## Supplementary material for "Competitive performance and superior noise robustness of a non-negative deep convolutional spiking network": Source Code: log_2023_03_28_18_34_13_100.0.txt (part 1 of 13)

```
2023-03-28 18:34:13,939 Config(network_structure=Network(layer_type=['BP SBS NNMF', 'Average POOLING', 'BP SBS NNMF', 'Average POOLING', 'BP SBS NNMF', 'BP SBS NNMF'], forward_neuron_numbers=[[1, 32], [32, 32], [32, 64], [64, 64], [64, 96], [96, 10]], forward_kernel_size=[[5, 5], [2, 2], [5, 5], [2, 2], [3, 3], [1, 1]], strides=[[1, 1], [2, 2], [1, 1], [2, 2], [1, 1], [1, 1]], dilation=[], padding=[], number_of_output_neurons=10), learning_parameters=LearningParameters(learning_active=True, loss_mode=0, loss_coeffs_mse=0.5, loss_coeffs_kldiv=1.0, optimizer_name='Adam', learning_rate_gamma_w=0.01, learning_rate_threshold_w=0.001, lr_schedule_name='ReduceLROnPlateau', lr_scheduler_use_performance=False, lr_scheduler_factor_w=0.75, lr_scheduler_patience_w=-1, lr_scheduler_tau_w=10, number_of_batches_for_one_update=20, overload_path='Previous', weight_noise_range=[], eps_xy_intitial=1.0, disable_scale_grade=False, kepp_last_grad_scale=True, sbs_skip_gradient_calculation=[], adapt_learning_rate_after_minibatch=False, w_trainable=[True, True, True, True, True, True], supervised_cluster=False), augmentation=Augmentation(crop_width_in_pixel=2, flip_p=0.5, jitter_brightness=0.5, jitter_contrast=0.1, jitter_saturation=0.1, jitter_hue=0.15), image_statistics=ImageStatistics(mean=[], the_size=[]), approximation_setting=ApproximationSetting(approximation_enable=[], number_of_trunc_bits=[], number_of_frac_bits=[]), extract_noisy_pictures=False, simulation_id=0, stage_id=0, batch_size=24, data_mode='MNIST_FASHION', data_path='./DATA_FASHION_MNIST/', epoch_id=0, epoch_id_max=100, number_of_cpu_processes=24, enable_cpu_thread_balacing=True, weight_path='Parameters', log_path='Log', number_of_spikes=[100, 0, 100, 0, 100, 100], cooldown_after_number_of_spikes=-1, reduction_cooldown=25.0, epsilon_0=1.0, forgetting_offset=0.0, force_forward_h_dynamic_on_cpu=True, spike_full_layer_input_distribution=[True])
2023-03-28 18:34:13,939 Number of spikes: [100, 0, 100, 0, 100, 100]
2023-03-28 18:34:13,939 Cooldown after spikes: -1
2023-03-28 18:34:13,939 Reduction cooldown: 25.0
2023-03-28 18:34:13,939 
2023-03-28 18:34:13,939 Epsilon 0: 1.0
2023-03-28 18:34:13,939 Batch size: 24
2023-03-28 18:34:13,939 Data mode: MNIST_FASHION
2023-03-28 18:34:13,939 
2023-03-28 18:34:13,939 *** Config loaded.
2023-03-28 18:34:13,939 
2023-03-28 18:34:14,533 Using cuda:0 device
2023-03-28 18:34:14,640 *** Data loaded.
2023-03-28 18:34:14,640 
2023-03-28 18:34:14,640 Layer ID: 0
2023-03-28 18:34:14,640 Layer type: BP SBS NNMF
2023-03-28 18:34:14,640 Input channels: 1
2023-03-28 18:34:14,640 Output channels: 32
2023-03-28 18:34:14,640 Kernel size: [5, 5]
2023-03-28 18:34:14,640 Stride: [1, 1]
2023-03-28 18:34:14,640 Dilation: [1, 1]
2023-03-28 18:34:14,640 Padding: [0, 0]
2023-03-28 18:34:14,640 W trainable?: True
2023-03-28 18:34:14,640 Layer: 0 -> NNMF Layer (SbS BP) with 100 iterations 
2023-03-28 18:34:15,357 
2023-03-28 18:34:15,357 Layer ID: 1
2023-03-28 18:34:15,358 Layer type: Average POOLING
2023-03-28 18:34:15,358 Input channels: 32
2023-03-28 18:34:15,358 Output channels: 32
2023-03-28 18:34:15,358 Kernel size: [2, 2]
2023-03-28 18:34:15,358 Stride: [2, 2]
2023-03-28 18:34:15,358 Dilation: [1, 1]
2023-03-28 18:34:15,358 Padding: [0, 0]
2023-03-28 18:34:15,358 W trainable?: True
2023-03-28 18:34:15,358 Layer: 1 -> AVERAGE POOLING Layer
2023-03-28 18:34:15,361 
2023-03-28 18:34:15,361 Layer ID: 2
2023-03-28 18:34:15,361 Layer type: BP SBS NNMF
2023-03-28 18:34:15,361 Input channels: 32
2023-03-28 18:34:15,361 Output channels: 64
2023-03-28 18:34:15,361 Kernel size: [5, 5]
2023-03-28 18:34:15,361 Stride: [1, 1]
2023-03-28 18:34:15,361 Dilation: [1, 1]
2023-03-28 18:34:15,361 Padding: [0, 0]
2023-03-28 18:34:15,361 W trainable?: True
2023-03-28 18:34:15,361 Layer: 2 -> NNMF Layer (SbS BP) with 100 iterations 
2023-03-28 18:34:15,361 
2023-03-28 18:34:15,361 Layer ID: 3
2023-03-28 18:34:15,361 Layer type: Average POOLING
2023-03-28 18:34:15,361 Input channels: 64
2023-03-28 18:34:15,361 Output channels: 64
2023-03-28 18:34:15,361 Kernel size: [2, 2]
2023-03-28 18:34:15,361 Stride: [2, 2]
2023-03-28 18:34:15,361 Dilation: [1, 1]
2023-03-28 18:34:15,361 Padding: [0, 0]
2023-03-28 18:34:15,362 W trainable?: True
2023-03-28 18:34:15,362 Layer: 3 -> AVERAGE POOLING Layer
2023-03-28 18:34:15,362 
2023-03-28 18:34:15,362 Layer ID: 4
2023-03-28 18:34:15,362 Layer type: BP SBS NNMF
2023-03-28 18:34:15,362 Input channels: 64
2023-03-28 18:34:15,362 Output channels: 96
2023-03-28 18:34:15,362 Kernel size: [3, 3]
2023-03-28 18:34:15,362 Stride: [1, 1]
2023-03-28 18:34:15,362 Dilation: [1, 1]
2023-03-28 18:34:15,362 Padding: [0, 0]
2023-03-28 18:34:15,362 W trainable?: True
2023-03-28 18:34:15,362 Layer: 4 -> NNMF Layer (SbS BP) with 100 iterations 
2023-03-28 18:34:15,362 
2023-03-28 18:34:15,362 Layer ID: 5
2023-03-28 18:34:15,362 Layer type: BP SBS NNMF
2023-03-28 18:34:15,362 Input channels: 96
2023-03-28 18:34:15,362 Output channels: 10
2023-03-28 18:34:15,362 Kernel size: [1, 1]
2023-03-28 18:34:15,362 Stride: [1, 1]
2023-03-28 18:34:15,362 Dilation: [1, 1]
2023-03-28 18:34:15,362 Padding: [0, 0]
2023-03-28 18:34:15,362 W trainable?: True
2023-03-28 18:34:15,362 Layer: 5 -> NNMF Layer (SbS BP) with 100 iterations 
2023-03-28 18:34:15,362 
2023-03-28 18:34:15,362 Number of parameters found to optimize: 4
2023-03-28 18:34:15,362 Using optimizer: Adam
2023-03-28 18:34:15,362 Using lr scheduler for optimizer 0: ReduceLROnPlateau
2023-03-28 18:34:15,362 *** Network generated.
2023-03-28 18:34:15,363 
2023-03-28 18:34:15,365 			Learning rate: weights:   1.000e-02    
2023-03-28 18:34:15,365 
2023-03-28 18:34:15,365 ----------------
2023-03-28 18:34:19,911   0   =>  0    		Training 486 pattern with 8.54%  	Forward time: 	 4.42 sec
2023-03-28 18:34:19,911 			Loss:    1.835e+00    			Backward time: 	 0.12 sec 
2023-03-28 18:34:19,912 ADAM: Layer 0 -> dw_min:9.9500e-01  dw_max:1.0050e+00 lr:1.0000e-02
2023-03-28 18:34:19,912 ADAM: Layer 1 -> dw_min:9.9500e-01  dw_max:1.0050e+00 lr:1.0000e-02
2023-03-28 18:34:19,912 ADAM: Layer 2 -> dw_min:9.9500e-01  dw_max:1.0050e+00 lr:1.0000e-02
2023-03-28 18:34:19,912 ADAM: Layer 3 -> dw_min:9.9500e-01  dw_max:1.0050e+00 lr:1.0000e-02
2023-03-28 18:34:19,971 			Learning rate: weights:   1.000e-02    
2023-03-28 18:34:19,971 
2023-03-28 18:34:19,971 ----------------
2023-03-28 18:34:24,003   0   =>  1    		Training 486 pattern with 8.33%  	Forward time: 	 3.91 sec
2023-03-28 18:34:24,003 			Loss:    1.835e+00    			Backward time: 	 0.11 sec 
2023-03-28 18:34:24,004 ADAM: Layer 0 -> dw_min:9.9499e-01  dw_max:1.0050e+00 lr:1.0000e-02
2023-03-28 18:34:24,004 ADAM: Layer 1 -> dw_min:9.9499e-01  dw_max:1.0050e+00 lr:1.0000e-02
2023-03-28 18:34:24,004 ADAM: Layer 2 -> dw_min:9.9499e-01  dw_max:1.0050e+00 lr:1.0000e-02
2023-03-28 18:34:24,004 ADAM: Layer 3 -> dw_min:9.9499e-01  dw_max:1.0047e+00 lr:1.0000e-02
2023-03-28 18:34:24,050 			Learning rate: weights:   1.000e-02    
2023-03-28 18:34:24,050 
2023-03-28 18:34:24,050 ----------------
2023-03-28 18:34:28,084   0   =>  2    		Training 486 pattern with 22.50% 	Forward time: 	 3.91 sec
2023-03-28 18:34:28,084 			Loss:    1.835e+00    			Backward time: 	 0.11 sec 
2023-03-28 18:34:28,084 ADAM: Layer 0 -> dw_min:9.9499e-01  dw_max:1.0050e+00 lr:1.0000e-02
2023-03-28 18:34:28,084 ADAM: Layer 1 -> dw_min:9.9498e-01  dw_max:1.0050e+00 lr:1.0000e-02
2023-03-28 18:34:28,084 ADAM: Layer 2 -> dw_min:9.9499e-01  dw_max:1.0050e+00 lr:1.0000e-02
2023-03-28 18:34:28,084 ADAM: Layer 3 -> dw_min:9.9537e-01  dw_max:1.0038e+00 lr:1.0000e-02
2023-03-28 18:34:28,114 			Learning rate: weights:   1.000e-02    
2023-03-28 18:34:28,115 
2023-03-28 18:34:28,115 ----------------
2023-03-28 18:34:32,147   0   =>  3    		Training 486 pattern with 25.21% 	Forward time: 	 3.91 sec
2023-03-28 18:34:32,147 			Loss:    1.835e+00    			Backward time: 	 0.11 sec 
2023-03-28 18:34:32,148 ADAM: Layer 0 -> dw_min:9.9498e-01  dw_max:1.0050e+00 lr:1.0000e-02
2023-03-28 18:34:32,148 ADAM: Layer 1 -> dw_min:9.9497e-01  dw_max:1.0050e+00 lr:1.0000e-02
2023-03-28 18:34:32,148 ADAM: Layer 2 -> dw_min:9.9572e-01  dw_max:1.0047e+00 lr:1.0000e-02
2023-03-28 18:34:32,148 ADAM: Layer 3 -> dw_min:9.9609e-01  dw_max:1.0028e+00 lr:1.0000e-02
2023-03-28 18:34:32,223 			Learning rate: weights:   1.000e-02    
2023-03-28 18:34:32,223 
2023-03-28 18:34:32,223 ----------------
2023-03-28 18:34:36,258   0   =>  4    		Training 486 pattern with 21.88% 	Forward time: 	 3.92 sec
2023-03-28 18:34:36,258 			Loss:    1.834e+00    			Backward time: 	 0.11 sec 
2023-03-28 18:34:36,258 ADAM: Layer 0 -> dw_min:9.9500e-01  dw_max:1.0048e+00 lr:1.0000e-02
2023-03-28 18:34:36,258 ADAM: Layer 1 -> dw_min:9.9496e-01  dw_max:1.0050e+00 lr:1.0000e-02
2023-03-28 18:34:36,259 ADAM: Layer 2 -> dw_min:9.9547e-01  dw_max:1.0044e+00 lr:1.0000e-02
2023-03-28 18:34:36,259 ADAM: Layer 3 -> dw_min:9.9687e-01  dw_max:1.0030e+00 lr:1.0000e-02
2023-03-28 18:34:36,293 			Learning rate: weights:   1.000e-02    
2023-03-28 18:34:36,293 
2023-03-28 18:34:36,293 ----------------
2023-03-28 18:34:40,328   0   =>  5    		Training 486 pattern with 31.67% 	Forward time: 	 3.92 sec
2023-03-28 18:34:40,328 			Loss:    1.834e+00    			Backward time: 	 0.11 sec 
2023-03-28 18:34:40,328 ADAM: Layer 0 -> dw_min:9.9498e-01  dw_max:1.0049e+00 lr:1.0000e-02
2023-03-28 18:34:40,329 ADAM: Layer 1 -> dw_min:9.9498e-01  dw_max:1.0050e+00 lr:1.0000e-02
2023-03-28 18:34:40,329 ADAM: Layer 2 -> dw_min:9.9619e-01  dw_max:1.0042e+00 lr:1.0000e-02
2023-03-28 18:34:40,329 ADAM: Layer 3 -> dw_min:9.9669e-01  dw_max:1.0028e+00 lr:1.0000e-02
2023-03-28 18:34:40,355 			Learning rate: weights:   1.000e-02    
2023-03-28 18:34:40,356 
2023-03-28 18:34:40,356 ----------------
2023-03-28 18:34:44,392   0   =>  6    		Training 486 pattern with 35.00% 	Forward time: 	 3.92 sec
2023-03-28 18:34:44,393 			Loss:    1.833e+00    			Backward time: 	 0.11 sec 
2023-03-28 18:34:44,393 ADAM: Layer 0 -> dw_min:9.9496e-01  dw_max:1.0047e+00 lr:1.0000e-02
2023-03-28 18:34:44,393 ADAM: Layer 1 -> dw_min:9.9497e-01  dw_max:1.0051e+00 lr:1.0000e-02
2023-03-28 18:34:44,393 ADAM: Layer 2 -> dw_min:9.9588e-01  dw_max:1.0044e+00 lr:1.0000e-02
2023-03-28 18:34:44,393 ADAM: Layer 3 -> dw_min:9.9625e-01  dw_max:1.0035e+00 lr:1.0000e-02
2023-03-28 18:34:44,499 			Learning rate: weights:   1.000e-02    
2023-03-28 18:34:44,499 
2023-03-28 18:34:44,499 ----------------
2023-03-28 18:34:48,536   0   =>  7    		Training 486 pattern with 31.04% 	Forward time: 	 3.92 sec
2023-03-28 18:34:48,536 			Loss:    1.832e+00    			Backward time: 	 0.11 sec 
2023-03-28 18:34:48,536 ADAM: Layer 0 -> dw_min:9.9494e-01  dw_max:1.0047e+00 lr:1.0000e-02
2023-03-28 18:34:48,536 ADAM: Layer 1 -> dw_min:9.9493e-01  dw_max:1.0050e+00 lr:1.0000e-02
2023-03-28 18:34:48,536 ADAM: Layer 2 -> dw_min:9.9562e-01  dw_max:1.0046e+00 lr:1.0000e-02
2023-03-28 18:34:48,536 ADAM: Layer 3 -> dw_min:9.9604e-01  dw_max:1.0039e+00 lr:1.0000e-02
2023-03-28 18:34:48,560 			Learning rate: weights:   1.000e-02    
2023-03-28 18:34:48,560 
2023-03-28 18:34:48,560 ----------------
2023-03-28 18:34:52,596   0   =>  8    		Training 486 pattern with 28.12% 	Forward time: 	 3.92 sec
2023-03-28 18:34:52,596 			Loss:    1.831e+00    			Backward time: 	 0.11 sec 
2023-03-28 18:34:52,596 ADAM: Layer 0 -> dw_min:9.9501e-01  dw_max:1.0048e+00 lr:1.0000e-02
2023-03-28 18:34:52,596 ADAM: Layer 1 -> dw_min:9.9488e-01  dw_max:1.0051e+00 lr:1.0000e-02
2023-03-28 18:34:52,596 ADAM: Layer 2 -> dw_min:9.9571e-01  dw_max:1.0048e+00 lr:1.0000e-02
2023-03-28 18:34:52,596 ADAM: Layer 3 -> dw_min:9.9654e-01  dw_max:1.0031e+00 lr:1.0000e-02
2023-03-28 18:34:52,636 			Learning rate: weights:   1.000e-02    
2023-03-28 18:34:52,636 
2023-03-28 18:34:52,636 ----------------
2023-03-28 18:34:56,674   0   =>  9    		Training 486 pattern with 26.67% 	Forward time: 	 3.92 sec
2023-03-28 18:34:56,674 			Loss:    1.828e+00    			Backward time: 	 0.11 sec 
2023-03-28 18:34:56,674 ADAM: Layer 0 -> dw_min:9.9501e-01  dw_max:1.0049e+00 lr:1.0000e-02
2023-03-28 18:34:56,674 ADAM: Layer 1 -> dw_min:9.9483e-01  dw_max:1.0051e+00 lr:1.0000e-02
2023-03-28 18:34:56,674 ADAM: Layer 2 -> dw_min:9.9569e-01  dw_max:1.0049e+00 lr:1.0000e-02
2023-03-28 18:34:56,674 ADAM: Layer 3 -> dw_min:9.9778e-01  dw_max:1.0027e+00 lr:1.0000e-02
2023-03-28 18:34:56,699 			Learning rate: weights:   1.000e-02    
2023-03-28 18:34:56,699 
2023-03-28 18:34:56,699 ----------------
2023-03-28 18:35:00,737   0   =>  10   		Training 486 pattern with 24.58% 	Forward time: 	 3.92 sec
2023-03-28 18:35:00,737 			Loss:    1.824e+00    			Backward time: 	 0.11 sec 
2023-03-28 18:35:00,737 ADAM: Layer 0 -> dw_min:9.9496e-01  dw_max:1.0049e+00 lr:1.0000e-02
2023-03-28 18:35:00,737 ADAM: Layer 1 -> dw_min:9.9485e-01  dw_max:1.0051e+00 lr:1.0000e-02
2023-03-28 18:35:00,737 ADAM: Layer 2 -> dw_min:9.9550e-01  dw_max:1.0049e+00 lr:1.0000e-02
2023-03-28 18:35:00,737 ADAM: Layer 3 -> dw_min:9.9750e-01  dw_max:1.0032e+00 lr:1.0000e-02
2023-03-28 18:35:00,828 			Learning rate: weights:   1.000e-02    
2023-03-28 18:35:00,828 
2023-03-28 18:35:00,828 ----------------
2023-03-28 18:35:04,867   0   =>  11   		Training 486 pattern with 25.21% 	Forward time: 	 3.92 sec
2023-03-28 18:35:04,867 			Loss:    1.818e+00    			Backward time: 	 0.11 sec 
2023-03-28 18:35:04,867 ADAM: Layer 0 -> dw_min:9.9499e-01  dw_max:1.0050e+00 lr:1.0000e-02
2023-03-28 18:35:04,867 ADAM: Layer 1 -> dw_min:9.9481e-01  dw_max:1.0052e+00 lr:1.0000e-02
2023-03-28 18:35:04,867 ADAM: Layer 2 -> dw_min:9.9532e-01  dw_max:1.0048e+00 lr:1.0000e-02
2023-03-28 18:35:04,867 ADAM: Layer 3 -> dw_min:9.9711e-01  dw_max:1.0035e+00 lr:1.0000e-02
2023-03-28 18:35:04,901 			Learning rate: weights:   1.000e-02    
2023-03-28 18:35:04,901 
2023-03-28 18:35:04,901 ----------------
2023-03-28 18:35:08,941   0   =>  12   		Training 486 pattern with 26.04% 	Forward time: 	 3.92 sec
2023-03-28 18:35:08,941 			Loss:    1.810e+00    			Backward time: 	 0.11 sec 
2023-03-28 18:35:08,941 ADAM: Layer 0 -> dw_min:9.9488e-01  dw_max:1.0049e+00 lr:1.0000e-02
2023-03-28 18:35:08,941 ADAM: Layer 1 -> dw_min:9.9477e-01  dw_max:1.0052e+00 lr:1.0000e-02
2023-03-28 18:35:08,941 ADAM: Layer 2 -> dw_min:9.9515e-01  dw_max:1.0050e+00 lr:1.0000e-02
2023-03-28 18:35:08,941 ADAM: Layer 3 -> dw_min:9.9695e-01  dw_max:1.0030e+00 lr:1.0000e-02
2023-03-28 18:35:08,968 			Learning rate: weights:   1.000e-02    
2023-03-28 18:35:08,968 
2023-03-28 18:35:08,968 ----------------
2023-03-28 18:35:13,010   0   =>  13   		Training 486 pattern with 23.75% 	Forward time: 	 3.92 sec
2023-03-28 18:35:13,010 			Loss:    1.800e+00    			Backward time: 	 0.11 sec 
2023-03-28 18:35:13,010 ADAM: Layer 0 -> dw_min:9.9480e-01  dw_max:1.0050e+00 lr:1.0000e-02
2023-03-28 18:35:13,010 ADAM: Layer 1 -> dw_min:9.9472e-01  dw_max:1.0053e+00 lr:1.0000e-02
2023-03-28 18:35:13,010 ADAM: Layer 2 -> dw_min:9.9500e-01  dw_max:1.0051e+00 lr:1.0000e-02
2023-03-28 18:35:13,010 ADAM: Layer 3 -> dw_min:9.9645e-01  dw_max:1.0035e+00 lr:1.0000e-02
2023-03-28 18:35:13,056 			Learning rate: weights:   1.000e-02    
2023-03-28 18:35:13,056 
2023-03-28 18:35:13,056 ----------------
2023-03-28 18:35:17,096   0   =>  14   		Training 486 pattern with 27.08% 	Forward time: 	 3.92 sec
2023-03-28 18:35:17,096 			Loss:    1.783e+00    			Backward time: 	 0.11 sec 
2023-03-28 18:35:17,096 ADAM: Layer 0 -> dw_min:9.9474e-01  dw_max:1.0050e+00 lr:1.0000e-02
2023-03-28 18:35:17,096 ADAM: Layer 1 -> dw_min:9.9466e-01  dw_max:1.0053e+00 lr:1.0000e-02
2023-03-28 18:35:17,097 ADAM: Layer 2 -> dw_min:9.9487e-01  dw_max:1.0052e+00 lr:1.0000e-02
2023-03-28 18:35:17,097 ADAM: Layer 3 -> dw_min:9.9615e-01  dw_max:1.0037e+00 lr:1.0000e-02
2023-03-28 18:35:17,121 			Learning rate: weights:   1.000e-02    
2023-03-28 18:35:17,121 
2023-03-28 18:35:17,121 ----------------
2023-03-28 18:35:21,160   0   =>  15   		Training 486 pattern with 25.00% 	Forward time: 	 3.92 sec
2023-03-28 18:35:21,160 			Loss:    1.768e+00    			Backward time: 	 0.11 sec 
2023-03-28 18:35:21,160 ADAM: Layer 0 -> dw_min:9.9464e-01  dw_max:1.0051e+00 lr:1.0000e-02
2023-03-28 18:35:21,160 ADAM: Layer 1 -> dw_min:9.9458e-01  dw_max:1.0054e+00 lr:1.0000e-02
2023-03-28 18:35:21,160 ADAM: Layer 2 -> dw_min:9.9479e-01  dw_max:1.0053e+00 lr:1.0000e-02
2023-03-28 18:35:21,161 ADAM: Layer 3 -> dw_min:9.9577e-01  dw_max:1.0039e+00 lr:1.0000e-02
2023-03-28 18:35:21,187 			Learning rate: weights:   1.000e-02    
2023-03-28 18:35:21,187 
2023-03-28 18:35:21,187 ----------------
2023-03-28 18:35:25,227   0   =>  16   		Training 486 pattern with 22.08% 	Forward time: 	 3.92 sec
2023-03-28 18:35:25,227 			Loss:    1.746e+00    			Backward time: 	 0.11 sec 
2023-03-28 18:35:25,227 ADAM: Layer 0 -> dw_min:9.9468e-01  dw_max:1.0052e+00 lr:1.0000e-02
2023-03-28 18:35:25,227 ADAM: Layer 1 -> dw_min:9.9454e-01  dw_max:1.0055e+00 lr:1.0000e-02
2023-03-28 18:35:25,227 ADAM: Layer 2 -> dw_min:9.9468e-01  dw_max:1.0054e+00 lr:1.0000e-02
2023-03-28 18:35:25,227 ADAM: Layer 3 -> dw_min:9.9544e-01  dw_max:1.0042e+00 lr:1.0000e-02
2023-03-28 18:35:25,264 			Learning rate: weights:   1.000e-02    
2023-03-28 18:35:25,265 
2023-03-28 18:35:25,265 ----------------
2023-03-28 18:35:29,305   0   =>  17   		Training 486 pattern with 22.71% 	Forward time: 	 3.92 sec
2023-03-28 18:35:29,305 			Loss:    1.716e+00    			Backward time: 	 0.11 sec 
2023-03-28 18:35:29,305 ADAM: Layer 0 -> dw_min:9.9461e-01  dw_max:1.0053e+00 lr:1.0000e-02
2023-03-28 18:35:29,305 ADAM: Layer 1 -> dw_min:9.9450e-01  dw_max:1.0056e+00 lr:1.0000e-02
2023-03-28 18:35:29,305 ADAM: Layer 2 -> dw_min:9.9458e-01  dw_max:1.0055e+00 lr:1.0000e-02
2023-03-28 18:35:29,305 ADAM: Layer 3 -> dw_min:9.9518e-01  dw_max:1.0046e+00 lr:1.0000e-02
2023-03-28 18:35:29,431 			Learning rate: weights:   1.000e-02    
2023-03-28 18:35:29,431 
2023-03-28 18:35:29,431 ----------------
2023-03-28 18:35:33,473   0   =>  18   		Training 486 pattern with 23.75% 	Forward time: 	 3.92 sec
2023-03-28 18:35:33,473 			Loss:    1.681e+00    			Backward time: 	 0.11 sec 
2023-03-28 18:35:33,473 ADAM: Layer 0 -> dw_min:9.9467e-01  dw_max:1.0054e+00 lr:1.0000e-02
2023-03-28 18:35:33,473 ADAM: Layer 1 -> dw_min:9.9445e-01  dw_max:1.0056e+00 lr:1.0000e-02
2023-03-28 18:35:33,474 ADAM: Layer 2 -> dw_min:9.9450e-01  dw_max:1.0056e+00 lr:1.0000e-02
2023-03-28 18:35:33,474 ADAM: Layer 3 -> dw_min:9.9495e-01  dw_max:1.0046e+00 lr:1.0000e-02
2023-03-28 18:35:33,528 			Learning rate: weights:   1.000e-02    
2023-03-28 18:35:33,528 
2023-03-28 18:35:33,528 ----------------
2023-03-28 18:35:37,567   0   =>  19   		Training 486 pattern with 24.38% 	Forward time: 	 3.92 sec
2023-03-28 18:35:37,568 			Loss:    1.643e+00    			Backward time: 	 0.11 sec 
2023-03-28 18:35:37,568 ADAM: Layer 0 -> dw_min:9.9458e-01  dw_max:1.0055e+00 lr:1.0000e-02
2023-03-28 18:35:37,568 ADAM: Layer 1 -> dw_min:9.9437e-01  dw_max:1.0057e+00 lr:1.0000e-02
2023-03-28 18:35:37,568 ADAM: Layer 2 -> dw_min:9.9440e-01  dw_max:1.0057e+00 lr:1.0000e-02
2023-03-28 18:35:37,568 ADAM: Layer 3 -> dw_min:9.9476e-01  dw_max:1.0048e+00 lr:1.0000e-02
2023-03-28 18:35:37,670 			Learning rate: weights:   1.000e-02    
2023-03-28 18:35:37,670 
2023-03-28 18:35:37,670 ----------------
2023-03-28 18:35:41,710   0   =>  20   		Training 486 pattern with 23.96% 	Forward time: 	 3.92 sec
2023-03-28 18:35:41,710 			Loss:    1.604e+00    			Backward time: 	 0.11 sec 
2023-03-28 18:35:41,711 ADAM: Layer 0 -> dw_min:9.9445e-01  dw_max:1.0056e+00 lr:1.0000e-02
2023-03-28 18:35:41,711 ADAM: Layer 1 -> dw_min:9.9427e-01  dw_max:1.0057e+00 lr:1.0000e-02
2023-03-28 18:35:41,711 ADAM: Layer 2 -> dw_min:9.9430e-01  dw_max:1.0057e+00 lr:1.0000e-02
2023-03-28 18:35:41,711 ADAM: Layer 3 -> dw_min:9.9460e-01  dw_max:1.0050e+00 lr:1.0000e-02
2023-03-28 18:35:41,856 			Learning rate: weights:   1.000e-02    
2023-03-28 18:35:41,856 
2023-03-28 18:35:41,856 ----------------
2023-03-28 18:35:45,897   0   =>  21   		Training 486 pattern with 26.46% 	Forward time: 	 3.92 sec
2023-03-28 18:35:45,897 			Loss:    1.570e+00    			Backward time: 	 0.11 sec 
2023-03-28 18:35:45,897 ADAM: Layer 0 -> dw_min:9.9434e-01  dw_max:1.0057e+00 lr:1.0000e-02
2023-03-28 18:35:45,897 ADAM: Layer 1 -> dw_min:9.9420e-01  dw_max:1.0058e+00 lr:1.0000e-02
2023-03-28 18:35:45,898 ADAM: Layer 2 -> dw_min:9.9422e-01  dw_max:1.0058e+00 lr:1.0000e-02
2023-03-28 18:35:45,898 ADAM: Layer 3 -> dw_min:9.9447e-01  dw_max:1.0050e+00 lr:1.0000e-02
2023-03-28 18:35:45,969 			Learning rate: weights:   1.000e-02    
2023-03-28 18:35:45,969 
2023-03-28 18:35:45,969 ----------------
2023-03-28 18:35:50,009   0   =>  22   		Training 486 pattern with 20.00% 	Forward time: 	 3.92 sec
2023-03-28 18:35:50,010 			Loss:    1.572e+00    			Backward time: 	 0.11 sec 
2023-03-28 18:35:50,010 ADAM: Layer 0 -> dw_min:9.9426e-01  dw_max:1.0058e+00 lr:1.0000e-02
2023-03-28 18:35:50,010 ADAM: Layer 1 -> dw_min:9.9411e-01  dw_max:1.0059e+00 lr:1.0000e-02
2023-03-28 18:35:50,010 ADAM: Layer 2 -> dw_min:9.9413e-01  dw_max:1.0059e+00 lr:1.0000e-02
2023-03-28 18:35:50,010 ADAM: Layer 3 -> dw_min:9.9434e-01  dw_max:1.0051e+00 lr:1.0000e-02
2023-03-28 18:35:50,064 			Learning rate: weights:   1.000e-02    
2023-03-28 18:35:50,064 
2023-03-28 18:35:50,064 ----------------
2023-03-28 18:35:54,101   0   =>  23   		Training 486 pattern with 26.04% 	Forward time: 	 3.92 sec
2023-03-28 18:35:54,102 			Loss:    1.525e+00    			Backward time: 	 0.11 sec 
2023-03-28 18:35:54,102 ADAM: Layer 0 -> dw_min:9.9414e-01  dw_max:1.0059e+00 lr:1.0000e-02
2023-03-28 18:35:54,102 ADAM: Layer 1 -> dw_min:9.9402e-01  dw_max:1.0059e+00 lr:1.0000e-02
2023-03-28 18:35:54,102 ADAM: Layer 2 -> dw_min:9.9405e-01  dw_max:1.0059e+00 lr:1.0000e-02
2023-03-28 18:35:54,102 ADAM: Layer 3 -> dw_min:9.9424e-01  dw_max:1.0052e+00 lr:1.0000e-02
2023-03-28 18:35:54,140 			Learning rate: weights:   1.000e-02    
2023-03-28 18:35:54,140 
2023-03-28 18:35:54,140 ----------------
2023-03-28 18:35:58,178   0   =>  24   		Training 486 pattern with 28.33% 	Forward time: 	 3.92 sec
2023-03-28 18:35:58,178 			Loss:    1.474e+00    			Backward time: 	 0.11 sec 
2023-03-28 18:35:58,178 ADAM: Layer 0 -> dw_min:9.9405e-01  dw_max:1.0060e+00 lr:1.0000e-02
2023-03-28 18:35:58,178 ADAM: Layer 1 -> dw_min:9.9394e-01  dw_max:1.0060e+00 lr:1.0000e-02
2023-03-28 18:35:58,178 ADAM: Layer 2 -> dw_min:9.9397e-01  dw_max:1.0060e+00 lr:1.0000e-02
2023-03-28 18:35:58,179 ADAM: Layer 3 -> dw_min:9.9417e-01  dw_max:1.0053e+00 lr:1.0000e-02
2023-03-28 18:35:58,254 			Learning rate: weights:   1.000e-02    
2023-03-28 18:35:58,254 
2023-03-28 18:35:58,254 ----------------
2023-03-28 18:36:02,296   0   =>  25   		Training 486 pattern with 24.79% 	Forward time: 	 3.92 sec
2023-03-28 18:36:02,296 			Loss:    1.478e+00    			Backward time: 	 0.11 sec 
2023-03-28 18:36:02,296 ADAM: Layer 0 -> dw_min:9.9396e-01  dw_max:1.0061e+00 lr:1.0000e-02
2023-03-28 18:36:02,296 ADAM: Layer 1 -> dw_min:9.9387e-01  dw_max:1.0061e+00 lr:1.0000e-02
2023-03-28 18:36:02,296 ADAM: Layer 2 -> dw_min:9.9388e-01  dw_max:1.0061e+00 lr:1.0000e-02
2023-03-28 18:36:02,297 ADAM: Layer 3 -> dw_min:9.9411e-01  dw_max:1.0054e+00 lr:1.0000e-02
2023-03-28 18:36:02,323 			Learning rate: weights:   1.000e-02    
2023-03-28 18:36:02,323 
2023-03-28 18:36:02,323 ----------------
2023-03-28 18:36:06,364   0   =>  26   		Training 486 pattern with 22.92% 	Forward time: 	 3.92 sec
2023-03-28 18:36:06,364 			Loss:    1.468e+00    			Backward time: 	 0.11 sec 
2023-03-28 18:36:06,364 ADAM: Layer 0 -> dw_min:9.9387e-01  dw_max:1.0061e+00 lr:1.0000e-02
2023-03-28 18:36:06,364 ADAM: Layer 1 -> dw_min:9.9378e-01  dw_max:1.0062e+00 lr:1.0000e-02
2023-03-28 18:36:06,364 ADAM: Layer 2 -> dw_min:9.9380e-01  dw_max:1.0062e+00 lr:1.0000e-02
2023-03-28 18:36:06,365 ADAM: Layer 3 -> dw_min:9.9406e-01  dw_max:1.0055e+00 lr:1.0000e-02
2023-03-28 18:36:06,410 			Learning rate: weights:   1.000e-02    
2023-03-28 18:36:06,410 
2023-03-28 18:36:06,410 ----------------
2023-03-28 18:36:10,452   0   =>  27   		Training 486 pattern with 26.46% 	Forward time: 	 3.92 sec
2023-03-28 18:36:10,452 			Loss:    1.403e+00    			Backward time: 	 0.11 sec 
2023-03-28 18:36:10,453 ADAM: Layer 0 -> dw_min:9.9379e-01  dw_max:1.0062e+00 lr:1.0000e-02
2023-03-28 18:36:10,453 ADAM: Layer 1 -> dw_min:9.9371e-01  dw_max:1.0063e+00 lr:1.0000e-02
2023-03-28 18:36:10,453 ADAM: Layer 2 -> dw_min:9.9373e-01  dw_max:1.0062e+00 lr:1.0000e-02
2023-03-28 18:36:10,453 ADAM: Layer 3 -> dw_min:9.9403e-01  dw_max:1.0056e+00 lr:1.0000e-02
2023-03-28 18:36:10,472 			Learning rate: weights:   1.000e-02    
2023-03-28 18:36:10,472 
2023-03-28 18:36:10,472 ----------------
2023-03-28 18:36:14,516   0   =>  28   		Training 486 pattern with 23.75% 	Forward time: 	 3.92 sec
2023-03-28 18:36:14,516 			Loss:    1.445e+00    			Backward time: 	 0.11 sec 
2023-03-28 18:36:14,516 ADAM: Layer 0 -> dw_min:9.9373e-01  dw_max:1.0063e+00 lr:1.0000e-02
2023-03-28 18:36:14,516 ADAM: Layer 1 -> dw_min:9.9365e-01  dw_max:1.0064e+00 lr:1.0000e-02
2023-03-28 18:36:14,517 ADAM: Layer 2 -> dw_min:9.9365e-01  dw_max:1.0063e+00 lr:1.0000e-02
2023-03-28 18:36:14,517 ADAM: Layer 3 -> dw_min:9.9400e-01  dw_max:1.0056e+00 lr:1.0000e-02
2023-03-28 18:36:14,542 			Learning rate: weights:   1.000e-02    
2023-03-28 18:36:14,542 
2023-03-28 18:36:14,542 ----------------
2023-03-28 18:36:18,583   0   =>  29   		Training 486 pattern with 25.62% 	Forward time: 	 3.92 sec
2023-03-28 18:36:18,583 			Loss:    1.383e+00    			Backward time: 	 0.11 sec 
2023-03-28 18:36:18,583 ADAM: Layer 0 -> dw_min:9.9364e-01  dw_max:1.0064e+00 lr:1.0000e-02
2023-03-28 18:36:18,584 ADAM: Layer 1 -> dw_min:9.9357e-01  dw_max:1.0065e+00 lr:1.0000e-02
2023-03-28 18:36:18,584 ADAM: Layer 2 -> dw_min:9.9356e-01  dw_max:1.0064e+00 lr:1.0000e-02
2023-03-28 18:36:18,584 ADAM: Layer 3 -> dw_min:9.9397e-01  dw_max:1.0058e+00 lr:1.0000e-02
2023-03-28 18:36:18,635 			Learning rate: weights:   1.000e-02    
2023-03-28 18:36:18,635 
2023-03-28 18:36:18,635 ----------------
2023-03-28 18:36:22,675   0   =>  30   		Training 486 pattern with 22.71% 	Forward time: 	 3.92 sec
2023-03-28 18:36:22,675 			Loss:    1.441e+00    			Backward time: 	 0.11 sec 
2023-03-28 18:36:22,675 ADAM: Layer 0 -> dw_min:9.9355e-01  dw_max:1.0065e+00 lr:1.0000e-02
2023-03-28 18:36:22,675 ADAM: Layer 1 -> dw_min:9.9348e-01  dw_max:1.0066e+00 lr:1.0000e-02
2023-03-28 18:36:22,675 ADAM: Layer 2 -> dw_min:9.9347e-01  dw_max:1.0065e+00 lr:1.0000e-02
2023-03-28 18:36:22,676 ADAM: Layer 3 -> dw_min:9.9393e-01  dw_max:1.0057e+00 lr:1.0000e-02
2023-03-28 18:36:22,694 			Learning rate: weights:   1.000e-02    
2023-03-28 18:36:22,694 
2023-03-28 18:36:22,694 ----------------
2023-03-28 18:36:26,735   0   =>  31   		Training 486 pattern with 29.17% 	Forward time: 	 3.92 sec
2023-03-28 18:36:26,735 			Loss:    1.368e+00    			Backward time: 	 0.11 sec 
2023-03-28 18:36:26,735 ADAM: Layer 0 -> dw_min:9.9355e-01  dw_max:1.0066e+00 lr:1.0000e-02
2023-03-28 18:36:26,735 ADAM: Layer 1 -> dw_min:9.9342e-01  dw_max:1.0066e+00 lr:1.0000e-02
2023-03-28 18:36:26,735 ADAM: Layer 2 -> dw_min:9.9343e-01  dw_max:1.0065e+00 lr:1.0000e-02
2023-03-28 18:36:26,735 ADAM: Layer 3 -> dw_min:9.9392e-01  dw_max:1.0057e+00 lr:1.0000e-02
2023-03-28 18:36:26,822 			Learning rate: weights:   1.000e-02    
2023-03-28 18:36:26,822 
2023-03-28 18:36:26,822 ----------------
2023-03-28 18:36:30,863   0   =>  32   		Training 486 pattern with 28.33% 	Forward time: 	 3.92 sec
2023-03-28 18:36:30,863 			Loss:    1.347e+00    			Backward time: 	 0.11 sec 
2023-03-28 18:36:30,863 ADAM: Layer 0 -> dw_min:9.9355e-01  dw_max:1.0066e+00 lr:1.0000e-02
2023-03-28 18:36:30,863 ADAM: Layer 1 -> dw_min:9.9337e-01  dw_max:1.0066e+00 lr:1.0000e-02
2023-03-28 18:36:30,863 ADAM: Layer 2 -> dw_min:9.9335e-01  dw_max:1.0066e+00 lr:1.0000e-02
2023-03-28 18:36:30,863 ADAM: Layer 3 -> dw_min:9.9394e-01  dw_max:1.0058e+00 lr:1.0000e-02
2023-03-28 18:36:30,882 			Learning rate: weights:   1.000e-02    
2023-03-28 18:36:30,882 
2023-03-28 18:36:30,882 ----------------
2023-03-28 18:36:34,921   0   =>  33   		Training 486 pattern with 27.29% 	Forward time: 	 3.92 sec
2023-03-28 18:36:34,921 			Loss:    1.358e+00    			Backward time: 	 0.11 sec 
2023-03-28 18:36:34,922 ADAM: Layer 0 -> dw_min:9.9368e-01  dw_max:1.0064e+00 lr:1.0000e-02
2023-03-28 18:36:34,922 ADAM: Layer 1 -> dw_min:9.9336e-01  dw_max:1.0067e+00 lr:1.0000e-02
2023-03-28 18:36:34,922 ADAM: Layer 2 -> dw_min:9.9329e-01  dw_max:1.0067e+00 lr:1.0000e-02
2023-03-28 18:36:34,922 ADAM: Layer 3 -> dw_min:9.9389e-01  dw_max:1.0061e+00 lr:1.0000e-02
2023-03-28 18:36:35,023 			Learning rate: weights:   1.000e-02    
2023-03-28 18:36:35,023 
2023-03-28 18:36:35,023 ----------------
2023-03-28 18:36:39,062   0   =>  34   		Training 486 pattern with 28.75% 	Forward time: 	 3.92 sec
2023-03-28 18:36:39,062 			Loss:    1.369e+00    			Backward time: 	 0.11 sec 
2023-03-28 18:36:39,062 ADAM: Layer 0 -> dw_min:9.9386e-01  dw_max:1.0065e+00 lr:1.0000e-02
2023-03-28 18:36:39,063 ADAM: Layer 1 -> dw_min:9.9325e-01  dw_max:1.0067e+00 lr:1.0000e-02
2023-03-28 18:36:39,063 ADAM: Layer 2 -> dw_min:9.9319e-01  dw_max:1.0068e+00 lr:1.0000e-02
2023-03-28 18:36:39,063 ADAM: Layer 3 -> dw_min:9.9370e-01  dw_max:1.0062e+00 lr:1.0000e-02
2023-03-28 18:36:39,080 			Learning rate: weights:   1.000e-02    
2023-03-28 18:36:39,081 
2023-03-28 18:36:39,081 ----------------
2023-03-28 18:36:43,120   0   =>  35   		Training 486 pattern with 31.87% 	Forward time: 	 3.92 sec
2023-03-28 18:36:43,120 			Loss:    1.336e+00    			Backward time: 	 0.11 sec 
2023-03-28 18:36:43,121 ADAM: Layer 0 -> dw_min:9.9378e-01  dw_max:1.0065e+00 lr:1.0000e-02
2023-03-28 18:36:43,121 ADAM: Layer 1 -> dw_min:9.9320e-01  dw_max:1.0068e+00 lr:1.0000e-02
2023-03-28 18:36:43,121 ADAM: Layer 2 -> dw_min:9.9310e-01  dw_max:1.0069e+00 lr:1.0000e-02
2023-03-28 18:36:43,121 ADAM: Layer 3 -> dw_min:9.9355e-01  dw_max:1.0063e+00 lr:1.0000e-02
2023-03-28 18:36:43,163 			Learning rate: weights:   1.000e-02    
2023-03-28 18:36:43,163 
2023-03-28 18:36:43,163 ----------------
2023-03-28 18:36:47,205   0   =>  36   		Training 486 pattern with 28.96% 	Forward time: 	 3.92 sec
2023-03-28 18:36:47,205 			Loss:    1.377e+00    			Backward time: 	 0.11 sec 
2023-03-28 18:36:47,205 ADAM: Layer 0 -> dw_min:9.9379e-01  dw_max:1.0067e+00 lr:1.0000e-02
2023-03-28 18:36:47,205 ADAM: Layer 1 -> dw_min:9.9308e-01  dw_max:1.0069e+00 lr:1.0000e-02
2023-03-28 18:36:47,205 ADAM: Layer 2 -> dw_min:9.9301e-01  dw_max:1.0070e+00 lr:1.0000e-02
2023-03-28 18:36:47,205 ADAM: Layer 3 -> dw_min:9.9340e-01  dw_max:1.0065e+00 lr:1.0000e-02
2023-03-28 18:36:47,230 			Learning rate: weights:   1.000e-02    
2023-03-28 18:36:47,230 
2023-03-28 18:36:47,230 ----------------
2023-03-28 18:36:51,271   0   =>  37   		Training 486 pattern with 30.21% 	Forward time: 	 3.92 sec
2023-03-28 18:36:51,271 			Loss:    1.372e+00    			Backward time: 	 0.11 sec 
2023-03-28 18:36:51,271 ADAM: Layer 0 -> dw_min:9.9419e-01  dw_max:1.0068e+00 lr:1.0000e-02
2023-03-28 18:36:51,271 ADAM: Layer 1 -> dw_min:9.9298e-01  dw_max:1.0070e+00 lr:1.0000e-02
2023-03-28 18:36:51,271 ADAM: Layer 2 -> dw_min:9.9293e-01  dw_max:1.0070e+00 lr:1.0000e-02
2023-03-28 18:36:51,271 ADAM: Layer 3 -> dw_min:9.9328e-01  dw_max:1.0066e+00 lr:1.0000e-02
2023-03-28 18:36:51,306 			Learning rate: weights:   1.000e-02    
2023-03-28 18:36:51,306 
2023-03-28 18:36:51,306 ----------------
2023-03-28 18:36:55,347   0   =>  38   		Training 486 pattern with 32.29% 	Forward time: 	 3.92 sec
2023-03-28 18:36:55,347 			Loss:    1.363e+00    			Backward time: 	 0.11 sec 
2023-03-28 18:36:55,347 ADAM: Layer 0 -> dw_min:9.9432e-01  dw_max:1.0069e+00 lr:1.0000e-02
2023-03-28 18:36:55,347 ADAM: Layer 1 -> dw_min:9.9288e-01  dw_max:1.0071e+00 lr:1.0000e-02
2023-03-28 18:36:55,347 ADAM: Layer 2 -> dw_min:9.9291e-01  dw_max:1.0071e+00 lr:1.0000e-02
2023-03-28 18:36:55,347 ADAM: Layer 3 -> dw_min:9.9315e-01  dw_max:1.0065e+00 lr:1.0000e-02
2023-03-28 18:36:55,371 			Learning rate: weights:   1.000e-02    
2023-03-28 18:36:55,371 
2023-03-28 18:36:55,371 ----------------
2023-03-28 18:36:59,410   0   =>  39   		Training 486 pattern with 35.83% 	Forward time: 	 3.92 sec
2023-03-28 18:36:59,410 			Loss:    1.334e+00    			Backward time: 	 0.11 sec 
2023-03-28 18:36:59,410 ADAM: Layer 0 -> dw_min:9.9409e-01  dw_max:1.0070e+00 lr:1.0000e-02
2023-03-28 18:36:59,410 ADAM: Layer 1 -> dw_min:9.9280e-01  dw_max:1.0072e+00 lr:1.0000e-02
2023-03-28 18:36:59,410 ADAM: Layer 2 -> dw_min:9.9284e-01  dw_max:1.0072e+00 lr:1.0000e-02
2023-03-28 18:36:59,410 ADAM: Layer 3 -> dw_min:9.9306e-01  dw_max:1.0067e+00 lr:1.0000e-02
2023-03-28 18:36:59,530 			Learning rate: weights:   1.000e-02    
2023-03-28 18:36:59,530 
2023-03-28 18:36:59,530 ----------------
2023-03-28 18:37:03,573   0   =>  40   		Training 486 pattern with 33.75% 	Forward time: 	 3.92 sec
2023-03-28 18:37:03,573 			Loss:    1.354e+00    			Backward time: 	 0.12 sec 
2023-03-28 18:37:03,573 ADAM: Layer 0 -> dw_min:9.9404e-01  dw_max:1.0071e+00 lr:1.0000e-02
2023-03-28 18:37:03,574 ADAM: Layer 1 -> dw_min:9.9277e-01  dw_max:1.0073e+00 lr:1.0000e-02
2023-03-28 18:37:03,574 ADAM: Layer 2 -> dw_min:9.9277e-01  dw_max:1.0073e+00 lr:1.0000e-02
2023-03-28 18:37:03,574 ADAM: Layer 3 -> dw_min:9.9299e-01  dw_max:1.0069e+00 lr:1.0000e-02
2023-03-28 18:37:03,590 			Learning rate: weights:   1.000e-02    
2023-03-28 18:37:03,590 
2023-03-28 18:37:03,590 ----------------
2023-03-28 18:37:07,630   0   =>  41   		Training 486 pattern with 34.79% 	Forward time: 	 3.92 sec
2023-03-28 18:37:07,630 			Loss:    1.335e+00    			Backward time: 	 0.11 sec 
2023-03-28 18:37:07,631 ADAM: Layer 0 -> dw_min:9.9406e-01  dw_max:1.0071e+00 lr:1.0000e-02
2023-03-28 18:37:07,631 ADAM: Layer 1 -> dw_min:9.9270e-01  dw_max:1.0073e+00 lr:1.0000e-02
2023-03-28 18:37:07,631 ADAM: Layer 2 -> dw_min:9.9275e-01  dw_max:1.0074e+00 lr:1.0000e-02
2023-03-28 18:37:07,631 ADAM: Layer 3 -> dw_min:9.9307e-01  dw_max:1.0070e+00 lr:1.0000e-02
2023-03-28 18:37:07,711 			Learning rate: weights:   1.000e-02    
2023-03-28 18:37:07,711 
2023-03-28 18:37:07,711 ----------------
2023-03-28 18:37:11,757   0   =>  42   		Training 486 pattern with 38.96% 	Forward time: 	 3.93 sec
2023-03-28 18:37:11,757 			Loss:    1.269e+00    			Backward time: 	 0.11 sec 
2023-03-28 18:37:11,757 ADAM: Layer 0 -> dw_min:9.9394e-01  dw_max:1.0071e+00 lr:1.0000e-02
2023-03-28 18:37:11,757 ADAM: Layer 1 -> dw_min:9.9264e-01  dw_max:1.0073e+00 lr:1.0000e-02
2023-03-28 18:37:11,757 ADAM: Layer 2 -> dw_min:9.9265e-01  dw_max:1.0074e+00 lr:1.0000e-02
2023-03-28 18:37:11,757 ADAM: Layer 3 -> dw_min:9.9308e-01  dw_max:1.0071e+00 lr:1.0000e-02
2023-03-28 18:37:11,835 			Learning rate: weights:   1.000e-02    
2023-03-28 18:37:11,835 
2023-03-28 18:37:11,835 ----------------
2023-03-28 18:37:15,876   0   =>  43   		Training 486 pattern with 36.46% 	Forward time: 	 3.92 sec
2023-03-28 18:37:15,876 			Loss:    1.333e+00    			Backward time: 	 0.11 sec 
2023-03-28 18:37:15,876 ADAM: Layer 0 -> dw_min:9.9376e-01  dw_max:1.0072e+00 lr:1.0000e-02
2023-03-28 18:37:15,876 ADAM: Layer 1 -> dw_min:9.9254e-01  dw_max:1.0074e+00 lr:1.0000e-02
2023-03-28 18:37:15,877 ADAM: Layer 2 -> dw_min:9.9255e-01  dw_max:1.0075e+00 lr:1.0000e-02
2023-03-28 18:37:15,877 ADAM: Layer 3 -> dw_min:9.9307e-01  dw_max:1.0072e+00 lr:1.0000e-02
2023-03-28 18:37:15,896 			Learning rate: weights:   1.000e-02    
2023-03-28 18:37:15,896 
2023-03-28 18:37:15,896 ----------------
2023-03-28 18:37:19,937   0   =>  44   		Training 486 pattern with 39.38% 	Forward time: 	 3.92 sec
2023-03-28 18:37:19,938 			Loss:    1.280e+00    			Backward time: 	 0.11 sec 
2023-03-28 18:37:19,938 ADAM: Layer 0 -> dw_min:9.9365e-01  dw_max:1.0070e+00 lr:1.0000e-02
2023-03-28 18:37:19,938 ADAM: Layer 1 -> dw_min:9.9247e-01  dw_max:1.0075e+00 lr:1.0000e-02
2023-03-28 18:37:19,938 ADAM: Layer 2 -> dw_min:9.9245e-01  dw_max:1.0075e+00 lr:1.0000e-02
2023-03-28 18:37:19,938 ADAM: Layer 3 -> dw_min:9.9299e-01  dw_max:1.0073e+00 lr:1.0000e-02
2023-03-28 18:37:20,076 			Learning rate: weights:   1.000e-02    
2023-03-28 18:37:20,076 
2023-03-28 18:37:20,076 ----------------
2023-03-28 18:37:24,116   0   =>  45   		Training 486 pattern with 36.88% 	Forward time: 	 3.92 sec
2023-03-28 18:37:24,116 			Loss:    1.320e+00    			Backward time: 	 0.11 sec 
2023-03-28 18:37:24,117 ADAM: Layer 0 -> dw_min:9.9362e-01  dw_max:1.0071e+00 lr:1.0000e-02
2023-03-28 18:37:24,117 ADAM: Layer 1 -> dw_min:9.9238e-01  dw_max:1.0076e+00 lr:1.0000e-02
2023-03-28 18:37:24,117 ADAM: Layer 2 -> dw_min:9.9241e-01  dw_max:1.0076e+00 lr:1.0000e-02
2023-03-28 18:37:24,117 ADAM: Layer 3 -> dw_min:9.9297e-01  dw_max:1.0073e+00 lr:1.0000e-02
2023-03-28 18:37:24,141 			Learning rate: weights:   1.000e-02    
2023-03-28 18:37:24,141 
2023-03-28 18:37:24,141 ----------------
2023-03-28 18:37:28,180   0   =>  46   		Training 486 pattern with 36.46% 	Forward time: 	 3.92 sec
2023-03-28 18:37:28,180 			Loss:    1.304e+00    			Backward time: 	 0.11 sec 
2023-03-28 18:37:28,180 ADAM: Layer 0 -> dw_min:9.9352e-01  dw_max:1.0071e+00 lr:1.0000e-02
2023-03-28 18:37:28,180 ADAM: Layer 1 -> dw_min:9.9245e-01  dw_max:1.0076e+00 lr:1.0000e-02
2023-03-28 18:37:28,180 ADAM: Layer 2 -> dw_min:9.9234e-01  dw_max:1.0077e+00 lr:1.0000e-02
2023-03-28 18:37:28,180 ADAM: Layer 3 -> dw_min:9.9294e-01  dw_max:1.0072e+00 lr:1.0000e-02
2023-03-28 18:37:28,196 			Learning rate: weights:   1.000e-02    
2023-03-28 18:37:28,196 
2023-03-28 18:37:28,196 ----------------
2023-03-28 18:37:32,236   0   =>  47   		Training 486 pattern with 40.83% 	Forward time: 	 3.92 sec
2023-03-28 18:37:32,236 			Loss:    1.258e+00    			Backward time: 	 0.11 sec 
2023-03-28 18:37:32,236 ADAM: Layer 0 -> dw_min:9.9335e-01  dw_max:1.0072e+00 lr:1.0000e-02
2023-03-28 18:37:32,237 ADAM: Layer 1 -> dw_min:9.9248e-01  dw_max:1.0077e+00 lr:1.0000e-02
2023-03-28 18:37:32,237 ADAM: Layer 2 -> dw_min:9.9241e-01  dw_max:1.0077e+00 lr:1.0000e-02
2023-03-28 18:37:32,237 ADAM: Layer 3 -> dw_min:9.9300e-01  dw_max:1.0072e+00 lr:1.0000e-02
2023-03-28 18:37:32,254 			Learning rate: weights:   1.000e-02    
2023-03-28 18:37:32,254 
2023-03-28 18:37:32,254 ----------------
2023-03-28 18:37:36,365   0   =>  48   		Training 486 pattern with 40.83% 	Forward time: 	 3.99 sec
2023-03-28 18:37:36,365 			Loss:    1.241e+00    			Backward time: 	 0.11 sec 
2023-03-28 18:37:36,365 ADAM: Layer 0 -> dw_min:9.9341e-01  dw_max:1.0072e+00 lr:1.0000e-02
2023-03-28 18:37:36,366 ADAM: Layer 1 -> dw_min:9.9241e-01  dw_max:1.0077e+00 lr:1.0000e-02
2023-03-28 18:37:36,366 ADAM: Layer 2 -> dw_min:9.9231e-01  dw_max:1.0078e+00 lr:1.0000e-02
2023-03-28 18:37:36,366 ADAM: Layer 3 -> dw_min:9.9294e-01  dw_max:1.0074e+00 lr:1.0000e-02
2023-03-28 18:37:36,383 			Learning rate: weights:   1.000e-02    
2023-03-28 18:37:36,383 
2023-03-28 18:37:36,384 ----------------
2023-03-28 18:37:40,425   0   =>  49   		Training 486 pattern with 43.12% 	Forward time: 	 3.92 sec
2023-03-28 18:37:40,425 			Loss:    1.227e+00    			Backward time: 	 0.11 sec 
2023-03-28 18:37:40,425 ADAM: Layer 0 -> dw_min:9.9348e-01  dw_max:1.0071e+00 lr:1.0000e-02
2023-03-28 18:37:40,425 ADAM: Layer 1 -> dw_min:9.9228e-01  dw_max:1.0077e+00 lr:1.0000e-02
2023-03-28 18:37:40,425 ADAM: Layer 2 -> dw_min:9.9224e-01  dw_max:1.0079e+00 lr:1.0000e-02
2023-03-28 18:37:40,425 ADAM: Layer 3 -> dw_min:9.9282e-01  dw_max:1.0075e+00 lr:1.0000e-02
2023-03-28 18:37:40,441 			Learning rate: weights:   1.000e-02    
2023-03-28 18:37:40,441 
2023-03-28 18:37:40,441 ----------------
2023-03-28 18:37:44,480   0   =>  50   		Training 486 pattern with 41.25% 	Forward time: 	 3.92 sec
2023-03-28 18:37:44,480 			Loss:    1.244e+00    			Backward time: 	 0.11 sec 
2023-03-28 18:37:44,481 ADAM: Layer 0 -> dw_min:9.9348e-01  dw_max:1.0072e+00 lr:1.0000e-02
2023-03-28 18:37:44,481 ADAM: Layer 1 -> dw_min:9.9218e-01  dw_max:1.0078e+00 lr:1.0000e-02
2023-03-28 18:37:44,481 ADAM: Layer 2 -> dw_min:9.9218e-01  dw_max:1.0080e+00 lr:1.0000e-02
2023-03-28 18:37:44,481 ADAM: Layer 3 -> dw_min:9.9273e-01  dw_max:1.0073e+00 lr:1.0000e-02
2023-03-28 18:37:44,519 			Learning rate: weights:   1.000e-02    
2023-03-28 18:37:44,519 
2023-03-28 18:37:44,519 ----------------
2023-03-28 18:37:48,560   0   =>  51   		Training 486 pattern with 47.50% 	Forward time: 	 3.92 sec
2023-03-28 18:37:48,560 			Loss:    1.176e+00    			Backward time: 	 0.11 sec 
2023-03-28 18:37:48,560 ADAM: Layer 0 -> dw_min:9.9357e-01  dw_max:1.0072e+00 lr:1.0000e-02
2023-03-28 18:37:48,561 ADAM: Layer 1 -> dw_min:9.9215e-01  dw_max:1.0077e+00 lr:1.0000e-02
2023-03-28 18:37:48,561 ADAM: Layer 2 -> dw_min:9.9216e-01  dw_max:1.0080e+00 lr:1.0000e-02
2023-03-28 18:37:48,561 ADAM: Layer 3 -> dw_min:9.9268e-01  dw_max:1.0073e+00 lr:1.0000e-02
2023-03-28 18:37:48,715 			Learning rate: weights:   1.000e-02    
2023-03-28 18:37:48,715 
2023-03-28 18:37:48,715 ----------------
2023-03-28 18:37:52,759   0   =>  52   		Training 486 pattern with 43.54% 	Forward time: 	 3.92 sec
2023-03-28 18:37:52,759 			Loss:    1.211e+00    			Backward time: 	 0.12 sec 
2023-03-28 18:37:52,759 ADAM: Layer 0 -> dw_min:9.9329e-01  dw_max:1.0073e+00 lr:1.0000e-02
2023-03-28 18:37:52,759 ADAM: Layer 1 -> dw_min:9.9209e-01  dw_max:1.0078e+00 lr:1.0000e-02
2023-03-28 18:37:52,759 ADAM: Layer 2 -> dw_min:9.9211e-01  dw_max:1.0080e+00 lr:1.0000e-02
2023-03-28 18:37:52,759 ADAM: Layer 3 -> dw_min:9.9265e-01  dw_max:1.0072e+00 lr:1.0000e-02
2023-03-28 18:37:52,778 			Learning rate: weights:   1.000e-02    
2023-03-28 18:37:52,778 
2023-03-28 18:37:52,778 ----------------
2023-03-28 18:37:56,819   0   =>  53   		Training 486 pattern with 44.17% 	Forward time: 	 3.92 sec
2023-03-28 18:37:56,819 			Loss:    1.194e+00    			Backward time: 	 0.11 sec 
2023-03-28 18:37:56,820 ADAM: Layer 0 -> dw_min:9.9314e-01  dw_max:1.0073e+00 lr:1.0000e-02
2023-03-28 18:37:56,820 ADAM: Layer 1 -> dw_min:9.9201e-01  dw_max:1.0078e+00 lr:1.0000e-02
2023-03-28 18:37:56,820 ADAM: Layer 2 -> dw_min:9.9203e-01  dw_max:1.0081e+00 lr:1.0000e-02
2023-03-28 18:37:56,820 ADAM: Layer 3 -> dw_min:9.9265e-01  dw_max:1.0074e+00 lr:1.0000e-02
2023-03-28 18:37:56,972 			Learning rate: weights:   1.000e-02    
2023-03-28 18:37:56,972 
2023-03-28 18:37:56,972 ----------------
2023-03-28 18:38:01,014   0   =>  54   		Training 486 pattern with 43.75% 	Forward time: 	 3.92 sec
2023-03-28 18:38:01,014 			Loss:    1.166e+00    			Backward time: 	 0.11 sec 
2023-03-28 18:38:01,014 ADAM: Layer 0 -> dw_min:9.9283e-01  dw_max:1.0075e+00 lr:1.0000e-02
2023-03-28 18:38:01,014 ADAM: Layer 1 -> dw_min:9.9196e-01  dw_max:1.0080e+00 lr:1.0000e-02
2023-03-28 18:38:01,014 ADAM: Layer 2 -> dw_min:9.9195e-01  dw_max:1.0082e+00 lr:1.0000e-02
2023-03-28 18:38:01,014 ADAM: Layer 3 -> dw_min:9.9264e-01  dw_max:1.0075e+00 lr:1.0000e-02
2023-03-28 18:38:01,039 			Learning rate: weights:   1.000e-02    
2023-03-28 18:38:01,039 
2023-03-28 18:38:01,039 ----------------
2023-03-28 18:38:05,080   0   =>  55   		Training 486 pattern with 44.17% 	Forward time: 	 3.92 sec
2023-03-28 18:38:05,080 			Loss:    1.235e+00    			Backward time: 	 0.11 sec 
2023-03-28 18:38:05,080 ADAM: Layer 0 -> dw_min:9.9267e-01  dw_max:1.0075e+00 lr:1.0000e-02
2023-03-28 18:38:05,081 ADAM: Layer 1 -> dw_min:9.9181e-01  dw_max:1.0080e+00 lr:1.0000e-02
2023-03-28 18:38:05,081 ADAM: Layer 2 -> dw_min:9.9187e-01  dw_max:1.0081e+00 lr:1.0000e-02
2023-03-28 18:38:05,081 ADAM: Layer 3 -> dw_min:9.9255e-01  dw_max:1.0076e+00 lr:1.0000e-02
2023-03-28 18:38:05,138 			Learning rate: weights:   1.000e-02    
2023-03-28 18:38:05,138 
2023-03-28 18:38:05,138 ----------------
2023-03-28 18:38:09,179   0   =>  56   		Training 486 pattern with 47.50% 	Forward time: 	 3.92 sec
2023-03-28 18:38:09,179 			Loss:    1.133e+00    			Backward time: 	 0.11 sec 
2023-03-28 18:38:09,180 ADAM: Layer 0 -> dw_min:9.9253e-01  dw_max:1.0075e+00 lr:1.0000e-02
2023-03-28 18:38:09,180 ADAM: Layer 1 -> dw_min:9.9186e-01  dw_max:1.0080e+00 lr:1.0000e-02
2023-03-28 18:38:09,180 ADAM: Layer 2 -> dw_min:9.9184e-01  dw_max:1.0082e+00 lr:1.0000e-02
2023-03-28 18:38:09,180 ADAM: Layer 3 -> dw_min:9.9250e-01  dw_max:1.0077e+00 lr:1.0000e-02
2023-03-28 18:38:09,202 			Learning rate: weights:   1.000e-02    
2023-03-28 18:38:09,202 
2023-03-28 18:38:09,202 ----------------
2023-03-28 18:38:13,248   0   =>  57   		Training 486 pattern with 43.12% 	Forward time: 	 3.93 sec
2023-03-28 18:38:13,248 			Loss:    1.172e+00    			Backward time: 	 0.11 sec 
2023-03-28 18:38:13,248 ADAM: Layer 0 -> dw_min:9.9283e-01  dw_max:1.0074e+00 lr:1.0000e-02
2023-03-28 18:38:13,248 ADAM: Layer 1 -> dw_min:9.9181e-01  dw_max:1.0080e+00 lr:1.0000e-02
2023-03-28 18:38:13,248 ADAM: Layer 2 -> dw_min:9.9169e-01  dw_max:1.0083e+00 lr:1.0000e-02
2023-03-28 18:38:13,248 ADAM: Layer 3 -> dw_min:9.9230e-01  dw_max:1.0078e+00 lr:1.0000e-02
2023-03-28 18:38:13,274 			Learning rate: weights:   1.000e-02    
2023-03-28 18:38:13,274 
2023-03-28 18:38:13,274 ----------------
2023-03-28 18:38:17,313   0   =>  58   		Training 486 pattern with 48.33% 	Forward time: 	 3.92 sec
2023-03-28 18:38:17,313 			Loss:    1.111e+00    			Backward time: 	 0.11 sec 
2023-03-28 18:38:17,313 ADAM: Layer 0 -> dw_min:9.9261e-01  dw_max:1.0073e+00 lr:1.0000e-02
2023-03-28 18:38:17,313 ADAM: Layer 1 -> dw_min:9.9173e-01  dw_max:1.0080e+00 lr:1.0000e-02
2023-03-28 18:38:17,314 ADAM: Layer 2 -> dw_min:9.9161e-01  dw_max:1.0083e+00 lr:1.0000e-02
2023-03-28 18:38:17,314 ADAM: Layer 3 -> dw_min:9.9222e-01  dw_max:1.0079e+00 lr:1.0000e-02
2023-03-28 18:38:17,332 			Learning rate: weights:   1.000e-02    
2023-03-28 18:38:17,332 
2023-03-28 18:38:17,332 ----------------
2023-03-28 18:38:21,375   0   =>  59   		Training 486 pattern with 48.33% 	Forward time: 	 3.92 sec
2023-03-28 18:38:21,375 			Loss:    1.113e+00    			Backward time: 	 0.11 sec 
2023-03-28 18:38:21,375 ADAM: Layer 0 -> dw_min:9.9253e-01  dw_max:1.0074e+00 lr:1.0000e-02
2023-03-28 18:38:21,375 ADAM: Layer 1 -> dw_min:9.9167e-01  dw_max:1.0081e+00 lr:1.0000e-02
2023-03-28 18:38:21,375 ADAM: Layer 2 -> dw_min:9.9153e-01  dw_max:1.0084e+00 lr:1.0000e-02
2023-03-28 18:38:21,375 ADAM: Layer 3 -> dw_min:9.9226e-01  dw_max:1.0080e+00 lr:1.0000e-02
2023-03-28 18:38:21,400 			Learning rate: weights:   1.000e-02    
2023-03-28 18:38:21,400 
2023-03-28 18:38:21,400 ----------------
2023-03-28 18:38:25,440   0   =>  60   		Training 486 pattern with 48.12% 	Forward time: 	 3.92 sec
2023-03-28 18:38:25,440 			Loss:    1.122e+00    			Backward time: 	 0.11 sec 
2023-03-28 18:38:25,441 ADAM: Layer 0 -> dw_min:9.9225e-01  dw_max:1.0073e+00 lr:1.0000e-02
2023-03-28 18:38:25,441 ADAM: Layer 1 -> dw_min:9.9152e-01  dw_max:1.0082e+00 lr:1.0000e-02
2023-03-28 18:38:25,441 ADAM: Layer 2 -> dw_min:9.9147e-01  dw_max:1.0084e+00 lr:1.0000e-02
2023-03-28 18:38:25,441 ADAM: Layer 3 -> dw_min:9.9237e-01  dw_max:1.0080e+00 lr:1.0000e-02
2023-03-28 18:38:25,457 			Learning rate: weights:   1.000e-02    
2023-03-28 18:38:25,457 
2023-03-28 18:38:25,457 ----------------
2023-03-28 18:38:29,497   0   =>  61   		Training 486 pattern with 50.42% 	Forward time: 	 3.92 sec
2023-03-28 18:38:29,497 			Loss:    1.072e+00    			Backward time: 	 0.11 sec 
2023-03-28 18:38:29,497 ADAM: Layer 0 -> dw_min:9.9233e-01  dw_max:1.0073e+00 lr:1.0000e-02
2023-03-28 18:38:29,497 ADAM: Layer 1 -> dw_min:9.9165e-01  dw_max:1.0082e+00 lr:1.0000e-02
2023-03-28 18:38:29,498 ADAM: Layer 2 -> dw_min:9.9148e-01  dw_max:1.0085e+00 lr:1.0000e-02
2023-03-28 18:38:29,498 ADAM: Layer 3 -> dw_min:9.9242e-01  dw_max:1.0077e+00 lr:1.0000e-02
2023-03-28 18:38:29,515 			Learning rate: weights:   1.000e-02    
2023-03-28 18:38:29,515 
2023-03-28 18:38:29,515 ----------------
2023-03-28 18:38:33,557   0   =>  62   		Training 486 pattern with 50.62% 	Forward time: 	 3.92 sec
2023-03-28 18:38:33,557 			Loss:    1.064e+00    			Backward time: 	 0.11 sec 
2023-03-28 18:38:33,557 ADAM: Layer 0 -> dw_min:9.9220e-01  dw_max:1.0074e+00 lr:1.0000e-02
2023-03-28 18:38:33,558 ADAM: Layer 1 -> dw_min:9.9158e-01  dw_max:1.0082e+00 lr:1.0000e-02
2023-03-28 18:38:33,558 ADAM: Layer 2 -> dw_min:9.9140e-01  dw_max:1.0086e+00 lr:1.0000e-02
2023-03-28 18:38:33,558 ADAM: Layer 3 -> dw_min:9.9242e-01  dw_max:1.0077e+00 lr:1.0000e-02
2023-03-28 18:38:33,583 			Learning rate: weights:   1.000e-02    
2023-03-28 18:38:33,583 
2023-03-28 18:38:33,583 ----------------
2023-03-28 18:38:37,625   0   =>  63   		Training 486 pattern with 54.79% 	Forward time: 	 3.92 sec
2023-03-28 18:38:37,625 			Loss:    1.045e+00    			Backward time: 	 0.11 sec 
2023-03-28 18:38:37,626 ADAM: Layer 0 -> dw_min:9.9190e-01  dw_max:1.0076e+00 lr:1.0000e-02
2023-03-28 18:38:37,626 ADAM: Layer 1 -> dw_min:9.9140e-01  dw_max:1.0084e+00 lr:1.0000e-02
2023-03-28 18:38:37,626 ADAM: Layer 2 -> dw_min:9.9149e-01  dw_max:1.0086e+00 lr:1.0000e-02
2023-03-28 18:38:37,626 ADAM: Layer 3 -> dw_min:9.9236e-01  dw_max:1.0078e+00 lr:1.0000e-02
2023-03-28 18:38:37,651 			Learning rate: weights:   1.000e-02    
2023-03-28 18:38:37,651 
2023-03-28 18:38:37,651 ----------------
2023-03-28 18:38:41,692   0   =>  64   		Training 486 pattern with 50.00% 	Forward time: 	 3.92 sec
2023-03-28 18:38:41,692 			Loss:    1.112e+00    			Backward time: 	 0.11 sec 
2023-03-28 18:38:41,692 ADAM: Layer 0 -> dw_min:9.9184e-01  dw_max:1.0078e+00 lr:1.0000e-02
2023-03-28 18:38:41,692 ADAM: Layer 1 -> dw_min:9.9154e-01  dw_max:1.0085e+00 lr:1.0000e-02
2023-03-28 18:38:41,692 ADAM: Layer 2 -> dw_min:9.9136e-01  dw_max:1.0087e+00 lr:1.0000e-02
2023-03-28 18:38:41,693 ADAM: Layer 3 -> dw_min:9.9231e-01  dw_max:1.0079e+00 lr:1.0000e-02
2023-03-28 18:38:41,710 			Learning rate: weights:   1.000e-02    
2023-03-28 18:38:41,710 
2023-03-28 18:38:41,710 ----------------
2023-03-28 18:38:45,751   0   =>  65   		Training 486 pattern with 54.37% 	Forward time: 	 3.92 sec
2023-03-28 18:38:45,752 			Loss:    1.055e+00    			Backward time: 	 0.11 sec 
2023-03-28 18:38:45,752 ADAM: Layer 0 -> dw_min:9.9164e-01  dw_max:1.0079e+00 lr:1.0000e-02
2023-03-28 18:38:45,752 ADAM: Layer 1 -> dw_min:9.9146e-01  dw_max:1.0087e+00 lr:1.0000e-02
2023-03-28 18:38:45,752 ADAM: Layer 2 -> dw_min:9.9127e-01  dw_max:1.0088e+00 lr:1.0000e-02
2023-03-28 18:38:45,752 ADAM: Layer 3 -> dw_min:9.9203e-01  dw_max:1.0079e+00 lr:1.0000e-02
2023-03-28 18:38:45,777 			Learning rate: weights:   1.000e-02    
2023-03-28 18:38:45,777 
2023-03-28 18:38:45,777 ----------------
2023-03-28 18:38:49,819   0   =>  66   		Training 486 pattern with 52.08% 	Forward time: 	 3.92 sec
2023-03-28 18:38:49,819 			Loss:    1.019e+00    			Backward time: 	 0.11 sec 
2023-03-28 18:38:49,819 ADAM: Layer 0 -> dw_min:9.9142e-01  dw_max:1.0081e+00 lr:1.0000e-02
2023-03-28 18:38:49,819 ADAM: Layer 1 -> dw_min:9.9128e-01  dw_max:1.0088e+00 lr:1.0000e-02
2023-03-28 18:38:49,819 ADAM: Layer 2 -> dw_min:9.9112e-01  dw_max:1.0089e+00 lr:1.0000e-02
2023-03-28 18:38:49,819 ADAM: Layer 3 -> dw_min:9.9184e-01  dw_max:1.0080e+00 lr:1.0000e-02
2023-03-28 18:38:49,844 			Learning rate: weights:   1.000e-02    
2023-03-28 18:38:49,844 
2023-03-28 18:38:49,844 ----------------
2023-03-28 18:38:53,885   0   =>  67   		Training 486 pattern with 53.96% 	Forward time: 	 3.92 sec
2023-03-28 18:38:53,885 			Loss:    1.021e+00    			Backward time: 	 0.11 sec 
2023-03-28 18:38:53,885 ADAM: Layer 0 -> dw_min:9.9135e-01  dw_max:1.0078e+00 lr:1.0000e-02
2023-03-28 18:38:53,885 ADAM: Layer 1 -> dw_min:9.9156e-01  dw_max:1.0087e+00 lr:1.0000e-02
2023-03-28 18:38:53,885 ADAM: Layer 2 -> dw_min:9.9113e-01  dw_max:1.0090e+00 lr:1.0000e-02
2023-03-28 18:38:53,885 ADAM: Layer 3 -> dw_min:9.9181e-01  dw_max:1.0078e+00 lr:1.0000e-02
2023-03-28 18:38:53,930 			Learning rate: weights:   1.000e-02    
2023-03-28 18:38:53,930 
2023-03-28 18:38:53,930 ----------------
2023-03-28 18:38:57,969   0   =>  68   		Training 486 pattern with 57.08% 	Forward time: 	 3.92 sec
2023-03-28 18:38:57,969 			Loss:    1.015e+00    			Backward time: 	 0.11 sec 
2023-03-28 18:38:57,970 ADAM: Layer 0 -> dw_min:9.9124e-01  dw_max:1.0080e+00 lr:1.0000e-02
2023-03-28 18:38:57,970 ADAM: Layer 1 -> dw_min:9.9133e-01  dw_max:1.0087e+00 lr:1.0000e-02
2023-03-28 18:38:57,970 ADAM: Layer 2 -> dw_min:9.9111e-01  dw_max:1.0091e+00 lr:1.0000e-02
2023-03-28 18:38:57,970 ADAM: Layer 3 -> dw_min:9.9171e-01  dw_max:1.0076e+00 lr:1.0000e-02
2023-03-28 18:38:57,988 			Learning rate: weights:   1.000e-02    
2023-03-28 18:38:57,988 
2023-03-28 18:38:57,988 ----------------
2023-03-28 18:39:02,030   0   =>  69   		Training 486 pattern with 57.08% 	Forward time: 	 3.92 sec
2023-03-28 18:39:02,030 			Loss:    9.574e-01    			Backward time: 	 0.11 sec 
2023-03-28 18:39:02,030 ADAM: Layer 0 -> dw_min:9.9117e-01  dw_max:1.0080e+00 lr:1.0000e-02
2023-03-28 18:39:02,030 ADAM: Layer 1 -> dw_min:9.9125e-01  dw_max:1.0086e+00 lr:1.0000e-02
2023-03-28 18:39:02,030 ADAM: Layer 2 -> dw_min:9.9107e-01  dw_max:1.0092e+00 lr:1.0000e-02
2023-03-28 18:39:02,030 ADAM: Layer 3 -> dw_min:9.9181e-01  dw_max:1.0075e+00 lr:1.0000e-02
2023-03-28 18:39:02,095 			Learning rate: weights:   1.000e-02    
2023-03-28 18:39:02,095 
2023-03-28 18:39:02,095 ----------------
2023-03-28 18:39:06,137   0   =>  70   		Training 486 pattern with 55.42% 	Forward time: 	 3.92 sec
2023-03-28 18:39:06,137 			Loss:    1.006e+00    			Backward time: 	 0.11 sec 
2023-03-28 18:39:06,137 ADAM: Layer 0 -> dw_min:9.9114e-01  dw_max:1.0079e+00 lr:1.0000e-02
2023-03-28 18:39:06,138 ADAM: Layer 1 -> dw_min:9.9188e-01  dw_max:1.0086e+00 lr:1.0000e-02
2023-03-28 18:39:06,138 ADAM: Layer 2 -> dw_min:9.9099e-01  dw_max:1.0093e+00 lr:1.0000e-02
2023-03-28 18:39:06,138 ADAM: Layer 3 -> dw_min:9.9201e-01  dw_max:1.0075e+00 lr:1.0000e-02
2023-03-28 18:39:06,175 			Learning rate: weights:   1.000e-02    
2023-03-28 18:39:06,175 
2023-03-28 18:39:06,175 ----------------
2023-03-28 18:39:10,218   0   =>  71   		Training 486 pattern with 55.21% 	Forward time: 	 3.92 sec
2023-03-28 18:39:10,218 			Loss:    1.011e+00    			Backward time: 	 0.11 sec 
2023-03-28 18:39:10,219 ADAM: Layer 0 -> dw_min:9.9124e-01  dw_max:1.0079e+00 lr:1.0000e-02
2023-03-28 18:39:10,219 ADAM: Layer 1 -> dw_min:9.9158e-01  dw_max:1.0088e+00 lr:1.0000e-02
2023-03-28 18:39:10,219 ADAM: Layer 2 -> dw_min:9.9093e-01  dw_max:1.0093e+00 lr:1.0000e-02
2023-03-28 18:39:10,219 ADAM: Layer 3 -> dw_min:9.9179e-01  dw_max:1.0076e+00 lr:1.0000e-02
2023-03-28 18:39:10,267 			Learning rate: weights:   1.000e-02    
2023-03-28 18:39:10,267 
2023-03-28 18:39:10,267 ----------------
2023-03-28 18:39:14,312   0   =>  72   		Training 486 pattern with 60.62% 	Forward time: 	 3.93 sec
2023-03-28 18:39:14,312 			Loss:    9.111e-01    			Backward time: 	 0.11 sec 
2023-03-28 18:39:14,312 ADAM: Layer 0 -> dw_min:9.9154e-01  dw_max:1.0075e+00 lr:1.0000e-02
2023-03-28 18:39:14,312 ADAM: Layer 1 -> dw_min:9.9206e-01  dw_max:1.0087e+00 lr:1.0000e-02
2023-03-28 18:39:14,312 ADAM: Layer 2 -> dw_min:9.9109e-01  dw_max:1.0091e+00 lr:1.0000e-02
2023-03-28 18:39:14,312 ADAM: Layer 3 -> dw_min:9.9272e-01  dw_max:1.0075e+00 lr:1.0000e-02
2023-03-28 18:39:14,338 			Learning rate: weights:   1.000e-02    
2023-03-28 18:39:14,338 
2023-03-28 18:39:14,338 ----------------
2023-03-28 18:39:18,380   0   =>  73   		Training 486 pattern with 59.17% 	Forward time: 	 3.92 sec
2023-03-28 18:39:18,380 			Loss:    9.494e-01    			Backward time: 	 0.11 sec 
2023-03-28 18:39:18,380 ADAM: Layer 0 -> dw_min:9.9136e-01  dw_max:1.0079e+00 lr:1.0000e-02
2023-03-28 18:39:18,380 ADAM: Layer 1 -> dw_min:9.9167e-01  dw_max:1.0087e+00 lr:1.0000e-02
2023-03-28 18:39:18,381 ADAM: Layer 2 -> dw_min:9.9095e-01  dw_max:1.0091e+00 lr:1.0000e-02
2023-03-28 18:39:18,381 ADAM: Layer 3 -> dw_min:9.9299e-01  dw_max:1.0072e+00 lr:1.0000e-02
2023-03-28 18:39:18,405 			Learning rate: weights:   1.000e-02    
2023-03-28 18:39:18,405 
2023-03-28 18:39:18,405 ----------------
2023-03-28 18:39:22,445   0   =>  74   		Training 486 pattern with 60.42% 	Forward time: 	 3.92 sec
2023-03-28 18:39:22,445 			Loss:    9.491e-01    			Backward time: 	 0.11 sec 
2023-03-28 18:39:22,446 ADAM: Layer 0 -> dw_min:9.9142e-01  dw_max:1.0079e+00 lr:1.0000e-02
2023-03-28 18:39:22,446 ADAM: Layer 1 -> dw_min:9.9168e-01  dw_max:1.0090e+00 lr:1.0000e-02
2023-03-28 18:39:22,446 ADAM: Layer 2 -> dw_min:9.9080e-01  dw_max:1.0093e+00 lr:1.0000e-02
2023-03-28 18:39:22,446 ADAM: Layer 3 -> dw_min:9.9313e-01  dw_max:1.0073e+00 lr:1.0000e-02
2023-03-28 18:39:22,462 			Learning rate: weights:   1.000e-02    
2023-03-28 18:39:22,462 
2023-03-28 18:39:22,462 ----------------
2023-03-28 18:39:26,503   0   =>  75   		Training 486 pattern with 53.75% 	Forward time: 	 3.92 sec
2023-03-28 18:39:26,503 			Loss:    1.103e+00    			Backward time: 	 0.11 sec 
2023-03-28 18:39:26,503 ADAM: Layer 0 -> dw_min:9.9152e-01  dw_max:1.0080e+00 lr:1.0000e-02
2023-03-28 18:39:26,503 ADAM: Layer 1 -> dw_min:9.9146e-01  dw_max:1.0090e+00 lr:1.0000e-02
2023-03-28 18:39:26,504 ADAM: Layer 2 -> dw_min:9.9071e-01  dw_max:1.0094e+00 lr:1.0000e-02
2023-03-28 18:39:26,504 ADAM: Layer 3 -> dw_min:9.9286e-01  dw_max:1.0075e+00 lr:1.0000e-02
2023-03-28 18:39:26,521 			Learning rate: weights:   1.000e-02    
2023-03-28 18:39:26,521 
2023-03-28 18:39:26,521 ----------------
2023-03-28 18:39:30,563   0   =>  76   		Training 486 pattern with 57.71% 	Forward time: 	 3.92 sec
2023-03-28 18:39:30,563 			Loss:    9.438e-01    			Backward time: 	 0.11 sec 
2023-03-28 18:39:30,564 ADAM: Layer 0 -> dw_min:9.9149e-01  dw_max:1.0081e+00 lr:1.0000e-02
2023-03-28 18:39:30,564 ADAM: Layer 1 -> dw_min:9.9132e-01  dw_max:1.0092e+00 lr:1.0000e-02
2023-03-28 18:39:30,564 ADAM: Layer 2 -> dw_min:9.9090e-01  dw_max:1.0095e+00 lr:1.0000e-02
2023-03-28 18:39:30,564 ADAM: Layer 3 -> dw_min:9.9330e-01  dw_max:1.0075e+00 lr:1.0000e-02
2023-03-28 18:39:30,593 			Learning rate: weights:   1.000e-02    
2023-03-28 18:39:30,594 
2023-03-28 18:39:30,594 ----------------
2023-03-28 18:39:34,637   0   =>  77   		Training 486 pattern with 56.04% 	Forward time: 	 3.92 sec
2023-03-28 18:39:34,637 			Loss:    9.322e-01    			Backward time: 	 0.11 sec 
2023-03-28 18:39:34,637 ADAM: Layer 0 -> dw_min:9.9166e-01  dw_max:1.0080e+00 lr:1.0000e-02
2023-03-28 18:39:34,637 ADAM: Layer 1 -> dw_min:9.9128e-01  dw_max:1.0094e+00 lr:1.0000e-02
2023-03-28 18:39:34,637 ADAM: Layer 2 -> dw_min:9.9096e-01  dw_max:1.0096e+00 lr:1.0000e-02
2023-03-28 18:39:34,637 ADAM: Layer 3 -> dw_min:9.9283e-01  dw_max:1.0072e+00 lr:1.0000e-02
2023-03-28 18:39:34,660 			Learning rate: weights:   1.000e-02    
2023-03-28 18:39:34,660 
2023-03-28 18:39:34,660 ----------------
2023-03-28 18:39:38,700   0   =>  78   		Training 486 pattern with 60.83% 	Forward time: 	 3.92 sec
2023-03-28 18:39:38,700 			Loss:    8.774e-01    			Backward time: 	 0.11 sec 
2023-03-28 18:39:38,700 ADAM: Layer 0 -> dw_min:9.9154e-01  dw_max:1.0082e+00 lr:1.0000e-02
2023-03-28 18:39:38,700 ADAM: Layer 1 -> dw_min:9.9127e-01  dw_max:1.0095e+00 lr:1.0000e-02
2023-03-28 18:39:38,700 ADAM: Layer 2 -> dw_min:9.9089e-01  dw_max:1.0097e+00 lr:1.0000e-02
2023-03-28 18:39:38,701 ADAM: Layer 3 -> dw_min:9.9292e-01  dw_max:1.0071e+00 lr:1.0000e-02
2023-03-28 18:39:38,718 			Learning rate: weights:   1.000e-02    
2023-03-28 18:39:38,718 
2023-03-28 18:39:38,718 ----------------
2023-03-28 18:39:42,758   0   =>  79   		Training 486 pattern with 66.25% 	Forward time: 	 3.92 sec
2023-03-28 18:39:42,758 			Loss:    8.012e-01    			Backward time: 	 0.11 sec 
2023-03-28 18:39:42,758 ADAM: Layer 0 -> dw_min:9.9216e-01  dw_max:1.0077e+00 lr:1.0000e-02
2023-03-28 18:39:42,758 ADAM: Layer 1 -> dw_min:9.9200e-01  dw_max:1.0096e+00 lr:1.0000e-02
2023-03-28 18:39:42,758 ADAM: Layer 2 -> dw_min:9.9088e-01  dw_max:1.0097e+00 lr:1.0000e-02
2023-03-28 18:39:42,758 ADAM: Layer 3 -> dw_min:9.9314e-01  dw_max:1.0071e+00 lr:1.0000e-02
2023-03-28 18:39:42,921 			Learning rate: weights:   1.000e-02    
2023-03-28 18:39:42,921 
2023-03-28 18:39:42,921 ----------------
2023-03-28 18:39:46,961   0   =>  80   		Training 486 pattern with 60.21% 	Forward time: 	 3.92 sec
2023-03-28 18:39:46,961 			Loss:    8.916e-01    			Backward time: 	 0.11 sec 
2023-03-28 18:39:46,961 ADAM: Layer 0 -> dw_min:9.9189e-01  dw_max:1.0078e+00 lr:1.0000e-02
2023-03-28 18:39:46,961 ADAM: Layer 1 -> dw_min:9.9179e-01  dw_max:1.0098e+00 lr:1.0000e-02
2023-03-28 18:39:46,962 ADAM: Layer 2 -> dw_min:9.9072e-01  dw_max:1.0099e+00 lr:1.0000e-02
2023-03-28 18:39:46,962 ADAM: Layer 3 -> dw_min:9.9342e-01  dw_max:1.0073e+00 lr:1.0000e-02
2023-03-28 18:39:46,977 			Learning rate: weights:   1.000e-02    
2023-03-28 18:39:46,977 
2023-03-28 18:39:46,977 ----------------
2023-03-28 18:39:51,019   0   =>  81   		Training 486 pattern with 64.58% 	Forward time: 	 3.92 sec
2023-03-28 18:39:51,019 			Loss:    8.801e-01    			Backward time: 	 0.11 sec 
2023-03-28 18:39:51,019 ADAM: Layer 0 -> dw_min:9.9202e-01  dw_max:1.0075e+00 lr:1.0000e-02
2023-03-28 18:39:51,019 ADAM: Layer 1 -> dw_min:9.9175e-01  dw_max:1.0096e+00 lr:1.0000e-02
2023-03-28 18:39:51,019 ADAM: Layer 2 -> dw_min:9.9071e-01  dw_max:1.0099e+00 lr:1.0000e-02
2023-03-28 18:39:51,019 ADAM: Layer 3 -> dw_min:9.9331e-01  dw_max:1.0072e+00 lr:1.0000e-02
2023-03-28 18:39:51,045 			Learning rate: weights:   1.000e-02    
2023-03-28 18:39:51,045 
2023-03-28 18:39:51,045 ----------------
2023-03-28 18:39:55,086   0   =>  82   		Training 486 pattern with 57.50% 	Forward time: 	 3.92 sec
2023-03-28 18:39:55,087 			Loss:    9.325e-01    			Backward time: 	 0.11 sec 
2023-03-28 18:39:55,087 ADAM: Layer 0 -> dw_min:9.9208e-01  dw_max:1.0074e+00 lr:1.0000e-02
2023-03-28 18:39:55,087 ADAM: Layer 1 -> dw_min:9.9207e-01  dw_max:1.0098e+00 lr:1.0000e-02
2023-03-28 18:39:55,087 ADAM: Layer 2 -> dw_min:9.9069e-01  dw_max:1.0100e+00 lr:1.0000e-02
2023-03-28 18:39:55,087 ADAM: Layer 3 -> dw_min:9.9325e-01  dw_max:1.0074e+00 lr:1.0000e-02
2023-03-28 18:39:55,104 			Learning rate: weights:   1.000e-02    
2023-03-28 18:39:55,104 
2023-03-28 18:39:55,104 ----------------
2023-03-28 18:39:59,144   0   =>  83   		Training 486 pattern with 66.04% 	Forward time: 	 3.92 sec
2023-03-28 18:39:59,144 			Loss:    8.126e-01    			Backward time: 	 0.11 sec 
2023-03-28 18:39:59,144 ADAM: Layer 0 -> dw_min:9.9245e-01  dw_max:1.0073e+00 lr:1.0000e-02
2023-03-28 18:39:59,145 ADAM: Layer 1 -> dw_min:9.9235e-01  dw_max:1.0098e+00 lr:1.0000e-02
2023-03-28 18:39:59,145 ADAM: Layer 2 -> dw_min:9.9071e-01  dw_max:1.0101e+00 lr:1.0000e-02
2023-03-28 18:39:59,145 ADAM: Layer 3 -> dw_min:9.9308e-01  dw_max:1.0071e+00 lr:1.0000e-02
2023-03-28 18:39:59,161 			Learning rate: weights:   1.000e-02    
2023-03-28 18:39:59,161 
2023-03-28 18:39:59,161 ----------------
2023-03-28 18:40:03,204   0   =>  84   		Training 486 pattern with 60.83% 	Forward time: 	 3.92 sec
2023-03-28 18:40:03,204 			Loss:    8.527e-01    			Backward time: 	 0.11 sec 
2023-03-28 18:40:03,205 ADAM: Layer 0 -> dw_min:9.9238e-01  dw_max:1.0076e+00 lr:1.0000e-02
2023-03-28 18:40:03,205 ADAM: Layer 1 -> dw_min:9.9240e-01  dw_max:1.0096e+00 lr:1.0000e-02
2023-03-28 18:40:03,205 ADAM: Layer 2 -> dw_min:9.9085e-01  dw_max:1.0100e+00 lr:1.0000e-02
2023-03-28 18:40:03,205 ADAM: Layer 3 -> dw_min:9.9283e-01  dw_max:1.0073e+00 lr:1.0000e-02
2023-03-28 18:40:03,230 			Learning rate: weights:   1.000e-02    
2023-03-28 18:40:03,230 
2023-03-28 18:40:03,230 ----------------
2023-03-28 18:40:07,272   0   =>  85   		Training 486 pattern with 65.00% 	Forward time: 	 3.92 sec
2023-03-28 18:40:07,272 			Loss:    8.030e-01    			Backward time: 	 0.11 sec 
2023-03-28 18:40:07,273 ADAM: Layer 0 -> dw_min:9.9243e-01  dw_max:1.0077e+00 lr:1.0000e-02
2023-03-28 18:40:07,273 ADAM: Layer 1 -> dw_min:9.9237e-01  dw_max:1.0098e+00 lr:1.0000e-02
2023-03-28 18:40:07,273 ADAM: Layer 2 -> dw_min:9.9066e-01  dw_max:1.0100e+00 lr:1.0000e-02
2023-03-28 18:40:07,273 ADAM: Layer 3 -> dw_min:9.9247e-01  dw_max:1.0072e+00 lr:1.0000e-02
2023-03-28 18:40:07,315 			Learning rate: weights:   1.000e-02    
2023-03-28 18:40:07,315 
2023-03-28 18:40:07,315 ----------------
2023-03-28 18:40:11,360   0   =>  86   		Training 486 pattern with 65.00% 	Forward time: 	 3.93 sec
2023-03-28 18:40:11,360 			Loss:    7.975e-01    			Backward time: 	 0.11 sec 
2023-03-28 18:40:11,360 ADAM: Layer 0 -> dw_min:9.9295e-01  dw_max:1.0070e+00 lr:1.0000e-02
2023-03-28 18:40:11,360 ADAM: Layer 1 -> dw_min:9.9268e-01  dw_max:1.0097e+00 lr:1.0000e-02
2023-03-28 18:40:11,360 ADAM: Layer 2 -> dw_min:9.9064e-01  dw_max:1.0101e+00 lr:1.0000e-02
2023-03-28 18:40:11,360 ADAM: Layer 3 -> dw_min:9.9243e-01  dw_max:1.0073e+00 lr:1.0000e-02
2023-03-28 18:40:11,399 			Learning rate: weights:   1.000e-02    
2023-03-28 18:40:11,399 
2023-03-28 18:40:11,399 ----------------
2023-03-28 18:40:15,442   0   =>  87   		Training 486 pattern with 68.75% 	Forward time: 	 3.92 sec
2023-03-28 18:40:15,442 			Loss:    7.743e-01    			Backward time: 	 0.11 sec 
2023-03-28 18:40:15,442 ADAM: Layer 0 -> dw_min:9.9329e-01  dw_max:1.0066e+00 lr:1.0000e-02
2023-03-28 18:40:15,442 ADAM: Layer 1 -> dw_min:9.9211e-01  dw_max:1.0099e+00 lr:1.0000e-02
2023-03-28 18:40:15,442 ADAM: Layer 2 -> dw_min:9.9046e-01  dw_max:1.0102e+00 lr:1.0000e-02
2023-03-28 18:40:15,442 ADAM: Layer 3 -> dw_min:9.9218e-01  dw_max:1.0076e+00 lr:1.0000e-02
2023-03-28 18:40:15,461 			Learning rate: weights:   1.000e-02    
2023-03-28 18:40:15,461 
2023-03-28 18:40:15,461 ----------------
2023-03-28 18:40:19,504   0   =>  88   		Training 486 pattern with 66.46% 	Forward time: 	 3.92 sec
2023-03-28 18:40:19,504 			Loss:    7.875e-01    			Backward time: 	 0.11 sec 
2023-03-28 18:40:19,504 ADAM: Layer 0 -> dw_min:9.9348e-01  dw_max:1.0069e+00 lr:1.0000e-02
2023-03-28 18:40:19,505 ADAM: Layer 1 -> dw_min:9.9186e-01  dw_max:1.0097e+00 lr:1.0000e-02
2023-03-28 18:40:19,505 ADAM: Layer 2 -> dw_min:9.9024e-01  dw_max:1.0102e+00 lr:1.0000e-02
2023-03-28 18:40:19,505 ADAM: Layer 3 -> dw_min:9.9249e-01  dw_max:1.0075e+00 lr:1.0000e-02
2023-03-28 18:40:19,522 			Learning rate: weights:   1.000e-02    
2023-03-28 18:40:19,522 
2023-03-28 18:40:19,522 ----------------
2023-03-28 18:40:23,564   0   =>  89   		Training 486 pattern with 66.88% 	Forward time: 	 3.92 sec
2023-03-28 18:40:23,564 			Loss:    7.674e-01    			Backward time: 	 0.11 sec 
2023-03-28 18:40:23,564 ADAM: Layer 0 -> dw_min:9.9419e-01  dw_max:1.0058e+00 lr:1.0000e-02
2023-03-28 18:40:23,565 ADAM: Layer 1 -> dw_min:9.9238e-01  dw_max:1.0098e+00 lr:1.0000e-02
2023-03-28 18:40:23,565 ADAM: Layer 2 -> dw_min:9.9025e-01  dw_max:1.0100e+00 lr:1.0000e-02
2023-03-28 18:40:23,565 ADAM: Layer 3 -> dw_min:9.9279e-01  dw_max:1.0076e+00 lr:1.0000e-02
2023-03-28 18:40:23,583 			Learning rate: weights:   1.000e-02    
2023-03-28 18:40:23,583 
2023-03-28 18:40:23,583 ----------------
2023-03-28 18:40:27,625   0   =>  90   		Training 486 pattern with 72.92% 	Forward time: 	 3.92 sec
2023-03-28 18:40:27,625 			Loss:    6.841e-01    			Backward time: 	 0.11 sec 
2023-03-28 18:40:27,625 ADAM: Layer 0 -> dw_min:9.9455e-01  dw_max:1.0057e+00 lr:1.0000e-02
2023-03-28 18:40:27,625 ADAM: Layer 1 -> dw_min:9.9223e-01  dw_max:1.0097e+00 lr:1.0000e-02
2023-03-28 18:40:27,626 ADAM: Layer 2 -> dw_min:9.9081e-01  dw_max:1.0099e+00 lr:1.0000e-02
2023-03-28 18:40:27,626 ADAM: Layer 3 -> dw_min:9.9318e-01  dw_max:1.0078e+00 lr:1.0000e-02
2023-03-28 18:40:27,643 			Learning rate: weights:   1.000e-02    
2023-03-28 18:40:27,643 
2023-03-28 18:40:27,643 ----------------
2023-03-28 18:40:31,686   0   =>  91   		Training 486 pattern with 67.92% 	Forward time: 	 3.92 sec
2023-03-28 18:40:31,686 			Loss:    7.614e-01    			Backward time: 	 0.11 sec 
2023-03-28 18:40:31,686 ADAM: Layer 0 -> dw_min:9.9419e-01  dw_max:1.0060e+00 lr:1.0000e-02
2023-03-28 18:40:31,686 ADAM: Layer 1 -> dw_min:9.9234e-01  dw_max:1.0096e+00 lr:1.0000e-02
2023-03-28 18:40:31,686 ADAM: Layer 2 -> dw_min:9.9079e-01  dw_max:1.0100e+00 lr:1.0000e-02
2023-03-28 18:40:31,686 ADAM: Layer 3 -> dw_min:9.9332e-01  dw_max:1.0078e+00 lr:1.0000e-02
2023-03-28 18:40:31,707 			Learning rate: weights:   1.000e-02    
2023-03-28 18:40:31,707 
2023-03-28 18:40:31,707 ----------------
2023-03-28 18:40:35,749   0   =>  92   		Training 486 pattern with 68.12% 	Forward time: 	 3.92 sec
2023-03-28 18:40:35,749 			Loss:    7.881e-01    			Backward time: 	 0.11 sec 
2023-03-28 18:40:35,749 ADAM: Layer 0 -> dw_min:9.9364e-01  dw_max:1.0068e+00 lr:1.0000e-02
2023-03-28 18:40:35,749 ADAM: Layer 1 -> dw_min:9.9211e-01  dw_max:1.0094e+00 lr:1.0000e-02
2023-03-28 18:40:35,749 ADAM: Layer 2 -> dw_min:9.9076e-01  dw_max:1.0100e+00 lr:1.0000e-02
2023-03-28 18:40:35,750 ADAM: Layer 3 -> dw_min:9.9363e-01  dw_max:1.0070e+00 lr:1.0000e-02
2023-03-28 18:40:35,765 			Learning rate: weights:   1.000e-02    
2023-03-28 18:40:35,765 
2023-03-28 18:40:35,765 ----------------
2023-03-28 18:40:39,805   0   =>  93   		Training 486 pattern with 69.38% 	Forward time: 	 3.92 sec
2023-03-28 18:40:39,805 			Loss:    6.999e-01    			Backward time: 	 0.11 sec 
2023-03-28 18:40:39,805 ADAM: Layer 0 -> dw_min:9.9281e-01  dw_max:1.0067e+00 lr:1.0000e-02
2023-03-28 18:40:39,805 ADAM: Layer 1 -> dw_min:9.9176e-01  dw_max:1.0095e+00 lr:1.0000e-02
2023-03-28 18:40:39,806 ADAM: Layer 2 -> dw_min:9.9075e-01  dw_max:1.0100e+00 lr:1.0000e-02
2023-03-28 18:40:39,806 ADAM: Layer 3 -> dw_min:9.9355e-01  dw_max:1.0072e+00 lr:1.0000e-02
2023-03-28 18:40:39,821 			Learning rate: weights:   1.000e-02    
2023-03-28 18:40:39,821 
2023-03-28 18:40:39,821 ----------------
2023-03-28 18:40:43,860   0   =>  94   		Training 486 pattern with 72.92% 	Forward time: 	 3.92 sec
2023-03-28 18:40:43,861 			Loss:    6.960e-01    			Backward time: 	 0.11 sec 
2023-03-28 18:40:43,861 ADAM: Layer 0 -> dw_min:9.9241e-01  dw_max:1.0068e+00 lr:1.0000e-02
2023-03-28 18:40:43,861 ADAM: Layer 1 -> dw_min:9.9152e-01  dw_max:1.0093e+00 lr:1.0000e-02
2023-03-28 18:40:43,861 ADAM: Layer 2 -> dw_min:9.9051e-01  dw_max:1.0102e+00 lr:1.0000e-02
2023-03-28 18:40:43,861 ADAM: Layer 3 -> dw_min:9.9353e-01  dw_max:1.0074e+00 lr:1.0000e-02
2023-03-28 18:40:43,877 			Learning rate: weights:   1.000e-02    
2023-03-28 18:40:43,877 
2023-03-28 18:40:43,877 ----------------
2023-03-28 18:40:47,917   0   =>  95   		Training 486 pattern with 71.04% 	Forward time: 	 3.92 sec
2023-03-28 18:40:47,917 			Loss:    6.627e-01    			Backward time: 	 0.11 sec 
2023-03-28 18:40:47,917 ADAM: Layer 0 -> dw_min:9.9291e-01  dw_max:1.0062e+00 lr:1.0000e-02
2023-03-28 18:40:47,917 ADAM: Layer 1 -> dw_min:9.9169e-01  dw_max:1.0091e+00 lr:1.0000e-02
2023-03-28 18:40:47,918 ADAM: Layer 2 -> dw_min:9.9095e-01  dw_max:1.0095e+00 lr:1.0000e-02
2023-03-28 18:40:47,918 ADAM: Layer 3 -> dw_min:9.9386e-01  dw_max:1.0072e+00 lr:1.0000e-02
2023-03-28 18:40:47,936 			Learning rate: weights:   1.000e-02    
2023-03-28 18:40:47,936 
2023-03-28 18:40:47,936 ----------------
2023-03-28 18:40:51,978   0   =>  96   		Training 486 pattern with 66.25% 	Forward time: 	 3.92 sec
2023-03-28 18:40:51,978 			Loss:    7.241e-01    			Backward time: 	 0.11 sec 
2023-03-28 18:40:51,978 ADAM: Layer 0 -> dw_min:9.9317e-01  dw_max:1.0061e+00 lr:1.0000e-02
2023-03-28 18:40:51,978 ADAM: Layer 1 -> dw_min:9.9173e-01  dw_max:1.0089e+00 lr:1.0000e-02
2023-03-28 18:40:51,978 ADAM: Layer 2 -> dw_min:9.9100e-01  dw_max:1.0097e+00 lr:1.0000e-02
2023-03-28 18:40:51,978 ADAM: Layer 3 -> dw_min:9.9399e-01  dw_max:1.0067e+00 lr:1.0000e-02
2023-03-28 18:40:52,002 			Learning rate: weights:   1.000e-02    
2023-03-28 18:40:52,003 
2023-03-28 18:40:52,003 ----------------
2023-03-28 18:40:56,042   0   =>  97   		Training 486 pattern with 70.21% 	Forward time: 	 3.92 sec
2023-03-28 18:40:56,042 			Loss:    6.867e-01    			Backward time: 	 0.11 sec 
2023-03-28 18:40:56,043 ADAM: Layer 0 -> dw_min:9.9257e-01  dw_max:1.0066e+00 lr:1.0000e-02
2023-03-28 18:40:56,043 ADAM: Layer 1 -> dw_min:9.9208e-01  dw_max:1.0087e+00 lr:1.0000e-02
2023-03-28 18:40:56,043 ADAM: Layer 2 -> dw_min:9.9088e-01  dw_max:1.0098e+00 lr:1.0000e-02
2023-03-28 18:40:56,043 ADAM: Layer 3 -> dw_min:9.9380e-01  dw_max:1.0065e+00 lr:1.0000e-02
2023-03-28 18:40:56,059 			Learning rate: weights:   1.000e-02    
2023-03-28 18:40:56,059 
2023-03-28 18:40:56,059 ----------------
2023-03-28 18:41:00,099   0   =>  98   		Training 486 pattern with 70.21% 	Forward time: 	 3.92 sec
2023-03-28 18:41:00,099 			Loss:    6.832e-01    			Backward time: 	 0.11 sec 
2023-03-28 18:41:00,099 ADAM: Layer 0 -> dw_min:9.9258e-01  dw_max:1.0068e+00 lr:1.0000e-02
2023-03-28 18:41:00,100 ADAM: Layer 1 -> dw_min:9.9176e-01  dw_max:1.0088e+00 lr:1.0000e-02
2023-03-28 18:41:00,100 ADAM: Layer 2 -> dw_min:9.9051e-01  dw_max:1.0101e+00 lr:1.0000e-02
2023-03-28 18:41:00,100 ADAM: Layer 3 -> dw_min:9.9369e-01  dw_max:1.0065e+00 lr:1.0000e-02
2023-03-28 18:41:00,139 			Learning rate: weights:   1.000e-02    
2023-03-28 18:41:00,139 
2023-03-28 18:41:00,139 ----------------
2023-03-28 18:41:04,181   0   =>  99   		Training 486 pattern with 71.67% 	Forward time: 	 3.92 sec
2023-03-28 18:41:04,181 			Loss:    6.479e-01    			Backward time: 	 0.11 sec 
2023-03-28 18:41:04,182 ADAM: Layer 0 -> dw_min:9.9233e-01  dw_max:1.0062e+00 lr:1.0000e-02
2023-03-28 18:41:04,182 ADAM: Layer 1 -> dw_min:9.9231e-01  dw_max:1.0085e+00 lr:1.0000e-02
2023-03-28 18:41:04,182 ADAM: Layer 2 -> dw_min:9.9074e-01  dw_max:1.0103e+00 lr:1.0000e-02
2023-03-28 18:41:04,182 ADAM: Layer 3 -> dw_min:9.9382e-01  dw_max:1.0060e+00 lr:1.0000e-02
2023-03-28 18:41:04,207 			Learning rate: weights:   1.000e-02    
2023-03-28 18:41:04,207 
2023-03-28 18:41:04,207 ----------------
2023-03-28 18:41:08,249   0   => 100   		Training 486 pattern with 68.12% 	Forward time: 	 3.92 sec
2023-03-28 18:41:08,249 			Loss:    6.891e-01    			Backward time: 	 0.11 sec 
2023-03-28 18:41:08,249 ADAM: Layer 0 -> dw_min:9.9284e-01  dw_max:1.0058e+00 lr:1.0000e-02
2023-03-28 18:41:08,249 ADAM: Layer 1 -> dw_min:9.9267e-01  dw_max:1.0080e+00 lr:1.0000e-02
2023-03-28 18:41:08,249 ADAM: Layer 2 -> dw_min:9.9113e-01  dw_max:1.0099e+00 lr:1.0000e-02
2023-03-28 18:41:08,250 ADAM: Layer 3 -> dw_min:9.9464e-01  dw_max:1.0063e+00 lr:1.0000e-02
2023-03-28 18:41:08,274 			Learning rate: weights:   1.000e-02    
2023-03-28 18:41:08,274 
2023-03-28 18:41:08,274 ----------------
2023-03-28 18:41:12,323   0   => 101   		Training 486 pattern with 71.25% 	Forward time: 	 3.93 sec
2023-03-28 18:41:12,323 			Loss:    7.032e-01    			Backward time: 	 0.11 sec 
2023-03-28 18:41:12,323 ADAM: Layer 0 -> dw_min:9.9327e-01  dw_max:1.0057e+00 lr:1.0000e-02
2023-03-28 18:41:12,323 ADAM: Layer 1 -> dw_min:9.9293e-01  dw_max:1.0082e+00 lr:1.0000e-02
2023-03-28 18:41:12,323 ADAM: Layer 2 -> dw_min:9.9153e-01  dw_max:1.0095e+00 lr:1.0000e-02
2023-03-28 18:41:12,323 ADAM: Layer 3 -> dw_min:9.9489e-01  dw_max:1.0064e+00 lr:1.0000e-02
2023-03-28 18:41:12,340 			Learning rate: weights:   1.000e-02    
2023-03-28 18:41:12,340 
2023-03-28 18:41:12,340 ----------------
2023-03-28 18:41:16,383   0   => 102   		Training 486 pattern with 67.92% 	Forward time: 	 3.92 sec
2023-03-28 18:41:16,383 			Loss:    7.513e-01    			Backward time: 	 0.11 sec 
2023-03-28 18:41:16,383 ADAM: Layer 0 -> dw_min:9.9380e-01  dw_max:1.0058e+00 lr:1.0000e-02
2023-03-28 18:41:16,384 ADAM: Layer 1 -> dw_min:9.9271e-01  dw_max:1.0080e+00 lr:1.0000e-02
2023-03-28 18:41:16,384 ADAM: Layer 2 -> dw_min:9.9142e-01  dw_max:1.0095e+00 lr:1.0000e-02
2023-03-28 18:41:16,384 ADAM: Layer 3 -> dw_min:9.9524e-01  dw_max:1.0058e+00 lr:1.0000e-02
2023-03-28 18:41:16,400 			Learning rate: weights:   1.000e-02    
2023-03-28 18:41:16,400 
2023-03-28 18:41:16,400 ----------------
2023-03-28 18:41:20,442   0   => 103   		Training 486 pattern with 75.21% 	Forward time: 	 3.92 sec
2023-03-28 18:41:20,442 			Loss:    6.023e-01    			Backward time: 	 0.11 sec 
2023-03-28 18:41:20,442 ADAM: Layer 0 -> dw_min:9.9351e-01  dw_max:1.0061e+00 lr:1.0000e-02
2023-03-28 18:41:20,442 ADAM: Layer 1 -> dw_min:9.9281e-01  dw_max:1.0077e+00 lr:1.0000e-02
2023-03-28 18:41:20,442 ADAM: Layer 2 -> dw_min:9.9175e-01  dw_max:1.0093e+00 lr:1.0000e-02
2023-03-28 18:41:20,442 ADAM: Layer 3 -> dw_min:9.9534e-01  dw_max:1.0055e+00 lr:1.0000e-02
2023-03-28 18:41:20,467 			Learning rate: weights:   1.000e-02    
2023-03-28 18:41:20,467 
2023-03-28 18:41:20,467 ----------------
2023-03-28 18:41:24,508   0   => 104   		Training 486 pattern with 75.42% 	Forward time: 	 3.92 sec
2023-03-28 18:41:24,508 			Loss:    5.659e-01    			Backward time: 	 0.11 sec 
2023-03-28 18:41:24,508 ADAM: Layer 0 -> dw_min:9.9310e-01  dw_max:1.0052e+00 lr:1.0000e-02
2023-03-28 18:41:24,509 ADAM: Layer 1 -> dw_min:9.9294e-01  dw_max:1.0074e+00 lr:1.0000e-02
2023-03-28 18:41:24,509 ADAM: Layer 2 -> dw_min:9.9122e-01  dw_max:1.0097e+00 lr:1.0000e-02
2023-03-28 18:41:24,509 ADAM: Layer 3 -> dw_min:9.9502e-01  dw_max:1.0052e+00 lr:1.0000e-02
2023-03-28 18:41:24,532 			Learning rate: weights:   1.000e-02    
2023-03-28 18:41:24,532 
2023-03-28 18:41:24,532 ----------------
2023-03-28 18:41:28,572   0   => 105   		Training 486 pattern with 69.17% 	Forward time: 	 3.92 sec
2023-03-28 18:41:28,572 			Loss:    6.373e-01    			Backward time: 	 0.11 sec 
2023-03-28 18:41:28,572 ADAM: Layer 0 -> dw_min:9.9337e-01  dw_max:1.0047e+00 lr:1.0000e-02
2023-03-28 18:41:28,573 ADAM: Layer 1 -> dw_min:9.9291e-01  dw_max:1.0077e+00 lr:1.0000e-02
2023-03-28 18:41:28,573 ADAM: Layer 2 -> dw_min:9.9164e-01  dw_max:1.0093e+00 lr:1.0000e-02
2023-03-28 18:41:28,573 ADAM: Layer 3 -> dw_min:9.9455e-01  dw_max:1.0055e+00 lr:1.0000e-02
2023-03-28 18:41:28,587 			Learning rate: weights:   1.000e-02    
2023-03-28 18:41:28,587 
2023-03-28 18:41:28,587 ----------------
2023-03-28 18:41:32,627   0   => 106   		Training 486 pattern with 73.75% 	Forward time: 	 3.92 sec
2023-03-28 18:41:32,627 			Loss:    5.979e-01    			Backward time: 	 0.11 sec 
2023-03-28 18:41:32,628 ADAM: Layer 0 -> dw_min:9.9369e-01  dw_max:1.0040e+00 lr:1.0000e-02
2023-03-28 18:41:32,628 ADAM: Layer 1 -> dw_min:9.9266e-01  dw_max:1.0077e+00 lr:1.0000e-02
2023-03-28 18:41:32,628 ADAM: Layer 2 -> dw_min:9.9109e-01  dw_max:1.0090e+00 lr:1.0000e-02
2023-03-28 18:41:32,628 ADAM: Layer 3 -> dw_min:9.9459e-01  dw_max:1.0056e+00 lr:1.0000e-02
2023-03-28 18:41:32,643 			Learning rate: weights:   1.000e-02    
2023-03-28 18:41:32,643 
2023-03-28 18:41:32,643 ----------------
2023-03-28 18:41:36,685   0   => 107   		Training 486 pattern with 69.79% 	Forward time: 	 3.92 sec
2023-03-28 18:41:36,685 			Loss:    6.845e-01    			Backward time: 	 0.11 sec 
2023-03-28 18:41:36,685 ADAM: Layer 0 -> dw_min:9.9277e-01  dw_max:1.0041e+00 lr:1.0000e-02
2023-03-28 18:41:36,685 ADAM: Layer 1 -> dw_min:9.9311e-01  dw_max:1.0076e+00 lr:1.0000e-02
2023-03-28 18:41:36,686 ADAM: Layer 2 -> dw_min:9.9117e-01  dw_max:1.0088e+00 lr:1.0000e-02
2023-03-28 18:41:36,686 ADAM: Layer 3 -> dw_min:9.9605e-01  dw_max:1.0060e+00 lr:1.0000e-02
2023-03-28 18:41:36,710 			Learning rate: weights:   1.000e-02    
2023-03-28 18:41:36,711 
2023-03-28 18:41:36,711 ----------------
2023-03-28 18:41:40,752   0   => 108   		Training 486 pattern with 66.46% 	Forward time: 	 3.92 sec
2023-03-28 18:41:40,752 			Loss:    6.999e-01    			Backward time: 	 0.11 sec 
2023-03-28 18:41:40,752 ADAM: Layer 0 -> dw_min:9.9266e-01  dw_max:1.0043e+00 lr:1.0000e-02
2023-03-28 18:41:40,753 ADAM: Layer 1 -> dw_min:9.9279e-01  dw_max:1.0077e+00 lr:1.0000e-02
2023-03-28 18:41:40,753 ADAM: Layer 2 -> dw_min:9.9121e-01  dw_max:1.0085e+00 lr:1.0000e-02
2023-03-28 18:41:40,753 ADAM: Layer 3 -> dw_min:9.9516e-01  dw_max:1.0066e+00 lr:1.0000e-02
2023-03-28 18:41:40,777 			Learning rate: weights:   1.000e-02    
2023-03-28 18:41:40,777 
2023-03-28 18:41:40,777 ----------------
2023-03-28 18:41:44,817   0   => 109   		Training 486 pattern with 71.25% 	Forward time: 	 3.92 sec
2023-03-28 18:41:44,817 			Loss:    6.041e-01    			Backward time: 	 0.11 sec 
2023-03-28 18:41:44,817 ADAM: Layer 0 -> dw_min:9.9209e-01  dw_max:1.0044e+00 lr:1.0000e-02
2023-03-28 18:41:44,817 ADAM: Layer 1 -> dw_min:9.9262e-01  dw_max:1.0080e+00 lr:1.0000e-02
2023-03-28 18:41:44,818 ADAM: Layer 2 -> dw_min:9.9178e-01  dw_max:1.0086e+00 lr:1.0000e-02
2023-03-28 18:41:44,818 ADAM: Layer 3 -> dw_min:9.9489e-01  dw_max:1.0070e+00 lr:1.0000e-02
2023-03-28 18:41:44,835 			Learning rate: weights:   1.000e-02    
2023-03-28 18:41:44,835 
2023-03-28 18:41:44,835 ----------------
2023-03-28 18:41:48,875   0   => 110   		Training 486 pattern with 65.62% 	Forward time: 	 3.92 sec
2023-03-28 18:41:48,875 			Loss:    6.986e-01    			Backward time: 	 0.11 sec 
2023-03-28 18:41:48,875 ADAM: Layer 0 -> dw_min:9.9320e-01  dw_max:1.0039e+00 lr:1.0000e-02
2023-03-28 18:41:48,875 ADAM: Layer 1 -> dw_min:9.9255e-01  dw_max:1.0078e+00 lr:1.0000e-02
2023-03-28 18:41:48,875 ADAM: Layer 2 -> dw_min:9.9192e-01  dw_max:1.0086e+00 lr:1.0000e-02
2023-03-28 18:41:48,875 ADAM: Layer 3 -> dw_min:9.9454e-01  dw_max:1.0078e+00 lr:1.0000e-02
2023-03-28 18:41:48,893 			Learning rate: weights:   1.000e-02    
2023-03-28 18:41:48,893 
2023-03-28 18:41:48,893 ----------------
2023-03-28 18:41:52,935   0   => 111   		Training 486 pattern with 70.00% 	Forward time: 	 3.92 sec
2023-03-28 18:41:52,936 			Loss:    6.667e-01    			Backward time: 	 0.11 sec 
2023-03-28 18:41:52,936 ADAM: Layer 0 -> dw_min:9.9369e-01  dw_max:1.0042e+00 lr:1.0000e-02
2023-03-28 18:41:52,936 ADAM: Layer 1 -> dw_min:9.9249e-01  dw_max:1.0076e+00 lr:1.0000e-02
2023-03-28 18:41:52,936 ADAM: Layer 2 -> dw_min:9.9218e-01  dw_max:1.0092e+00 lr:1.0000e-02
2023-03-28 18:41:52,936 ADAM: Layer 3 -> dw_min:9.9400e-01  dw_max:1.0075e+00 lr:1.0000e-02
2023-03-28 18:41:52,963 			Learning rate: weights:   1.000e-02    
2023-03-28 18:41:52,963 
2023-03-28 18:41:52,963 ----------------
2023-03-28 18:41:57,005   0   => 112   		Training 486 pattern with 72.92% 	Forward time: 	 3.92 sec
2023-03-28 18:41:57,005 			Loss:    6.080e-01    			Backward time: 	 0.11 sec 
2023-03-28 18:41:57,006 ADAM: Layer 0 -> dw_min:9.9421e-01  dw_max:1.0044e+00 lr:1.0000e-02
2023-03-28 18:41:57,006 ADAM: Layer 1 -> dw_min:9.9245e-01  dw_max:1.0073e+00 lr:1.0000e-02
2023-03-28 18:41:57,006 ADAM: Layer 2 -> dw_min:9.9209e-01  dw_max:1.0095e+00 lr:1.0000e-02
2023-03-28 18:41:57,006 ADAM: Layer 3 -> dw_min:9.9399e-01  dw_max:1.0076e+00 lr:1.0000e-02
2023-03-28 18:41:57,109 			Learning rate: weights:   1.000e-02    
2023-03-28 18:41:57,109 
2023-03-28 18:41:57,109 ----------------
2023-03-28 18:42:01,151   0   => 113   		Training 486 pattern with 75.42% 	Forward time: 	 3.92 sec
2023-03-28 18:42:01,151 			Loss:    5.527e-01    			Backward time: 	 0.11 sec 
2023-03-28 18:42:01,152 ADAM: Layer 0 -> dw_min:9.9420e-01  dw_max:1.0043e+00 lr:1.0000e-02
2023-03-28 18:42:01,152 ADAM: Layer 1 -> dw_min:9.9280e-01  dw_max:1.0070e+00 lr:1.0000e-02
2023-03-28 18:42:01,152 ADAM: Layer 2 -> dw_min:9.9214e-01  dw_max:1.0092e+00 lr:1.0000e-02
2023-03-28 18:42:01,152 ADAM: Layer 3 -> dw_min:9.9511e-01  dw_max:1.0075e+00 lr:1.0000e-02
2023-03-28 18:42:01,173 			Learning rate: weights:   1.000e-02    
2023-03-28 18:42:01,173 
2023-03-28 18:42:01,173 ----------------
2023-03-28 18:42:05,217   0   => 114   		Training 486 pattern with 71.46% 	Forward time: 	 3.92 sec
2023-03-28 18:42:05,217 			Loss:    6.213e-01    			Backward time: 	 0.11 sec 
2023-03-28 18:42:05,217 ADAM: Layer 0 -> dw_min:9.9506e-01  dw_max:1.0038e+00 lr:1.0000e-02
2023-03-28 18:42:05,217 ADAM: Layer 1 -> dw_min:9.9306e-01  dw_max:1.0068e+00 lr:1.0000e-02
2023-03-28 18:42:05,218 ADAM: Layer 2 -> dw_min:9.9224e-01  dw_max:1.0098e+00 lr:1.0000e-02
2023-03-28 18:42:05,218 ADAM: Layer 3 -> dw_min:9.9482e-01  dw_max:1.0076e+00 lr:1.0000e-02
2023-03-28 18:42:05,253 			Learning rate: weights:   1.000e-02    
2023-03-28 18:42:05,253 
2023-03-28 18:42:05,253 ----------------
2023-03-28 18:42:09,296   0   => 115   		Training 486 pattern with 71.25% 	Forward time: 	 3.92 sec
2023-03-28 18:42:09,296 			Loss:    6.404e-01    			Backward time: 	 0.11 sec 
2023-03-28 18:42:09,296 ADAM: Layer 0 -> dw_min:9.9512e-01  dw_max:1.0038e+00 lr:1.0000e-02
2023-03-28 18:42:09,297 ADAM: Layer 1 -> dw_min:9.9374e-01  dw_max:1.0069e+00 lr:1.0000e-02
2023-03-28 18:42:09,297 ADAM: Layer 2 -> dw_min:9.9279e-01  dw_max:1.0086e+00 lr:1.0000e-02
2023-03-28 18:42:09,297 ADAM: Layer 3 -> dw_min:9.9585e-01  dw_max:1.0072e+00 lr:1.0000e-02
2023-03-28 18:42:09,422 			Learning rate: weights:   1.000e-02    
2023-03-28 18:42:09,422 
2023-03-28 18:42:09,422 ----------------
2023-03-28 18:42:13,469   0   => 116   		Training 486 pattern with 73.12% 	Forward time: 	 3.93 sec
2023-03-28 18:42:13,469 			Loss:    5.851e-01    			Backward time: 	 0.11 sec 
2023-03-28 18:42:13,470 ADAM: Layer 0 -> dw_min:9.9522e-01  dw_max:1.0046e+00 lr:1.0000e-02
2023-03-28 18:42:13,470 ADAM: Layer 1 -> dw_min:9.9453e-01  dw_max:1.0072e+00 lr:1.0000e-02
2023-03-28 18:42:13,470 ADAM: Layer 2 -> dw_min:9.9276e-01  dw_max:1.0085e+00 lr:1.0000e-02
2023-03-28 18:42:13,470 ADAM: Layer 3 -> dw_min:9.9673e-01  dw_max:1.0068e+00 lr:1.0000e-02
2023-03-28 18:42:13,489 			Learning rate: weights:   1.000e-02    
2023-03-28 18:42:13,489 
2023-03-28 18:42:13,489 ----------------
2023-03-28 18:42:17,532   0   => 117   		Training 486 pattern with 74.79% 	Forward time: 	 3.92 sec
2023-03-28 18:42:17,532 			Loss:    5.724e-01    			Backward time: 	 0.11 sec 
2023-03-28 18:42:17,533 ADAM: Layer 0 -> dw_min:9.9461e-01  dw_max:1.0049e+00 lr:1.0000e-02
2023-03-28 18:42:17,533 ADAM: Layer 1 -> dw_min:9.9445e-01  dw_max:1.0075e+00 lr:1.0000e-02
2023-03-28 18:42:17,533 ADAM: Layer 2 -> dw_min:9.9193e-01  dw_max:1.0080e+00 lr:1.0000e-02
2023-03-28 18:42:17,533 ADAM: Layer 3 -> dw_min:9.9685e-01  dw_max:1.0070e+00 lr:1.0000e-02
2023-03-28 18:42:17,578 			Learning rate: weights:   1.000e-02    
2023-03-28 18:42:17,578 
2023-03-28 18:42:17,578 ----------------
2023-03-28 18:42:21,619   0   => 118   		Training 486 pattern with 69.38% 	Forward time: 	 3.92 sec
2023-03-28 18:42:21,620 			Loss:    6.716e-01    			Backward time: 	 0.11 sec 
2023-03-28 18:42:21,620 ADAM: Layer 0 -> dw_min:9.9434e-01  dw_max:1.0044e+00 lr:1.0000e-02
2023-03-28 18:42:21,620 ADAM: Layer 1 -> dw_min:9.9466e-01  dw_max:1.0073e+00 lr:1.0000e-02
2023-03-28 18:42:21,620 ADAM: Layer 2 -> dw_min:9.9189e-01  dw_max:1.0087e+00 lr:1.0000e-02
2023-03-28 18:42:21,620 ADAM: Layer 3 -> dw_min:9.9721e-01  dw_max:1.0071e+00 lr:1.0000e-02
2023-03-28 18:42:21,636 			Learning rate: weights:   1.000e-02    
2023-03-28 18:42:21,637 
2023-03-28 18:42:21,637 ----------------
2023-03-28 18:42:25,679   0   => 119   		Training 486 pattern with 73.33% 	Forward time: 	 3.92 sec
2023-03-28 18:42:25,679 			Loss:    5.710e-01    			Backward time: 	 0.11 sec 
2023-03-28 18:42:25,679 ADAM: Layer 0 -> dw_min:9.9468e-01  dw_max:1.0043e+00 lr:1.0000e-02
2023-03-28 18:42:25,679 ADAM: Layer 1 -> dw_min:9.9465e-01  dw_max:1.0072e+00 lr:1.0000e-02
2023-03-28 18:42:25,679 ADAM: Layer 2 -> dw_min:9.9137e-01  dw_max:1.0084e+00 lr:1.0000e-02
2023-03-28 18:42:25,679 ADAM: Layer 3 -> dw_min:9.9667e-01  dw_max:1.0071e+00 lr:1.0000e-02
2023-03-28 18:42:25,696 			Learning rate: weights:   1.000e-02    
2023-03-28 18:42:25,696 
2023-03-28 18:42:25,696 ----------------
2023-03-28 18:42:29,737   0   => 120   		Training 486 pattern with 72.29% 	Forward time: 	 3.92 sec
2023-03-28 18:42:29,738 			Loss:    5.810e-01    			Backward time: 	 0.11 sec 
2023-03-28 18:42:29,738 ADAM: Layer 0 -> dw_min:9.9510e-01  dw_max:1.0056e+00 lr:1.0000e-02
2023-03-28 18:42:29,738 ADAM: Layer 1 -> dw_min:9.9418e-01  dw_max:1.0072e+00 lr:1.0000e-02
2023-03-28 18:42:29,738 ADAM: Layer 2 -> dw_min:9.9107e-01  dw_max:1.0087e+00 lr:1.0000e-02
2023-03-28 18:42:29,738 ADAM: Layer 3 -> dw_min:9.9696e-01  dw_max:1.0080e+00 lr:1.0000e-02
2023-03-28 18:42:29,784 			Learning rate: weights:   1.000e-02    
2023-03-28 18:42:29,784 
2023-03-28 18:42:29,784 ----------------
2023-03-28 18:42:33,826   0   => 121   		Training 486 pattern with 68.75% 	Forward time: 	 3.92 sec
2023-03-28 18:42:33,826 			Loss:    6.600e-01    			Backward time: 	 0.11 sec 
2023-03-28 18:42:33,827 ADAM: Layer 0 -> dw_min:9.9548e-01  dw_max:1.0053e+00 lr:1.0000e-02
2023-03-28 18:42:33,827 ADAM: Layer 1 -> dw_min:9.9424e-01  dw_max:1.0071e+00 lr:1.0000e-02
2023-03-28 18:42:33,827 ADAM: Layer 2 -> dw_min:9.9067e-01  dw_max:1.0092e+00 lr:1.0000e-02
2023-03-28 18:42:33,827 ADAM: Layer 3 -> dw_min:9.9663e-01  dw_max:1.0081e+00 lr:1.0000e-02
2023-03-28 18:42:33,843 			Learning rate: weights:   1.000e-02    
2023-03-28 18:42:33,843 
2023-03-28 18:42:33,843 ----------------
2023-03-28 18:42:37,885   0   => 122   		Training 486 pattern with 72.71% 	Forward time: 	 3.92 sec
2023-03-28 18:42:37,885 			Loss:    5.911e-01    			Backward time: 	 0.11 sec 
2023-03-28 18:42:37,886 ADAM: Layer 0 -> dw_min:9.9446e-01  dw_max:1.0062e+00 lr:1.0000e-02
2023-03-28 18:42:37,886 ADAM: Layer 1 -> dw_min:9.9400e-01  dw_max:1.0073e+00 lr:1.0000e-02
2023-03-28 18:42:37,886 ADAM: Layer 2 -> dw_min:9.9123e-01  dw_max:1.0093e+00 lr:1.0000e-02
2023-03-28 18:42:37,886 ADAM: Layer 3 -> dw_min:9.9610e-01  dw_max:1.0078e+00 lr:1.0000e-02
2023-03-28 18:42:37,904 			Learning rate: weights:   1.000e-02    
2023-03-28 18:42:37,904 
2023-03-28 18:42:37,904 ----------------
2023-03-28 18:42:41,947   0   => 123   		Training 486 pattern with 76.88% 	Forward time: 	 3.92 sec
2023-03-28 18:42:41,947 			Loss:    5.547e-01    			Backward time: 	 0.11 sec 
2023-03-28 18:42:41,947 ADAM: Layer 0 -> dw_min:9.9502e-01  dw_max:1.0054e+00 lr:1.0000e-02
2023-03-28 18:42:41,947 ADAM: Layer 1 -> dw_min:9.9468e-01  dw_max:1.0073e+00 lr:1.0000e-02
2023-03-28 18:42:41,947 ADAM: Layer 2 -> dw_min:9.9162e-01  dw_max:1.0090e+00 lr:1.0000e-02
2023-03-28 18:42:41,947 ADAM: Layer 3 -> dw_min:9.9584e-01  dw_max:1.0074e+00 lr:1.0000e-02
2023-03-28 18:42:41,966 			Learning rate: weights:   1.000e-02    
2023-03-28 18:42:41,966 
2023-03-28 18:42:41,966 ----------------
2023-03-28 18:42:46,008   0   => 124   		Training 486 pattern with 71.46% 	Forward time: 	 3.92 sec
2023-03-28 18:42:46,008 			Loss:    5.946e-01    			Backward time: 	 0.11 sec 
2023-03-28 18:42:46,009 ADAM: Layer 0 -> dw_min:9.9539e-01  dw_max:1.0051e+00 lr:1.0000e-02
2023-03-28 18:42:46,009 ADAM: Layer 1 -> dw_min:9.9479e-01  dw_max:1.0072e+00 lr:1.0000e-02
2023-03-28 18:42:46,009 ADAM: Layer 2 -> dw_min:9.9114e-01  dw_max:1.0090e+00 lr:1.0000e-02
2023-03-28 18:42:46,009 ADAM: Layer 3 -> dw_min:9.9594e-01  dw_max:1.0077e+00 lr:1.0000e-02
2023-03-28 18:42:46,051 
2023-03-28 18:42:46,052 Testing:
2023-03-28 18:42:46,259 		24 of 10000 with 66.67% 	 Time used:  0.21 sec
2023-03-28 18:42:46,460 		48 of 10000 with 64.58% 	 Time used:  0.20 sec
2023-03-28 18:42:46,654 		72 of 10000 with 65.28% 	 Time used:  0.19 sec
2023-03-28 18:42:46,847 		96 of 10000 with 67.71% 	 Time used:  0.19 sec
2023-03-28 18:42:47,041 		120 of 10000 with 68.33% 	 Time used:  0.19 sec
2023-03-28 18:42:47,235 		144 of 10000 with 71.53% 	 Time used:  0.19 sec
2023-03-28 18:42:47,429 		168 of 10000 with 72.62% 	 Time used:  0.19 sec
2023-03-28 18:42:47,623 		192 of 10000 with 73.44% 	 Time used:  0.19 sec
2023-03-28 18:42:47,817 		216 of 10000 with 75.93% 	 Time used:  0.19 sec
2023-03-28 18:42:48,010 		240 of 10000 with 75.00% 	 Time used:  0.19 sec
2023-03-28 18:42:48,204 		264 of 10000 with 75.00% 	 Time used:  0.19 sec
2023-03-28 18:42:48,398 		288 of 10000 with 74.65% 	 Time used:  0.19 sec
2023-03-28 18:42:48,592 		312 of 10000 with 74.68% 	 Time used:  0.19 sec
2023-03-28 18:42:48,786 		336 of 10000 with 73.81% 	 Time used:  0.19 sec
2023-03-28 18:42:48,979 		360 of 10000 with 73.89% 	 Time used:  0.19 sec
2023-03-28 18:42:49,173 		384 of 10000 with 73.96% 	 Time used:  0.19 sec
2023-03-28 18:42:49,367 		408 of 10000 with 73.77% 	 Time used:  0.19 sec
2023-03-28 18:42:49,561 		432 of 10000 with 73.84% 	 Time used:  0.19 sec
2023-03-28 18:42:49,755 		456 of 10000 with 73.25% 	 Time used:  0.19 sec
2023-03-28 18:42:49,948 		480 of 10000 with 73.54% 	 Time used:  0.19 sec
2023-03-28 18:42:50,142 		504 of 10000 with 73.41% 	 Time used:  0.19 sec
2023-03-28 18:42:50,336 		528 of 10000 with 73.67% 	 Time used:  0.19 sec
2023-03-28 18:42:50,530 		552 of 10000 with 73.55% 	 Time used:  0.19 sec
2023-03-28 18:42:50,724 		576 of 10000 with 73.26% 	 Time used:  0.19 sec
2023-03-28 18:42:50,918 		600 of 10000 with 72.83% 	 Time used:  0.19 sec
2023-03-28 18:42:51,111 		624 of 10000 with 73.08% 	 Time used:  0.19 sec
2023-03-28 18:42:51,305 		648 of 10000 with 72.84% 	 Time used:  0.19 sec
2023-03-28 18:42:51,499 		672 of 10000 with 72.92% 	 Time used:  0.19 sec
2023-03-28 18:42:51,693 		696 of 10000 with 72.84% 	 Time used:  0.19 sec
2023-03-28 18:42:51,887 		720 of 10000 with 72.92% 	 Time used:  0.19 sec
2023-03-28 18:42:52,080 		744 of 10000 with 72.72% 	 Time used:  0.19 sec
2023-03-28 18:42:52,274 		768 of 10000 with 72.53% 	 Time used:  0.19 sec
2023-03-28 18:42:52,468 		792 of 10000 with 73.11% 	 Time used:  0.19 sec
2023-03-28 18:42:52,662 		816 of 10000 with 73.16% 	 Time used:  0.19 sec
2023-03-28 18:42:52,856 		840 of 10000 with 73.10% 	 Time used:  0.19 sec
2023-03-28 18:42:53,049 		864 of 10000 with 73.26% 	 Time used:  0.19 sec
2023-03-28 18:42:53,243 		888 of 10000 with 73.42% 	 Time used:  0.19 sec
2023-03-28 18:42:53,437 		912 of 10000 with 73.36% 	 Time used:  0.19 sec
2023-03-28 18:42:53,631 		936 of 10000 with 73.40% 	 Time used:  0.19 sec
2023-03-28 18:42:53,825 		960 of 10000 with 73.33% 	 Time used:  0.19 sec
2023-03-28 18:42:54,018 		984 of 10000 with 73.07% 	 Time used:  0.19 sec
2023-03-28 18:42:54,212 		1008 of 10000 with 72.42% 	 Time used:  0.19 sec
2023-03-28 18:42:54,406 		1032 of 10000 with 72.29% 	 Time used:  0.19 sec
2023-03-28 18:42:54,600 		1056 of 10000 with 72.25% 	 Time used:  0.19 sec
2023-03-28 18:42:54,794 		1080 of 10000 with 72.22% 	 Time used:  0.19 sec
2023-03-28 18:42:54,988 		1104 of 10000 with 72.37% 	 Time used:  0.19 sec
2023-03-28 18:42:55,181 		1128 of 10000 with 72.16% 	 Time used:  0.19 sec
2023-03-28 18:42:55,375 		1152 of 10000 with 71.96% 	 Time used:  0.19 sec
2023-03-28 18:42:55,569 		1176 of 10000 with 71.68% 	 Time used:  0.19 sec
2023-03-28 18:42:55,763 		1200 of 10000 with 71.67% 	 Time used:  0.19 sec
2023-03-28 18:42:55,957 		1224 of 10000 with 71.90% 	 Time used:  0.19 sec
2023-03-28 18:42:56,150 		1248 of 10000 with 71.79% 	 Time used:  0.19 sec
2023-03-28 18:42:56,344 		1272 of 10000 with 71.78% 	 Time used:  0.19 sec
2023-03-28 18:42:56,538 		1296 of 10000 with 71.99% 	 Time used:  0.19 sec
2023-03-28 18:42:56,732 		1320 of 10000 with 72.12% 	 Time used:  0.19 sec
2023-03-28 18:42:56,926 		1344 of 10000 with 72.17% 	 Time used:  0.19 sec
2023-03-28 18:42:57,119 		1368 of 10000 with 72.15% 	 Time used:  0.19 sec
2023-03-28 18:42:57,313 		1392 of 10000 with 72.27% 	 Time used:  0.19 sec
2023-03-28 18:42:57,507 		1416 of 10000 with 72.25% 	 Time used:  0.19 sec
2023-03-28 18:42:57,701 		1440 of 10000 with 72.43% 	 Time used:  0.19 sec
2023-03-28 18:42:57,895 		1464 of 10000 with 72.54% 	 Time used:  0.19 sec
2023-03-28 18:42:58,088 		1488 of 10000 with 72.72% 	 Time used:  0.19 sec
2023-03-28 18:42:58,282 		1512 of 10000 with 72.49% 	 Time used:  0.19 sec
2023-03-28 18:42:58,476 		1536 of 10000 with 72.46% 	 Time used:  0.19 sec
2023-03-28 18:42:58,670 		1560 of 10000 with 72.56% 	 Time used:  0.19 sec
2023-03-28 18:42:58,864 		1584 of 10000 with 72.73% 	 Time used:  0.19 sec
2023-03-28 18:42:59,057 		1608 of 10000 with 72.70% 	 Time used:  0.19 sec
2023-03-28 18:42:59,251 		1632 of 10000 with 72.67% 	 Time used:  0.19 sec
2023-03-28 18:42:59,445 		1656 of 10000 with 72.58% 	 Time used:  0.19 sec
2023-03-28 18:42:59,639 		1680 of 10000 with 72.44% 	 Time used:  0.19 sec
2023-03-28 18:42:59,833 		1704 of 10000 with 72.48% 	 Time used:  0.19 sec
2023-03-28 18:43:00,027 		1728 of 10000 with 72.34% 	 Time used:  0.19 sec
2023-03-28 18:43:00,220 		1752 of 10000 with 72.26% 	 Time used:  0.19 sec
2023-03-28 18:43:00,414 		1776 of 10000 with 72.24% 	 Time used:  0.19 sec
2023-03-28 18:43:00,608 		1800 of 10000 with 72.22% 	 Time used:  0.19 sec
2023-03-28 18:43:00,802 		1824 of 10000 with 72.20% 	 Time used:  0.19 sec
2023-03-28 18:43:00,996 		1848 of 10000 with 72.13% 	 Time used:  0.19 sec
2023-03-28 18:43:01,189 		1872 of 10000 with 72.22% 	 Time used:  0.19 sec
2023-03-28 18:43:01,383 		1896 of 10000 with 72.36% 	 Time used:  0.19 sec
2023-03-28 18:43:01,577 		1920 of 10000 with 72.55% 	 Time used:  0.19 sec
2023-03-28 18:43:01,771 		1944 of 10000 with 72.48% 	 Time used:  0.19 sec
2023-03-28 18:43:01,965 		1968 of 10000 with 72.46% 	 Time used:  0.19 sec
2023-03-28 18:43:02,159 		1992 of 10000 with 72.34% 	 Time used:  0.19 sec
2023-03-28 18:43:02,353 		2016 of 10000 with 72.37% 	 Time used:  0.19 sec
2023-03-28 18:43:02,547 		2040 of 10000 with 72.40% 	 Time used:  0.19 sec
2023-03-28 18:43:02,741 		2064 of 10000 with 72.48% 	 Time used:  0.19 sec
2023-03-28 18:43:02,934 		2088 of 10000 with 72.37% 	 Time used:  0.19 sec
2023-03-28 18:43:03,128 		2112 of 10000 with 72.40% 	 Time used:  0.19 sec
2023-03-28 18:43:03,322 		2136 of 10000 with 72.57% 	 Time used:  0.19 sec
2023-03-28 18:43:03,516 		2160 of 10000 with 72.64% 	 Time used:  0.19 sec
2023-03-28 18:43:03,710 		2184 of 10000 with 72.71% 	 Time used:  0.19 sec
2023-03-28 18:43:03,904 		2208 of 10000 with 72.74% 	 Time used:  0.19 sec
2023-03-28 18:43:04,097 		2232 of 10000 with 72.80% 	 Time used:  0.19 sec
2023-03-28 18:43:04,291 		2256 of 10000 with 72.92% 	 Time used:  0.19 sec
2023-03-28 18:43:04,485 		2280 of 10000 with 73.03% 	 Time used:  0.19 sec
2023-03-28 18:43:04,679 		2304 of 10000 with 72.92% 	 Time used:  0.19 sec
2023-03-28 18:43:04,873 		2328 of 10000 with 72.85% 	 Time used:  0.19 sec
2023-03-28 18:43:05,067 		2352 of 10000 with 72.96% 	 Time used:  0.19 sec
2023-03-28 18:43:05,261 		2376 of 10000 with 72.90% 	 Time used:  0.19 sec
2023-03-28 18:43:05,454 		2400 of 10000 with 73.04% 	 Time used:  0.19 sec
2023-03-28 18:43:05,648 		2424 of 10000 with 73.02% 	 Time used:  0.19 sec
2023-03-28 18:43:05,842 		2448 of 10000 with 73.16% 	 Time used:  0.19 sec
2023-03-28 18:43:06,036 		2472 of 10000 with 73.10% 	 Time used:  0.19 sec
2023-03-28 18:43:06,230 		2496 of 10000 with 73.08% 	 Time used:  0.19 sec
2023-03-28 18:43:06,423 		2520 of 10000 with 73.10% 	 Time used:  0.19 sec
2023-03-28 18:43:06,617 		2544 of 10000 with 73.11% 	 Time used:  0.19 sec
2023-03-28 18:43:06,811 		2568 of 10000 with 73.21% 	 Time used:  0.19 sec
2023-03-28 18:43:07,005 		2592 of 10000 with 73.19% 	 Time used:  0.19 sec
2023-03-28 18:43:07,199 		2616 of 10000 with 73.13% 	 Time used:  0.19 sec
2023-03-28 18:43:07,393 		2640 of 10000 with 72.99% 	 Time used:  0.19 sec
2023-03-28 18:43:07,586 		2664 of 10000 with 72.90% 	 Time used:  0.19 sec
2023-03-28 18:43:07,780 		2688 of 10000 with 72.92% 	 Time used:  0.19 sec
2023-03-28 18:43:07,974 		2712 of 10000 with 72.82% 	 Time used:  0.19 sec
2023-03-28 18:43:08,168 		2736 of 10000 with 72.77% 	 Time used:  0.19 sec
2023-03-28 18:43:08,362 		2760 of 10000 with 72.72% 	 Time used:  0.19 sec
2023-03-28 18:43:08,555 		2784 of 10000 with 72.74% 	 Time used:  0.19 sec
2023-03-28 18:43:08,750 		2808 of 10000 with 72.79% 	 Time used:  0.19 sec
2023-03-28 18:43:08,944 		2832 of 10000 with 72.88% 	 Time used:  0.19 sec
2023-03-28 18:43:09,137 		2856 of 10000 with 72.90% 	 Time used:  0.19 sec
2023-03-28 18:43:09,331 		2880 of 10000 with 72.78% 	 Time used:  0.19 sec
2023-03-28 18:43:09,525 		2904 of 10000 with 72.62% 	 Time used:  0.19 sec
2023-03-28 18:43:09,719 		2928 of 10000 with 72.37% 	 Time used:  0.19 sec
2023-03-28 18:43:09,913 		2952 of 10000 with 72.43% 	 Time used:  0.19 sec
2023-03-28 18:43:10,107 		2976 of 10000 with 72.45% 	 Time used:  0.19 sec
2023-03-28 18:43:10,301 		3000 of 10000 with 72.37% 	 Time used:  0.19 sec
2023-03-28 18:43:10,495 		3024 of 10000 with 72.32% 	 Time used:  0.19 sec
2023-03-28 18:43:10,690 		3048 of 10000 with 72.31% 	 Time used:  0.19 sec
2023-03-28 18:43:10,883 		3072 of 10000 with 72.43% 	 Time used:  0.19 sec
2023-03-28 18:43:11,077 		3096 of 10000 with 72.42% 	 Time used:  0.19 sec
2023-03-28 18:43:11,271 		3120 of 10000 with 72.34% 	 Time used:  0.19 sec
2023-03-28 18:43:11,465 		3144 of 10000 with 72.36% 	 Time used:  0.19 sec
2023-03-28 18:43:11,659 		3168 of 10000 with 72.35% 	 Time used:  0.19 sec
2023-03-28 18:43:11,853 		3192 of 10000 with 72.27% 	 Time used:  0.19 sec
2023-03-28 18:43:12,048 		3216 of 10000 with 72.29% 	 Time used:  0.19 sec
2023-03-28 18:43:12,242 		3240 of 10000 with 72.19% 	 Time used:  0.19 sec
2023-03-28 18:43:12,435 		3264 of 10000 with 72.12% 	 Time used:  0.19 sec
2023-03-28 18:43:12,629 		3288 of 10000 with 72.14% 	 Time used:  0.19 sec
2023-03-28 18:43:12,823 		3312 of 10000 with 72.19% 	 Time used:  0.19 sec
2023-03-28 18:43:13,017 		3336 of 10000 with 72.27% 	 Time used:  0.19 sec
2023-03-28 18:43:13,211 		3360 of 10000 with 72.26% 	 Time used:  0.19 sec
2023-03-28 18:43:13,404 		3384 of 10000 with 72.40% 	 Time used:  0.19 sec
2023-03-28 18:43:13,598 		3408 of 10000 with 72.42% 	 Time used:  0.19 sec
2023-03-28 18:43:13,792 		3432 of 10000 with 72.44% 	 Time used:  0.19 sec
2023-03-28 18:43:13,986 		3456 of 10000 with 72.37% 	 Time used:  0.19 sec
2023-03-28 18:43:14,180 		3480 of 10000 with 72.33% 	 Time used:  0.19 sec
2023-03-28 18:43:14,374 		3504 of 10000 with 72.26% 	 Time used:  0.19 sec
2023-03-28 18:43:14,567 		3528 of 10000 with 72.34% 	 Time used:  0.19 sec
2023-03-28 18:43:14,761 		3552 of 10000 with 72.33% 	 Time used:  0.19 sec
2023-03-28 18:43:14,955 		3576 of 10000 with 72.34% 	 Time used:  0.19 sec
2023-03-28 18:43:15,149 		3600 of 10000 with 72.44% 	 Time used:  0.19 sec
2023-03-28 18:43:15,343 		3624 of 10000 with 72.43% 	 Time used:  0.19 sec
2023-03-28 18:43:15,536 		3648 of 10000 with 72.45% 	 Time used:  0.19 sec
2023-03-28 18:43:15,730 		3672 of 10000 with 72.41% 	 Time used:  0.19 sec
2023-03-28 18:43:15,924 		3696 of 10000 with 72.40% 	 Time used:  0.19 sec
2023-03-28 18:43:16,118 		3720 of 10000 with 72.37% 	 Time used:  0.19 sec
2023-03-28 18:43:16,312 		3744 of 10000 with 72.30% 	 Time used:  0.19 sec
2023-03-28 18:43:16,506 		3768 of 10000 with 72.29% 	 Time used:  0.19 sec
2023-03-28 18:43:16,700 		3792 of 10000 with 72.31% 	 Time used:  0.19 sec
2023-03-28 18:43:16,894 		3816 of 10000 with 72.30% 	 Time used:  0.19 sec
2023-03-28 18:43:17,088 		3840 of 10000 with 72.29% 	 Time used:  0.19 sec
2023-03-28 18:43:17,281 		3864 of 10000 with 72.36% 	 Time used:  0.19 sec
2023-03-28 18:43:17,475 		3888 of 10000 with 72.17% 	 Time used:  0.19 sec
2023-03-28 18:43:17,669 		3912 of 10000 with 72.16% 	 Time used:  0.19 sec
2023-03-28 18:43:17,863 		3936 of 10000 with 72.21% 	 Time used:  0.19 sec
2023-03-28 18:43:18,057 		3960 of 10000 with 72.07% 	 Time used:  0.19 sec
2023-03-28 18:43:18,251 		3984 of 10000 with 72.06% 	 Time used:  0.19 sec
2023-03-28 18:43:18,444 		4008 of 10000 with 72.08% 	 Time used:  0.19 sec
2023-03-28 18:43:18,638 		4032 of 10000 with 72.07% 	 Time used:  0.19 sec
2023-03-28 18:43:18,832 		4056 of 10000 with 72.09% 	 Time used:  0.19 sec
2023-03-28 18:43:19,026 		4080 of 10000 with 72.06% 	 Time used:  0.19 sec
2023-03-28 18:43:19,220 		4104 of 10000 with 71.98% 	 Time used:  0.19 sec
2023-03-28 18:43:19,414 		4128 of 10000 with 71.97% 	 Time used:  0.19 sec
2023-03-28 18:43:19,608 		4152 of 10000 with 71.94% 	 Time used:  0.19 sec
2023-03-28 18:43:19,801 		4176 of 10000 with 71.93% 	 Time used:  0.19 sec
2023-03-28 18:43:19,995 		4200 of 10000 with 71.98% 	 Time used:  0.19 sec
2023-03-28 18:43:20,189 		4224 of 10000 with 72.04% 	 Time used:  0.19 sec
2023-03-28 18:43:20,383 		4248 of 10000 with 72.03% 	 Time used:  0.19 sec
2023-03-28 18:43:20,577 		4272 of 10000 with 71.96% 	 Time used:  0.19 sec
2023-03-28 18:43:20,770 		4296 of 10000 with 71.97% 	 Time used:  0.19 sec
2023-03-28 18:43:20,964 		4320 of 10000 with 71.97% 	 Time used:  0.19 sec
2023-03-28 18:43:21,158 		4344 of 10000 with 72.05% 	 Time used:  0.19 sec
2023-03-28 18:43:21,352 		4368 of 10000 with 72.14% 	 Time used:  0.19 sec
2023-03-28 18:43:21,546 		4392 of 10000 with 72.22% 	 Time used:  0.19 sec
2023-03-28 18:43:21,740 		4416 of 10000 with 72.24% 	 Time used:  0.19 sec
2023-03-28 18:43:21,933 		4440 of 10000 with 72.21% 	 Time used:  0.19 sec
2023-03-28 18:43:22,127 		4464 of 10000 with 72.29% 	 Time used:  0.19 sec
2023-03-28 18:43:22,321 		4488 of 10000 with 72.30% 	 Time used:  0.19 sec
2023-03-28 18:43:22,515 		4512 of 10000 with 72.34% 	 Time used:  0.19 sec
2023-03-28 18:43:22,709 		4536 of 10000 with 72.44% 	 Time used:  0.19 sec
2023-03-28 18:43:22,903 		4560 of 10000 with 72.46% 	 Time used:  0.19 sec
2023-03-28 18:43:23,096 		4584 of 10000 with 72.53% 	 Time used:  0.19 sec
2023-03-28 18:43:23,290 		4608 of 10000 with 72.53% 	 Time used:  0.19 sec
2023-03-28 18:43:23,484 		4632 of 10000 with 72.58% 	 Time used:  0.19 sec
2023-03-28 18:43:23,678 		4656 of 10000 with 72.64% 	 Time used:  0.19 sec
2023-03-28 18:43:23,872 		4680 of 10000 with 72.59% 	 Time used:  0.19 sec
2023-03-28 18:43:24,066 		4704 of 10000 with 72.56% 	 Time used:  0.19 sec
2023-03-28 18:43:24,260 		4728 of 10000 with 72.48% 	 Time used:  0.19 sec
2023-03-28 18:43:24,453 		4752 of 10000 with 72.47% 	 Time used:  0.19 sec
2023-03-28 18:43:24,647 		4776 of 10000 with 72.53% 	 Time used:  0.19 sec
2023-03-28 18:43:24,841 		4800 of 10000 with 72.54% 	 Time used:  0.19 sec
2023-03-28 18:43:25,035 		4824 of 10000 with 72.60% 	 Time used:  0.19 sec
2023-03-28 18:43:25,229 		4848 of 10000 with 72.57% 	 Time used:  0.19 sec
2023-03-28 18:43:25,422 		4872 of 10000 with 72.68% 	 Time used:  0.19 sec
2023-03-28 18:43:25,616 		4896 of 10000 with 72.69% 	 Time used:  0.19 sec
2023-03-28 18:43:25,810 		4920 of 10000 with 72.66% 	 Time used:  0.19 sec
2023-03-28 18:43:26,004 		4944 of 10000 with 72.63% 	 Time used:  0.19 sec
2023-03-28 18:43:26,198 		4968 of 10000 with 72.62% 	 Time used:  0.19 sec
2023-03-28 18:43:26,391 		4992 of 10000 with 72.68% 	 Time used:  0.19 sec
2023-03-28 18:43:26,585 		5016 of 10000 with 72.61% 	 Time used:  0.19 sec
2023-03-28 18:43:26,779 		5040 of 10000 with 72.62% 	 Time used:  0.19 sec
2023-03-28 18:43:26,973 		5064 of 10000 with 72.57% 	 Time used:  0.19 sec
2023-03-28 18:43:27,167 		5088 of 10000 with 72.56% 	 Time used:  0.19 sec
2023-03-28 18:43:27,361 		5112 of 10000 with 72.54% 	 Time used:  0.19 sec
2023-03-28 18:43:27,554 		5136 of 10000 with 72.57% 	 Time used:  0.19 sec
2023-03-28 18:43:27,748 		5160 of 10000 with 72.54% 	 Time used:  0.19 sec
2023-03-28 18:43:27,942 		5184 of 10000 with 72.53% 	 Time used:  0.19 sec
2023-03-28 18:43:28,136 		5208 of 10000 with 72.50% 	 Time used:  0.19 sec
2023-03-28 18:43:28,330 		5232 of 10000 with 72.46% 	 Time used:  0.19 sec
2023-03-28 18:43:28,524 		5256 of 10000 with 72.51% 	 Time used:  0.19 sec
2023-03-28 18:43:28,717 		5280 of 10000 with 72.52% 	 Time used:  0.19 sec
2023-03-28 18:43:28,911 		5304 of 10000 with 72.55% 	 Time used:  0.19 sec
2023-03-28 18:43:29,105 		5328 of 10000 with 72.58% 	 Time used:  0.19 sec
2023-03-28 18:43:29,299 		5352 of 10000 with 72.57% 	 Time used:  0.19 sec
2023-03-28 18:43:29,493 		5376 of 10000 with 72.60% 	 Time used:  0.19 sec
2023-03-28 18:43:29,687 		5400 of 10000 with 72.56% 	 Time used:  0.19 sec
2023-03-28 18:43:29,880 		5424 of 10000 with 72.64% 	 Time used:  0.19 sec
2023-03-28 18:43:30,074 		5448 of 10000 with 72.65% 	 Time used:  0.19 sec
2023-03-28 18:43:30,268 		5472 of 10000 with 72.62% 	 Time used:  0.19 sec
2023-03-28 18:43:30,462 		5496 of 10000 with 72.60% 	 Time used:  0.19 sec
2023-03-28 18:43:30,656 		5520 of 10000 with 72.52% 	 Time used:  0.19 sec
2023-03-28 18:43:30,849 		5544 of 10000 with 72.55% 	 Time used:  0.19 sec
2023-03-28 18:43:31,043 		5568 of 10000 with 72.56% 	 Time used:  0.19 sec
2023-03-28 18:43:31,237 		5592 of 10000 with 72.55% 	 Time used:  0.19 sec
2023-03-28 18:43:31,431 		5616 of 10000 with 72.52% 	 Time used:  0.19 sec
2023-03-28 18:43:31,625 		5640 of 10000 with 72.52% 	 Time used:  0.19 sec
2023-03-28 18:43:31,819 		5664 of 10000 with 72.49% 	 Time used:  0.19 sec
2023-03-28 18:43:32,012 		5688 of 10000 with 72.45% 	 Time used:  0.19 sec
2023-03-28 18:43:32,206 		5712 of 10000 with 72.44% 	 Time used:  0.19 sec
2023-03-28 18:43:32,400 		5736 of 10000 with 72.45% 	 Time used:  0.19 sec
2023-03-28 18:43:32,594 		5760 of 10000 with 72.43% 	 Time used:  0.19 sec
2023-03-28 18:43:32,788 		5784 of 10000 with 72.46% 	 Time used:  0.19 sec
2023-03-28 18:43:32,981 		5808 of 10000 with 72.50% 	 Time used:  0.19 sec
2023-03-28 18:43:33,175 		5832 of 10000 with 72.50% 	 Time used:  0.19 sec
2023-03-28 18:43:33,369 		5856 of 10000 with 72.51% 	 Time used:  0.19 sec
2023-03-28 18:43:33,563 		5880 of 10000 with 72.57% 	 Time used:  0.19 sec
2023-03-28 18:43:33,757 		5904 of 10000 with 72.58% 	 Time used:  0.19 sec
2023-03-28 18:43:33,951 		5928 of 10000 with 72.60% 	 Time used:  0.19 sec
2023-03-28 18:43:34,145 		5952 of 10000 with 72.61% 	 Time used:  0.19 sec
2023-03-28 18:43:34,338 		5976 of 10000 with 72.62% 	 Time used:  0.19 sec
2023-03-28 18:43:34,532 		6000 of 10000 with 72.58% 	 Time used:  0.19 sec
2023-03-28 18:43:34,726 		6024 of 10000 with 72.56% 	 Time used:  0.19 sec
2023-03-28 18:43:34,920 		6048 of 10000 with 72.55% 	 Time used:  0.19 sec
2023-03-28 18:43:35,114 		6072 of 10000 with 72.55% 	 Time used:  0.19 sec
2023-03-28 18:43:35,307 		6096 of 10000 with 72.57% 	 Time used:  0.19 sec
2023-03-28 18:43:35,501 		6120 of 10000 with 72.57% 	 Time used:  0.19 sec
2023-03-28 18:43:35,695 		6144 of 10000 with 72.51% 	 Time used:  0.19 sec
2023-03-28 18:43:35,889 		6168 of 10000 with 72.52% 	 Time used:  0.19 sec
2023-03-28 18:43:36,083 		6192 of 10000 with 72.50% 	 Time used:  0.19 sec
2023-03-28 18:43:36,277 		6216 of 10000 with 72.54% 	 Time used:  0.19 sec
2023-03-28 18:43:36,470 		6240 of 10000 with 72.50% 	 Time used:  0.19 sec
2023-03-28 18:43:36,664 		6264 of 10000 with 72.45% 	 Time used:  0.19 sec
2023-03-28 18:43:36,858 		6288 of 10000 with 72.44% 	 Time used:  0.19 sec
2023-03-28 18:43:37,052 		6312 of 10000 with 72.40% 	 Time used:  0.19 sec
2023-03-28 18:43:37,246 		6336 of 10000 with 72.38% 	 Time used:  0.19 sec
2023-03-28 18:43:37,439 		6360 of 10000 with 72.41% 	 Time used:  0.19 sec
2023-03-28 18:43:37,633 		6384 of 10000 with 72.38% 	 Time used:  0.19 sec
2023-03-28 18:43:37,827 		6408 of 10000 with 72.38% 	 Time used:  0.19 sec
2023-03-28 18:43:38,021 		6432 of 10000 with 72.42% 	 Time used:  0.19 sec
2023-03-28 18:43:38,215 		6456 of 10000 with 72.38% 	 Time used:  0.19 sec
2023-03-28 18:43:38,409 		6480 of 10000 with 72.39% 	 Time used:  0.19 sec
2023-03-28 18:43:38,602 		6504 of 10000 with 72.43% 	 Time used:  0.19 sec
2023-03-28 18:43:38,796 		6528 of 10000 with 72.43% 	 Time used:  0.19 sec
2023-03-28 18:43:38,990 		6552 of 10000 with 72.45% 	 Time used:  0.19 sec
2023-03-28 18:43:39,184 		6576 of 10000 with 72.41% 	 Time used:  0.19 sec
2023-03-28 18:43:39,378 		6600 of 10000 with 72.39% 	 Time used:  0.19 sec
2023-03-28 18:43:39,572 		6624 of 10000 with 72.42% 	 Time used:  0.19 sec
2023-03-28 18:43:39,765 		6648 of 10000 with 72.44% 	 Time used:  0.19 sec
2023-03-28 18:43:39,959 		6672 of 10000 with 72.41% 	 Time used:  0.19 sec
2023-03-28 18:43:40,153 		6696 of 10000 with 72.37% 	 Time used:  0.19 sec
2023-03-28 18:43:40,347 		6720 of 10000 with 72.40% 	 Time used:  0.19 sec
2023-03-28 18:43:40,541 		6744 of 10000 with 72.42% 	 Time used:  0.19 sec
2023-03-28 18:43:40,734 		6768 of 10000 with 72.46% 	 Time used:  0.19 sec
2023-03-28 18:43:40,928 		6792 of 10000 with 72.50% 	 Time used:  0.19 sec
2023-03-28 18:43:41,122 		6816 of 10000 with 72.52% 	 Time used:  0.19 sec
2023-03-28 18:43:41,316 		6840 of 10000 with 72.53% 	 Time used:  0.19 sec
2023-03-28 18:43:41,510 		6864 of 10000 with 72.49% 	 Time used:  0.19 sec
2023-03-28 18:43:41,704 		6888 of 10000 with 72.47% 	 Time used:  0.19 sec
2023-03-28 18:43:41,897 		6912 of 10000 with 72.53% 	 Time used:  0.19 sec
2023-03-28 18:43:42,091 		6936 of 10000 with 72.53% 	 Time used:  0.19 sec
2023-03-28 18:43:42,285 		6960 of 10000 with 72.53% 	 Time used:  0.19 sec
2023-03-28 18:43:42,479 		6984 of 10000 with 72.54% 	 Time used:  0.19 sec
2023-03-28 18:43:42,673 		7008 of 10000 with 72.56% 	 Time used:  0.19 sec
2023-03-28 18:43:42,866 		7032 of 10000 with 72.53% 	 Time used:  0.19 sec
2023-03-28 18:43:43,060 		7056 of 10000 with 72.55% 	 Time used:  0.19 sec
2023-03-28 18:43:43,254 		7080 of 10000 with 72.57% 	 Time used:  0.19 sec
2023-03-28 18:43:43,448 		7104 of 10000 with 72.56% 	 Time used:  0.19 sec
2023-03-28 18:43:43,642 		7128 of 10000 with 72.54% 	 Time used:  0.19 sec
2023-03-28 18:43:43,836 		7152 of 10000 with 72.57% 	 Time used:  0.19 sec
2023-03-28 18:43:44,030 		7176 of 10000 with 72.63% 	 Time used:  0.19 sec
2023-03-28 18:43:44,223 		7200 of 10000 with 72.58% 	 Time used:  0.19 sec
2023-03-28 18:43:44,417 		7224 of 10000 with 72.58% 	 Time used:  0.19 sec
2023-03-28 18:43:44,611 		7248 of 10000 with 72.60% 	 Time used:  0.19 sec
2023-03-28 18:43:44,805 		7272 of 10000 with 72.58% 	 Time used:  0.19 sec
2023-03-28 18:43:44,999 		7296 of 10000 with 72.62% 	 Time used:  0.19 sec
2023-03-28 18:43:45,192 		7320 of 10000 with 72.58% 	 Time used:  0.19 sec
2023-03-28 18:43:45,386 		7344 of 10000 with 72.60% 	 Time used:  0.19 sec
2023-03-28 18:43:45,580 		7368 of 10000 with 72.62% 	 Time used:  0.19 sec
2023-03-28 18:43:45,774 		7392 of 10000 with 72.58% 	 Time used:  0.19 sec
2023-03-28 18:43:45,968 		7416 of 10000 with 72.60% 	 Time used:  0.19 sec
2023-03-28 18:43:46,161 		7440 of 10000 with 72.57% 	 Time used:  0.19 sec
2023-03-28 18:43:46,355 		7464 of 10000 with 72.60% 	 Time used:  0.19 sec
2023-03-28 18:43:46,549 		7488 of 10000 with 72.64% 	 Time used:  0.19 sec
2023-03-28 18:43:46,743 		7512 of 10000 with 72.60% 	 Time used:  0.19 sec
2023-03-28 18:43:46,937 		7536 of 10000 with 72.62% 	 Time used:  0.19 sec
2023-03-28 18:43:47,131 		7560 of 10000 with 72.65% 	 Time used:  0.19 sec
2023-03-28 18:43:47,324 		7584 of 10000 with 72.68% 	 Time used:  0.19 sec
2023-03-28 18:43:47,518 		7608 of 10000 with 72.65% 	 Time used:  0.19 sec
2023-03-28 18:43:47,712 		7632 of 10000 with 72.69% 	 Time used:  0.19 sec
2023-03-28 18:43:47,906 		7656 of 10000 with 72.66% 	 Time used:  0.19 sec
2023-03-28 18:43:48,100 		7680 of 10000 with 72.70% 	 Time used:  0.19 sec
2023-03-28 18:43:48,294 		7704 of 10000 with 72.73% 	 Time used:  0.19 sec
2023-03-28 18:43:48,487 		7728 of 10000 with 72.75% 	 Time used:  0.19 sec
2023-03-28 18:43:48,681 		7752 of 10000 with 72.77% 	 Time used:  0.19 sec
2023-03-28 18:43:48,875 		7776 of 10000 with 72.75% 	 Time used:  0.19 sec
2023-03-28 18:43:49,069 		7800 of 10000 with 72.76% 	 Time used:  0.19 sec
2023-03-28 18:43:49,263 		7824 of 10000 with 72.70% 	 Time used:  0.19 sec
2023-03-28 18:43:49,457 		7848 of 10000 with 72.68% 	 Time used:  0.19 sec
2023-03-28 18:43:49,650 		7872 of 10000 with 72.74% 	 Time used:  0.19 sec
2023-03-28 18:43:49,844 		7896 of 10000 with 72.72% 	 Time used:  0.19 sec
2023-03-28 18:43:50,038 		7920 of 10000 with 72.70% 	 Time used:  0.19 sec
2023-03-28 18:43:50,232 		7944 of 10000 with 72.71% 	 Time used:  0.19 sec
2023-03-28 18:43:50,426 		7968 of 10000 with 72.69% 	 Time used:  0.19 sec
2023-03-28 18:43:50,619 		7992 of 10000 with 72.66% 	 Time used:  0.19 sec
2023-03-28 18:43:50,813 		8016 of 10000 with 72.63% 	 Time used:  0.19 sec
2023-03-28 18:43:51,007 		8040 of 10000 with 72.66% 	 Time used:  0.19 sec
2023-03-28 18:43:51,201 		8064 of 10000 with 72.67% 	 Time used:  0.19 sec
2023-03-28 18:43:51,395 		8088 of 10000 with 72.68% 	 Time used:  0.19 sec
2023-03-28 18:43:51,588 		8112 of 10000 with 72.69% 	 Time used:  0.19 sec
2023-03-28 18:43:51,782 		8136 of 10000 with 72.73% 	 Time used:  0.19 sec
2023-03-28 18:43:51,976 		8160 of 10000 with 72.71% 	 Time used:  0.19 sec
2023-03-28 18:43:52,170 		8184 of 10000 with 72.73% 	 Time used:  0.19 sec
2023-03-28 18:43:52,364 		8208 of 10000 with 72.70% 	 Time used:  0.19 sec
2023-03-28 18:43:52,558 		8232 of 10000 with 72.67% 	 Time used:  0.19 sec
2023-03-28 18:43:52,752 		8256 of 10000 with 72.69% 	 Time used:  0.19 sec
2023-03-28 18:43:52,945 		8280 of 10000 with 72.63% 	 Time used:  0.19 sec
2023-03-28 18:43:53,139 		8304 of 10000 with 72.60% 	 Time used:  0.19 sec
2023-03-28 18:43:53,333 		8328 of 10000 with 72.63% 	 Time used:  0.19 sec
2023-03-28 18:43:53,527 		8352 of 10000 with 72.63% 	 Time used:  0.19 sec
2023-03-28 18:43:53,721 		8376 of 10000 with 72.62% 	 Time used:  0.19 sec
2023-03-28 18:43:53,914 		8400 of 10000 with 72.65% 	 Time used:  0.19 sec
2023-03-28 18:43:54,108 		8424 of 10000 with 72.69% 	 Time used:  0.19 sec
2023-03-28 18:43:54,302 		8448 of 10000 with 72.73% 	 Time used:  0.19 sec
2023-03-28 18:43:54,496 		8472 of 10000 with 72.73% 	 Time used:  0.19 sec
2023-03-28 18:43:54,690 		8496 of 10000 with 72.76% 	 Time used:  0.19 sec
2023-03-28 18:43:54,884 		8520 of 10000 with 72.76% 	 Time used:  0.19 sec
2023-03-28 18:43:55,077 		8544 of 10000 with 72.74% 	 Time used:  0.19 sec
2023-03-28 18:43:55,271 		8568 of 10000 with 72.77% 	 Time used:  0.19 sec
2023-03-28 18:43:55,465 		8592 of 10000 with 72.77% 	 Time used:  0.19 sec
2023-03-28 18:43:55,659 		8616 of 10000 with 72.76% 	 Time used:  0.19 sec
2023-03-28 18:43:55,853 		8640 of 10000 with 72.75% 	 Time used:  0.19 sec
2023-03-28 18:43:56,047 		8664 of 10000 with 72.78% 	 Time used:  0.19 sec
2023-03-28 18:43:56,240 		8688 of 10000 with 72.76% 	 Time used:  0.19 sec
2023-03-28 18:43:56,434 		8712 of 10000 with 72.77% 	 Time used:  0.19 sec
2023-03-28 18:43:56,628 		8736 of 10000 with 72.77% 	 Time used:  0.19 sec
2023-03-28 18:43:56,822 		8760 of 10000 with 72.74% 	 Time used:  0.19 sec
2023-03-28 18:43:57,015 		8784 of 10000 with 72.73% 	 Time used:  0.19 sec
2023-03-28 18:43:57,209 		8808 of 10000 with 72.75% 	 Time used:  0.19 sec
2023-03-28 18:43:57,403 		8832 of 10000 with 72.80% 	 Time used:  0.19 sec
2023-03-28 18:43:57,597 		8856 of 10000 with 72.82% 	 Time used:  0.19 sec
2023-03-28 18:43:57,791 		8880 of 10000 with 72.79% 	 Time used:  0.19 sec
2023-03-28 18:43:57,985 		8904 of 10000 with 72.83% 	 Time used:  0.19 sec
2023-03-28 18:43:58,178 		8928 of 10000 with 72.79% 	 Time used:  0.19 sec
2023-03-28 18:43:58,372 		8952 of 10000 with 72.81% 	 Time used:  0.19 sec
2023-03-28 18:43:58,566 		8976 of 10000 with 72.78% 	 Time used:  0.19 sec
2023-03-28 18:43:58,760 		9000 of 10000 with 72.78% 	 Time used:  0.19 sec
2023-03-28 18:43:58,954 		9024 of 10000 with 72.81% 	 Time used:  0.19 sec
2023-03-28 18:43:59,148 		9048 of 10000 with 72.80% 	 Time used:  0.19 sec
2023-03-28 18:43:59,341 		9072 of 10000 with 72.75% 	 Time used:  0.19 sec
2023-03-28 18:43:59,535 		9096 of 10000 with 72.74% 	 Time used:  0.19 sec
2023-03-28 18:43:59,729 		9120 of 10000 with 72.75% 	 Time used:  0.19 sec
2023-03-28 18:43:59,923 		9144 of 10000 with 72.73% 	 Time used:  0.19 sec
2023-03-28 18:44:00,117 		9168 of 10000 with 72.73% 	 Time used:  0.19 sec
2023-03-28 18:44:00,310 		9192 of 10000 with 72.73% 	 Time used:  0.19 sec
2023-03-28 18:44:00,504 		9216 of 10000 with 72.72% 	 Time used:  0.19 sec
2023-03-28 18:44:00,698 		9240 of 10000 with 72.72% 	 Time used:  0.19 sec
2023-03-28 18:44:00,892 		9264 of 10000 with 72.68% 	 Time used:  0.19 sec
2023-03-28 18:44:01,086 		9288 of 10000 with 72.64% 	 Time used:  0.19 sec
2023-03-28 18:44:01,279 		9312 of 10000 with 72.64% 	 Time used:  0.19 sec
2023-03-28 18:44:01,473 		9336 of 10000 with 72.63% 	 Time used:  0.19 sec
2023-03-28 18:44:01,667 		9360 of 10000 with 72.59% 	 Time used:  0.19 sec
2023-03-28 18:44:01,861 		9384 of 10000 with 72.59% 	 Time used:  0.19 sec
2023-03-28 18:44:02,055 		9408 of 10000 with 72.61% 	 Time used:  0.19 sec
2023-03-28 18:44:02,249 		9432 of 10000 with 72.60% 	 Time used:  0.19 sec
2023-03-28 18:44:02,443 		9456 of 10000 with 72.58% 	 Time used:  0.19 sec
2023-03-28 18:44:02,637 		9480 of 10000 with 72.61% 	 Time used:  0.19 sec
2023-03-28 18:44:02,831 		9504 of 10000 with 72.57% 	 Time used:  0.19 sec
2023-03-28 18:44:03,025 		9528 of 10000 with 72.59% 	 Time used:  0.19 sec
2023-03-28 18:44:03,218 		9552 of 10000 with 72.59% 	 Time used:  0.19 sec
2023-03-28 18:44:03,412 		9576 of 10000 with 72.61% 	 Time used:  0.19 sec
2023-03-28 18:44:03,606 		9600 of 10000 with 72.61% 	 Time used:  0.19 sec
2023-03-28 18:44:03,800 		9624 of 10000 with 72.59% 	 Time used:  0.19 sec
2023-03-28 18:44:03,994 		9648 of 10000 with 72.60% 	 Time used:  0.19 sec
2023-03-28 18:44:04,188 		9672 of 10000 with 72.61% 	 Time used:  0.19 sec
2023-03-28 18:44:04,381 		9696 of 10000 with 72.59% 	 Time used:  0.19 sec
2023-03-28 18:44:04,575 		9720 of 10000 with 72.58% 	 Time used:  0.19 sec
2023-03-28 18:44:04,769 		9744 of 10000 with 72.59% 	 Time used:  0.19 sec
2023-03-28 18:44:04,963 		9768 of 10000 with 72.60% 	 Time used:  0.19 sec
2023-03-28 18:44:05,157 		9792 of 10000 with 72.64% 	 Time used:  0.19 sec
2023-03-28 18:44:05,351 		9816 of 10000 with 72.65% 	 Time used:  0.19 sec
2023-03-28 18:44:05,544 		9840 of 10000 with 72.69% 	 Time used:  0.19 sec
2023-03-28 18:44:05,738 		9864 of 10000 with 72.72% 	 Time used:  0.19 sec
2023-03-28 18:44:05,932 		9888 of 10000 with 72.68% 	 Time used:  0.19 sec
2023-03-28 18:44:06,126 		9912 of 10000 with 72.68% 	 Time used:  0.19 sec
2023-03-28 18:44:06,320 		9936 of 10000 with 72.68% 	 Time used:  0.19 sec
2023-03-28 18:44:06,514 		9960 of 10000 with 72.67% 	 Time used:  0.19 sec
2023-03-28 18:44:06,707 		9984 of 10000 with 72.65% 	 Time used:  0.19 sec
2023-03-28 18:44:06,841 		10000 of 10000 with 72.65% 	 Time used:  0.13 sec
2023-03-28 18:44:06,841 
2023-03-28 18:44:06,842 			Learning rate: weights:   1.000e-02    
2023-03-28 18:44:06,842 			Last test performance: 72.65%
2023-03-28 18:44:06,842 ----------------
2023-03-28 18:44:10,884   1   =>  0    		Training 486 pattern with 71.88% 	Forward time: 	 3.92 sec
2023-03-28 18:44:10,884 			Loss:    6.325e-01    			Backward time: 	 0.11 sec 
2023-03-28 18:44:10,884 ADAM: Layer 0 -> dw_min:9.9583e-01  dw_max:1.0046e+00 lr:1.0000e-02
2023-03-28 18:44:10,885 ADAM: Layer 1 -> dw_min:9.9531e-01  dw_max:1.0066e+00 lr:1.0000e-02
2023-03-28 18:44:10,885 ADAM: Layer 2 -> dw_min:9.9199e-01  dw_max:1.0082e+00 lr:1.0000e-02
2023-03-28 18:44:10,885 ADAM: Layer 3 -> dw_min:9.9627e-01  dw_max:1.0069e+00 lr:1.0000e-02
2023-03-28 18:44:10,901 			Learning rate: weights:   1.000e-02    
2023-03-28 18:44:10,901 			Last test performance: 72.65%
2023-03-28 18:44:10,901 ----------------
2023-03-28 18:44:14,946   1   =>  1    		Training 486 pattern with 66.25% 	Forward time: 	 3.93 sec
2023-03-28 18:44:14,946 			Loss:    7.183e-01    			Backward time: 	 0.11 sec 
2023-03-28 18:44:14,946 ADAM: Layer 0 -> dw_min:9.9560e-01  dw_max:1.0038e+00 lr:1.0000e-02
2023-03-28 18:44:14,946 ADAM: Layer 1 -> dw_min:9.9434e-01  dw_max:1.0069e+00 lr:1.0000e-02
2023-03-28 18:44:14,946 ADAM: Layer 2 -> dw_min:9.9169e-01  dw_max:1.0084e+00 lr:1.0000e-02
2023-03-28 18:44:14,947 ADAM: Layer 3 -> dw_min:9.9670e-01  dw_max:1.0075e+00 lr:1.0000e-02
2023-03-28 18:44:14,966 			Learning rate: weights:   1.000e-02    
2023-03-28 18:44:14,966 			Last test performance: 72.65%
2023-03-28 18:44:14,966 ----------------
2023-03-28 18:44:19,010   1   =>  2    		Training 486 pattern with 69.58% 	Forward time: 	 3.93 sec
2023-03-28 18:44:19,011 			Loss:    6.147e-01    			Backward time: 	 0.11 sec 
2023-03-28 18:44:19,011 ADAM: Layer 0 -> dw_min:9.9680e-01  dw_max:1.0040e+00 lr:1.0000e-02
2023-03-28 18:44:19,011 ADAM: Layer 1 -> dw_min:9.9475e-01  dw_max:1.0066e+00 lr:1.0000e-02
2023-03-28 18:44:19,011 ADAM: Layer 2 -> dw_min:9.9232e-01  dw_max:1.0088e+00 lr:1.0000e-02
2023-03-28 18:44:19,011 ADAM: Layer 3 -> dw_min:9.9627e-01  dw_max:1.0062e+00 lr:1.0000e-02
2023-03-28 18:44:19,089 			Learning rate: weights:   1.000e-02    
2023-03-28 18:44:19,089 			Last test performance: 72.65%
2023-03-28 18:44:19,089 ----------------
2023-03-28 18:44:23,132   1   =>  3    		Training 486 pattern with 71.88% 	Forward time: 	 3.92 sec
2023-03-28 18:44:23,132 			Loss:    6.307e-01    			Backward time: 	 0.11 sec 
2023-03-28 18:44:23,133 ADAM: Layer 0 -> dw_min:9.9692e-01  dw_max:1.0048e+00 lr:1.0000e-02
2023-03-28 18:44:23,133 ADAM: Layer 1 -> dw_min:9.9412e-01  dw_max:1.0070e+00 lr:1.0000e-02
2023-03-28 18:44:23,133 ADAM: Layer 2 -> dw_min:9.9173e-01  dw_max:1.0088e+00 lr:1.0000e-02
2023-03-28 18:44:23,133 ADAM: Layer 3 -> dw_min:9.9641e-01  dw_max:1.0064e+00 lr:1.0000e-02
2023-03-28 18:44:23,152 			Learning rate: weights:   1.000e-02    
2023-03-28 18:44:23,152 			Last test performance: 72.65%
2023-03-28 18:44:23,153 ----------------
2023-03-28 18:44:27,196   1   =>  4    		Training 486 pattern with 69.38% 	Forward time: 	 3.92 sec
2023-03-28 18:44:27,196 			Loss:    6.444e-01    			Backward time: 	 0.11 sec 
2023-03-28 18:44:27,196 ADAM: Layer 0 -> dw_min:9.9748e-01  dw_max:1.0046e+00 lr:1.0000e-02
2023-03-28 18:44:27,196 ADAM: Layer 1 -> dw_min:9.9392e-01  dw_max:1.0070e+00 lr:1.0000e-02
2023-03-28 18:44:27,196 ADAM: Layer 2 -> dw_min:9.9090e-01  dw_max:1.0084e+00 lr:1.0000e-02
2023-03-28 18:44:27,196 ADAM: Layer 3 -> dw_min:9.9564e-01  dw_max:1.0061e+00 lr:1.0000e-02
2023-03-28 18:44:27,214 			Learning rate: weights:   1.000e-02    
2023-03-28 18:44:27,214 			Last test performance: 72.65%
2023-03-28 18:44:27,214 ----------------
2023-03-28 18:44:31,256   1   =>  5    		Training 486 pattern with 73.96% 	Forward time: 	 3.92 sec
2023-03-28 18:44:31,256 			Loss:    6.111e-01    			Backward time: 	 0.11 sec 
2023-03-28 18:44:31,256 ADAM: Layer 0 -> dw_min:9.9685e-01  dw_max:1.0039e+00 lr:1.0000e-02
2023-03-28 18:44:31,256 ADAM: Layer 1 -> dw_min:9.9273e-01  dw_max:1.0066e+00 lr:1.0000e-02
2023-03-28 18:44:31,256 ADAM: Layer 2 -> dw_min:9.9025e-01  dw_max:1.0081e+00 lr:1.0000e-02
2023-03-28 18:44:31,256 ADAM: Layer 3 -> dw_min:9.9626e-01  dw_max:1.0071e+00 lr:1.0000e-02
2023-03-28 18:44:31,273 			Learning rate: weights:   1.000e-02    
2023-03-28 18:44:31,274 			Last test performance: 72.65%
2023-03-28 18:44:31,274 ----------------
2023-03-28 18:44:35,315   1   =>  6    		Training 486 pattern with 71.88% 	Forward time: 	 3.92 sec
2023-03-28 18:44:35,315 			Loss:    5.964e-01    			Backward time: 	 0.11 sec 
2023-03-28 18:44:35,316 ADAM: Layer 0 -> dw_min:9.9757e-01  dw_max:1.0030e+00 lr:1.0000e-02
2023-03-28 18:44:35,316 ADAM: Layer 1 -> dw_min:9.9273e-01  dw_max:1.0058e+00 lr:1.0000e-02
2023-03-28 18:44:35,316 ADAM: Layer 2 -> dw_min:9.9050e-01  dw_max:1.0075e+00 lr:1.0000e-02
2023-03-28 18:44:35,316 ADAM: Layer 3 -> dw_min:9.9596e-01  dw_max:1.0057e+00 lr:1.0000e-02
2023-03-28 18:44:35,454 			Learning rate: weights:   1.000e-02    
2023-03-28 18:44:35,454 			Last test performance: 72.65%
2023-03-28 18:44:35,454 ----------------
2023-03-28 18:44:39,497   1   =>  7    		Training 486 pattern with 72.50% 	Forward time: 	 3.92 sec
2023-03-28 18:44:39,497 			Loss:    5.732e-01    			Backward time: 	 0.11 sec 
2023-03-28 18:44:39,497 ADAM: Layer 0 -> dw_min:9.9644e-01  dw_max:1.0030e+00 lr:1.0000e-02
2023-03-28 18:44:39,497 ADAM: Layer 1 -> dw_min:9.9342e-01  dw_max:1.0060e+00 lr:1.0000e-02
2023-03-28 18:44:39,497 ADAM: Layer 2 -> dw_min:9.9059e-01  dw_max:1.0080e+00 lr:1.0000e-02
2023-03-28 18:44:39,498 ADAM: Layer 3 -> dw_min:9.9602e-01  dw_max:1.0057e+00 lr:1.0000e-02
2023-03-28 18:44:39,517 			Learning rate: weights:   1.000e-02    
2023-03-28 18:44:39,517 			Last test performance: 72.65%
2023-03-28 18:44:39,517 ----------------
2023-03-28 18:44:43,561   1   =>  8    		Training 486 pattern with 71.88% 	Forward time: 	 3.92 sec
2023-03-28 18:44:43,561 			Loss:    5.850e-01    			Backward time: 	 0.11 sec 
2023-03-28 18:44:43,561 ADAM: Layer 0 -> dw_min:9.9629e-01  dw_max:1.0025e+00 lr:1.0000e-02
2023-03-28 18:44:43,561 ADAM: Layer 1 -> dw_min:9.9394e-01  dw_max:1.0060e+00 lr:1.0000e-02
2023-03-28 18:44:43,561 ADAM: Layer 2 -> dw_min:9.9109e-01  dw_max:1.0075e+00 lr:1.0000e-02
2023-03-28 18:44:43,561 ADAM: Layer 3 -> dw_min:9.9625e-01  dw_max:1.0057e+00 lr:1.0000e-02
2023-03-28 18:44:43,579 			Learning rate: weights:   1.000e-02    
2023-03-28 18:44:43,579 			Last test performance: 72.65%
2023-03-28 18:44:43,579 ----------------
2023-03-28 18:44:47,621   1   =>  9    		Training 486 pattern with 72.50% 	Forward time: 	 3.92 sec
2023-03-28 18:44:47,622 			Loss:    6.287e-01    			Backward time: 	 0.11 sec 
2023-03-28 18:44:47,622 ADAM: Layer 0 -> dw_min:9.9587e-01  dw_max:1.0031e+00 lr:1.0000e-02
2023-03-28 18:44:47,622 ADAM: Layer 1 -> dw_min:9.9523e-01  dw_max:1.0058e+00 lr:1.0000e-02
2023-03-28 18:44:47,622 ADAM: Layer 2 -> dw_min:9.9127e-01  dw_max:1.0073e+00 lr:1.0000e-02
2023-03-28 18:44:47,622 ADAM: Layer 3 -> dw_min:9.9622e-01  dw_max:1.0052e+00 lr:1.0000e-02
2023-03-28 18:44:47,642 			Learning rate: weights:   1.000e-02    
2023-03-28 18:44:47,642 			Last test performance: 72.65%
2023-03-28 18:44:47,642 ----------------
2023-03-28 18:44:51,685   1   =>  10   		Training 486 pattern with 73.12% 	Forward time: 	 3.92 sec
2023-03-28 18:44:51,685 			Loss:    5.802e-01    			Backward time: 	 0.11 sec 
2023-03-28 18:44:51,685 ADAM: Layer 0 -> dw_min:9.9608e-01  dw_max:1.0036e+00 lr:1.0000e-02
2023-03-28 18:44:51,686 ADAM: Layer 1 -> dw_min:9.9520e-01  dw_max:1.0057e+00 lr:1.0000e-02
2023-03-28 18:44:51,686 ADAM: Layer 2 -> dw_min:9.9283e-01  dw_max:1.0067e+00 lr:1.0000e-02
2023-03-28 18:44:51,686 ADAM: Layer 3 -> dw_min:9.9714e-01  dw_max:1.0044e+00 lr:1.0000e-02
2023-03-28 18:44:51,705 			Learning rate: weights:   1.000e-02    
2023-03-28 18:44:51,705 			Last test performance: 72.65%
2023-03-28 18:44:51,705 ----------------
2023-03-28 18:44:55,747   1   =>  11   		Training 486 pattern with 72.29% 	Forward time: 	 3.92 sec
2023-03-28 18:44:55,747 			Loss:    5.782e-01    			Backward time: 	 0.11 sec 
2023-03-28 18:44:55,747 ADAM: Layer 0 -> dw_min:9.9656e-01  dw_max:1.0044e+00 lr:1.0000e-02
2023-03-28 18:44:55,748 ADAM: Layer 1 -> dw_min:9.9571e-01  dw_max:1.0064e+00 lr:1.0000e-02
2023-03-28 18:44:55,748 ADAM: Layer 2 -> dw_min:9.9367e-01  dw_max:1.0076e+00 lr:1.0000e-02
2023-03-28 18:44:55,748 ADAM: Layer 3 -> dw_min:9.9694e-01  dw_max:1.0039e+00 lr:1.0000e-02
2023-03-28 18:44:55,767 			Learning rate: weights:   1.000e-02    
2023-03-28 18:44:55,767 			Last test performance: 72.65%
2023-03-28 18:44:55,767 ----------------
2023-03-28 18:44:59,809   1   =>  12   		Training 486 pattern with 72.29% 	Forward time: 	 3.92 sec
2023-03-28 18:44:59,810 			Loss:    5.794e-01    			Backward time: 	 0.11 sec 
2023-03-28 18:44:59,810 ADAM: Layer 0 -> dw_min:9.9625e-01  dw_max:1.0051e+00 lr:1.0000e-02
2023-03-28 18:44:59,810 ADAM: Layer 1 -> dw_min:9.9542e-01  dw_max:1.0061e+00 lr:1.0000e-02
2023-03-28 18:44:59,810 ADAM: Layer 2 -> dw_min:9.9370e-01  dw_max:1.0084e+00 lr:1.0000e-02
2023-03-28 18:44:59,810 ADAM: Layer 3 -> dw_min:9.9728e-01  dw_max:1.0040e+00 lr:1.0000e-02
2023-03-28 18:44:59,875 			Learning rate: weights:   1.000e-02    
2023-03-28 18:44:59,875 			Last test performance: 72.65%
2023-03-28 18:44:59,875 ----------------
2023-03-28 18:45:03,921   1   =>  13   		Training 486 pattern with 74.38% 	Forward time: 	 3.92 sec
2023-03-28 18:45:03,921 			Loss:    5.675e-01    			Backward time: 	 0.12 sec 
2023-03-28 18:45:03,921 ADAM: Layer 0 -> dw_min:9.9491e-01  dw_max:1.0050e+00 lr:1.0000e-02
2023-03-28 18:45:03,921 ADAM: Layer 1 -> dw_min:9.9500e-01  dw_max:1.0066e+00 lr:1.0000e-02
2023-03-28 18:45:03,921 ADAM: Layer 2 -> dw_min:9.9355e-01  dw_max:1.0077e+00 lr:1.0000e-02
2023-03-28 18:45:03,921 ADAM: Layer 3 -> dw_min:9.9749e-01  dw_max:1.0046e+00 lr:1.0000e-02
2023-03-28 18:45:03,950 			Learning rate: weights:   1.000e-02    
2023-03-28 18:45:03,950 			Last test performance: 72.65%
2023-03-28 18:45:03,950 ----------------
2023-03-28 18:45:07,993   1   =>  14   		Training 486 pattern with 74.58% 	Forward time: 	 3.92 sec
2023-03-28 18:45:07,993 			Loss:    5.650e-01    			Backward time: 	 0.11 sec 
2023-03-28 18:45:07,993 ADAM: Layer 0 -> dw_min:9.9531e-01  dw_max:1.0051e+00 lr:1.0000e-02
2023-03-28 18:45:07,993 ADAM: Layer 1 -> dw_min:9.9458e-01  dw_max:1.0070e+00 lr:1.0000e-02
2023-03-28 18:45:07,993 ADAM: Layer 2 -> dw_min:9.9413e-01  dw_max:1.0084e+00 lr:1.0000e-02
2023-03-28 18:45:07,993 ADAM: Layer 3 -> dw_min:9.9677e-01  dw_max:1.0047e+00 lr:1.0000e-02
2023-03-28 18:45:08,018 			Learning rate: weights:   1.000e-02    
2023-03-28 18:45:08,018 			Last test performance: 72.65%
2023-03-28 18:45:08,018 ----------------
2023-03-28 18:45:12,065   1   =>  15   		Training 486 pattern with 74.38% 	Forward time: 	 3.93 sec
2023-03-28 18:45:12,065 			Loss:    5.392e-01    			Backward time: 	 0.11 sec 
2023-03-28 18:45:12,065 ADAM: Layer 0 -> dw_min:9.9657e-01  dw_max:1.0042e+00 lr:1.0000e-02
2023-03-28 18:45:12,065 ADAM: Layer 1 -> dw_min:9.9440e-01  dw_max:1.0066e+00 lr:1.0000e-02
2023-03-28 18:45:12,066 ADAM: Layer 2 -> dw_min:9.9399e-01  dw_max:1.0093e+00 lr:1.0000e-02
2023-03-28 18:45:12,066 ADAM: Layer 3 -> dw_min:9.9703e-01  dw_max:1.0046e+00 lr:1.0000e-02
2023-03-28 18:45:12,116 			Learning rate: weights:   1.000e-02    
2023-03-28 18:45:12,116 			Last test performance: 72.65%
2023-03-28 18:45:12,116 ----------------
2023-03-28 18:45:16,158   1   =>  16   		Training 486 pattern with 75.00% 	Forward time: 	 3.92 sec
2023-03-28 18:45:16,159 			Loss:    5.624e-01    			Backward time: 	 0.11 sec 
2023-03-28 18:45:16,159 ADAM: Layer 0 -> dw_min:9.9715e-01  dw_max:1.0033e+00 lr:1.0000e-02
2023-03-28 18:45:16,159 ADAM: Layer 1 -> dw_min:9.9470e-01  dw_max:1.0064e+00 lr:1.0000e-02
2023-03-28 18:45:16,159 ADAM: Layer 2 -> dw_min:9.9342e-01  dw_max:1.0086e+00 lr:1.0000e-02
2023-03-28 18:45:16,159 ADAM: Layer 3 -> dw_min:9.9698e-01  dw_max:1.0047e+00 lr:1.0000e-02
2023-03-28 18:45:16,187 			Learning rate: weights:   1.000e-02    
2023-03-28 18:45:16,187 			Last test performance: 72.65%
2023-03-28 18:45:16,187 ----------------
2023-03-28 18:45:20,231   1   =>  17   		Training 486 pattern with 74.79% 	Forward time: 	 3.92 sec
2023-03-28 18:45:20,231 			Loss:    5.702e-01    			Backward time: 	 0.11 sec 
2023-03-28 18:45:20,231 ADAM: Layer 0 -> dw_min:9.9731e-01  dw_max:1.0023e+00 lr:1.0000e-02
2023-03-28 18:45:20,231 ADAM: Layer 1 -> dw_min:9.9488e-01  dw_max:1.0066e+00 lr:1.0000e-02
2023-03-28 18:45:20,232 ADAM: Layer 2 -> dw_min:9.9278e-01  dw_max:1.0087e+00 lr:1.0000e-02
2023-03-28 18:45:20,232 ADAM: Layer 3 -> dw_min:9.9667e-01  dw_max:1.0043e+00 lr:1.0000e-02
2023-03-28 18:45:20,258 			Learning rate: weights:   1.000e-02    
2023-03-28 18:45:20,258 			Last test performance: 72.65%
2023-03-28 18:45:20,258 ----------------
2023-03-28 18:45:24,298   1   =>  18   		Training 486 pattern with 75.83% 	Forward time: 	 3.92 sec
2023-03-28 18:45:24,298 			Loss:    5.231e-01    			Backward time: 	 0.11 sec 
2023-03-28 18:45:24,298 ADAM: Layer 0 -> dw_min:9.9741e-01  dw_max:1.0021e+00 lr:1.0000e-02
2023-03-28 18:45:24,299 ADAM: Layer 1 -> dw_min:9.9470e-01  dw_max:1.0069e+00 lr:1.0000e-02
2023-03-28 18:45:24,299 ADAM: Layer 2 -> dw_min:9.9163e-01  dw_max:1.0091e+00 lr:1.0000e-02
2023-03-28 18:45:24,299 ADAM: Layer 3 -> dw_min:9.9617e-01  dw_max:1.0056e+00 lr:1.0000e-02
2023-03-28 18:45:24,316 			Learning rate: weights:   1.000e-02    
2023-03-28 18:45:24,316 			Last test performance: 72.65%
2023-03-28 18:45:24,316 ----------------
2023-03-28 18:45:28,359   1   =>  19   		Training 486 pattern with 73.54% 	Forward time: 	 3.92 sec
2023-03-28 18:45:28,359 			Loss:    5.628e-01    			Backward time: 	 0.11 sec 
2023-03-28 18:45:28,359 ADAM: Layer 0 -> dw_min:9.9764e-01  dw_max:1.0018e+00 lr:1.0000e-02
2023-03-28 18:45:28,359 ADAM: Layer 1 -> dw_min:9.9458e-01  dw_max:1.0078e+00 lr:1.0000e-02
2023-03-28 18:45:28,360 ADAM: Layer 2 -> dw_min:9.9232e-01  dw_max:1.0088e+00 lr:1.0000e-02
2023-03-28 18:45:28,360 ADAM: Layer 3 -> dw_min:9.9616e-01  dw_max:1.0063e+00 lr:1.0000e-02
2023-03-28 18:45:28,437 			Learning rate: weights:   1.000e-02    
2023-03-28 18:45:28,437 			Last test performance: 72.65%
2023-03-28 18:45:28,437 ----------------
2023-03-28 18:45:32,480   1   =>  20   		Training 486 pattern with 75.83% 	Forward time: 	 3.92 sec
2023-03-28 18:45:32,480 			Loss:    5.544e-01    			Backward time: 	 0.11 sec 
2023-03-28 18:45:32,480 ADAM: Layer 0 -> dw_min:9.9748e-01  dw_max:1.0020e+00 lr:1.0000e-02
2023-03-28 18:45:32,480 ADAM: Layer 1 -> dw_min:9.9456e-01  dw_max:1.0080e+00 lr:1.0000e-02
2023-03-28 18:45:32,480 ADAM: Layer 2 -> dw_min:9.9209e-01  dw_max:1.0080e+00 lr:1.0000e-02
2023-03-28 18:45:32,480 ADAM: Layer 3 -> dw_min:9.9726e-01  dw_max:1.0058e+00 lr:1.0000e-02
2023-03-28 18:45:32,497 			Learning rate: weights:   1.000e-02    
2023-03-28 18:45:32,497 			Last test performance: 72.65%
2023-03-28 18:45:32,497 ----------------
2023-03-28 18:45:36,540   1   =>  21   		Training 486 pattern with 73.54% 	Forward time: 	 3.92 sec
2023-03-28 18:45:36,541 			Loss:    5.962e-01    			Backward time: 	 0.11 sec 
2023-03-28 18:45:36,541 ADAM: Layer 0 -> dw_min:9.9746e-01  dw_max:1.0016e+00 lr:1.0000e-02
2023-03-28 18:45:36,541 ADAM: Layer 1 -> dw_min:9.9420e-01  dw_max:1.0068e+00 lr:1.0000e-02
2023-03-28 18:45:36,541 ADAM: Layer 2 -> dw_min:9.9286e-01  dw_max:1.0076e+00 lr:1.0000e-02
2023-03-28 18:45:36,541 ADAM: Layer 3 -> dw_min:9.9669e-01  dw_max:1.0048e+00 lr:1.0000e-02
2023-03-28 18:45:36,562 			Learning rate: weights:   1.000e-02    
2023-03-28 18:45:36,562 			Last test performance: 72.65%
2023-03-28 18:45:36,562 ----------------
2023-03-28 18:45:40,605   1   =>  22   		Training 486 pattern with 77.29% 	Forward time: 	 3.92 sec
2023-03-28 18:45:40,605 			Loss:    5.266e-01    			Backward time: 	 0.11 sec 
2023-03-28 18:45:40,606 ADAM: Layer 0 -> dw_min:9.9572e-01  dw_max:1.0026e+00 lr:1.0000e-02
2023-03-28 18:45:40,606 ADAM: Layer 1 -> dw_min:9.9453e-01  dw_max:1.0068e+00 lr:1.0000e-02
2023-03-28 18:45:40,606 ADAM: Layer 2 -> dw_min:9.9290e-01  dw_max:1.0071e+00 lr:1.0000e-02
2023-03-28 18:45:40,606 ADAM: Layer 3 -> dw_min:9.9642e-01  dw_max:1.0054e+00 lr:1.0000e-02
2023-03-28 18:45:40,656 			Learning rate: weights:   1.000e-02    
2023-03-28 18:45:40,656 			Last test performance: 72.65%
2023-03-28 18:45:40,656 ----------------
2023-03-28 18:45:44,698   1   =>  23   		Training 486 pattern with 73.54% 	Forward time: 	 3.92 sec
2023-03-28 18:45:44,698 			Loss:    5.539e-01    			Backward time: 	 0.11 sec 
2023-03-28 18:45:44,698 ADAM: Layer 0 -> dw_min:9.9517e-01  dw_max:1.0030e+00 lr:1.0000e-02
2023-03-28 18:45:44,699 ADAM: Layer 1 -> dw_min:9.9427e-01  dw_max:1.0076e+00 lr:1.0000e-02
2023-03-28 18:45:44,699 ADAM: Layer 2 -> dw_min:9.9243e-01  dw_max:1.0079e+00 lr:1.0000e-02
2023-03-28 18:45:44,699 ADAM: Layer 3 -> dw_min:9.9653e-01  dw_max:1.0049e+00 lr:1.0000e-02
2023-03-28 18:45:44,904 			Learning rate: weights:   1.000e-02    
2023-03-28 18:45:44,904 			Last test performance: 72.65%
2023-03-28 18:45:44,904 ----------------
2023-03-28 18:45:48,946   1   =>  24   		Training 486 pattern with 76.88% 	Forward time: 	 3.92 sec
2023-03-28 18:45:48,946 			Loss:    5.321e-01    			Backward time: 	 0.11 sec 
2023-03-28 18:45:48,946 ADAM: Layer 0 -> dw_min:9.9535e-01  dw_max:1.0031e+00 lr:1.0000e-02
2023-03-28 18:45:48,947 ADAM: Layer 1 -> dw_min:9.9407e-01  dw_max:1.0075e+00 lr:1.0000e-02
2023-03-28 18:45:48,947 ADAM: Layer 2 -> dw_min:9.9254e-01  dw_max:1.0071e+00 lr:1.0000e-02
2023-03-28 18:45:48,947 ADAM: Layer 3 -> dw_min:9.9731e-01  dw_max:1.0042e+00 lr:1.0000e-02
2023-03-28 18:45:49,015 			Learning rate: weights:   1.000e-02    
2023-03-28 18:45:49,015 			Last test performance: 72.65%
2023-03-28 18:45:49,015 ----------------
2023-03-28 18:45:53,057   1   =>  25   		Training 486 pattern with 73.54% 	Forward time: 	 3.92 sec
2023-03-28 18:45:53,057 			Loss:    5.515e-01    			Backward time: 	 0.11 sec 
2023-03-28 18:45:53,058 ADAM: Layer 0 -> dw_min:9.9506e-01  dw_max:1.0035e+00 lr:1.0000e-02
2023-03-28 18:45:53,058 ADAM: Layer 1 -> dw_min:9.9381e-01  dw_max:1.0084e+00 lr:1.0000e-02
2023-03-28 18:45:53,058 ADAM: Layer 2 -> dw_min:9.9313e-01  dw_max:1.0076e+00 lr:1.0000e-02
2023-03-28 18:45:53,058 ADAM: Layer 3 -> dw_min:9.9699e-01  dw_max:1.0037e+00 lr:1.0000e-02
2023-03-28 18:45:53,076 			Learning rate: weights:   1.000e-02    
2023-03-28 18:45:53,076 			Last test performance: 72.65%
2023-03-28 18:45:53,076 ----------------
2023-03-28 18:45:57,120   1   =>  26   		Training 486 pattern with 73.96% 	Forward time: 	 3.92 sec
2023-03-28 18:45:57,120 			Loss:    5.457e-01    			Backward time: 	 0.11 sec 
2023-03-28 18:45:57,120 ADAM: Layer 0 -> dw_min:9.9484e-01  dw_max:1.0039e+00 lr:1.0000e-02
2023-03-28 18:45:57,120 ADAM: Layer 1 -> dw_min:9.9369e-01  dw_max:1.0090e+00 lr:1.0000e-02
2023-03-28 18:45:57,120 ADAM: Layer 2 -> dw_min:9.9259e-01  dw_max:1.0072e+00 lr:1.0000e-02
2023-03-28 18:45:57,121 ADAM: Layer 3 -> dw_min:9.9622e-01  dw_max:1.0043e+00 lr:1.0000e-02
2023-03-28 18:45:57,148 			Learning rate: weights:   1.000e-02    
2023-03-28 18:45:57,148 			Last test performance: 72.65%
2023-03-28 18:45:57,148 ----------------
2023-03-28 18:46:01,191   1   =>  27   		Training 486 pattern with 74.38% 	Forward time: 	 3.92 sec
2023-03-28 18:46:01,191 			Loss:    5.221e-01    			Backward time: 	 0.11 sec 
2023-03-28 18:46:01,191 ADAM: Layer 0 -> dw_min:9.9607e-01  dw_max:1.0036e+00 lr:1.0000e-02
2023-03-28 18:46:01,192 ADAM: Layer 1 -> dw_min:9.9363e-01  dw_max:1.0078e+00 lr:1.0000e-02
2023-03-28 18:46:01,192 ADAM: Layer 2 -> dw_min:9.9318e-01  dw_max:1.0066e+00 lr:1.0000e-02
2023-03-28 18:46:01,192 ADAM: Layer 3 -> dw_min:9.9706e-01  dw_max:1.0035e+00 lr:1.0000e-02
2023-03-28 18:46:01,210 			Learning rate: weights:   1.000e-02    
2023-03-28 18:46:01,210 			Last test performance: 72.65%
2023-03-28 18:46:01,210 ----------------
2023-03-28 18:46:05,253   1   =>  28   		Training 486 pattern with 74.17% 	Forward time: 	 3.92 sec
2023-03-28 18:46:05,253 			Loss:    5.363e-01    			Backward time: 	 0.11 sec 
2023-03-28 18:46:05,253 ADAM: Layer 0 -> dw_min:9.9597e-01  dw_max:1.0044e+00 lr:1.0000e-02
2023-03-28 18:46:05,253 ADAM: Layer 1 -> dw_min:9.9276e-01  dw_max:1.0083e+00 lr:1.0000e-02
2023-03-28 18:46:05,253 ADAM: Layer 2 -> dw_min:9.9273e-01  dw_max:1.0077e+00 lr:1.0000e-02
2023-03-28 18:46:05,254 ADAM: Layer 3 -> dw_min:9.9704e-01  dw_max:1.0038e+00 lr:1.0000e-02
2023-03-28 18:46:05,271 			Learning rate: weights:   1.000e-02    
2023-03-28 18:46:05,271 			Last test performance: 72.65%
2023-03-28 18:46:05,271 ----------------
2023-03-28 18:46:09,315   1   =>  29   		Training 486 pattern with 69.38% 	Forward time: 	 3.92 sec
2023-03-28 18:46:09,315 			Loss:    6.053e-01    			Backward time: 	 0.11 sec 
2023-03-28 18:46:09,315 ADAM: Layer 0 -> dw_min:9.9640e-01  dw_max:1.0048e+00 lr:1.0000e-02
2023-03-28 18:46:09,315 ADAM: Layer 1 -> dw_min:9.9305e-01  dw_max:1.0092e+00 lr:1.0000e-02
2023-03-28 18:46:09,315 ADAM: Layer 2 -> dw_min:9.9158e-01  dw_max:1.0080e+00 lr:1.0000e-02
2023-03-28 18:46:09,315 ADAM: Layer 3 -> dw_min:9.9759e-01  dw_max:1.0046e+00 lr:1.0000e-02
2023-03-28 18:46:09,362 			Learning rate: weights:   1.000e-02    
2023-03-28 18:46:09,362 			Last test performance: 72.65%
2023-03-28 18:46:09,362 ----------------
2023-03-28 18:46:13,408   1   =>  30   		Training 486 pattern with 75.00% 	Forward time: 	 3.93 sec
2023-03-28 18:46:13,408 			Loss:    5.547e-01    			Backward time: 	 0.11 sec 
2023-03-28 18:46:13,408 ADAM: Layer 0 -> dw_min:9.9675e-01  dw_max:1.0054e+00 lr:1.0000e-02
2023-03-28 18:46:13,408 ADAM: Layer 1 -> dw_min:9.9379e-01  dw_max:1.0097e+00 lr:1.0000e-02
2023-03-28 18:46:13,408 ADAM: Layer 2 -> dw_min:9.9201e-01  dw_max:1.0081e+00 lr:1.0000e-02
2023-03-28 18:46:13,408 ADAM: Layer 3 -> dw_min:9.9718e-01  dw_max:1.0046e+00 lr:1.0000e-02
2023-03-28 18:46:13,464 			Learning rate: weights:   1.000e-02    
2023-03-28 18:46:13,464 			Last test performance: 72.65%
2023-03-28 18:46:13,464 ----------------
2023-03-28 18:46:17,508   1   =>  31   		Training 486 pattern with 71.67% 	Forward time: 	 3.92 sec
2023-03-28 18:46:17,508 			Loss:    5.645e-01    			Backward time: 	 0.11 sec 
2023-03-28 18:46:17,508 ADAM: Layer 0 -> dw_min:9.9660e-01  dw_max:1.0064e+00 lr:1.0000e-02
2023-03-28 18:46:17,509 ADAM: Layer 1 -> dw_min:9.9336e-01  dw_max:1.0102e+00 lr:1.0000e-02
2023-03-28 18:46:17,509 ADAM: Layer 2 -> dw_min:9.9164e-01  dw_max:1.0088e+00 lr:1.0000e-02
2023-03-28 18:46:17,509 ADAM: Layer 3 -> dw_min:9.9747e-01  dw_max:1.0050e+00 lr:1.0000e-02
2023-03-28 18:46:17,570 			Learning rate: weights:   1.000e-02    
2023-03-28 18:46:17,570 			Last test performance: 72.65%
2023-03-28 18:46:17,570 ----------------
2023-03-28 18:46:21,613   1   =>  32   		Training 486 pattern with 77.08% 	Forward time: 	 3.92 sec
2023-03-28 18:46:21,613 			Loss:    5.184e-01    			Backward time: 	 0.11 sec 
2023-03-28 18:46:21,613 ADAM: Layer 0 -> dw_min:9.9709e-01  dw_max:1.0066e+00 lr:1.0000e-02
2023-03-28 18:46:21,613 ADAM: Layer 1 -> dw_min:9.9362e-01  dw_max:1.0105e+00 lr:1.0000e-02
2023-03-28 18:46:21,613 ADAM: Layer 2 -> dw_min:9.9162e-01  dw_max:1.0084e+00 lr:1.0000e-02
2023-03-28 18:46:21,613 ADAM: Layer 3 -> dw_min:9.9712e-01  dw_max:1.0045e+00 lr:1.0000e-02
2023-03-28 18:46:21,651 			Learning rate: weights:   1.000e-02    
2023-03-28 18:46:21,651 			Last test performance: 72.65%
2023-03-28 18:46:21,651 ----------------
2023-03-28 18:46:25,692   1   =>  33   		Training 486 pattern with 74.79% 	Forward time: 	 3.92 sec
2023-03-28 18:46:25,692 			Loss:    5.550e-01    			Backward time: 	 0.11 sec 
2023-03-28 18:46:25,692 ADAM: Layer 0 -> dw_min:9.9682e-01  dw_max:1.0053e+00 lr:1.0000e-02
2023-03-28 18:46:25,692 ADAM: Layer 1 -> dw_min:9.9341e-01  dw_max:1.0100e+00 lr:1.0000e-02
2023-03-28 18:46:25,692 ADAM: Layer 2 -> dw_min:9.9183e-01  dw_max:1.0085e+00 lr:1.0000e-02
2023-03-28 18:46:25,692 ADAM: Layer 3 -> dw_min:9.9678e-01  dw_max:1.0057e+00 lr:1.0000e-02
2023-03-28 18:46:25,712 			Learning rate: weights:   1.000e-02    
2023-03-28 18:46:25,712 			Last test performance: 72.65%
2023-03-28 18:46:25,712 ----------------
2023-03-28 18:46:29,755   1   =>  34   		Training 486 pattern with 76.25% 	Forward time: 	 3.92 sec
2023-03-28 18:46:29,755 			Loss:    5.129e-01    			Backward time: 	 0.11 sec 
2023-03-28 18:46:29,755 ADAM: Layer 0 -> dw_min:9.9688e-01  dw_max:1.0064e+00 lr:1.0000e-02
2023-03-28 18:46:29,755 ADAM: Layer 1 -> dw_min:9.9320e-01  dw_max:1.0107e+00 lr:1.0000e-02
2023-03-28 18:46:29,755 ADAM: Layer 2 -> dw_min:9.9170e-01  dw_max:1.0089e+00 lr:1.0000e-02
2023-03-28 18:46:29,755 ADAM: Layer 3 -> dw_min:9.9645e-01  dw_max:1.0063e+00 lr:1.0000e-02
2023-03-28 18:46:29,800 			Learning rate: weights:   1.000e-02    
2023-03-28 18:46:29,800 			Last test performance: 72.65%
2023-03-28 18:46:29,800 ----------------
2023-03-28 18:46:33,841   1   =>  35   		Training 486 pattern with 72.29% 	Forward time: 	 3.92 sec
2023-03-28 18:46:33,841 			Loss:    5.844e-01    			Backward time: 	 0.11 sec 
2023-03-28 18:46:33,841 ADAM: Layer 0 -> dw_min:9.9721e-01  dw_max:1.0065e+00 lr:1.0000e-02
2023-03-28 18:46:33,842 ADAM: Layer 1 -> dw_min:9.9328e-01  dw_max:1.0105e+00 lr:1.0000e-02
2023-03-28 18:46:33,842 ADAM: Layer 2 -> dw_min:9.9208e-01  dw_max:1.0090e+00 lr:1.0000e-02
2023-03-28 18:46:33,842 ADAM: Layer 3 -> dw_min:9.9645e-01  dw_max:1.0062e+00 lr:1.0000e-02
2023-03-28 18:46:33,890 			Learning rate: weights:   1.000e-02    
2023-03-28 18:46:33,890 			Last test performance: 72.65%
2023-03-28 18:46:33,890 ----------------
2023-03-28 18:46:37,931   1   =>  36   		Training 486 pattern with 73.54% 	Forward time: 	 3.92 sec
2023-03-28 18:46:37,931 			Loss:    5.639e-01    			Backward time: 	 0.11 sec 
2023-03-28 18:46:37,931 ADAM: Layer 0 -> dw_min:9.9716e-01  dw_max:1.0059e+00 lr:1.0000e-02
2023-03-28 18:46:37,931 ADAM: Layer 1 -> dw_min:9.9316e-01  dw_max:1.0101e+00 lr:1.0000e-02
2023-03-28 18:46:37,931 ADAM: Layer 2 -> dw_min:9.9306e-01  dw_max:1.0088e+00 lr:1.0000e-02
2023-03-28 18:46:37,931 ADAM: Layer 3 -> dw_min:9.9599e-01  dw_max:1.0061e+00 lr:1.0000e-02
2023-03-28 18:46:37,951 			Learning rate: weights:   1.000e-02    
2023-03-28 18:46:37,951 			Last test performance: 72.65%
2023-03-28 18:46:37,951 ----------------
2023-03-28 18:46:41,993   1   =>  37   		Training 486 pattern with 75.21% 	Forward time: 	 3.92 sec
2023-03-28 18:46:41,993 			Loss:    5.321e-01    			Backward time: 	 0.11 sec 
2023-03-28 18:46:41,993 ADAM: Layer 0 -> dw_min:9.9641e-01  dw_max:1.0051e+00 lr:1.0000e-02
2023-03-28 18:46:41,994 ADAM: Layer 1 -> dw_min:9.9381e-01  dw_max:1.0098e+00 lr:1.0000e-02
2023-03-28 18:46:41,994 ADAM: Layer 2 -> dw_min:9.9285e-01  dw_max:1.0088e+00 lr:1.0000e-02
2023-03-28 18:46:41,994 ADAM: Layer 3 -> dw_min:9.9579e-01  dw_max:1.0057e+00 lr:1.0000e-02
2023-03-28 18:46:42,014 			Learning rate: weights:   1.000e-02    
2023-03-28 18:46:42,014 			Last test performance: 72.65%
2023-03-28 18:46:42,014 ----------------
2023-03-28 18:46:46,057   1   =>  38   		Training 486 pattern with 74.58% 	Forward time: 	 3.92 sec
2023-03-28 18:46:46,057 			Loss:    5.371e-01    			Backward time: 	 0.11 sec 
2023-03-28 18:46:46,057 ADAM: Layer 0 -> dw_min:9.9620e-01  dw_max:1.0047e+00 lr:1.0000e-02
2023-03-28 18:46:46,057 ADAM: Layer 1 -> dw_min:9.9356e-01  dw_max:1.0100e+00 lr:1.0000e-02
2023-03-28 18:46:46,057 ADAM: Layer 2 -> dw_min:9.9211e-01  dw_max:1.0088e+00 lr:1.0000e-02
2023-03-28 18:46:46,058 ADAM: Layer 3 -> dw_min:9.9571e-01  dw_max:1.0053e+00 lr:1.0000e-02
2023-03-28 18:46:46,081 			Learning rate: weights:   1.000e-02    
2023-03-28 18:46:46,081 			Last test performance: 72.65%
2023-03-28 18:46:46,081 ----------------
2023-03-28 18:46:50,122   1   =>  39   		Training 486 pattern with 76.25% 	Forward time: 	 3.92 sec
2023-03-28 18:46:50,122 			Loss:    5.252e-01    			Backward time: 	 0.11 sec 
2023-03-28 18:46:50,122 ADAM: Layer 0 -> dw_min:9.9623e-01  dw_max:1.0060e+00 lr:1.0000e-02
2023-03-28 18:46:50,122 ADAM: Layer 1 -> dw_min:9.9400e-01  dw_max:1.0102e+00 lr:1.0000e-02
2023-03-28 18:46:50,122 ADAM: Layer 2 -> dw_min:9.9117e-01  dw_max:1.0084e+00 lr:1.0000e-02
2023-03-28 18:46:50,123 ADAM: Layer 3 -> dw_min:9.9517e-01  dw_max:1.0050e+00 lr:1.0000e-02
2023-03-28 18:46:50,139 			Learning rate: weights:   1.000e-02    
2023-03-28 18:46:50,140 			Last test performance: 72.65%
2023-03-28 18:46:50,140 ----------------
2023-03-28 18:46:54,180   1   =>  40   		Training 486 pattern with 75.00% 	Forward time: 	 3.92 sec
2023-03-28 18:46:54,180 			Loss:    5.114e-01    			Backward time: 	 0.11 sec 
2023-03-28 18:46:54,181 ADAM: Layer 0 -> dw_min:9.9606e-01  dw_max:1.0049e+00 lr:1.0000e-02
2023-03-28 18:46:54,181 ADAM: Layer 1 -> dw_min:9.9416e-01  dw_max:1.0085e+00 lr:1.0000e-02
2023-03-28 18:46:54,181 ADAM: Layer 2 -> dw_min:9.9134e-01  dw_max:1.0079e+00 lr:1.0000e-02
2023-03-28 18:46:54,181 ADAM: Layer 3 -> dw_min:9.9533e-01  dw_max:1.0053e+00 lr:1.0000e-02
2023-03-28 18:46:54,198 			Learning rate: weights:   1.000e-02    
2023-03-28 18:46:54,198 			Last test performance: 72.65%
2023-03-28 18:46:54,198 ----------------
2023-03-28 18:46:58,239   1   =>  41   		Training 486 pattern with 78.12% 	Forward time: 	 3.92 sec
2023-03-28 18:46:58,239 			Loss:    4.923e-01    			Backward time: 	 0.11 sec 
2023-03-28 18:46:58,239 ADAM: Layer 0 -> dw_min:9.9599e-01  dw_max:1.0059e+00 lr:1.0000e-02
2023-03-28 18:46:58,239 ADAM: Layer 1 -> dw_min:9.9422e-01  dw_max:1.0089e+00 lr:1.0000e-02
2023-03-28 18:46:58,239 ADAM: Layer 2 -> dw_min:9.9136e-01  dw_max:1.0083e+00 lr:1.0000e-02
2023-03-28 18:46:58,240 ADAM: Layer 3 -> dw_min:9.9584e-01  dw_max:1.0056e+00 lr:1.0000e-02
2023-03-28 18:46:58,277 			Learning rate: weights:   1.000e-02    
2023-03-28 18:46:58,277 			Last test performance: 72.65%
2023-03-28 18:46:58,277 ----------------
2023-03-28 18:47:02,320   1   =>  42   		Training 486 pattern with 74.17% 	Forward time: 	 3.92 sec
2023-03-28 18:47:02,320 			Loss:    5.468e-01    			Backward time: 	 0.11 sec 
2023-03-28 18:47:02,321 ADAM: Layer 0 -> dw_min:9.9687e-01  dw_max:1.0057e+00 lr:1.0000e-02
2023-03-28 18:47:02,321 ADAM: Layer 1 -> dw_min:9.9439e-01  dw_max:1.0091e+00 lr:1.0000e-02
2023-03-28 18:47:02,321 ADAM: Layer 2 -> dw_min:9.9180e-01  dw_max:1.0081e+00 lr:1.0000e-02
2023-03-28 18:47:02,321 ADAM: Layer 3 -> dw_min:9.9571e-01  dw_max:1.0050e+00 lr:1.0000e-02
2023-03-28 18:47:02,346 			Learning rate: weights:   1.000e-02    
2023-03-28 18:47:02,346 			Last test performance: 72.65%
2023-03-28 18:47:02,346 ----------------
2023-03-28 18:47:06,389   1   =>  43   		Training 486 pattern with 76.04% 	Forward time: 	 3.92 sec
2023-03-28 18:47:06,389 			Loss:    5.336e-01    			Backward time: 	 0.11 sec 
2023-03-28 18:47:06,389 ADAM: Layer 0 -> dw_min:9.9704e-01  dw_max:1.0061e+00 lr:1.0000e-02
2023-03-28 18:47:06,390 ADAM: Layer 1 -> dw_min:9.9394e-01  dw_max:1.0089e+00 lr:1.0000e-02
2023-03-28 18:47:06,390 ADAM: Layer 2 -> dw_min:9.9268e-01  dw_max:1.0086e+00 lr:1.0000e-02
2023-03-28 18:47:06,390 ADAM: Layer 3 -> dw_min:9.9555e-01  dw_max:1.0046e+00 lr:1.0000e-02
2023-03-28 18:47:06,423 			Learning rate: weights:   1.000e-02    
2023-03-28 18:47:06,423 			Last test performance: 72.65%
2023-03-28 18:47:06,423 ----------------
2023-03-28 18:47:10,465   1   =>  44   		Training 486 pattern with 75.42% 	Forward time: 	 3.92 sec
2023-03-28 18:47:10,465 			Loss:    5.114e-01    			Backward time: 	 0.11 sec 
2023-03-28 18:47:10,465 ADAM: Layer 0 -> dw_min:9.9636e-01  dw_max:1.0051e+00 lr:1.0000e-02
2023-03-28 18:47:10,465 ADAM: Layer 1 -> dw_min:9.9447e-01  dw_max:1.0084e+00 lr:1.0000e-02
2023-03-28 18:47:10,465 ADAM: Layer 2 -> dw_min:9.9320e-01  dw_max:1.0076e+00 lr:1.0000e-02
2023-03-28 18:47:10,465 ADAM: Layer 3 -> dw_min:9.9673e-01  dw_max:1.0045e+00 lr:1.0000e-02
2023-03-28 18:47:10,650 			Learning rate: weights:   1.000e-02    
2023-03-28 18:47:10,650 			Last test performance: 72.65%
2023-03-28 18:47:10,650 ----------------
2023-03-28 18:47:14,697   1   =>  45   		Training 486 pattern with 73.33% 	Forward time: 	 3.93 sec
2023-03-28 18:47:14,697 			Loss:    5.198e-01    			Backward time: 	 0.11 sec 
2023-03-28 18:47:14,698 ADAM: Layer 0 -> dw_min:9.9593e-01  dw_max:1.0043e+00 lr:1.0000e-02
2023-03-28 18:47:14,698 ADAM: Layer 1 -> dw_min:9.9519e-01  dw_max:1.0078e+00 lr:1.0000e-02
2023-03-28 18:47:14,698 ADAM: Layer 2 -> dw_min:9.9284e-01  dw_max:1.0082e+00 lr:1.0000e-02
2023-03-28 18:47:14,698 ADAM: Layer 3 -> dw_min:9.9766e-01  dw_max:1.0055e+00 lr:1.0000e-02
2023-03-28 18:47:14,716 			Learning rate: weights:   1.000e-02    
2023-03-28 18:47:14,716 			Last test performance: 72.65%
2023-03-28 18:47:14,716 ----------------
2023-03-28 18:47:18,760   1   =>  46   		Training 486 pattern with 74.79% 	Forward time: 	 3.92 sec
2023-03-28 18:47:18,760 			Loss:    5.229e-01    			Backward time: 	 0.11 sec 
2023-03-28 18:47:18,761 ADAM: Layer 0 -> dw_min:9.9570e-01  dw_max:1.0041e+00 lr:1.0000e-02
2023-03-28 18:47:18,761 ADAM: Layer 1 -> dw_min:9.9414e-01  dw_max:1.0078e+00 lr:1.0000e-02
2023-03-28 18:47:18,761 ADAM: Layer 2 -> dw_min:9.9286e-01  dw_max:1.0070e+00 lr:1.0000e-02
2023-03-28 18:47:18,761 ADAM: Layer 3 -> dw_min:9.9748e-01  dw_max:1.0050e+00 lr:1.0000e-02
2023-03-28 18:47:18,786 			Learning rate: weights:   1.000e-02    
2023-03-28 18:47:18,786 			Last test performance: 72.65%
2023-03-28 18:47:18,786 ----------------
2023-03-28 18:47:22,827   1   =>  47   		Training 486 pattern with 76.46% 	Forward time: 	 3.92 sec
2023-03-28 18:47:22,827 			Loss:    5.610e-01    			Backward time: 	 0.11 sec 
2023-03-28 18:47:22,827 ADAM: Layer 0 -> dw_min:9.9565e-01  dw_max:1.0027e+00 lr:1.0000e-02
2023-03-28 18:47:22,828 ADAM: Layer 1 -> dw_min:9.9372e-01  dw_max:1.0077e+00 lr:1.0000e-02
2023-03-28 18:47:22,828 ADAM: Layer 2 -> dw_min:9.9270e-01  dw_max:1.0073e+00 lr:1.0000e-02
2023-03-28 18:47:22,828 ADAM: Layer 3 -> dw_min:9.9661e-01  dw_max:1.0041e+00 lr:1.0000e-02
2023-03-28 18:47:22,844 			Learning rate: weights:   1.000e-02    
2023-03-28 18:47:22,844 			Last test performance: 72.65%
2023-03-28 18:47:22,844 ----------------
2023-03-28 18:47:26,885   1   =>  48   		Training 486 pattern with 74.58% 	Forward time: 	 3.92 sec
2023-03-28 18:47:26,885 			Loss:    5.291e-01    			Backward time: 	 0.11 sec 
2023-03-28 18:47:26,886 ADAM: Layer 0 -> dw_min:9.9554e-01  dw_max:1.0030e+00 lr:1.0000e-02
2023-03-28 18:47:26,886 ADAM: Layer 1 -> dw_min:9.9354e-01  dw_max:1.0076e+00 lr:1.0000e-02
2023-03-28 18:47:26,886 ADAM: Layer 2 -> dw_min:9.9318e-01  dw_max:1.0077e+00 lr:1.0000e-02
2023-03-28 18:47:26,886 ADAM: Layer 3 -> dw_min:9.9685e-01  dw_max:1.0044e+00 lr:1.0000e-02
2023-03-28 18:47:26,905 			Learning rate: weights:   1.000e-02    
2023-03-28 18:47:26,905 			Last test performance: 72.65%
2023-03-28 18:47:26,905 ----------------
2023-03-28 18:47:30,947   1   =>  49   		Training 486 pattern with 74.79% 	Forward time: 	 3.92 sec
2023-03-28 18:47:30,947 			Loss:    5.266e-01    			Backward time: 	 0.11 sec 
2023-03-28 18:47:30,948 ADAM: Layer 0 -> dw_min:9.9526e-01  dw_max:1.0032e+00 lr:1.0000e-02
2023-03-28 18:47:30,948 ADAM: Layer 1 -> dw_min:9.9296e-01  dw_max:1.0083e+00 lr:1.0000e-02
2023-03-28 18:47:30,948 ADAM: Layer 2 -> dw_min:9.9348e-01  dw_max:1.0079e+00 lr:1.0000e-02
2023-03-28 18:47:30,948 ADAM: Layer 3 -> dw_min:9.9660e-01  dw_max:1.0040e+00 lr:1.0000e-02
2023-03-28 18:47:30,974 			Learning rate: weights:   1.000e-02    
2023-03-28 18:47:30,974 			Last test performance: 72.65%
2023-03-28 18:47:30,974 ----------------
2023-03-28 18:47:35,016   1   =>  50   		Training 486 pattern with 74.79% 	Forward time: 	 3.92 sec
2023-03-28 18:47:35,016 			Loss:    5.381e-01    			Backward time: 	 0.11 sec 
2023-03-28 18:47:35,016 ADAM: Layer 0 -> dw_min:9.9572e-01  dw_max:1.0032e+00 lr:1.0000e-02
2023-03-28 18:47:35,016 ADAM: Layer 1 -> dw_min:9.9341e-01  dw_max:1.0083e+00 lr:1.0000e-02
2023-03-28 18:47:35,017 ADAM: Layer 2 -> dw_min:9.9236e-01  dw_max:1.0088e+00 lr:1.0000e-02
2023-03-28 18:47:35,017 ADAM: Layer 3 -> dw_min:9.9718e-01  dw_max:1.0036e+00 lr:1.0000e-02
2023-03-28 18:47:35,043 			Learning rate: weights:   1.000e-02    
2023-03-28 18:47:35,043 			Last test performance: 72.65%
2023-03-28 18:47:35,043 ----------------
2023-03-28 18:47:39,086   1   =>  51   		Training 486 pattern with 76.88% 	Forward time: 	 3.92 sec
2023-03-28 18:47:39,086 			Loss:    5.151e-01    			Backward time: 	 0.11 sec 
2023-03-28 18:47:39,086 ADAM: Layer 0 -> dw_min:9.9620e-01  dw_max:1.0026e+00 lr:1.0000e-02
2023-03-28 18:47:39,087 ADAM: Layer 1 -> dw_min:9.9357e-01  dw_max:1.0075e+00 lr:1.0000e-02
2023-03-28 18:47:39,087 ADAM: Layer 2 -> dw_min:9.9269e-01  dw_max:1.0083e+00 lr:1.0000e-02
2023-03-28 18:47:39,087 ADAM: Layer 3 -> dw_min:9.9725e-01  dw_max:1.0035e+00 lr:1.0000e-02
2023-03-28 18:47:39,107 			Learning rate: weights:   1.000e-02    
2023-03-28 18:47:39,107 			Last test performance: 72.65%
2023-03-28 18:47:39,107 ----------------
2023-03-28 18:47:43,150   1   =>  52   		Training 486 pattern with 75.21% 	Forward time: 	 3.92 sec
2023-03-28 18:47:43,150 			Loss:    5.333e-01    			Backward time: 	 0.11 sec 
2023-03-28 18:47:43,150 ADAM: Layer 0 -> dw_min:9.9661e-01  dw_max:1.0025e+00 lr:1.0000e-02
2023-03-28 18:47:43,151 ADAM: Layer 1 -> dw_min:9.9279e-01  dw_max:1.0062e+00 lr:1.0000e-02
2023-03-28 18:47:43,151 ADAM: Layer 2 -> dw_min:9.9313e-01  dw_max:1.0086e+00 lr:1.0000e-02
2023-03-28 18:47:43,151 ADAM: Layer 3 -> dw_min:9.9653e-01  dw_max:1.0036e+00 lr:1.0000e-02
2023-03-28 18:47:43,272 			Learning rate: weights:   1.000e-02    
2023-03-28 18:47:43,272 			Last test performance: 72.65%
2023-03-28 18:47:43,272 ----------------
2023-03-28 18:47:47,315   1   =>  53   		Training 486 pattern with 74.17% 	Forward time: 	 3.92 sec
2023-03-28 18:47:47,315 			Loss:    5.393e-01    			Backward time: 	 0.11 sec 
2023-03-28 18:47:47,316 ADAM: Layer 0 -> dw_min:9.9695e-01  dw_max:1.0022e+00 lr:1.0000e-02
2023-03-28 18:47:47,316 ADAM: Layer 1 -> dw_min:9.9438e-01  dw_max:1.0064e+00 lr:1.0000e-02
2023-03-28 18:47:47,316 ADAM: Layer 2 -> dw_min:9.9309e-01  dw_max:1.0083e+00 lr:1.0000e-02
2023-03-28 18:47:47,316 ADAM: Layer 3 -> dw_min:9.9631e-01  dw_max:1.0039e+00 lr:1.0000e-02
2023-03-28 18:47:47,363 			Learning rate: weights:   1.000e-02    
2023-03-28 18:47:47,363 			Last test performance: 72.65%
2023-03-28 18:47:47,363 ----------------
2023-03-28 18:47:51,405   1   =>  54   		Training 486 pattern with 72.71% 	Forward time: 	 3.92 sec
2023-03-28 18:47:51,405 			Loss:    5.566e-01    			Backward time: 	 0.11 sec 
2023-03-28 18:47:51,406 ADAM: Layer 0 -> dw_min:9.9754e-01  dw_max:1.0020e+00 lr:1.0000e-02
2023-03-28 18:47:51,406 ADAM: Layer 1 -> dw_min:9.9427e-01  dw_max:1.0077e+00 lr:1.0000e-02
2023-03-28 18:47:51,406 ADAM: Layer 2 -> dw_min:9.9271e-01  dw_max:1.0089e+00 lr:1.0000e-02
2023-03-28 18:47:51,406 ADAM: Layer 3 -> dw_min:9.9600e-01  dw_max:1.0042e+00 lr:1.0000e-02
2023-03-28 18:47:51,436 			Learning rate: weights:   1.000e-02    
2023-03-28 18:47:51,436 			Last test performance: 72.65%
2023-03-28 18:47:51,436 ----------------
2023-03-28 18:47:55,478   1   =>  55   		Training 486 pattern with 77.50% 	Forward time: 	 3.92 sec
2023-03-28 18:47:55,478 			Loss:    5.062e-01    			Backward time: 	 0.11 sec 
2023-03-28 18:47:55,479 ADAM: Layer 0 -> dw_min:9.9796e-01  dw_max:1.0022e+00 lr:1.0000e-02
2023-03-28 18:47:55,479 ADAM: Layer 1 -> dw_min:9.9376e-01  dw_max:1.0065e+00 lr:1.0000e-02
2023-03-28 18:47:55,479 ADAM: Layer 2 -> dw_min:9.9291e-01  dw_max:1.0094e+00 lr:1.0000e-02
2023-03-28 18:47:55,479 ADAM: Layer 3 -> dw_min:9.9547e-01  dw_max:1.0041e+00 lr:1.0000e-02
2023-03-28 18:47:55,503 			Learning rate: weights:   1.000e-02    
2023-03-28 18:47:55,503 			Last test performance: 72.65%
2023-03-28 18:47:55,503 ----------------
2023-03-28 18:47:59,546   1   =>  56   		Training 486 pattern with 73.96% 	Forward time: 	 3.92 sec
2023-03-28 18:47:59,546 			Loss:    5.697e-01    			Backward time: 	 0.11 sec 
2023-03-28 18:47:59,546 ADAM: Layer 0 -> dw_min:9.9800e-01  dw_max:1.0021e+00 lr:1.0000e-02
2023-03-28 18:47:59,546 ADAM: Layer 1 -> dw_min:9.9466e-01  dw_max:1.0062e+00 lr:1.0000e-02
2023-03-28 18:47:59,546 ADAM: Layer 2 -> dw_min:9.9324e-01  dw_max:1.0093e+00 lr:1.0000e-02
2023-03-28 18:47:59,547 ADAM: Layer 3 -> dw_min:9.9534e-01  dw_max:1.0048e+00 lr:1.0000e-02
2023-03-28 18:47:59,573 			Learning rate: weights:   1.000e-02    
2023-03-28 18:47:59,573 			Last test performance: 72.65%
2023-03-28 18:47:59,573 ----------------
2023-03-28 18:48:03,615   1   =>  57   		Training 486 pattern with 72.92% 	Forward time: 	 3.92 sec
2023-03-28 18:48:03,615 			Loss:    5.506e-01    			Backward time: 	 0.11 sec 
2023-03-28 18:48:03,615 ADAM: Layer 0 -> dw_min:9.9653e-01  dw_max:1.0027e+00 lr:1.0000e-02
2023-03-28 18:48:03,616 ADAM: Layer 1 -> dw_min:9.9413e-01  dw_max:1.0071e+00 lr:1.0000e-02
2023-03-28 18:48:03,616 ADAM: Layer 2 -> dw_min:9.9248e-01  dw_max:1.0100e+00 lr:1.0000e-02
2023-03-28 18:48:03,616 ADAM: Layer 3 -> dw_min:9.9556e-01  dw_max:1.0054e+00 lr:1.0000e-02
2023-03-28 18:48:03,631 			Learning rate: weights:   1.000e-02    
2023-03-28 18:48:03,631 			Last test performance: 72.65%
2023-03-28 18:48:03,631 ----------------
2023-03-28 18:48:07,671   1   =>  58   		Training 486 pattern with 77.08% 	Forward time: 	 3.92 sec
2023-03-28 18:48:07,671 			Loss:    4.683e-01    			Backward time: 	 0.11 sec 
2023-03-28 18:48:07,671 ADAM: Layer 0 -> dw_min:9.9621e-01  dw_max:1.0025e+00 lr:1.0000e-02
2023-03-28 18:48:07,671 ADAM: Layer 1 -> dw_min:9.9369e-01  dw_max:1.0071e+00 lr:1.0000e-02
2023-03-28 18:48:07,671 ADAM: Layer 2 -> dw_min:9.9161e-01  dw_max:1.0104e+00 lr:1.0000e-02
2023-03-28 18:48:07,671 ADAM: Layer 3 -> dw_min:9.9528e-01  dw_max:1.0051e+00 lr:1.0000e-02
2023-03-28 18:48:07,688 			Learning rate: weights:   1.000e-02    
2023-03-28 18:48:07,689 			Last test performance: 72.65%
2023-03-28 18:48:07,689 ----------------
2023-03-28 18:48:11,733   1   =>  59   		Training 486 pattern with 76.46% 	Forward time: 	 3.93 sec
2023-03-28 18:48:11,733 			Loss:    4.894e-01    			Backward time: 	 0.11 sec 
2023-03-28 18:48:11,733 ADAM: Layer 0 -> dw_min:9.9596e-01  dw_max:1.0030e+00 lr:1.0000e-02
2023-03-28 18:48:11,733 ADAM: Layer 1 -> dw_min:9.9295e-01  dw_max:1.0072e+00 lr:1.0000e-02
2023-03-28 18:48:11,733 ADAM: Layer 2 -> dw_min:9.9235e-01  dw_max:1.0103e+00 lr:1.0000e-02
2023-03-28 18:48:11,733 ADAM: Layer 3 -> dw_min:9.9603e-01  dw_max:1.0051e+00 lr:1.0000e-02
2023-03-28 18:48:11,752 			Learning rate: weights:   1.000e-02    
2023-03-28 18:48:11,753 			Last test performance: 72.65%
2023-03-28 18:48:11,753 ----------------
2023-03-28 18:48:15,797   1   =>  60   		Training 486 pattern with 75.21% 	Forward time: 	 3.93 sec
2023-03-28 18:48:15,797 			Loss:    5.205e-01    			Backward time: 	 0.11 sec 
2023-03-28 18:48:15,797 ADAM: Layer 0 -> dw_min:9.9536e-01  dw_max:1.0031e+00 lr:1.0000e-02
2023-03-28 18:48:15,798 ADAM: Layer 1 -> dw_min:9.9304e-01  dw_max:1.0071e+00 lr:1.0000e-02
2023-03-28 18:48:15,798 ADAM: Layer 2 -> dw_min:9.9298e-01  dw_max:1.0085e+00 lr:1.0000e-02
2023-03-28 18:48:15,798 ADAM: Layer 3 -> dw_min:9.9664e-01  dw_max:1.0053e+00 lr:1.0000e-02
2023-03-28 18:48:15,819 			Learning rate: weights:   1.000e-02    
2023-03-28 18:48:15,819 			Last test performance: 72.65%
2023-03-28 18:48:15,820 ----------------
2023-03-28 18:48:19,863   1   =>  61   		Training 486 pattern with 74.79% 	Forward time: 	 3.92 sec
2023-03-28 18:48:19,863 			Loss:    4.946e-01    			Backward time: 	 0.11 sec 
2023-03-28 18:48:19,863 ADAM: Layer 0 -> dw_min:9.9579e-01  dw_max:1.0033e+00 lr:1.0000e-02
2023-03-28 18:48:19,863 ADAM: Layer 1 -> dw_min:9.9360e-01  dw_max:1.0069e+00 lr:1.0000e-02
2023-03-28 18:48:19,863 ADAM: Layer 2 -> dw_min:9.9142e-01  dw_max:1.0075e+00 lr:1.0000e-02
2023-03-28 18:48:19,863 ADAM: Layer 3 -> dw_min:9.9677e-01  dw_max:1.0056e+00 lr:1.0000e-02
2023-03-28 18:48:19,880 			Learning rate: weights:   1.000e-02    
2023-03-28 18:48:19,880 			Last test performance: 72.65%
2023-03-28 18:48:19,880 ----------------
2023-03-28 18:48:23,923   1   =>  62   		Training 486 pattern with 76.04% 	Forward time: 	 3.92 sec
2023-03-28 18:48:23,923 			Loss:    4.904e-01    			Backward time: 	 0.11 sec 
2023-03-28 18:48:23,923 ADAM: Layer 0 -> dw_min:9.9498e-01  dw_max:1.0041e+00 lr:1.0000e-02
2023-03-28 18:48:23,923 ADAM: Layer 1 -> dw_min:9.9292e-01  dw_max:1.0081e+00 lr:1.0000e-02
2023-03-28 18:48:23,923 ADAM: Layer 2 -> dw_min:9.9186e-01  dw_max:1.0075e+00 lr:1.0000e-02
2023-03-28 18:48:23,923 ADAM: Layer 3 -> dw_min:9.9656e-01  dw_max:1.0053e+00 lr:1.0000e-02
2023-03-28 18:48:23,999 			Learning rate: weights:   1.000e-02    
2023-03-28 18:48:23,999 			Last test performance: 72.65%
2023-03-28 18:48:23,999 ----------------
2023-03-28 18:48:28,044   1   =>  63   		Training 486 pattern with 73.75% 	Forward time: 	 3.92 sec
2023-03-28 18:48:28,044 			Loss:    5.259e-01    			Backward time: 	 0.12 sec 
2023-03-28 18:48:28,044 ADAM: Layer 0 -> dw_min:9.9531e-01  dw_max:1.0042e+00 lr:1.0000e-02
2023-03-28 18:48:28,044 ADAM: Layer 1 -> dw_min:9.9310e-01  dw_max:1.0085e+00 lr:1.0000e-02
2023-03-28 18:48:28,044 ADAM: Layer 2 -> dw_min:9.9107e-01  dw_max:1.0076e+00 lr:1.0000e-02
2023-03-28 18:48:28,044 ADAM: Layer 3 -> dw_min:9.9668e-01  dw_max:1.0052e+00 lr:1.0000e-02
2023-03-28 18:48:28,071 			Learning rate: weights:   1.000e-02    
2023-03-28 18:48:28,071 			Last test performance: 72.65%
2023-03-28 18:48:28,071 ----------------
2023-03-28 18:48:32,113   1   =>  64   		Training 486 pattern with 73.54% 	Forward time: 	 3.92 sec
2023-03-28 18:48:32,113 			Loss:    4.889e-01    			Backward time: 	 0.11 sec 
2023-03-28 18:48:32,114 ADAM: Layer 0 -> dw_min:9.9560e-01  dw_max:1.0040e+00 lr:1.0000e-02
2023-03-28 18:48:32,114 ADAM: Layer 1 -> dw_min:9.9290e-01  dw_max:1.0088e+00 lr:1.0000e-02
2023-03-28 18:48:32,114 ADAM: Layer 2 -> dw_min:9.9178e-01  dw_max:1.0086e+00 lr:1.0000e-02
2023-03-28 18:48:32,114 ADAM: Layer 3 -> dw_min:9.9737e-01  dw_max:1.0045e+00 lr:1.0000e-02
2023-03-28 18:48:32,139 			Learning rate: weights:   1.000e-02    
2023-03-28 18:48:32,139 			Last test performance: 72.65%
2023-03-28 18:48:32,139 ----------------
2023-03-28 18:48:36,181   1   =>  65   		Training 486 pattern with 78.12% 	Forward time: 	 3.92 sec
2023-03-28 18:48:36,181 			Loss:    4.954e-01    			Backward time: 	 0.11 sec 
2023-03-28 18:48:36,182 ADAM: Layer 0 -> dw_min:9.9574e-01  dw_max:1.0033e+00 lr:1.0000e-02
2023-03-28 18:48:36,182 ADAM: Layer 1 -> dw_min:9.9277e-01  dw_max:1.0096e+00 lr:1.0000e-02
2023-03-28 18:48:36,182 ADAM: Layer 2 -> dw_min:9.9210e-01  dw_max:1.0080e+00 lr:1.0000e-02
2023-03-28 18:48:36,182 ADAM: Layer 3 -> dw_min:9.9691e-01  dw_max:1.0055e+00 lr:1.0000e-02
2023-03-28 18:48:36,207 			Learning rate: weights:   1.000e-02    
2023-03-28 18:48:36,207 			Last test performance: 72.65%
2023-03-28 18:48:36,207 ----------------
2023-03-28 18:48:40,248   1   =>  66   		Training 486 pattern with 76.25% 	Forward time: 	 3.92 sec
2023-03-28 18:48:40,248 			Loss:    4.838e-01    			Backward time: 	 0.11 sec 
2023-03-28 18:48:40,248 ADAM: Layer 0 -> dw_min:9.9506e-01  dw_max:1.0031e+00 lr:1.0000e-02
2023-03-28 18:48:40,249 ADAM: Layer 1 -> dw_min:9.9366e-01  dw_max:1.0096e+00 lr:1.0000e-02
2023-03-28 18:48:40,249 ADAM: Layer 2 -> dw_min:9.9186e-01  dw_max:1.0082e+00 lr:1.0000e-02
2023-03-28 18:48:40,249 ADAM: Layer 3 -> dw_min:9.9626e-01  dw_max:1.0054e+00 lr:1.0000e-02
2023-03-28 18:48:40,274 			Learning rate: weights:   1.000e-02    
2023-03-28 18:48:40,274 			Last test performance: 72.65%
2023-03-28 18:48:40,274 ----------------
2023-03-28 18:48:44,315   1   =>  67   		Training 486 pattern with 75.62% 	Forward time: 	 3.92 sec
2023-03-28 18:48:44,315 			Loss:    5.041e-01    			Backward time: 	 0.11 sec 
2023-03-28 18:48:44,316 ADAM: Layer 0 -> dw_min:9.9599e-01  dw_max:1.0027e+00 lr:1.0000e-02
2023-03-28 18:48:44,316 ADAM: Layer 1 -> dw_min:9.9367e-01  dw_max:1.0097e+00 lr:1.0000e-02
2023-03-28 18:48:44,316 ADAM: Layer 2 -> dw_min:9.9086e-01  dw_max:1.0072e+00 lr:1.0000e-02
2023-03-28 18:48:44,316 ADAM: Layer 3 -> dw_min:9.9586e-01  dw_max:1.0051e+00 lr:1.0000e-02
2023-03-28 18:48:44,341 			Learning rate: weights:   1.000e-02    
2023-03-28 18:48:44,341 			Last test performance: 72.65%
2023-03-28 18:48:44,341 ----------------
2023-03-28 18:48:48,384   1   =>  68   		Training 486 pattern with 77.50% 	Forward time: 	 3.92 sec
2023-03-28 18:48:48,384 			Loss:    5.331e-01    			Backward time: 	 0.11 sec 
2023-03-28 18:48:48,384 ADAM: Layer 0 -> dw_min:9.9537e-01  dw_max:1.0030e+00 lr:1.0000e-02
2023-03-28 18:48:48,384 ADAM: Layer 1 -> dw_min:9.9321e-01  dw_max:1.0097e+00 lr:1.0000e-02
2023-03-28 18:48:48,384 ADAM: Layer 2 -> dw_min:9.9207e-01  dw_max:1.0076e+00 lr:1.0000e-02
2023-03-28 18:48:48,384 ADAM: Layer 3 -> dw_min:9.9638e-01  dw_max:1.0051e+00 lr:1.0000e-02
2023-03-28 18:48:48,403 			Learning rate: weights:   1.000e-02    
2023-03-28 18:48:48,403 			Last test performance: 72.65%
2023-03-28 18:48:48,403 ----------------
2023-03-28 18:48:52,446   1   =>  69   		Training 486 pattern with 76.88% 	Forward time: 	 3.92 sec
2023-03-28 18:48:52,446 			Loss:    5.158e-01    			Backward time: 	 0.11 sec 
2023-03-28 18:48:52,446 ADAM: Layer 0 -> dw_min:9.9523e-01  dw_max:1.0035e+00 lr:1.0000e-02
2023-03-28 18:48:52,447 ADAM: Layer 1 -> dw_min:9.9403e-01  dw_max:1.0087e+00 lr:1.0000e-02
2023-03-28 18:48:52,447 ADAM: Layer 2 -> dw_min:9.9284e-01  dw_max:1.0072e+00 lr:1.0000e-02
2023-03-28 18:48:52,447 ADAM: Layer 3 -> dw_min:9.9634e-01  dw_max:1.0047e+00 lr:1.0000e-02
2023-03-28 18:48:52,472 			Learning rate: weights:   1.000e-02    
2023-03-28 18:48:52,472 			Last test performance: 72.65%
2023-03-28 18:48:52,472 ----------------
2023-03-28 18:48:56,514   1   =>  70   		Training 486 pattern with 81.04% 	Forward time: 	 3.92 sec
2023-03-28 18:48:56,515 			Loss:    4.740e-01    			Backward time: 	 0.11 sec 
2023-03-28 18:48:56,515 ADAM: Layer 0 -> dw_min:9.9540e-01  dw_max:1.0039e+00 lr:1.0000e-02
2023-03-28 18:48:56,515 ADAM: Layer 1 -> dw_min:9.9321e-01  dw_max:1.0081e+00 lr:1.0000e-02
2023-03-28 18:48:56,515 ADAM: Layer 2 -> dw_min:9.9165e-01  dw_max:1.0082e+00 lr:1.0000e-02
2023-03-28 18:48:56,515 ADAM: Layer 3 -> dw_min:9.9672e-01  dw_max:1.0053e+00 lr:1.0000e-02
2023-03-28 18:48:56,619 			Learning rate: weights:   1.000e-02    
2023-03-28 18:48:56,619 			Last test performance: 72.65%
2023-03-28 18:48:56,619 ----------------
2023-03-28 18:49:00,662   1   =>  71   		Training 486 pattern with 77.29% 	Forward time: 	 3.92 sec
2023-03-28 18:49:00,662 			Loss:    5.046e-01    			Backward time: 	 0.11 sec 
2023-03-28 18:49:00,662 ADAM: Layer 0 -> dw_min:9.9541e-01  dw_max:1.0046e+00 lr:1.0000e-02
2023-03-28 18:49:00,663 ADAM: Layer 1 -> dw_min:9.9267e-01  dw_max:1.0082e+00 lr:1.0000e-02
2023-03-28 18:49:00,663 ADAM: Layer 2 -> dw_min:9.9052e-01  dw_max:1.0080e+00 lr:1.0000e-02
2023-03-28 18:49:00,663 ADAM: Layer 3 -> dw_min:9.9738e-01  dw_max:1.0051e+00 lr:1.0000e-02
2023-03-28 18:49:00,766 			Learning rate: weights:   1.000e-02    
2023-03-28 18:49:00,766 			Last test performance: 72.65%
2023-03-28 18:49:00,766 ----------------
2023-03-28 18:49:04,811   1   =>  72   		Training 486 pattern with 71.67% 	Forward time: 	 3.93 sec
2023-03-28 18:49:04,811 			Loss:    5.441e-01    			Backward time: 	 0.11 sec 
2023-03-28 18:49:04,812 ADAM: Layer 0 -> dw_min:9.9659e-01  dw_max:1.0049e+00 lr:1.0000e-02
2023-03-28 18:49:04,812 ADAM: Layer 1 -> dw_min:9.9373e-01  dw_max:1.0082e+00 lr:1.0000e-02
2023-03-28 18:49:04,812 ADAM: Layer 2 -> dw_min:9.9011e-01  dw_max:1.0084e+00 lr:1.0000e-02
2023-03-28 18:49:04,812 ADAM: Layer 3 -> dw_min:9.9758e-01  dw_max:1.0047e+00 lr:1.0000e-02
2023-03-28 18:49:04,837 			Learning rate: weights:   1.000e-02    
2023-03-28 18:49:04,837 			Last test performance: 72.65%
2023-03-28 18:49:04,837 ----------------
2023-03-28 18:49:08,878   1   =>  73   		Training 486 pattern with 76.67% 	Forward time: 	 3.92 sec
2023-03-28 18:49:08,878 			Loss:    5.170e-01    			Backward time: 	 0.11 sec 
2023-03-28 18:49:08,878 ADAM: Layer 0 -> dw_min:9.9651e-01  dw_max:1.0057e+00 lr:1.0000e-02
2023-03-28 18:49:08,878 ADAM: Layer 1 -> dw_min:9.9366e-01  dw_max:1.0086e+00 lr:1.0000e-02
2023-03-28 18:49:08,878 ADAM: Layer 2 -> dw_min:9.9174e-01  dw_max:1.0094e+00 lr:1.0000e-02
2023-03-28 18:49:08,879 ADAM: Layer 3 -> dw_min:9.9652e-01  dw_max:1.0043e+00 lr:1.0000e-02
2023-03-28 18:49:08,897 			Learning rate: weights:   1.000e-02    
2023-03-28 18:49:08,897 			Last test performance: 72.65%
2023-03-28 18:49:08,897 ----------------
2023-03-28 18:49:12,950   1   =>  74   		Training 486 pattern with 74.17% 	Forward time: 	 3.93 sec
2023-03-28 18:49:12,950 			Loss:    5.615e-01    			Backward time: 	 0.11 sec 
2023-03-28 18:49:12,950 ADAM: Layer 0 -> dw_min:9.9623e-01  dw_max:1.0061e+00 lr:1.0000e-02
2023-03-28 18:49:12,950 ADAM: Layer 1 -> dw_min:9.9424e-01  dw_max:1.0087e+00 lr:1.0000e-02
2023-03-28 18:49:12,951 ADAM: Layer 2 -> dw_min:9.9222e-01  dw_max:1.0100e+00 lr:1.0000e-02
2023-03-28 18:49:12,951 ADAM: Layer 3 -> dw_min:9.9659e-01  dw_max:1.0044e+00 lr:1.0000e-02
2023-03-28 18:49:12,996 			Learning rate: weights:   1.000e-02    
2023-03-28 18:49:12,996 			Last test performance: 72.65%
2023-03-28 18:49:12,996 ----------------
2023-03-28 18:49:17,039   1   =>  75   		Training 486 pattern with 74.79% 	Forward time: 	 3.92 sec
2023-03-28 18:49:17,039 			Loss:    4.940e-01    			Backward time: 	 0.11 sec 
2023-03-28 18:49:17,040 ADAM: Layer 0 -> dw_min:9.9624e-01  dw_max:1.0060e+00 lr:1.0000e-02
2023-03-28 18:49:17,040 ADAM: Layer 1 -> dw_min:9.9430e-01  dw_max:1.0077e+00 lr:1.0000e-02
2023-03-28 18:49:17,040 ADAM: Layer 2 -> dw_min:9.9201e-01  dw_max:1.0092e+00 lr:1.0000e-02
2023-03-28 18:49:17,040 ADAM: Layer 3 -> dw_min:9.9674e-01  dw_max:1.0042e+00 lr:1.0000e-02
2023-03-28 18:49:17,065 			Learning rate: weights:   1.000e-02    
2023-03-28 18:49:17,065 			Last test performance: 72.65%
2023-03-28 18:49:17,065 ----------------
2023-03-28 18:49:21,108   1   =>  76   		Training 486 pattern with 75.62% 	Forward time: 	 3.92 sec
2023-03-28 18:49:21,108 			Loss:    5.747e-01    			Backward time: 	 0.11 sec 
2023-03-28 18:49:21,108 ADAM: Layer 0 -> dw_min:9.9700e-01  dw_max:1.0061e+00 lr:1.0000e-02
2023-03-28 18:49:21,108 ADAM: Layer 1 -> dw_min:9.9427e-01  dw_max:1.0081e+00 lr:1.0000e-02
2023-03-28 18:49:21,108 ADAM: Layer 2 -> dw_min:9.9169e-01  dw_max:1.0097e+00 lr:1.0000e-02
2023-03-28 18:49:21,108 ADAM: Layer 3 -> dw_min:9.9643e-01  dw_max:1.0039e+00 lr:1.0000e-02
2023-03-28 18:49:21,136 			Learning rate: weights:   1.000e-02    
2023-03-28 18:49:21,136 			Last test performance: 72.65%
2023-03-28 18:49:21,136 ----------------
2023-03-28 18:49:25,179   1   =>  77   		Training 486 pattern with 75.00% 	Forward time: 	 3.92 sec
2023-03-28 18:49:25,179 			Loss:    5.160e-01    			Backward time: 	 0.11 sec 
2023-03-28 18:49:25,180 ADAM: Layer 0 -> dw_min:9.9732e-01  dw_max:1.0064e+00 lr:1.0000e-02
2023-03-28 18:49:25,180 ADAM: Layer 1 -> dw_min:9.9442e-01  dw_max:1.0083e+00 lr:1.0000e-02
2023-03-28 18:49:25,180 ADAM: Layer 2 -> dw_min:9.9197e-01  dw_max:1.0104e+00 lr:1.0000e-02
2023-03-28 18:49:25,180 ADAM: Layer 3 -> dw_min:9.9701e-01  dw_max:1.0045e+00 lr:1.0000e-02
2023-03-28 18:49:25,328 			Learning rate: weights:   1.000e-02    
2023-03-28 18:49:25,328 			Last test performance: 72.65%
2023-03-28 18:49:25,328 ----------------
2023-03-28 18:49:29,369   1   =>  78   		Training 486 pattern with 78.96% 	Forward time: 	 3.92 sec
2023-03-28 18:49:29,369 			Loss:    4.606e-01    			Backward time: 	 0.11 sec 
2023-03-28 18:49:29,370 ADAM: Layer 0 -> dw_min:9.9713e-01  dw_max:1.0064e+00 lr:1.0000e-02
2023-03-28 18:49:29,370 ADAM: Layer 1 -> dw_min:9.9423e-01  dw_max:1.0082e+00 lr:1.0000e-02
2023-03-28 18:49:29,370 ADAM: Layer 2 -> dw_min:9.9179e-01  dw_max:1.0104e+00 lr:1.0000e-02
2023-03-28 18:49:29,370 ADAM: Layer 3 -> dw_min:9.9698e-01  dw_max:1.0043e+00 lr:1.0000e-02
2023-03-28 18:49:29,386 			Learning rate: weights:   1.000e-02    
2023-03-28 18:49:29,386 			Last test performance: 72.65%
2023-03-28 18:49:29,386 ----------------
2023-03-28 18:49:33,427   1   =>  79   		Training 486 pattern with 76.46% 	Forward time: 	 3.92 sec
2023-03-28 18:49:33,428 			Loss:    4.933e-01    			Backward time: 	 0.11 sec 
2023-03-28 18:49:33,428 ADAM: Layer 0 -> dw_min:9.9773e-01  dw_max:1.0059e+00 lr:1.0000e-02
2023-03-28 18:49:33,428 ADAM: Layer 1 -> dw_min:9.9421e-01  dw_max:1.0075e+00 lr:1.0000e-02
2023-03-28 18:49:33,428 ADAM: Layer 2 -> dw_min:9.9057e-01  dw_max:1.0110e+00 lr:1.0000e-02
2023-03-28 18:49:33,428 ADAM: Layer 3 -> dw_min:9.9680e-01  dw_max:1.0051e+00 lr:1.0000e-02
2023-03-28 18:49:33,447 			Learning rate: weights:   1.000e-02    
2023-03-28 18:49:33,447 			Last test performance: 72.65%
2023-03-28 18:49:33,447 ----------------
2023-03-28 18:49:37,490   1   =>  80   		Training 486 pattern with 72.50% 	Forward time: 	 3.92 sec
2023-03-28 18:49:37,490 			Loss:    5.467e-01    			Backward time: 	 0.11 sec 
2023-03-28 18:49:37,490 ADAM: Layer 0 -> dw_min:9.9782e-01  dw_max:1.0057e+00 lr:1.0000e-02
2023-03-28 18:49:37,490 ADAM: Layer 1 -> dw_min:9.9430e-01  dw_max:1.0072e+00 lr:1.0000e-02
2023-03-28 18:49:37,490 ADAM: Layer 2 -> dw_min:9.9249e-01  dw_max:1.0105e+00 lr:1.0000e-02
2023-03-28 18:49:37,490 ADAM: Layer 3 -> dw_min:9.9678e-01  dw_max:1.0060e+00 lr:1.0000e-02
2023-03-28 18:49:37,518 			Learning rate: weights:   1.000e-02    
2023-03-28 18:49:37,518 			Last test performance: 72.65%
2023-03-28 18:49:37,518 ----------------
2023-03-28 18:49:41,561   1   =>  81   		Training 486 pattern with 78.33% 	Forward time: 	 3.92 sec
2023-03-28 18:49:41,561 			Loss:    4.552e-01    			Backward time: 	 0.11 sec 
2023-03-28 18:49:41,561 ADAM: Layer 0 -> dw_min:9.9740e-01  dw_max:1.0055e+00 lr:1.0000e-02
2023-03-28 18:49:41,561 ADAM: Layer 1 -> dw_min:9.9304e-01  dw_max:1.0074e+00 lr:1.0000e-02
2023-03-28 18:49:41,561 ADAM: Layer 2 -> dw_min:9.9237e-01  dw_max:1.0100e+00 lr:1.0000e-02
2023-03-28 18:49:41,561 ADAM: Layer 3 -> dw_min:9.9656e-01  dw_max:1.0055e+00 lr:1.0000e-02
2023-03-28 18:49:41,586 			Learning rate: weights:   1.000e-02    
2023-03-28 18:49:41,586 			Last test performance: 72.65%
2023-03-28 18:49:41,586 ----------------
2023-03-28 18:49:45,627   1   =>  82   		Training 486 pattern with 77.29% 	Forward time: 	 3.92 sec
2023-03-28 18:49:45,627 			Loss:    5.386e-01    			Backward time: 	 0.11 sec 
2023-03-28 18:49:45,627 ADAM: Layer 0 -> dw_min:9.9702e-01  dw_max:1.0060e+00 lr:1.0000e-02
2023-03-28 18:49:45,627 ADAM: Layer 1 -> dw_min:9.9166e-01  dw_max:1.0075e+00 lr:1.0000e-02
2023-03-28 18:49:45,627 ADAM: Layer 2 -> dw_min:9.9216e-01  dw_max:1.0072e+00 lr:1.0000e-02
2023-03-28 18:49:45,627 ADAM: Layer 3 -> dw_min:9.9625e-01  dw_max:1.0051e+00 lr:1.0000e-02
2023-03-28 18:49:45,648 			Learning rate: weights:   1.000e-02    
2023-03-28 18:49:45,648 			Last test performance: 72.65%
2023-03-28 18:49:45,648 ----------------
2023-03-28 18:49:49,690   1   =>  83   		Training 486 pattern with 75.42% 	Forward time: 	 3.92 sec
2023-03-28 18:49:49,691 			Loss:    5.400e-01    			Backward time: 	 0.11 sec 
2023-03-28 18:49:49,691 ADAM: Layer 0 -> dw_min:9.9719e-01  dw_max:1.0049e+00 lr:1.0000e-02
2023-03-28 18:49:49,691 ADAM: Layer 1 -> dw_min:9.9097e-01  dw_max:1.0073e+00 lr:1.0000e-02
2023-03-28 18:49:49,691 ADAM: Layer 2 -> dw_min:9.9228e-01  dw_max:1.0072e+00 lr:1.0000e-02
2023-03-28 18:49:49,691 ADAM: Layer 3 -> dw_min:9.9703e-01  dw_max:1.0049e+00 lr:1.0000e-02
2023-03-28 18:49:49,709 			Learning rate: weights:   1.000e-02    
2023-03-28 18:49:49,709 			Last test performance: 72.65%
2023-03-28 18:49:49,709 ----------------
2023-03-28 18:49:53,752   1   =>  84   		Training 486 pattern with 78.54% 	Forward time: 	 3.92 sec
2023-03-28 18:49:53,752 			Loss:    4.894e-01    			Backward time: 	 0.11 sec 
2023-03-28 18:49:53,752 ADAM: Layer 0 -> dw_min:9.9729e-01  dw_max:1.0046e+00 lr:1.0000e-02
2023-03-28 18:49:53,752 ADAM: Layer 1 -> dw_min:9.9055e-01  dw_max:1.0073e+00 lr:1.0000e-02
2023-03-28 18:49:53,752 ADAM: Layer 2 -> dw_min:9.9272e-01  dw_max:1.0093e+00 lr:1.0000e-02
2023-03-28 18:49:53,752 ADAM: Layer 3 -> dw_min:9.9663e-01  dw_max:1.0056e+00 lr:1.0000e-02
2023-03-28 18:49:53,771 			Learning rate: weights:   1.000e-02    
2023-03-28 18:49:53,771 			Last test performance: 72.65%
2023-03-28 18:49:53,771 ----------------
2023-03-28 18:49:57,813   1   =>  85   		Training 486 pattern with 78.12% 	Forward time: 	 3.92 sec
2023-03-28 18:49:57,814 			Loss:    4.667e-01    			Backward time: 	 0.11 sec 
2023-03-28 18:49:57,814 ADAM: Layer 0 -> dw_min:9.9731e-01  dw_max:1.0044e+00 lr:1.0000e-02
2023-03-28 18:49:57,814 ADAM: Layer 1 -> dw_min:9.9189e-01  dw_max:1.0068e+00 lr:1.0000e-02
2023-03-28 18:49:57,814 ADAM: Layer 2 -> dw_min:9.9185e-01  dw_max:1.0097e+00 lr:1.0000e-02
2023-03-28 18:49:57,814 ADAM: Layer 3 -> dw_min:9.9753e-01  dw_max:1.0061e+00 lr:1.0000e-02
2023-03-28 18:49:57,843 			Learning rate: weights:   1.000e-02    
2023-03-28 18:49:57,843 			Last test performance: 72.65%
2023-03-28 18:49:57,843 ----------------
2023-03-28 18:50:01,887   1   =>  86   		Training 486 pattern with 78.54% 	Forward time: 	 3.92 sec
2023-03-28 18:50:01,887 			Loss:    4.821e-01    			Backward time: 	 0.11 sec 
2023-03-28 18:50:01,888 ADAM: Layer 0 -> dw_min:9.9706e-01  dw_max:1.0057e+00 lr:1.0000e-02
2023-03-28 18:50:01,888 ADAM: Layer 1 -> dw_min:9.9179e-01  dw_max:1.0080e+00 lr:1.0000e-02
2023-03-28 18:50:01,888 ADAM: Layer 2 -> dw_min:9.9155e-01  dw_max:1.0097e+00 lr:1.0000e-02
2023-03-28 18:50:01,888 ADAM: Layer 3 -> dw_min:9.9661e-01  dw_max:1.0060e+00 lr:1.0000e-02
2023-03-28 18:50:01,912 			Learning rate: weights:   1.000e-02    
2023-03-28 18:50:01,912 			Last test performance: 72.65%
2023-03-28 18:50:01,912 ----------------
2023-03-28 18:50:05,953   1   =>  87   		Training 486 pattern with 77.29% 	Forward time: 	 3.92 sec
2023-03-28 18:50:05,953 			Loss:    5.356e-01    			Backward time: 	 0.11 sec 
2023-03-28 18:50:05,953 ADAM: Layer 0 -> dw_min:9.9695e-01  dw_max:1.0070e+00 lr:1.0000e-02
2023-03-28 18:50:05,953 ADAM: Layer 1 -> dw_min:9.9198e-01  dw_max:1.0086e+00 lr:1.0000e-02
2023-03-28 18:50:05,953 ADAM: Layer 2 -> dw_min:9.9136e-01  dw_max:1.0094e+00 lr:1.0000e-02
2023-03-28 18:50:05,953 ADAM: Layer 3 -> dw_min:9.9687e-01  dw_max:1.0063e+00 lr:1.0000e-02
2023-03-28 18:50:05,968 			Learning rate: weights:   1.000e-02    
2023-03-28 18:50:05,969 			Last test performance: 72.65%
2023-03-28 18:50:05,969 ----------------
2023-03-28 18:50:10,013   1   =>  88   		Training 486 pattern with 77.71% 	Forward time: 	 3.93 sec
2023-03-28 18:50:10,013 			Loss:    4.668e-01    			Backward time: 	 0.11 sec 
2023-03-28 18:50:10,014 ADAM: Layer 0 -> dw_min:9.9703e-01  dw_max:1.0056e+00 lr:1.0000e-02
2023-03-28 18:50:10,014 ADAM: Layer 1 -> dw_min:9.9333e-01  dw_max:1.0075e+00 lr:1.0000e-02
2023-03-28 18:50:10,014 ADAM: Layer 2 -> dw_min:9.9278e-01  dw_max:1.0088e+00 lr:1.0000e-02
2023-03-28 18:50:10,014 ADAM: Layer 3 -> dw_min:9.9754e-01  dw_max:1.0061e+00 lr:1.0000e-02
2023-03-28 18:50:10,038 			Learning rate: weights:   1.000e-02    
2023-03-28 18:50:10,038 			Last test performance: 72.65%
2023-03-28 18:50:10,038 ----------------
2023-03-28 18:50:14,084   1   =>  89   		Training 486 pattern with 75.62% 	Forward time: 	 3.93 sec
2023-03-28 18:50:14,084 			Loss:    5.470e-01    			Backward time: 	 0.11 sec 
2023-03-28 18:50:14,084 ADAM: Layer 0 -> dw_min:9.9682e-01  dw_max:1.0058e+00 lr:1.0000e-02
2023-03-28 18:50:14,084 ADAM: Layer 1 -> dw_min:9.9390e-01  dw_max:1.0071e+00 lr:1.0000e-02
2023-03-28 18:50:14,085 ADAM: Layer 2 -> dw_min:9.9192e-01  dw_max:1.0092e+00 lr:1.0000e-02
2023-03-28 18:50:14,085 ADAM: Layer 3 -> dw_min:9.9752e-01  dw_max:1.0080e+00 lr:1.0000e-02
2023-03-28 18:50:14,108 			Learning rate: weights:   1.000e-02    
2023-03-28 18:50:14,108 			Last test performance: 72.65%
2023-03-28 18:50:14,108 ----------------
2023-03-28 18:50:18,150   1   =>  90   		Training 486 pattern with 76.67% 	Forward time: 	 3.92 sec
2023-03-28 18:50:18,150 			Loss:    4.731e-01    			Backward time: 	 0.11 sec 
2023-03-28 18:50:18,151 ADAM: Layer 0 -> dw_min:9.9683e-01  dw_max:1.0062e+00 lr:1.0000e-02
2023-03-28 18:50:18,151 ADAM: Layer 1 -> dw_min:9.9471e-01  dw_max:1.0070e+00 lr:1.0000e-02
2023-03-28 18:50:18,151 ADAM: Layer 2 -> dw_min:9.9137e-01  dw_max:1.0091e+00 lr:1.0000e-02
2023-03-28 18:50:18,151 ADAM: Layer 3 -> dw_min:9.9763e-01  dw_max:1.0074e+00 lr:1.0000e-02
2023-03-28 18:50:18,197 			Learning rate: weights:   1.000e-02    
2023-03-28 18:50:18,197 			Last test performance: 72.65%
2023-03-28 18:50:18,197 ----------------
2023-03-28 18:50:22,238   1   =>  91   		Training 486 pattern with 74.58% 	Forward time: 	 3.92 sec
2023-03-28 18:50:22,238 			Loss:    5.416e-01    			Backward time: 	 0.11 sec 
2023-03-28 18:50:22,239 ADAM: Layer 0 -> dw_min:9.9655e-01  dw_max:1.0070e+00 lr:1.0000e-02
2023-03-28 18:50:22,239 ADAM: Layer 1 -> dw_min:9.9419e-01  dw_max:1.0062e+00 lr:1.0000e-02
2023-03-28 18:50:22,239 ADAM: Layer 2 -> dw_min:9.9057e-01  dw_max:1.0091e+00 lr:1.0000e-02
2023-03-28 18:50:22,239 ADAM: Layer 3 -> dw_min:9.9698e-01  dw_max:1.0065e+00 lr:1.0000e-02
2023-03-28 18:50:22,254 			Learning rate: weights:   1.000e-02    
2023-03-28 18:50:22,254 			Last test performance: 72.65%
2023-03-28 18:50:22,254 ----------------
2023-03-28 18:50:26,296   1   =>  92   		Training 486 pattern with 77.71% 	Forward time: 	 3.92 sec
2023-03-28 18:50:26,297 			Loss:    4.746e-01    			Backward time: 	 0.11 sec 
2023-03-28 18:50:26,297 ADAM: Layer 0 -> dw_min:9.9636e-01  dw_max:1.0071e+00 lr:1.0000e-02
2023-03-28 18:50:26,297 ADAM: Layer 1 -> dw_min:9.9452e-01  dw_max:1.0074e+00 lr:1.0000e-02
2023-03-28 18:50:26,297 ADAM: Layer 2 -> dw_min:9.9124e-01  dw_max:1.0090e+00 lr:1.0000e-02
2023-03-28 18:50:26,297 ADAM: Layer 3 -> dw_min:9.9579e-01  dw_max:1.0055e+00 lr:1.0000e-02
2023-03-28 18:50:26,315 			Learning rate: weights:   1.000e-02    
2023-03-28 18:50:26,315 			Last test performance: 72.65%
2023-03-28 18:50:26,315 ----------------
2023-03-28 18:50:30,359   1   =>  93   		Training 486 pattern with 78.12% 	Forward time: 	 3.92 sec
2023-03-28 18:50:30,359 			Loss:    4.947e-01    			Backward time: 	 0.11 sec 
2023-03-28 18:50:30,359 ADAM: Layer 0 -> dw_min:9.9587e-01  dw_max:1.0075e+00 lr:1.0000e-02
2023-03-28 18:50:30,359 ADAM: Layer 1 -> dw_min:9.9438e-01  dw_max:1.0076e+00 lr:1.0000e-02
2023-03-28 18:50:30,359 ADAM: Layer 2 -> dw_min:9.9114e-01  dw_max:1.0091e+00 lr:1.0000e-02
2023-03-28 18:50:30,359 ADAM: Layer 3 -> dw_min:9.9550e-01  dw_max:1.0049e+00 lr:1.0000e-02
2023-03-28 18:50:30,414 			Learning rate: weights:   1.000e-02    
2023-03-28 18:50:30,414 			Last test performance: 72.65%
2023-03-28 18:50:30,414 ----------------
2023-03-28 18:50:34,457   1   =>  94   		Training 486 pattern with 75.21% 	Forward time: 	 3.92 sec
2023-03-28 18:50:34,457 			Loss:    5.167e-01    			Backward time: 	 0.11 sec 
2023-03-28 18:50:34,457 ADAM: Layer 0 -> dw_min:9.9561e-01  dw_max:1.0080e+00 lr:1.0000e-02
2023-03-28 18:50:34,457 ADAM: Layer 1 -> dw_min:9.9419e-01  dw_max:1.0080e+00 lr:1.0000e-02
2023-03-28 18:50:34,457 ADAM: Layer 2 -> dw_min:9.9075e-01  dw_max:1.0086e+00 lr:1.0000e-02
2023-03-28 18:50:34,457 ADAM: Layer 3 -> dw_min:9.9536e-01  dw_max:1.0049e+00 lr:1.0000e-02
2023-03-28 18:50:34,495 			Learning rate: weights:   1.000e-02    
2023-03-28 18:50:34,495 			Last test performance: 72.65%
2023-03-28 18:50:34,495 ----------------
2023-03-28 18:50:38,536   1   =>  95   		Training 486 pattern with 75.00% 	Forward time: 	 3.92 sec
2023-03-28 18:50:38,536 			Loss:    5.699e-01    			Backward time: 	 0.11 sec 
2023-03-28 18:50:38,537 ADAM: Layer 0 -> dw_min:9.9551e-01  dw_max:1.0080e+00 lr:1.0000e-02
2023-03-28 18:50:38,537 ADAM: Layer 1 -> dw_min:9.9360e-01  dw_max:1.0087e+00 lr:1.0000e-02
2023-03-28 18:50:38,537 ADAM: Layer 2 -> dw_min:9.9045e-01  dw_max:1.0102e+00 lr:1.0000e-02
2023-03-28 18:50:38,537 ADAM: Layer 3 -> dw_min:9.9539e-01  dw_max:1.0060e+00 lr:1.0000e-02
2023-03-28 18:50:38,557 			Learning rate: weights:   1.000e-02    
2023-03-28 18:50:38,557 			Last test performance: 72.65%
2023-03-28 18:50:38,557 ----------------
2023-03-28 18:50:42,600   1   =>  96   		Training 486 pattern with 75.00% 	Forward time: 	 3.92 sec
2023-03-28 18:50:42,600 			Loss:    5.400e-01    			Backward time: 	 0.11 sec 
2023-03-28 18:50:42,600 ADAM: Layer 0 -> dw_min:9.9513e-01  dw_max:1.0084e+00 lr:1.0000e-02
2023-03-28 18:50:42,601 ADAM: Layer 1 -> dw_min:9.9318e-01  dw_max:1.0081e+00 lr:1.0000e-02
2023-03-28 18:50:42,601 ADAM: Layer 2 -> dw_min:9.9115e-01  dw_max:1.0091e+00 lr:1.0000e-02
2023-03-28 18:50:42,601 ADAM: Layer 3 -> dw_min:9.9537e-01  dw_max:1.0059e+00 lr:1.0000e-02
2023-03-28 18:50:42,720 			Learning rate: weights:   1.000e-02    
2023-03-28 18:50:42,720 			Last test performance: 72.65%
2023-03-28 18:50:42,720 ----------------
2023-03-28 18:50:46,764   1   =>  97   		Training 486 pattern with 80.62% 	Forward time: 	 3.92 sec
2023-03-28 18:50:46,764 			Loss:    4.422e-01    			Backward time: 	 0.11 sec 
2023-03-28 18:50:46,764 ADAM: Layer 0 -> dw_min:9.9547e-01  dw_max:1.0087e+00 lr:1.0000e-02
2023-03-28 18:50:46,764 ADAM: Layer 1 -> dw_min:9.9389e-01  dw_max:1.0085e+00 lr:1.0000e-02
2023-03-28 18:50:46,764 ADAM: Layer 2 -> dw_min:9.9152e-01  dw_max:1.0083e+00 lr:1.0000e-02
2023-03-28 18:50:46,764 ADAM: Layer 3 -> dw_min:9.9651e-01  dw_max:1.0064e+00 lr:1.0000e-02
2023-03-28 18:50:46,842 			Learning rate: weights:   1.000e-02    
2023-03-28 18:50:46,842 			Last test performance: 72.65%
2023-03-28 18:50:46,842 ----------------
2023-03-28 18:50:50,886   1   =>  98   		Training 486 pattern with 77.71% 	Forward time: 	 3.93 sec
2023-03-28 18:50:50,886 			Loss:    5.202e-01    			Backward time: 	 0.11 sec 
2023-03-28 18:50:50,886 ADAM: Layer 0 -> dw_min:9.9607e-01  dw_max:1.0082e+00 lr:1.0000e-02
2023-03-28 18:50:50,886 ADAM: Layer 1 -> dw_min:9.9342e-01  dw_max:1.0086e+00 lr:1.0000e-02
2023-03-28 18:50:50,887 ADAM: Layer 2 -> dw_min:9.9174e-01  dw_max:1.0080e+00 lr:1.0000e-02
2023-03-28 18:50:50,887 ADAM: Layer 3 -> dw_min:9.9470e-01  dw_max:1.0059e+00 lr:1.0000e-02
2023-03-28 18:50:50,913 			Learning rate: weights:   1.000e-02    
2023-03-28 18:50:50,913 			Last test performance: 72.65%
2023-03-28 18:50:50,913 ----------------
2023-03-28 18:50:54,955   1   =>  99   		Training 486 pattern with 74.17% 	Forward time: 	 3.92 sec
2023-03-28 18:50:54,955 			Loss:    5.016e-01    			Backward time: 	 0.11 sec 
2023-03-28 18:50:54,955 ADAM: Layer 0 -> dw_min:9.9577e-01  dw_max:1.0077e+00 lr:1.0000e-02
2023-03-28 18:50:54,956 ADAM: Layer 1 -> dw_min:9.9290e-01  dw_max:1.0083e+00 lr:1.0000e-02
2023-03-28 18:50:54,956 ADAM: Layer 2 -> dw_min:9.9199e-01  dw_max:1.0083e+00 lr:1.0000e-02
2023-03-28 18:50:54,956 ADAM: Layer 3 -> dw_min:9.9360e-01  dw_max:1.0055e+00 lr:1.0000e-02
2023-03-28 18:50:54,980 			Learning rate: weights:   1.000e-02    
2023-03-28 18:50:54,980 			Last test performance: 72.65%
2023-03-28 18:50:54,980 ----------------
2023-03-28 18:50:59,023   1   => 100   		Training 486 pattern with 79.58% 	Forward time: 	 3.92 sec
2023-03-28 18:50:59,023 			Loss:    4.536e-01    			Backward time: 	 0.11 sec 
2023-03-28 18:50:59,023 ADAM: Layer 0 -> dw_min:9.9494e-01  dw_max:1.0068e+00 lr:1.0000e-02
2023-03-28 18:50:59,023 ADAM: Layer 1 -> dw_min:9.9267e-01  dw_max:1.0080e+00 lr:1.0000e-02
2023-03-28 18:50:59,023 ADAM: Layer 2 -> dw_min:9.9117e-01  dw_max:1.0079e+00 lr:1.0000e-02
2023-03-28 18:50:59,023 ADAM: Layer 3 -> dw_min:9.9478e-01  dw_max:1.0058e+00 lr:1.0000e-02
2023-03-28 18:50:59,041 			Learning rate: weights:   1.000e-02    
2023-03-28 18:50:59,042 			Last test performance: 72.65%
2023-03-28 18:50:59,042 ----------------
2023-03-28 18:51:03,086   1   => 101   		Training 486 pattern with 77.50% 	Forward time: 	 3.92 sec
2023-03-28 18:51:03,086 			Loss:    4.681e-01    			Backward time: 	 0.11 sec 
2023-03-28 18:51:03,086 ADAM: Layer 0 -> dw_min:9.9576e-01  dw_max:1.0061e+00 lr:1.0000e-02
2023-03-28 18:51:03,086 ADAM: Layer 1 -> dw_min:9.9304e-01  dw_max:1.0079e+00 lr:1.0000e-02
2023-03-28 18:51:03,086 ADAM: Layer 2 -> dw_min:9.9237e-01  dw_max:1.0085e+00 lr:1.0000e-02
2023-03-28 18:51:03,086 ADAM: Layer 3 -> dw_min:9.9616e-01  dw_max:1.0049e+00 lr:1.0000e-02
2023-03-28 18:51:03,111 			Learning rate: weights:   1.000e-02    
2023-03-28 18:51:03,111 			Last test performance: 72.65%
2023-03-28 18:51:03,111 ----------------
2023-03-28 18:51:07,154   1   => 102   		Training 486 pattern with 78.96% 	Forward time: 	 3.92 sec
2023-03-28 18:51:07,154 			Loss:    4.381e-01    			Backward time: 	 0.11 sec 
2023-03-28 18:51:07,154 ADAM: Layer 0 -> dw_min:9.9585e-01  dw_max:1.0053e+00 lr:1.0000e-02
2023-03-28 18:51:07,155 ADAM: Layer 1 -> dw_min:9.9215e-01  dw_max:1.0084e+00 lr:1.0000e-02
2023-03-28 18:51:07,155 ADAM: Layer 2 -> dw_min:9.9244e-01  dw_max:1.0088e+00 lr:1.0000e-02
2023-03-28 18:51:07,155 ADAM: Layer 3 -> dw_min:9.9535e-01  dw_max:1.0046e+00 lr:1.0000e-02
2023-03-28 18:51:07,174 			Learning rate: weights:   1.000e-02    
2023-03-28 18:51:07,174 			Last test performance: 72.65%
2023-03-28 18:51:07,174 ----------------
2023-03-28 18:51:11,218   1   => 103   		Training 486 pattern with 78.54% 	Forward time: 	 3.93 sec
2023-03-28 18:51:11,218 			Loss:    4.562e-01    			Backward time: 	 0.11 sec 
2023-03-28 18:51:11,219 ADAM: Layer 0 -> dw_min:9.9634e-01  dw_max:1.0049e+00 lr:1.0000e-02
2023-03-28 18:51:11,219 ADAM: Layer 1 -> dw_min:9.9219e-01  dw_max:1.0088e+00 lr:1.0000e-02
2023-03-28 18:51:11,219 ADAM: Layer 2 -> dw_min:9.9306e-01  dw_max:1.0084e+00 lr:1.0000e-02
2023-03-28 18:51:11,219 ADAM: Layer 3 -> dw_min:9.9560e-01  dw_max:1.0042e+00 lr:1.0000e-02
2023-03-28 18:51:11,291 			Learning rate: weights:   1.000e-02    
2023-03-28 18:51:11,291 			Last test performance: 72.65%
2023-03-28 18:51:11,291 ----------------
2023-03-28 18:51:15,339   1   => 104   		Training 486 pattern with 72.92% 	Forward time: 	 3.93 sec
2023-03-28 18:51:15,339 			Loss:    5.017e-01    			Backward time: 	 0.11 sec 
2023-03-28 18:51:15,339 ADAM: Layer 0 -> dw_min:9.9728e-01  dw_max:1.0040e+00 lr:1.0000e-02
2023-03-28 18:51:15,340 ADAM: Layer 1 -> dw_min:9.9298e-01  dw_max:1.0086e+00 lr:1.0000e-02
2023-03-28 18:51:15,340 ADAM: Layer 2 -> dw_min:9.9377e-01  dw_max:1.0077e+00 lr:1.0000e-02
2023-03-28 18:51:15,340 ADAM: Layer 3 -> dw_min:9.9603e-01  dw_max:1.0038e+00 lr:1.0000e-02
2023-03-28 18:51:15,366 			Learning rate: weights:   1.000e-02    
2023-03-28 18:51:15,366 			Last test performance: 72.65%
2023-03-28 18:51:15,366 ----------------
2023-03-28 18:51:19,410   1   => 105   		Training 486 pattern with 80.21% 	Forward time: 	 3.92 sec
2023-03-28 18:51:19,410 			Loss:    4.946e-01    			Backward time: 	 0.11 sec 
2023-03-28 18:51:19,410 ADAM: Layer 0 -> dw_min:9.9770e-01  dw_max:1.0045e+00 lr:1.0000e-02
2023-03-28 18:51:19,410 ADAM: Layer 1 -> dw_min:9.9317e-01  dw_max:1.0090e+00 lr:1.0000e-02
2023-03-28 18:51:19,410 ADAM: Layer 2 -> dw_min:9.9287e-01  dw_max:1.0081e+00 lr:1.0000e-02
2023-03-28 18:51:19,410 ADAM: Layer 3 -> dw_min:9.9655e-01  dw_max:1.0037e+00 lr:1.0000e-02
2023-03-28 18:51:19,437 			Learning rate: weights:   1.000e-02    
2023-03-28 18:51:19,437 			Last test performance: 72.65%
2023-03-28 18:51:19,437 ----------------
2023-03-28 18:51:23,480   1   => 106   		Training 486 pattern with 76.25% 	Forward time: 	 3.92 sec
2023-03-28 18:51:23,480 			Loss:    5.291e-01    			Backward time: 	 0.11 sec 
2023-03-28 18:51:23,480 ADAM: Layer 0 -> dw_min:9.9760e-01  dw_max:1.0050e+00 lr:1.0000e-02
2023-03-28 18:51:23,480 ADAM: Layer 1 -> dw_min:9.9201e-01  dw_max:1.0094e+00 lr:1.0000e-02
2023-03-28 18:51:23,480 ADAM: Layer 2 -> dw_min:9.9324e-01  dw_max:1.0083e+00 lr:1.0000e-02
2023-03-28 18:51:23,480 ADAM: Layer 3 -> dw_min:9.9701e-01  dw_max:1.0046e+00 lr:1.0000e-02
2023-03-28 18:51:23,527 			Learning rate: weights:   1.000e-02    
2023-03-28 18:51:23,527 			Last test performance: 72.65%
2023-03-28 18:51:23,527 ----------------
2023-03-28 18:51:27,570   1   => 107   		Training 486 pattern with 76.88% 	Forward time: 	 3.92 sec
2023-03-28 18:51:27,570 			Loss:    4.854e-01    			Backward time: 	 0.11 sec 
2023-03-28 18:51:27,570 ADAM: Layer 0 -> dw_min:9.9731e-01  dw_max:1.0064e+00 lr:1.0000e-02
2023-03-28 18:51:27,570 ADAM: Layer 1 -> dw_min:9.9317e-01  dw_max:1.0091e+00 lr:1.0000e-02
2023-03-28 18:51:27,571 ADAM: Layer 2 -> dw_min:9.9232e-01  dw_max:1.0076e+00 lr:1.0000e-02
2023-03-28 18:51:27,571 ADAM: Layer 3 -> dw_min:9.9760e-01  dw_max:1.0044e+00 lr:1.0000e-02
2023-03-28 18:51:27,595 			Learning rate: weights:   1.000e-02    
2023-03-28 18:51:27,595 			Last test performance: 72.65%
2023-03-28 18:51:27,595 ----------------
2023-03-28 18:51:31,637   1   => 108   		Training 486 pattern with 77.08% 	Forward time: 	 3.92 sec
2023-03-28 18:51:31,638 			Loss:    5.049e-01    			Backward time: 	 0.11 sec 
2023-03-28 18:51:31,638 ADAM: Layer 0 -> dw_min:9.9738e-01  dw_max:1.0060e+00 lr:1.0000e-02
2023-03-28 18:51:31,638 ADAM: Layer 1 -> dw_min:9.9281e-01  dw_max:1.0086e+00 lr:1.0000e-02
2023-03-28 18:51:31,638 ADAM: Layer 2 -> dw_min:9.9215e-01  dw_max:1.0079e+00 lr:1.0000e-02
2023-03-28 18:51:31,638 ADAM: Layer 3 -> dw_min:9.9702e-01  dw_max:1.0042e+00 lr:1.0000e-02
2023-03-28 18:51:31,662 			Learning rate: weights:   1.000e-02    
2023-03-28 18:51:31,662 			Last test performance: 72.65%
2023-03-28 18:51:31,662 ----------------
2023-03-28 18:51:35,703   1   => 109   		Training 486 pattern with 80.00% 	Forward time: 	 3.92 sec
2023-03-28 18:51:35,703 			Loss:    4.811e-01    			Backward time: 	 0.11 sec 
2023-03-28 18:51:35,703 ADAM: Layer 0 -> dw_min:9.9761e-01  dw_max:1.0063e+00 lr:1.0000e-02
2023-03-28 18:51:35,703 ADAM: Layer 1 -> dw_min:9.9377e-01  dw_max:1.0089e+00 lr:1.0000e-02
2023-03-28 18:51:35,704 ADAM: Layer 2 -> dw_min:9.9159e-01  dw_max:1.0075e+00 lr:1.0000e-02
2023-03-28 18:51:35,704 ADAM: Layer 3 -> dw_min:9.9655e-01  dw_max:1.0040e+00 lr:1.0000e-02
2023-03-28 18:51:35,724 			Learning rate: weights:   1.000e-02    
2023-03-28 18:51:35,724 			Last test performance: 72.65%
2023-03-28 18:51:35,724 ----------------
2023-03-28 18:51:39,765   1   => 110   		Training 486 pattern with 76.67% 	Forward time: 	 3.92 sec
2023-03-28 18:51:39,765 			Loss:    4.857e-01    			Backward time: 	 0.11 sec 
2023-03-28 18:51:39,765 ADAM: Layer 0 -> dw_min:9.9752e-01  dw_max:1.0066e+00 lr:1.0000e-02
2023-03-28 18:51:39,766 ADAM: Layer 1 -> dw_min:9.9406e-01  dw_max:1.0087e+00 lr:1.0000e-02
2023-03-28 18:51:39,766 ADAM: Layer 2 -> dw_min:9.9156e-01  dw_max:1.0069e+00 lr:1.0000e-02
2023-03-28 18:51:39,766 ADAM: Layer 3 -> dw_min:9.9650e-01  dw_max:1.0046e+00 lr:1.0000e-02
2023-03-28 18:51:39,792 			Learning rate: weights:   1.000e-02    
2023-03-28 18:51:39,792 			Last test performance: 72.65%
2023-03-28 18:51:39,792 ----------------
2023-03-28 18:51:43,833   1   => 111   		Training 486 pattern with 77.08% 	Forward time: 	 3.92 sec
2023-03-28 18:51:43,833 			Loss:    4.593e-01    			Backward time: 	 0.11 sec 
2023-03-28 18:51:43,833 ADAM: Layer 0 -> dw_min:9.9770e-01  dw_max:1.0056e+00 lr:1.0000e-02
2023-03-28 18:51:43,833 ADAM: Layer 1 -> dw_min:9.9339e-01  dw_max:1.0087e+00 lr:1.0000e-02
2023-03-28 18:51:43,833 ADAM: Layer 2 -> dw_min:9.9019e-01  dw_max:1.0084e+00 lr:1.0000e-02
2023-03-28 18:51:43,834 ADAM: Layer 3 -> dw_min:9.9542e-01  dw_max:1.0055e+00 lr:1.0000e-02
2023-03-28 18:51:43,852 			Learning rate: weights:   1.000e-02    
2023-03-28 18:51:43,852 			Last test performance: 72.65%
2023-03-28 18:51:43,852 ----------------
2023-03-28 18:51:47,892   1   => 112   		Training 486 pattern with 78.33% 	Forward time: 	 3.92 sec
2023-03-28 18:51:47,892 			Loss:    4.903e-01    			Backward time: 	 0.11 sec 
2023-03-28 18:51:47,892 ADAM: Layer 0 -> dw_min:9.9782e-01  dw_max:1.0056e+00 lr:1.0000e-02
2023-03-28 18:51:47,892 ADAM: Layer 1 -> dw_min:9.9149e-01  dw_max:1.0081e+00 lr:1.0000e-02
2023-03-28 18:51:47,892 ADAM: Layer 2 -> dw_min:9.9130e-01  dw_max:1.0089e+00 lr:1.0000e-02
2023-03-28 18:51:47,892 ADAM: Layer 3 -> dw_min:9.9662e-01  dw_max:1.0045e+00 lr:1.0000e-02
2023-03-28 18:51:47,909 			Learning rate: weights:   1.000e-02    
2023-03-28 18:51:47,909 			Last test performance: 72.65%
2023-03-28 18:51:47,909 ----------------
2023-03-28 18:51:51,951   1   => 113   		Training 486 pattern with 82.71% 	Forward time: 	 3.92 sec
2023-03-28 18:51:51,951 			Loss:    4.519e-01    			Backward time: 	 0.11 sec 
2023-03-28 18:51:51,951 ADAM: Layer 0 -> dw_min:9.9780e-01  dw_max:1.0053e+00 lr:1.0000e-02
2023-03-28 18:51:51,951 ADAM: Layer 1 -> dw_min:9.9231e-01  dw_max:1.0073e+00 lr:1.0000e-02
2023-03-28 18:51:51,952 ADAM: Layer 2 -> dw_min:9.9178e-01  dw_max:1.0084e+00 lr:1.0000e-02
2023-03-28 18:51:51,952 ADAM: Layer 3 -> dw_min:9.9655e-01  dw_max:1.0043e+00 lr:1.0000e-02
2023-03-28 18:51:52,007 			Learning rate: weights:   1.000e-02    
2023-03-28 18:51:52,007 			Last test performance: 72.65%
2023-03-28 18:51:52,007 ----------------
2023-03-28 18:51:56,049   1   => 114   		Training 486 pattern with 74.79% 	Forward time: 	 3.92 sec
2023-03-28 18:51:56,049 			Loss:    5.524e-01    			Backward time: 	 0.11 sec 
2023-03-28 18:51:56,050 ADAM: Layer 0 -> dw_min:9.9822e-01  dw_max:1.0052e+00 lr:1.0000e-02
2023-03-28 18:51:56,050 ADAM: Layer 1 -> dw_min:9.9283e-01  dw_max:1.0069e+00 lr:1.0000e-02
2023-03-28 18:51:56,050 ADAM: Layer 2 -> dw_min:9.9152e-01  dw_max:1.0077e+00 lr:1.0000e-02
2023-03-28 18:51:56,050 ADAM: Layer 3 -> dw_min:9.9659e-01  dw_max:1.0035e+00 lr:1.0000e-02
2023-03-28 18:51:56,066 			Learning rate: weights:   1.000e-02    
2023-03-28 18:51:56,067 			Last test performance: 72.65%
2023-03-28 18:51:56,067 ----------------
2023-03-28 18:52:00,109   1   => 115   		Training 486 pattern with 81.46% 	Forward time: 	 3.92 sec
2023-03-28 18:52:00,109 			Loss:    3.876e-01    			Backward time: 	 0.11 sec 
2023-03-28 18:52:00,109 ADAM: Layer 0 -> dw_min:9.9828e-01  dw_max:1.0047e+00 lr:1.0000e-02
2023-03-28 18:52:00,109 ADAM: Layer 1 -> dw_min:9.9358e-01  dw_max:1.0077e+00 lr:1.0000e-02
2023-03-28 18:52:00,109 ADAM: Layer 2 -> dw_min:9.9264e-01  dw_max:1.0069e+00 lr:1.0000e-02
2023-03-28 18:52:00,109 ADAM: Layer 3 -> dw_min:9.9750e-01  dw_max:1.0036e+00 lr:1.0000e-02
2023-03-28 18:52:00,134 			Learning rate: weights:   1.000e-02    
2023-03-28 18:52:00,134 			Last test performance: 72.65%
2023-03-28 18:52:00,134 ----------------
2023-03-28 18:52:04,179   1   => 116   		Training 486 pattern with 80.83% 	Forward time: 	 3.93 sec
2023-03-28 18:52:04,179 			Loss:    4.352e-01    			Backward time: 	 0.11 sec 
2023-03-28 18:52:04,179 ADAM: Layer 0 -> dw_min:9.9811e-01  dw_max:1.0039e+00 lr:1.0000e-02
2023-03-28 18:52:04,179 ADAM: Layer 1 -> dw_min:9.9469e-01  dw_max:1.0074e+00 lr:1.0000e-02
2023-03-28 18:52:04,179 ADAM: Layer 2 -> dw_min:9.9339e-01  dw_max:1.0064e+00 lr:1.0000e-02
2023-03-28 18:52:04,179 ADAM: Layer 3 -> dw_min:9.9766e-01  dw_max:1.0031e+00 lr:1.0000e-02
2023-03-28 18:52:04,196 			Learning rate: weights:   1.000e-02    
2023-03-28 18:52:04,196 			Last test performance: 72.65%
2023-03-28 18:52:04,196 ----------------
2023-03-28 18:52:08,239   1   => 117   		Training 486 pattern with 77.71% 	Forward time: 	 3.92 sec
2023-03-28 18:52:08,239 			Loss:    4.657e-01    			Backward time: 	 0.11 sec 
2023-03-28 18:52:08,239 ADAM: Layer 0 -> dw_min:9.9835e-01  dw_max:1.0034e+00 lr:1.0000e-02
2023-03-28 18:52:08,239 ADAM: Layer 1 -> dw_min:9.9494e-01  dw_max:1.0068e+00 lr:1.0000e-02
2023-03-28 18:52:08,239 ADAM: Layer 2 -> dw_min:9.9380e-01  dw_max:1.0069e+00 lr:1.0000e-02
2023-03-28 18:52:08,239 ADAM: Layer 3 -> dw_min:9.9756e-01  dw_max:1.0029e+00 lr:1.0000e-02
2023-03-28 18:52:08,258 			Learning rate: weights:   1.000e-02    
2023-03-28 18:52:08,258 			Last test performance: 72.65%
2023-03-28 18:52:08,258 ----------------
2023-03-28 18:52:12,303   1   => 118   		Training 486 pattern with 77.08% 	Forward time: 	 3.93 sec
2023-03-28 18:52:12,303 			Loss:    5.152e-01    			Backward time: 	 0.11 sec 
2023-03-28 18:52:12,303 ADAM: Layer 0 -> dw_min:9.9721e-01  dw_max:1.0033e+00 lr:1.0000e-02
2023-03-28 18:52:12,303 ADAM: Layer 1 -> dw_min:9.9494e-01  dw_max:1.0067e+00 lr:1.0000e-02
2023-03-28 18:52:12,304 ADAM: Layer 2 -> dw_min:9.9318e-01  dw_max:1.0063e+00 lr:1.0000e-02
2023-03-28 18:52:12,304 ADAM: Layer 3 -> dw_min:9.9712e-01  dw_max:1.0030e+00 lr:1.0000e-02
2023-03-28 18:52:12,328 			Learning rate: weights:   1.000e-02    
2023-03-28 18:52:12,328 			Last test performance: 72.65%
2023-03-28 18:52:12,328 ----------------
2023-03-28 18:52:16,372   1   => 119   		Training 486 pattern with 77.29% 	Forward time: 	 3.92 sec
2023-03-28 18:52:16,372 			Loss:    4.970e-01    			Backward time: 	 0.11 sec 
2023-03-28 18:52:16,372 ADAM: Layer 0 -> dw_min:9.9664e-01  dw_max:1.0037e+00 lr:1.0000e-02
2023-03-28 18:52:16,372 ADAM: Layer 1 -> dw_min:9.9447e-01  dw_max:1.0080e+00 lr:1.0000e-02
2023-03-28 18:52:16,372 ADAM: Layer 2 -> dw_min:9.9314e-01  dw_max:1.0073e+00 lr:1.0000e-02
2023-03-28 18:52:16,373 ADAM: Layer 3 -> dw_min:9.9809e-01  dw_max:1.0040e+00 lr:1.0000e-02
2023-03-28 18:52:16,396 			Learning rate: weights:   1.000e-02    
2023-03-28 18:52:16,396 			Last test performance: 72.65%
2023-03-28 18:52:16,396 ----------------
2023-03-28 18:52:20,438   1   => 120   		Training 486 pattern with 76.25% 	Forward time: 	 3.92 sec
2023-03-28 18:52:20,438 			Loss:    5.324e-01    			Backward time: 	 0.11 sec 
2023-03-28 18:52:20,438 ADAM: Layer 0 -> dw_min:9.9650e-01  dw_max:1.0037e+00 lr:1.0000e-02
2023-03-28 18:52:20,438 ADAM: Layer 1 -> dw_min:9.9521e-01  dw_max:1.0077e+00 lr:1.0000e-02
2023-03-28 18:52:20,438 ADAM: Layer 2 -> dw_min:9.9262e-01  dw_max:1.0072e+00 lr:1.0000e-02
2023-03-28 18:52:20,438 ADAM: Layer 3 -> dw_min:9.9788e-01  dw_max:1.0038e+00 lr:1.0000e-02
2023-03-28 18:52:20,454 			Learning rate: weights:   1.000e-02    
2023-03-28 18:52:20,454 			Last test performance: 72.65%
2023-03-28 18:52:20,454 ----------------
2023-03-28 18:52:24,498   1   => 121   		Training 486 pattern with 76.88% 	Forward time: 	 3.92 sec
2023-03-28 18:52:24,498 			Loss:    4.717e-01    			Backward time: 	 0.11 sec 
2023-03-28 18:52:24,498 ADAM: Layer 0 -> dw_min:9.9723e-01  dw_max:1.0039e+00 lr:1.0000e-02
2023-03-28 18:52:24,498 ADAM: Layer 1 -> dw_min:9.9514e-01  dw_max:1.0088e+00 lr:1.0000e-02
2023-03-28 18:52:24,498 ADAM: Layer 2 -> dw_min:9.9318e-01  dw_max:1.0072e+00 lr:1.0000e-02
2023-03-28 18:52:24,498 ADAM: Layer 3 -> dw_min:9.9694e-01  dw_max:1.0040e+00 lr:1.0000e-02
2023-03-28 18:52:24,524 			Learning rate: weights:   1.000e-02    
2023-03-28 18:52:24,524 			Last test performance: 72.65%
2023-03-28 18:52:24,524 ----------------
2023-03-28 18:52:28,566   1   => 122   		Training 486 pattern with 79.17% 	Forward time: 	 3.92 sec
2023-03-28 18:52:28,567 			Loss:    4.349e-01    			Backward time: 	 0.11 sec 
2023-03-28 18:52:28,567 ADAM: Layer 0 -> dw_min:9.9713e-01  dw_max:1.0026e+00 lr:1.0000e-02
2023-03-28 18:52:28,567 ADAM: Layer 1 -> dw_min:9.9510e-01  dw_max:1.0085e+00 lr:1.0000e-02
2023-03-28 18:52:28,567 ADAM: Layer 2 -> dw_min:9.9220e-01  dw_max:1.0064e+00 lr:1.0000e-02
2023-03-28 18:52:28,567 ADAM: Layer 3 -> dw_min:9.9773e-01  dw_max:1.0036e+00 lr:1.0000e-02
2023-03-28 18:52:28,592 			Learning rate: weights:   1.000e-02    
2023-03-28 18:52:28,592 			Last test performance: 72.65%
2023-03-28 18:52:28,592 ----------------
2023-03-28 18:52:32,634   1   => 123   		Training 486 pattern with 80.42% 	Forward time: 	 3.92 sec
2023-03-28 18:52:32,634 			Loss:    4.780e-01    			Backward time: 	 0.11 sec 
2023-03-28 18:52:32,634 ADAM: Layer 0 -> dw_min:9.9702e-01  dw_max:1.0021e+00 lr:1.0000e-02
2023-03-28 18:52:32,634 ADAM: Layer 1 -> dw_min:9.9471e-01  dw_max:1.0079e+00 lr:1.0000e-02
2023-03-28 18:52:32,635 ADAM: Layer 2 -> dw_min:9.9171e-01  dw_max:1.0063e+00 lr:1.0000e-02
2023-03-28 18:52:32,635 ADAM: Layer 3 -> dw_min:9.9784e-01  dw_max:1.0033e+00 lr:1.0000e-02
2023-03-28 18:52:32,651 			Learning rate: weights:   1.000e-02    
2023-03-28 18:52:32,651 			Last test performance: 72.65%
2023-03-28 18:52:32,651 ----------------
2023-03-28 18:52:36,695   1   => 124   		Training 486 pattern with 78.12% 	Forward time: 	 3.92 sec
2023-03-28 18:52:36,695 			Loss:    4.685e-01    			Backward time: 	 0.11 sec 
2023-03-28 18:52:36,696 ADAM: Layer 0 -> dw_min:9.9683e-01  dw_max:1.0026e+00 lr:1.0000e-02
2023-03-28 18:52:36,696 ADAM: Layer 1 -> dw_min:9.9482e-01  dw_max:1.0085e+00 lr:1.0000e-02
2023-03-28 18:52:36,696 ADAM: Layer 2 -> dw_min:9.9025e-01  dw_max:1.0073e+00 lr:1.0000e-02
2023-03-28 18:52:36,696 ADAM: Layer 3 -> dw_min:9.9723e-01  dw_max:1.0032e+00 lr:1.0000e-02
2023-03-28 18:52:36,719 
2023-03-28 18:52:36,719 Testing:
2023-03-28 18:52:36,913 		24 of 10000 with 79.17% 	 Time used:  0.19 sec
2023-03-28 18:52:37,107 		48 of 10000 with 77.08% 	 Time used:  0.19 sec
2023-03-28 18:52:37,301 		72 of 10000 with 76.39% 	 Time used:  0.19 sec
2023-03-28 18:52:37,494 		96 of 10000 with 77.08% 	 Time used:  0.19 sec
2023-03-28 18:52:37,688 		120 of 10000 with 80.00% 	 Time used:  0.19 sec
2023-03-28 18:52:37,882 		144 of 10000 with 82.64% 	 Time used:  0.19 sec
2023-03-28 18:52:38,076 		168 of 10000 with 81.55% 	 Time used:  0.19 sec
2023-03-28 18:52:38,270 		192 of 10000 with 82.29% 	 Time used:  0.19 sec
2023-03-28 18:52:38,464 		216 of 10000 with 83.33% 	 Time used:  0.19 sec
2023-03-28 18:52:38,657 		240 of 10000 with 83.75% 	 Time used:  0.19 sec
2023-03-28 18:52:38,851 		264 of 10000 with 83.33% 	 Time used:  0.19 sec
2023-03-28 18:52:39,045 		288 of 10000 with 82.99% 	 Time used:  0.19 sec
2023-03-28 18:52:39,239 		312 of 10000 with 83.01% 	 Time used:  0.19 sec
2023-03-28 18:52:39,433 		336 of 10000 with 81.55% 	 Time used:  0.19 sec
2023-03-28 18:52:39,627 		360 of 10000 with 81.67% 	 Time used:  0.19 sec
2023-03-28 18:52:39,820 		384 of 10000 with 81.77% 	 Time used:  0.19 sec
2023-03-28 18:52:40,014 		408 of 10000 with 80.88% 	 Time used:  0.19 sec
2023-03-28 18:52:40,208 		432 of 10000 with 80.79% 	 Time used:  0.19 sec
2023-03-28 18:52:40,402 		456 of 10000 with 80.26% 	 Time used:  0.19 sec
2023-03-28 18:52:40,596 		480 of 10000 with 80.00% 	 Time used:  0.19 sec
2023-03-28 18:52:40,790 		504 of 10000 with 80.16% 	 Time used:  0.19 sec
2023-03-28 18:52:40,983 		528 of 10000 with 80.11% 	 Time used:  0.19 sec
2023-03-28 18:52:41,177 		552 of 10000 with 80.25% 	 Time used:  0.19 sec
2023-03-28 18:52:41,371 		576 of 10000 with 80.21% 	 Time used:  0.19 sec
2023-03-28 18:52:41,565 		600 of 10000 with 79.67% 	 Time used:  0.19 sec
2023-03-28 18:52:41,759 		624 of 10000 with 79.97% 	 Time used:  0.19 sec
2023-03-28 18:52:41,953 		648 of 10000 with 79.63% 	 Time used:  0.19 sec
2023-03-28 18:52:42,146 		672 of 10000 with 79.46% 	 Time used:  0.19 sec
2023-03-28 18:52:42,340 		696 of 10000 with 79.02% 	 Time used:  0.19 sec
2023-03-28 18:52:42,534 		720 of 10000 with 79.31% 	 Time used:  0.19 sec
2023-03-28 18:52:42,728 		744 of 10000 with 79.44% 	 Time used:  0.19 sec
2023-03-28 18:52:42,922 		768 of 10000 with 79.43% 	 Time used:  0.19 sec
2023-03-28 18:52:43,116 		792 of 10000 with 79.80% 	 Time used:  0.19 sec
2023-03-28 18:52:43,309 		816 of 10000 with 79.78% 	 Time used:  0.19 sec
2023-03-28 18:52:43,503 		840 of 10000 with 79.88% 	 Time used:  0.19 sec
2023-03-28 18:52:43,697 		864 of 10000 with 80.09% 	 Time used:  0.19 sec
2023-03-28 18:52:43,891 		888 of 10000 with 80.41% 	 Time used:  0.19 sec
2023-03-28 18:52:44,085 		912 of 10000 with 80.26% 	 Time used:  0.19 sec
2023-03-28 18:52:44,278 		936 of 10000 with 80.56% 	 Time used:  0.19 sec
2023-03-28 18:52:44,472 		960 of 10000 with 80.62% 	 Time used:  0.19 sec
2023-03-28 18:52:44,666 		984 of 10000 with 80.18% 	 Time used:  0.19 sec
2023-03-28 18:52:44,860 		1008 of 10000 with 79.86% 	 Time used:  0.19 sec
2023-03-28 18:52:45,054 		1032 of 10000 with 79.84% 	 Time used:  0.19 sec
2023-03-28 18:52:45,248 		1056 of 10000 with 80.11% 	 Time used:  0.19 sec
2023-03-28 18:52:45,441 		1080 of 10000 with 79.91% 	 Time used:  0.19 sec
2023-03-28 18:52:45,635 		1104 of 10000 with 79.89% 	 Time used:  0.19 sec
2023-03-28 18:52:45,829 		1128 of 10000 with 79.70% 	 Time used:  0.19 sec
2023-03-28 18:52:46,023 		1152 of 10000 with 79.86% 	 Time used:  0.19 sec
2023-03-28 18:52:46,217 		1176 of 10000 with 79.51% 	 Time used:  0.19 sec
2023-03-28 18:52:46,411 		1200 of 10000 with 79.25% 	 Time used:  0.19 sec
2023-03-28 18:52:46,605 		1224 of 10000 with 79.33% 	 Time used:  0.19 sec
2023-03-28 18:52:46,798 		1248 of 10000 with 79.41% 	 Time used:  0.19 sec
2023-03-28 18:52:46,992 		1272 of 10000 with 79.32% 	 Time used:  0.19 sec
2023-03-28 18:52:47,186 		1296 of 10000 with 79.40% 	 Time used:  0.19 sec
2023-03-28 18:52:47,380 		1320 of 10000 with 79.39% 	 Time used:  0.19 sec
2023-03-28 18:52:47,574 		1344 of 10000 with 79.32% 	 Time used:  0.19 sec
2023-03-28 18:52:47,768 		1368 of 10000 with 79.24% 	 Time used:  0.19 sec
2023-03-28 18:52:47,961 		1392 of 10000 with 79.02% 	 Time used:  0.19 sec
2023-03-28 18:52:48,155 		1416 of 10000 with 79.03% 	 Time used:  0.19 sec
2023-03-28 18:52:48,349 		1440 of 10000 with 79.10% 	 Time used:  0.19 sec
2023-03-28 18:52:48,543 		1464 of 10000 with 79.17% 	 Time used:  0.19 sec
2023-03-28 18:52:48,737 		1488 of 10000 with 79.30% 	 Time used:  0.19 sec
2023-03-28 18:52:48,931 		1512 of 10000 with 79.23% 	 Time used:  0.19 sec
2023-03-28 18:52:49,125 		1536 of 10000 with 79.30% 	 Time used:  0.19 sec
2023-03-28 18:52:49,318 		1560 of 10000 with 79.49% 	 Time used:  0.19 sec
2023-03-28 18:52:49,512 		1584 of 10000 with 79.61% 	 Time used:  0.19 sec
2023-03-28 18:52:49,706 		1608 of 10000 with 79.60% 	 Time used:  0.19 sec
2023-03-28 18:52:49,900 		1632 of 10000 with 79.53% 	 Time used:  0.19 sec
2023-03-28 18:52:50,093 		1656 of 10000 with 79.29% 	 Time used:  0.19 sec
2023-03-28 18:52:50,287 		1680 of 10000 with 79.29% 	 Time used:  0.19 sec
2023-03-28 18:52:50,481 		1704 of 10000 with 79.40% 	 Time used:  0.19 sec
2023-03-28 18:52:50,675 		1728 of 10000 with 79.28% 	 Time used:  0.19 sec
2023-03-28 18:52:50,869 		1752 of 10000 with 79.22% 	 Time used:  0.19 sec
2023-03-28 18:52:51,063 		1776 of 10000 with 79.22% 	 Time used:  0.19 sec
2023-03-28 18:52:51,257 		1800 of 10000 with 79.22% 	 Time used:  0.19 sec
2023-03-28 18:52:51,450 		1824 of 10000 with 79.17% 	 Time used:  0.19 sec
2023-03-28 18:52:51,644 		1848 of 10000 with 79.17% 	 Time used:  0.19 sec
2023-03-28 18:52:51,838 		1872 of 10000 with 79.17% 	 Time used:  0.19 sec
2023-03-28 18:52:52,032 		1896 of 10000 with 79.27% 	 Time used:  0.19 sec
2023-03-28 18:52:52,226 		1920 of 10000 with 79.32% 	 Time used:  0.19 sec
2023-03-28 18:52:52,420 		1944 of 10000 with 79.32% 	 Time used:  0.19 sec
2023-03-28 18:52:52,614 		1968 of 10000 with 79.37% 	 Time used:  0.19 sec
2023-03-28 18:52:52,807 		1992 of 10000 with 79.42% 	 Time used:  0.19 sec
2023-03-28 18:52:53,001 		2016 of 10000 with 79.51% 	 Time used:  0.19 sec
2023-03-28 18:52:53,195 		2040 of 10000 with 79.46% 	 Time used:  0.19 sec
2023-03-28 18:52:53,389 		2064 of 10000 with 79.60% 	 Time used:  0.19 sec
2023-03-28 18:52:53,583 		2088 of 10000 with 79.60% 	 Time used:  0.19 sec
2023-03-28 18:52:53,776 		2112 of 10000 with 79.55% 	 Time used:  0.19 sec
2023-03-28 18:52:53,970 		2136 of 10000 with 79.68% 	 Time used:  0.19 sec
2023-03-28 18:52:54,164 		2160 of 10000 with 79.68% 	 Time used:  0.19 sec
2023-03-28 18:52:54,358 		2184 of 10000 with 79.81% 	 Time used:  0.19 sec
2023-03-28 18:52:54,552 		2208 of 10000 with 79.89% 	 Time used:  0.19 sec
2023-03-28 18:52:54,745 		2232 of 10000 with 80.02% 	 Time used:  0.19 sec
2023-03-28 18:52:54,939 		2256 of 10000 with 80.01% 	 Time used:  0.19 sec
2023-03-28 18:52:55,133 		2280 of 10000 with 80.13% 	 Time used:  0.19 sec
2023-03-28 18:52:55,327 		2304 of 10000 with 79.90% 	 Time used:  0.19 sec
2023-03-28 18:52:55,521 		2328 of 10000 with 79.90% 	 Time used:  0.19 sec
2023-03-28 18:52:55,714 		2352 of 10000 with 79.89% 	 Time used:  0.19 sec
2023-03-28 18:52:55,908 		2376 of 10000 with 79.88% 	 Time used:  0.19 sec
2023-03-28 18:52:56,102 		2400 of 10000 with 79.96% 	 Time used:  0.19 sec
2023-03-28 18:52:56,296 		2424 of 10000 with 79.87% 	 Time used:  0.19 sec
2023-03-28 18:52:56,490 		2448 of 10000 with 79.82% 	 Time used:  0.19 sec
2023-03-28 18:52:56,683 		2472 of 10000 with 79.81% 	 Time used:  0.19 sec
2023-03-28 18:52:56,877 		2496 of 10000 with 79.89% 	 Time used:  0.19 sec
2023-03-28 18:52:57,071 		2520 of 10000 with 79.92% 	 Time used:  0.19 sec
2023-03-28 18:52:57,265 		2544 of 10000 with 79.91% 	 Time used:  0.19 sec
2023-03-28 18:52:57,459 		2568 of 10000 with 79.98% 	 Time used:  0.19 sec
2023-03-28 18:52:57,653 		2592 of 10000 with 79.94% 	 Time used:  0.19 sec
2023-03-28 18:52:57,846 		2616 of 10000 with 79.82% 	 Time used:  0.19 sec
2023-03-28 18:52:58,040 		2640 of 10000 with 79.77% 	 Time used:  0.19 sec
2023-03-28 18:52:58,234 		2664 of 10000 with 79.65% 	 Time used:  0.19 sec
2023-03-28 18:52:58,428 		2688 of 10000 with 79.61% 	 Time used:  0.19 sec
2023-03-28 18:52:58,622 		2712 of 10000 with 79.54% 	 Time used:  0.19 sec
2023-03-28 18:52:58,815 		2736 of 10000 with 79.50% 	 Time used:  0.19 sec
2023-03-28 18:52:59,009 		2760 of 10000 with 79.42% 	 Time used:  0.19 sec
2023-03-28 18:52:59,203 		2784 of 10000 with 79.38% 	 Time used:  0.19 sec
2023-03-28 18:52:59,397 		2808 of 10000 with 79.45% 	 Time used:  0.19 sec
2023-03-28 18:52:59,591 		2832 of 10000 with 79.52% 	 Time used:  0.19 sec
2023-03-28 18:52:59,784 		2856 of 10000 with 79.45% 	 Time used:  0.19 sec
2023-03-28 18:52:59,978 		2880 of 10000 with 79.44% 	 Time used:  0.19 sec
2023-03-28 18:53:00,172 		2904 of 10000 with 79.30% 	 Time used:  0.19 sec
2023-03-28 18:53:00,366 		2928 of 10000 with 79.03% 	 Time used:  0.19 sec
2023-03-28 18:53:00,560 		2952 of 10000 with 79.10% 	 Time used:  0.19 sec
2023-03-28 18:53:00,753 		2976 of 10000 with 79.10% 	 Time used:  0.19 sec
2023-03-28 18:53:00,947 		3000 of 10000 with 79.00% 	 Time used:  0.19 sec
2023-03-28 18:53:01,141 		3024 of 10000 with 78.97% 	 Time used:  0.19 sec
2023-03-28 18:53:01,335 		3048 of 10000 with 78.94% 	 Time used:  0.19 sec
2023-03-28 18:53:01,529 		3072 of 10000 with 79.04% 	 Time used:  0.19 sec
2023-03-28 18:53:01,722 		3096 of 10000 with 79.07% 	 Time used:  0.19 sec
2023-03-28 18:53:01,917 		3120 of 10000 with 79.07% 	 Time used:  0.19 sec
2023-03-28 18:53:02,111 		3144 of 10000 with 79.17% 	 Time used:  0.19 sec
2023-03-28 18:53:02,305 		3168 of 10000 with 79.17% 	 Time used:  0.19 sec
2023-03-28 18:53:02,499 		3192 of 10000 with 78.98% 	 Time used:  0.19 sec
2023-03-28 18:53:02,693 		3216 of 10000 with 78.92% 	 Time used:  0.19 sec
2023-03-28 18:53:02,886 		3240 of 10000 with 78.86% 	 Time used:  0.19 sec
2023-03-28 18:53:03,080 		3264 of 10000 with 78.77% 	 Time used:  0.19 sec
2023-03-28 18:53:03,274 		3288 of 10000 with 78.68% 	 Time used:  0.19 sec
2023-03-28 18:53:03,468 		3312 of 10000 with 78.71% 	 Time used:  0.19 sec
2023-03-28 18:53:03,662 		3336 of 10000 with 78.75% 	 Time used:  0.19 sec
2023-03-28 18:53:03,856 		3360 of 10000 with 78.75% 	 Time used:  0.19 sec
2023-03-28 18:53:04,049 		3384 of 10000 with 78.81% 	 Time used:  0.19 sec
2023-03-28 18:53:04,243 		3408 of 10000 with 78.81% 	 Time used:  0.19 sec
2023-03-28 18:53:04,437 		3432 of 10000 with 78.85% 	 Time used:  0.19 sec
2023-03-28 18:53:04,631 		3456 of 10000 with 78.88% 	 Time used:  0.19 sec
2023-03-28 18:53:04,825 		3480 of 10000 with 78.79% 	 Time used:  0.19 sec
2023-03-28 18:53:05,019 		3504 of 10000 with 78.80% 	 Time used:  0.19 sec
2023-03-28 18:53:05,212 		3528 of 10000 with 78.88% 	 Time used:  0.19 sec
2023-03-28 18:53:05,406 		3552 of 10000 with 78.89% 	 Time used:  0.19 sec
2023-03-28 18:53:05,600 		3576 of 10000 with 78.91% 	 Time used:  0.19 sec
2023-03-28 18:53:05,794 		3600 of 10000 with 79.00% 	 Time used:  0.19 sec
2023-03-28 18:53:05,988 		3624 of 10000 with 78.97% 	 Time used:  0.19 sec
2023-03-28 18:53:06,181 		3648 of 10000 with 79.00% 	 Time used:  0.19 sec
2023-03-28 18:53:06,375 		3672 of 10000 with 79.00% 	 Time used:  0.19 sec
2023-03-28 18:53:06,569 		3696 of 10000 with 79.11% 	 Time used:  0.19 sec
2023-03-28 18:53:06,763 		3720 of 10000 with 79.06% 	 Time used:  0.19 sec
2023-03-28 18:53:06,957 		3744 of 10000 with 79.01% 	 Time used:  0.19 sec
2023-03-28 18:53:07,151 		3768 of 10000 with 79.01% 	 Time used:  0.19 sec
2023-03-28 18:53:07,345 		3792 of 10000 with 79.03% 	 Time used:  0.19 sec
2023-03-28 18:53:07,538 		3816 of 10000 with 78.96% 	 Time used:  0.19 sec
2023-03-28 18:53:07,732 		3840 of 10000 with 78.96% 	 Time used:  0.19 sec
2023-03-28 18:53:07,926 		3864 of 10000 with 79.06% 	 Time used:  0.19 sec
2023-03-28 18:53:08,120 		3888 of 10000 with 78.99% 	 Time used:  0.19 sec
2023-03-28 18:53:08,314 		3912 of 10000 with 78.99% 	 Time used:  0.19 sec
2023-03-28 18:53:08,508 		3936 of 10000 with 78.99% 	 Time used:  0.19 sec
2023-03-28 18:53:08,701 		3960 of 10000 with 78.94% 	 Time used:  0.19 sec
2023-03-28 18:53:08,895 		3984 of 10000 with 78.92% 	 Time used:  0.19 sec
2023-03-28 18:53:09,089 		4008 of 10000 with 78.92% 	 Time used:  0.19 sec
2023-03-28 18:53:09,283 		4032 of 10000 with 78.87% 	 Time used:  0.19 sec
2023-03-28 18:53:09,477 		4056 of 10000 with 78.87% 	 Time used:  0.19 sec
2023-03-28 18:53:09,671 		4080 of 10000 with 78.80% 	 Time used:  0.19 sec
2023-03-28 18:53:09,865 		4104 of 10000 with 78.73% 	 Time used:  0.19 sec
2023-03-28 18:53:10,059 		4128 of 10000 with 78.71% 	 Time used:  0.19 sec
2023-03-28 18:53:10,253 		4152 of 10000 with 78.66% 	 Time used:  0.19 sec
2023-03-28 18:53:10,447 		4176 of 10000 with 78.64% 	 Time used:  0.19 sec
2023-03-28 18:53:10,641 		4200 of 10000 with 78.62% 	 Time used:  0.19 sec
2023-03-28 18:53:10,834 		4224 of 10000 with 78.69% 	 Time used:  0.19 sec
2023-03-28 18:53:11,028 		4248 of 10000 with 78.65% 	 Time used:  0.19 sec
2023-03-28 18:53:11,222 		4272 of 10000 with 78.60% 	 Time used:  0.19 sec
2023-03-28 18:53:11,417 		4296 of 10000 with 78.65% 	 Time used:  0.19 sec
2023-03-28 18:53:11,612 		4320 of 10000 with 78.66% 	 Time used:  0.19 sec
2023-03-28 18:53:11,806 		4344 of 10000 with 78.68% 	 Time used:  0.19 sec
2023-03-28 18:53:11,999 		4368 of 10000 with 78.75% 	 Time used:  0.19 sec
2023-03-28 18:53:12,194 		4392 of 10000 with 78.78% 	 Time used:  0.19 sec
2023-03-28 18:53:12,387 		4416 of 10000 with 78.78% 	 Time used:  0.19 sec
2023-03-28 18:53:12,582 		4440 of 10000 with 78.76% 	 Time used:  0.19 sec
2023-03-28 18:53:12,776 		4464 of 10000 with 78.79% 	 Time used:  0.19 sec
2023-03-28 18:53:12,971 		4488 of 10000 with 78.77% 	 Time used:  0.19 sec
2023-03-28 18:53:13,164 		4512 of 10000 with 78.75% 	 Time used:  0.19 sec
2023-03-28 18:53:13,358 		4536 of 10000 with 78.79% 	 Time used:  0.19 sec
2023-03-28 18:53:13,552 		4560 of 10000 with 78.82% 	 Time used:  0.19 sec
2023-03-28 18:53:13,746 		4584 of 10000 with 78.86% 	 Time used:  0.19 sec
2023-03-28 18:53:13,940 		4608 of 10000 with 78.91% 	 Time used:  0.19 sec
2023-03-28 18:53:14,134 		4632 of 10000 with 78.97% 	 Time used:  0.19 sec
2023-03-28 18:53:14,328 		4656 of 10000 with 78.97% 	 Time used:  0.19 sec
2023-03-28 18:53:14,521 		4680 of 10000 with 78.97% 	 Time used:  0.19 sec
2023-03-28 18:53:14,715 		4704 of 10000 with 78.95% 	 Time used:  0.19 sec
2023-03-28 18:53:14,909 		4728 of 10000 with 78.87% 	 Time used:  0.19 sec
2023-03-28 18:53:15,103 		4752 of 10000 with 78.87% 	 Time used:  0.19 sec
2023-03-28 18:53:15,297 		4776 of 10000 with 78.94% 	 Time used:  0.19 sec
2023-03-28 18:53:15,491 		4800 of 10000 with 78.85% 	 Time used:  0.19 sec
2023-03-28 18:53:15,685 		4824 of 10000 with 78.90% 	 Time used:  0.19 sec
2023-03-28 18:53:15,878 		4848 of 10000 with 78.86% 	 Time used:  0.19 sec
2023-03-28 18:53:16,072 		4872 of 10000 with 78.92% 	 Time used:  0.19 sec
2023-03-28 18:53:16,266 		4896 of 10000 with 78.96% 	 Time used:  0.19 sec
2023-03-28 18:53:16,460 		4920 of 10000 with 78.92% 	 Time used:  0.19 sec
2023-03-28 18:53:16,654 		4944 of 10000 with 78.88% 	 Time used:  0.19 sec
2023-03-28 18:53:16,849 		4968 of 10000 with 78.88% 	 Time used:  0.19 sec
2023-03-28 18:53:17,043 		4992 of 10000 with 78.95% 	 Time used:  0.19 sec
2023-03-28 18:53:17,236 		5016 of 10000 with 78.95% 	 Time used:  0.19 sec
2023-03-28 18:53:17,430 		5040 of 10000 with 78.91% 	 Time used:  0.19 sec
2023-03-28 18:53:17,624 		5064 of 10000 with 78.83% 	 Time used:  0.19 sec
2023-03-28 18:53:17,818 		5088 of 10000 with 78.79% 	 Time used:  0.19 sec
2023-03-28 18:53:18,012 		5112 of 10000 with 78.74% 	 Time used:  0.19 sec
2023-03-28 18:53:18,206 		5136 of 10000 with 78.70% 	 Time used:  0.19 sec
2023-03-28 18:53:18,399 		5160 of 10000 with 78.62% 	 Time used:  0.19 sec
2023-03-28 18:53:18,593 		5184 of 10000 with 78.59% 	 Time used:  0.19 sec
2023-03-28 18:53:18,787 		5208 of 10000 with 78.55% 	 Time used:  0.19 sec
2023-03-28 18:53:18,981 		5232 of 10000 with 78.56% 	 Time used:  0.19 sec
2023-03-28 18:53:19,175 		5256 of 10000 with 78.56% 	 Time used:  0.19 sec
2023-03-28 18:53:19,369 		5280 of 10000 with 78.54% 	 Time used:  0.19 sec
2023-03-28 18:53:19,562 		5304 of 10000 with 78.56% 	 Time used:  0.19 sec
2023-03-28 18:53:19,756 		5328 of 10000 with 78.57% 	 Time used:  0.19 sec
2023-03-28 18:53:19,950 		5352 of 10000 with 78.53% 	 Time used:  0.19 sec
2023-03-28 18:53:20,144 		5376 of 10000 with 78.59% 	 Time used:  0.19 sec
2023-03-28 18:53:20,338 		5400 of 10000 with 78.59% 	 Time used:  0.19 sec
2023-03-28 18:53:20,532 		5424 of 10000 with 78.61% 	 Time used:  0.19 sec
2023-03-28 18:53:20,725 		5448 of 10000 with 78.65% 	 Time used:  0.19 sec
2023-03-28 18:53:20,919 		5472 of 10000 with 78.62% 	 Time used:  0.19 sec
2023-03-28 18:53:21,113 		5496 of 10000 with 78.60% 	 Time used:  0.19 sec
2023-03-28 18:53:21,307 		5520 of 10000 with 78.57% 	 Time used:  0.19 sec
2023-03-28 18:53:21,501 		5544 of 10000 with 78.57% 	 Time used:  0.19 sec
2023-03-28 18:53:21,695 		5568 of 10000 with 78.59% 	 Time used:  0.19 sec
2023-03-28 18:53:21,889 		5592 of 10000 with 78.56% 	 Time used:  0.19 sec
2023-03-28 18:53:22,082 		5616 of 10000 with 78.53% 	 Time used:  0.19 sec
2023-03-28 18:53:22,276 		5640 of 10000 with 78.53% 	 Time used:  0.19 sec
2023-03-28 18:53:22,470 		5664 of 10000 with 78.53% 	 Time used:  0.19 sec
2023-03-28 18:53:22,664 		5688 of 10000 with 78.52% 	 Time used:  0.19 sec
2023-03-28 18:53:22,858 		5712 of 10000 with 78.48% 	 Time used:  0.19 sec
2023-03-28 18:53:23,052 		5736 of 10000 with 78.47% 	 Time used:  0.19 sec
2023-03-28 18:53:23,245 		5760 of 10000 with 78.45% 	 Time used:  0.19 sec
2023-03-28 18:53:23,439 		5784 of 10000 with 78.51% 	 Time used:  0.19 sec
2023-03-28 18:53:23,633 		5808 of 10000 with 78.48% 	 Time used:  0.19 sec
2023-03-28 18:53:23,827 		5832 of 10000 with 78.45% 	 Time used:  0.19 sec
2023-03-28 18:53:24,021 		5856 of 10000 with 78.47% 	 Time used:  0.19 sec
2023-03-28 18:53:24,215 		5880 of 10000 with 78.54% 	 Time used:  0.19 sec
2023-03-28 18:53:24,408 		5904 of 10000 with 78.54% 	 Time used:  0.19 sec
2023-03-28 18:53:24,602 		5928 of 10000 with 78.58% 	 Time used:  0.19 sec
2023-03-28 18:53:24,796 		5952 of 10000 with 78.61% 	 Time used:  0.19 sec
2023-03-28 18:53:24,990 		5976 of 10000 with 78.61% 	 Time used:  0.19 sec
2023-03-28 18:53:25,184 		6000 of 10000 with 78.62% 	 Time used:  0.19 sec
2023-03-28 18:53:25,378 		6024 of 10000 with 78.60% 	 Time used:  0.19 sec
2023-03-28 18:53:25,571 		6048 of 10000 with 78.60% 	 Time used:  0.19 sec
2023-03-28 18:53:25,765 		6072 of 10000 with 78.66% 	 Time used:  0.19 sec
2023-03-28 18:53:25,959 		6096 of 10000 with 78.69% 	 Time used:  0.19 sec
2023-03-28 18:53:26,153 		6120 of 10000 with 78.68% 	 Time used:  0.19 sec
2023-03-28 18:53:26,347 		6144 of 10000 with 78.65% 	 Time used:  0.19 sec
2023-03-28 18:53:26,541 		6168 of 10000 with 78.63% 	 Time used:  0.19 sec
2023-03-28 18:53:26,735 		6192 of 10000 with 78.59% 	 Time used:  0.19 sec
2023-03-28 18:53:26,928 		6216 of 10000 with 78.64% 	 Time used:  0.19 sec
2023-03-28 18:53:27,122 		6240 of 10000 with 78.64% 	 Time used:  0.19 sec
2023-03-28 18:53:27,316 		6264 of 10000 with 78.56% 	 Time used:  0.19 sec
2023-03-28 18:53:27,510 		6288 of 10000 with 78.58% 	 Time used:  0.19 sec
2023-03-28 18:53:27,704 		6312 of 10000 with 78.53% 	 Time used:  0.19 sec
2023-03-28 18:53:27,898 		6336 of 10000 with 78.54% 	 Time used:  0.19 sec
2023-03-28 18:53:28,091 		6360 of 10000 with 78.57% 	 Time used:  0.19 sec
2023-03-28 18:53:28,285 		6384 of 10000 with 78.52% 	 Time used:  0.19 sec
2023-03-28 18:53:28,479 		6408 of 10000 with 78.50% 	 Time used:  0.19 sec
2023-03-28 18:53:28,673 		6432 of 10000 with 78.51% 	 Time used:  0.19 sec
2023-03-28 18:53:28,867 		6456 of 10000 with 78.49% 	 Time used:  0.19 sec
2023-03-28 18:53:29,061 		6480 of 10000 with 78.50% 	 Time used:  0.19 sec
2023-03-28 18:53:29,254 		6504 of 10000 with 78.52% 	 Time used:  0.19 sec
2023-03-28 18:53:29,448 		6528 of 10000 with 78.54% 	 Time used:  0.19 sec
2023-03-28 18:53:29,642 		6552 of 10000 with 78.56% 	 Time used:  0.19 sec
2023-03-28 18:53:29,836 		6576 of 10000 with 78.53% 	 Time used:  0.19 sec
2023-03-28 18:53:30,030 		6600 of 10000 with 78.59% 	 Time used:  0.19 sec
2023-03-28 18:53:30,224 		6624 of 10000 with 78.64% 	 Time used:  0.19 sec
2023-03-28 18:53:30,417 		6648 of 10000 with 78.66% 	 Time used:  0.19 sec
2023-03-28 18:53:30,611 		6672 of 10000 with 78.61% 	 Time used:  0.19 sec
2023-03-28 18:53:30,805 		6696 of 10000 with 78.57% 	 Time used:  0.19 sec
2023-03-28 18:53:30,999 		6720 of 10000 with 78.54% 	 Time used:  0.19 sec
2023-03-28 18:53:31,193 		6744 of 10000 with 78.54% 	 Time used:  0.19 sec
2023-03-28 18:53:31,387 		6768 of 10000 with 78.56% 	 Time used:  0.19 sec
2023-03-28 18:53:31,580 		6792 of 10000 with 78.61% 	 Time used:  0.19 sec
2023-03-28 18:53:31,774 		6816 of 10000 with 78.62% 	 Time used:  0.19 sec
2023-03-28 18:53:31,968 		6840 of 10000 with 78.58% 	 Time used:  0.19 sec
2023-03-28 18:53:32,162 		6864 of 10000 with 78.53% 	 Time used:  0.19 sec
2023-03-28 18:53:32,356 		6888 of 10000 with 78.51% 	 Time used:  0.19 sec
2023-03-28 18:53:32,550 		6912 of 10000 with 78.56% 	 Time used:  0.19 sec
2023-03-28 18:53:32,743 		6936 of 10000 with 78.55% 	 Time used:  0.19 sec
2023-03-28 18:53:32,937 		6960 of 10000 with 78.58% 	 Time used:  0.19 sec
2023-03-28 18:53:33,131 		6984 of 10000 with 78.59% 	 Time used:  0.19 sec
2023-03-28 18:53:33,325 		7008 of 10000 with 78.57% 	 Time used:  0.19 sec
2023-03-28 18:53:33,519 		7032 of 10000 with 78.54% 	 Time used:  0.19 sec
2023-03-28 18:53:33,713 		7056 of 10000 with 78.54% 	 Time used:  0.19 sec
2023-03-28 18:53:33,907 		7080 of 10000 with 78.55% 	 Time used:  0.19 sec
2023-03-28 18:53:34,100 		7104 of 10000 with 78.55% 	 Time used:  0.19 sec
2023-03-28 18:53:34,294 		7128 of 10000 with 78.52% 	 Time used:  0.19 sec
2023-03-28 18:53:34,488 		7152 of 10000 with 78.58% 	 Time used:  0.19 sec
2023-03-28 18:53:34,682 		7176 of 10000 with 78.64% 	 Time used:  0.19 sec
2023-03-28 18:53:34,876 		7200 of 10000 with 78.61% 	 Time used:  0.19 sec
2023-03-28 18:53:35,070 		7224 of 10000 with 78.63% 	 Time used:  0.19 sec
2023-03-28 18:53:35,263 		7248 of 10000 with 78.66% 	 Time used:  0.19 sec
2023-03-28 18:53:35,457 		7272 of 10000 with 78.62% 	 Time used:  0.19 sec
2023-03-28 18:53:35,651 		7296 of 10000 with 78.66% 	 Time used:  0.19 sec
2023-03-28 18:53:35,845 		7320 of 10000 with 78.62% 	 Time used:  0.19 sec
2023-03-28 18:53:36,039 		7344 of 10000 with 78.62% 	 Time used:  0.19 sec
2023-03-28 18:53:36,233 		7368 of 10000 with 78.64% 	 Time used:  0.19 sec
2023-03-28 18:53:36,427 		7392 of 10000 with 78.61% 	 Time used:  0.19 sec
2023-03-28 18:53:36,620 		7416 of 10000 with 78.63% 	 Time used:  0.19 sec
2023-03-28 18:53:36,814 		7440 of 10000 with 78.60% 	 Time used:  0.19 sec
2023-03-28 18:53:37,008 		7464 of 10000 with 78.62% 	 Time used:  0.19 sec
2023-03-28 18:53:37,202 		7488 of 10000 with 78.65% 	 Time used:  0.19 sec
2023-03-28 18:53:37,396 		7512 of 10000 with 78.65% 	 Time used:  0.19 sec
2023-03-28 18:53:37,590 		7536 of 10000 with 78.66% 	 Time used:  0.19 sec
2023-03-28 18:53:37,784 		7560 of 10000 with 78.65% 	 Time used:  0.19 sec
2023-03-28 18:53:37,977 		7584 of 10000 with 78.68% 	 Time used:  0.19 sec
2023-03-28 18:53:38,171 		7608 of 10000 with 78.63% 	 Time used:  0.19 sec
2023-03-28 18:53:38,365 		7632 of 10000 with 78.66% 	 Time used:  0.19 sec
2023-03-28 18:53:38,559 		7656 of 10000 with 78.63% 	 Time used:  0.19 sec
2023-03-28 18:53:38,753 		7680 of 10000 with 78.68% 	 Time used:  0.19 sec
2023-03-28 18:53:38,946 		7704 of 10000 with 78.67% 	 Time used:  0.19 sec
2023-03-28 18:53:39,140 		7728 of 10000 with 78.66% 	 Time used:  0.19 sec
2023-03-28 18:53:39,334 		7752 of 10000 with 78.69% 	 Time used:  0.19 sec
2023-03-28 18:53:39,528 		7776 of 10000 with 78.70% 	 Time used:  0.19 sec
2023-03-28 18:53:39,722 		7800 of 10000 with 78.72% 	 Time used:  0.19 sec
2023-03-28 18:53:39,916 		7824 of 10000 with 78.69% 	 Time used:  0.19 sec
2023-03-28 18:53:40,109 		7848 of 10000 with 78.66% 	 Time used:  0.19 sec
2023-03-28 18:53:40,303 		7872 of 10000 with 78.70% 	 Time used:  0.19 sec
2023-03-28 18:53:40,497 		7896 of 10000 with 78.69% 	 Time used:  0.19 sec
2023-03-28 18:53:40,691 		7920 of 10000 with 78.66% 	 Time used:  0.19 sec
2023-03-28 18:53:40,885 		7944 of 10000 with 78.66% 	 Time used:  0.19 sec
2023-03-28 18:53:41,079 		7968 of 10000 with 78.68% 	 Time used:  0.19 sec
2023-03-28 18:53:41,272 		7992 of 10000 with 78.65% 	 Time used:  0.19 sec
2023-03-28 18:53:41,466 		8016 of 10000 with 78.62% 	 Time used:  0.19 sec
2023-03-28 18:53:41,660 		8040 of 10000 with 78.63% 	 Time used:  0.19 sec
2023-03-28 18:53:41,854 		8064 of 10000 with 78.60% 	 Time used:  0.19 sec
2023-03-28 18:53:42,048 		8088 of 10000 with 78.57% 	 Time used:  0.19 sec
2023-03-28 18:53:42,242 		8112 of 10000 with 78.57% 	 Time used:  0.19 sec
2023-03-28 18:53:42,436 		8136 of 10000 with 78.61% 	 Time used:  0.19 sec
2023-03-28 18:53:42,629 		8160 of 10000 with 78.58% 	 Time used:  0.19 sec
2023-03-28 18:53:42,823 		8184 of 10000 with 78.62% 	 Time used:  0.19 sec
2023-03-28 18:53:43,017 		8208 of 10000 with 78.61% 	 Time used:  0.19 sec
2023-03-28 18:53:43,211 		8232 of 10000 with 78.58% 	 Time used:  0.19 sec
2023-03-28 18:53:43,405 		8256 of 10000 with 78.60% 	 Time used:  0.19 sec
2023-03-28 18:53:43,598 		8280 of 10000 with 78.56% 	 Time used:  0.19 sec
2023-03-28 18:53:43,792 		8304 of 10000 with 78.53% 	 Time used:  0.19 sec
2023-03-28 18:53:43,986 		8328 of 10000 with 78.55% 	 Time used:  0.19 sec
2023-03-28 18:53:44,180 		8352 of 10000 with 78.59% 	 Time used:  0.19 sec
2023-03-28 18:53:44,374 		8376 of 10000 with 78.59% 	 Time used:  0.19 sec
2023-03-28 18:53:44,568 		8400 of 10000 with 78.60% 	 Time used:  0.19 sec
2023-03-28 18:53:44,762 		8424 of 10000 with 78.61% 	 Time used:  0.19 sec
2023-03-28 18:53:44,955 		8448 of 10000 with 78.65% 	 Time used:  0.19 sec
2023-03-28 18:53:45,149 		8472 of 10000 with 78.64% 	 Time used:  0.19 sec
2023-03-28 18:53:45,343 		8496 of 10000 with 78.66% 	 Time used:  0.19 sec
2023-03-28 18:53:45,537 		8520 of 10000 with 78.66% 	 Time used:  0.19 sec
2023-03-28 18:53:45,731 		8544 of 10000 with 78.65% 	 Time used:  0.19 sec
2023-03-28 18:53:45,925 		8568 of 10000 with 78.66% 	 Time used:  0.19 sec
2023-03-28 18:53:46,118 		8592 of 10000 with 78.65% 	 Time used:  0.19 sec
2023-03-28 18:53:46,312 		8616 of 10000 with 78.64% 	 Time used:  0.19 sec
2023-03-28 18:53:46,506 		8640 of 10000 with 78.62% 	 Time used:  0.19 sec
2023-03-28 18:53:46,700 		8664 of 10000 with 78.64% 	 Time used:  0.19 sec
2023-03-28 18:53:46,894 		8688 of 10000 with 78.61% 	 Time used:  0.19 sec
2023-03-28 18:53:47,088 		8712 of 10000 with 78.64% 	 Time used:  0.19 sec
2023-03-28 18:53:47,282 		8736 of 10000 with 78.63% 	 Time used:  0.19 sec
2023-03-28 18:53:47,475 		8760 of 10000 with 78.60% 	 Time used:  0.19 sec
2023-03-28 18:53:47,669 		8784 of 10000 with 78.61% 	 Time used:  0.19 sec
2023-03-28 18:53:47,863 		8808 of 10000 with 78.62% 	 Time used:  0.19 sec
2023-03-28 18:53:48,057 		8832 of 10000 with 78.65% 	 Time used:  0.19 sec
2023-03-28 18:53:48,251 		8856 of 10000 with 78.65% 	 Time used:  0.19 sec
2023-03-28 18:53:48,444 		8880 of 10000 with 78.63% 	 Time used:  0.19 sec
2023-03-28 18:53:48,638 		8904 of 10000 with 78.66% 	 Time used:  0.19 sec
2023-03-28 18:53:48,832 		8928 of 10000 with 78.65% 	 Time used:  0.19 sec
2023-03-28 18:53:49,026 		8952 of 10000 with 78.64% 	 Time used:  0.19 sec
2023-03-28 18:53:49,220 		8976 of 10000 with 78.61% 	 Time used:  0.19 sec
2023-03-28 18:53:49,414 		9000 of 10000 with 78.62% 	 Time used:  0.19 sec
2023-03-28 18:53:49,607 		9024 of 10000 with 78.63% 	 Time used:  0.19 sec
2023-03-28 18:53:49,801 		9048 of 10000 with 78.65% 	 Time used:  0.19 sec
2023-03-28 18:53:49,995 		9072 of 10000 with 78.62% 	 Time used:  0.19 sec
2023-03-28 18:53:50,189 		9096 of 10000 with 78.61% 	 Time used:  0.19 sec
2023-03-28 18:53:50,383 		9120 of 10000 with 78.62% 	 Time used:  0.19 sec
2023-03-28 18:53:50,577 		9144 of 10000 with 78.58% 	 Time used:  0.19 sec
2023-03-28 18:53:50,771 		9168 of 10000 with 78.54% 	 Time used:  0.19 sec
2023-03-28 18:53:50,964 		9192 of 10000 with 78.55% 	 Time used:  0.19 sec
2023-03-28 18:53:51,158 		9216 of 10000 with 78.56% 	 Time used:  0.19 sec
2023-03-28 18:53:51,352 		9240 of 10000 with 78.54% 	 Time used:  0.19 sec
2023-03-28 18:53:51,546 		9264 of 10000 with 78.50% 	 Time used:  0.19 sec
2023-03-28 18:53:51,740 		9288 of 10000 with 78.49% 	 Time used:  0.19 sec
2023-03-28 18:53:51,934 		9312 of 10000 with 78.46% 	 Time used:  0.19 sec
2023-03-28 18:53:52,127 		9336 of 10000 with 78.45% 	 Time used:  0.19 sec
2023-03-28 18:53:52,321 		9360 of 10000 with 78.40% 	 Time used:  0.19 sec
2023-03-28 18:53:52,515 		9384 of 10000 with 78.42% 	 Time used:  0.19 sec
2023-03-28 18:53:52,709 		9408 of 10000 with 78.43% 	 Time used:  0.19 sec
2023-03-28 18:53:52,903 		9432 of 10000 with 78.46% 	 Time used:  0.19 sec
2023-03-28 18:53:53,097 		9456 of 10000 with 78.46% 	 Time used:  0.19 sec
2023-03-28 18:53:53,290 		9480 of 10000 with 78.49% 	 Time used:  0.19 sec
2023-03-28 18:53:53,484 		9504 of 10000 with 78.46% 	 Time used:  0.19 sec
2023-03-28 18:53:53,678 		9528 of 10000 with 78.46% 	 Time used:  0.19 sec
2023-03-28 18:53:53,872 		9552 of 10000 with 78.44% 	 Time used:  0.19 sec
2023-03-28 18:53:54,066 		9576 of 10000 with 78.46% 	 Time used:  0.19 sec
2023-03-28 18:53:54,260 		9600 of 10000 with 78.43% 	 Time used:  0.19 sec
2023-03-28 18:53:54,454 		9624 of 10000 with 78.42% 	 Time used:  0.19 sec
2023-03-28 18:53:54,647 		9648 of 10000 with 78.41% 	 Time used:  0.19 sec
2023-03-28 18:53:54,841 		9672 of 10000 with 78.40% 	 Time used:  0.19 sec
2023-03-28 18:53:55,035 		9696 of 10000 with 78.38% 	 Time used:  0.19 sec
2023-03-28 18:53:55,229 		9720 of 10000 with 78.38% 	 Time used:  0.19 sec
2023-03-28 18:53:55,423 		9744 of 10000 with 78.39% 	 Time used:  0.19 sec
2023-03-28 18:53:55,617 		9768 of 10000 with 78.40% 	 Time used:  0.19 sec
2023-03-28 18:53:55,811 		9792 of 10000 with 78.41% 	 Time used:  0.19 sec
2023-03-28 18:53:56,004 		9816 of 10000 with 78.42% 	 Time used:  0.19 sec
2023-03-28 18:53:56,198 		9840 of 10000 with 78.45% 	 Time used:  0.19 sec
2023-03-28 18:53:56,392 		9864 of 10000 with 78.46% 	 Time used:  0.19 sec
2023-03-28 18:53:56,586 		9888 of 10000 with 78.45% 	 Time used:  0.19 sec
2023-03-28 18:53:56,780 		9912 of 10000 with 78.45% 	 Time used:  0.19 sec
2023-03-28 18:53:56,974 		9936 of 10000 with 78.46% 	 Time used:  0.19 sec
2023-03-28 18:53:57,167 		9960 of 10000 with 78.45% 	 Time used:  0.19 sec
2023-03-28 18:53:57,361 		9984 of 10000 with 78.44% 	 Time used:  0.19 sec
2023-03-28 18:53:57,495 		10000 of 10000 with 78.44% 	 Time used:  0.13 sec
2023-03-28 18:53:57,495 
2023-03-28 18:53:57,497 			Learning rate: weights:   1.000e-02    
2023-03-28 18:53:57,497 			Last test performance: 78.44%
2023-03-28 18:53:57,497 ----------------
2023-03-28 18:54:01,543   2   =>  0    		Training 486 pattern with 75.42% 	Forward time: 	 3.93 sec
2023-03-28 18:54:01,543 			Loss:    5.139e-01    			Backward time: 	 0.11 sec 
2023-03-28 18:54:01,543 ADAM: Layer 0 -> dw_min:9.9713e-01  dw_max:1.0024e+00 lr:1.0000e-02
2023-03-28 18:54:01,543 ADAM: Layer 1 -> dw_min:9.9531e-01  dw_max:1.0078e+00 lr:1.0000e-02
2023-03-28 18:54:01,543 ADAM: Layer 2 -> dw_min:9.9114e-01  dw_max:1.0066e+00 lr:1.0000e-02
2023-03-28 18:54:01,543 ADAM: Layer 3 -> dw_min:9.9749e-01  dw_max:1.0029e+00 lr:1.0000e-02
2023-03-28 18:54:01,562 			Learning rate: weights:   1.000e-02    
2023-03-28 18:54:01,562 			Last test performance: 78.44%
2023-03-28 18:54:01,563 ----------------
2023-03-28 18:54:05,607   2   =>  1    		Training 486 pattern with 78.12% 	Forward time: 	 3.93 sec
2023-03-28 18:54:05,607 			Loss:    4.868e-01    			Backward time: 	 0.11 sec 
2023-03-28 18:54:05,607 ADAM: Layer 0 -> dw_min:9.9783e-01  dw_max:1.0020e+00 lr:1.0000e-02
2023-03-28 18:54:05,607 ADAM: Layer 1 -> dw_min:9.9518e-01  dw_max:1.0071e+00 lr:1.0000e-02
2023-03-28 18:54:05,607 ADAM: Layer 2 -> dw_min:9.8988e-01  dw_max:1.0062e+00 lr:1.0000e-02
2023-03-28 18:54:05,607 ADAM: Layer 3 -> dw_min:9.9701e-01  dw_max:1.0025e+00 lr:1.0000e-02
2023-03-28 18:54:05,626 			Learning rate: weights:   1.000e-02    
2023-03-28 18:54:05,626 			Last test performance: 78.44%
2023-03-28 18:54:05,626 ----------------
2023-03-28 18:54:09,668   2   =>  2    		Training 486 pattern with 79.17% 	Forward time: 	 3.92 sec
2023-03-28 18:54:09,668 			Loss:    4.767e-01    			Backward time: 	 0.11 sec 
2023-03-28 18:54:09,669 ADAM: Layer 0 -> dw_min:9.9772e-01  dw_max:1.0019e+00 lr:1.0000e-02
2023-03-28 18:54:09,669 ADAM: Layer 1 -> dw_min:9.9605e-01  dw_max:1.0063e+00 lr:1.0000e-02
2023-03-28 18:54:09,669 ADAM: Layer 2 -> dw_min:9.9153e-01  dw_max:1.0055e+00 lr:1.0000e-02
2023-03-28 18:54:09,669 ADAM: Layer 3 -> dw_min:9.9695e-01  dw_max:1.0033e+00 lr:1.0000e-02
2023-03-28 18:54:09,687 			Learning rate: weights:   1.000e-02    
2023-03-28 18:54:09,687 			Last test performance: 78.44%
2023-03-28 18:54:09,687 ----------------
2023-03-28 18:54:13,736   2   =>  3    		Training 486 pattern with 76.67% 	Forward time: 	 3.93 sec
2023-03-28 18:54:13,736 			Loss:    4.956e-01    			Backward time: 	 0.11 sec 
2023-03-28 18:54:13,736 ADAM: Layer 0 -> dw_min:9.9738e-01  dw_max:1.0025e+00 lr:1.0000e-02
2023-03-28 18:54:13,736 ADAM: Layer 1 -> dw_min:9.9625e-01  dw_max:1.0061e+00 lr:1.0000e-02
2023-03-28 18:54:13,736 ADAM: Layer 2 -> dw_min:9.9189e-01  dw_max:1.0058e+00 lr:1.0000e-02
2023-03-28 18:54:13,736 ADAM: Layer 3 -> dw_min:9.9704e-01  dw_max:1.0036e+00 lr:1.0000e-02
2023-03-28 18:54:13,929 			Learning rate: weights:   1.000e-02    
2023-03-28 18:54:13,930 			Last test performance: 78.44%
2023-03-28 18:54:13,930 ----------------
2023-03-28 18:54:17,974   2   =>  4    		Training 486 pattern with 77.50% 	Forward time: 	 3.93 sec
2023-03-28 18:54:17,974 			Loss:    5.041e-01    			Backward time: 	 0.11 sec 
2023-03-28 18:54:17,974 ADAM: Layer 0 -> dw_min:9.9772e-01  dw_max:1.0045e+00 lr:1.0000e-02
2023-03-28 18:54:17,974 ADAM: Layer 1 -> dw_min:9.9472e-01  dw_max:1.0069e+00 lr:1.0000e-02
2023-03-28 18:54:17,974 ADAM: Layer 2 -> dw_min:9.9147e-01  dw_max:1.0077e+00 lr:1.0000e-02
2023-03-28 18:54:17,974 ADAM: Layer 3 -> dw_min:9.9763e-01  dw_max:1.0035e+00 lr:1.0000e-02
2023-03-28 18:54:18,004 			Learning rate: weights:   1.000e-02    
2023-03-28 18:54:18,004 			Last test performance: 78.44%
2023-03-28 18:54:18,004 ----------------
2023-03-28 18:54:22,047   2   =>  5    		Training 486 pattern with 80.00% 	Forward time: 	 3.92 sec
2023-03-28 18:54:22,047 			Loss:    4.596e-01    			Backward time: 	 0.11 sec 
2023-03-28 18:54:22,048 ADAM: Layer 0 -> dw_min:9.9710e-01  dw_max:1.0039e+00 lr:1.0000e-02
2023-03-28 18:54:22,048 ADAM: Layer 1 -> dw_min:9.9475e-01  dw_max:1.0066e+00 lr:1.0000e-02
2023-03-28 18:54:22,048 ADAM: Layer 2 -> dw_min:9.9117e-01  dw_max:1.0078e+00 lr:1.0000e-02
2023-03-28 18:54:22,048 ADAM: Layer 3 -> dw_min:9.9773e-01  dw_max:1.0033e+00 lr:1.0000e-02
2023-03-28 18:54:22,067 			Learning rate: weights:   1.000e-02    
2023-03-28 18:54:22,067 			Last test performance: 78.44%
2023-03-28 18:54:22,067 ----------------
2023-03-28 18:54:26,110   2   =>  6    		Training 486 pattern with 79.17% 	Forward time: 	 3.92 sec
2023-03-28 18:54:26,110 			Loss:    4.612e-01    			Backward time: 	 0.11 sec 
2023-03-28 18:54:26,110 ADAM: Layer 0 -> dw_min:9.9716e-01  dw_max:1.0033e+00 lr:1.0000e-02
2023-03-28 18:54:26,110 ADAM: Layer 1 -> dw_min:9.9385e-01  dw_max:1.0064e+00 lr:1.0000e-02
2023-03-28 18:54:26,110 ADAM: Layer 2 -> dw_min:9.8932e-01  dw_max:1.0076e+00 lr:1.0000e-02
2023-03-28 18:54:26,110 ADAM: Layer 3 -> dw_min:9.9757e-01  dw_max:1.0029e+00 lr:1.0000e-02
2023-03-28 18:54:26,131 			Learning rate: weights:   1.000e-02    
2023-03-28 18:54:26,131 			Last test performance: 78.44%
2023-03-28 18:54:26,131 ----------------
2023-03-28 18:54:30,174   2   =>  7    		Training 486 pattern with 78.54% 	Forward time: 	 3.92 sec
2023-03-28 18:54:30,174 			Loss:    4.712e-01    			Backward time: 	 0.11 sec 
2023-03-28 18:54:30,174 ADAM: Layer 0 -> dw_min:9.9781e-01  dw_max:1.0026e+00 lr:1.0000e-02
2023-03-28 18:54:30,174 ADAM: Layer 1 -> dw_min:9.9338e-01  dw_max:1.0053e+00 lr:1.0000e-02
2023-03-28 18:54:30,174 ADAM: Layer 2 -> dw_min:9.9028e-01  dw_max:1.0074e+00 lr:1.0000e-02
2023-03-28 18:54:30,174 ADAM: Layer 3 -> dw_min:9.9762e-01  dw_max:1.0032e+00 lr:1.0000e-02
2023-03-28 18:54:30,201 			Learning rate: weights:   1.000e-02    
2023-03-28 18:54:30,201 			Last test performance: 78.44%
2023-03-28 18:54:30,201 ----------------
2023-03-28 18:54:34,245   2   =>  8    		Training 486 pattern with 77.92% 	Forward time: 	 3.92 sec
2023-03-28 18:54:34,245 			Loss:    4.678e-01    			Backward time: 	 0.11 sec 
2023-03-28 18:54:34,245 ADAM: Layer 0 -> dw_min:9.9785e-01  dw_max:1.0022e+00 lr:1.0000e-02
2023-03-28 18:54:34,245 ADAM: Layer 1 -> dw_min:9.9358e-01  dw_max:1.0060e+00 lr:1.0000e-02
2023-03-28 18:54:34,246 ADAM: Layer 2 -> dw_min:9.9188e-01  dw_max:1.0078e+00 lr:1.0000e-02
2023-03-28 18:54:34,246 ADAM: Layer 3 -> dw_min:9.9710e-01  dw_max:1.0031e+00 lr:1.0000e-02
2023-03-28 18:54:34,262 			Learning rate: weights:   1.000e-02    
2023-03-28 18:54:34,262 			Last test performance: 78.44%
2023-03-28 18:54:34,262 ----------------
2023-03-28 18:54:38,306   2   =>  9    		Training 486 pattern with 77.50% 	Forward time: 	 3.92 sec
2023-03-28 18:54:38,306 			Loss:    5.308e-01    			Backward time: 	 0.11 sec 
2023-03-28 18:54:38,306 ADAM: Layer 0 -> dw_min:9.9762e-01  dw_max:1.0029e+00 lr:1.0000e-02
2023-03-28 18:54:38,307 ADAM: Layer 1 -> dw_min:9.9345e-01  dw_max:1.0048e+00 lr:1.0000e-02
2023-03-28 18:54:38,307 ADAM: Layer 2 -> dw_min:9.9238e-01  dw_max:1.0074e+00 lr:1.0000e-02
2023-03-28 18:54:38,307 ADAM: Layer 3 -> dw_min:9.9705e-01  dw_max:1.0037e+00 lr:1.0000e-02
2023-03-28 18:54:38,324 			Learning rate: weights:   1.000e-02    
2023-03-28 18:54:38,324 			Last test performance: 78.44%
2023-03-28 18:54:38,324 ----------------
2023-03-28 18:54:42,367   2   =>  10   		Training 486 pattern with 78.75% 	Forward time: 	 3.92 sec
2023-03-28 18:54:42,367 			Loss:    4.298e-01    			Backward time: 	 0.11 sec 
2023-03-28 18:54:42,367 ADAM: Layer 0 -> dw_min:9.9733e-01  dw_max:1.0029e+00 lr:1.0000e-02
2023-03-28 18:54:42,367 ADAM: Layer 1 -> dw_min:9.9252e-01  dw_max:1.0048e+00 lr:1.0000e-02
2023-03-28 18:54:42,367 ADAM: Layer 2 -> dw_min:9.9200e-01  dw_max:1.0078e+00 lr:1.0000e-02
2023-03-28 18:54:42,367 ADAM: Layer 3 -> dw_min:9.9600e-01  dw_max:1.0051e+00 lr:1.0000e-02
2023-03-28 18:54:42,384 			Learning rate: weights:   1.000e-02    
2023-03-28 18:54:42,385 			Last test performance: 78.44%
2023-03-28 18:54:42,385 ----------------
2023-03-28 18:54:46,428   2   =>  11   		Training 486 pattern with 77.08% 	Forward time: 	 3.92 sec
2023-03-28 18:54:46,428 			Loss:    4.883e-01    			Backward time: 	 0.11 sec 
2023-03-28 18:54:46,428 ADAM: Layer 0 -> dw_min:9.9787e-01  dw_max:1.0029e+00 lr:1.0000e-02
2023-03-28 18:54:46,428 ADAM: Layer 1 -> dw_min:9.9306e-01  dw_max:1.0051e+00 lr:1.0000e-02
2023-03-28 18:54:46,428 ADAM: Layer 2 -> dw_min:9.9202e-01  dw_max:1.0068e+00 lr:1.0000e-02
2023-03-28 18:54:46,428 ADAM: Layer 3 -> dw_min:9.9631e-01  dw_max:1.0047e+00 lr:1.0000e-02
2023-03-28 18:54:46,445 			Learning rate: weights:   1.000e-02    
2023-03-28 18:54:46,445 			Last test performance: 78.44%
2023-03-28 18:54:46,445 ----------------
2023-03-28 18:54:50,488   2   =>  12   		Training 486 pattern with 80.83% 	Forward time: 	 3.92 sec
2023-03-28 18:54:50,488 			Loss:    4.525e-01    			Backward time: 	 0.11 sec 
2023-03-28 18:54:50,488 ADAM: Layer 0 -> dw_min:9.9810e-01  dw_max:1.0029e+00 lr:1.0000e-02
2023-03-28 18:54:50,488 ADAM: Layer 1 -> dw_min:9.9322e-01  dw_max:1.0058e+00 lr:1.0000e-02
2023-03-28 18:54:50,488 ADAM: Layer 2 -> dw_min:9.9257e-01  dw_max:1.0076e+00 lr:1.0000e-02
2023-03-28 18:54:50,488 ADAM: Layer 3 -> dw_min:9.9729e-01  dw_max:1.0044e+00 lr:1.0000e-02
2023-03-28 18:54:50,514 			Learning rate: weights:   1.000e-02    
2023-03-28 18:54:50,514 			Last test performance: 78.44%
2023-03-28 18:54:50,514 ----------------
2023-03-28 18:54:54,557   2   =>  13   		Training 486 pattern with 76.67% 	Forward time: 	 3.92 sec
2023-03-28 18:54:54,557 			Loss:    5.170e-01    			Backward time: 	 0.11 sec 
2023-03-28 18:54:54,557 ADAM: Layer 0 -> dw_min:9.9800e-01  dw_max:1.0033e+00 lr:1.0000e-02
2023-03-28 18:54:54,557 ADAM: Layer 1 -> dw_min:9.9424e-01  dw_max:1.0065e+00 lr:1.0000e-02
2023-03-28 18:54:54,557 ADAM: Layer 2 -> dw_min:9.9268e-01  dw_max:1.0080e+00 lr:1.0000e-02
2023-03-28 18:54:54,557 ADAM: Layer 3 -> dw_min:9.9727e-01  dw_max:1.0052e+00 lr:1.0000e-02
2023-03-28 18:54:54,637 			Learning rate: weights:   1.000e-02    
2023-03-28 18:54:54,637 			Last test performance: 78.44%
2023-03-28 18:54:54,637 ----------------
2023-03-28 18:54:58,681   2   =>  14   		Training 486 pattern with 80.62% 	Forward time: 	 3.92 sec
2023-03-28 18:54:58,681 			Loss:    4.351e-01    			Backward time: 	 0.11 sec 
2023-03-28 18:54:58,681 ADAM: Layer 0 -> dw_min:9.9825e-01  dw_max:1.0036e+00 lr:1.0000e-02
2023-03-28 18:54:58,681 ADAM: Layer 1 -> dw_min:9.9467e-01  dw_max:1.0065e+00 lr:1.0000e-02
2023-03-28 18:54:58,681 ADAM: Layer 2 -> dw_min:9.9238e-01  dw_max:1.0084e+00 lr:1.0000e-02
2023-03-28 18:54:58,681 ADAM: Layer 3 -> dw_min:9.9757e-01  dw_max:1.0044e+00 lr:1.0000e-02
2023-03-28 18:54:58,777 			Learning rate: weights:   1.000e-02    
2023-03-28 18:54:58,777 			Last test performance: 78.44%
2023-03-28 18:54:58,777 ----------------
2023-03-28 18:55:02,821   2   =>  15   		Training 486 pattern with 76.04% 	Forward time: 	 3.93 sec
2023-03-28 18:55:02,822 			Loss:    4.632e-01    			Backward time: 	 0.11 sec 
2023-03-28 18:55:02,822 ADAM: Layer 0 -> dw_min:9.9844e-01  dw_max:1.0036e+00 lr:1.0000e-02
2023-03-28 18:55:02,822 ADAM: Layer 1 -> dw_min:9.9519e-01  dw_max:1.0062e+00 lr:1.0000e-02
2023-03-28 18:55:02,822 ADAM: Layer 2 -> dw_min:9.9197e-01  dw_max:1.0071e+00 lr:1.0000e-02
2023-03-28 18:55:02,822 ADAM: Layer 3 -> dw_min:9.9739e-01  dw_max:1.0043e+00 lr:1.0000e-02
2023-03-28 18:55:02,936 			Learning rate: weights:   1.000e-02    
2023-03-28 18:55:02,936 			Last test performance: 78.44%
2023-03-28 18:55:02,936 ----------------
2023-03-28 18:55:06,979   2   =>  16   		Training 486 pattern with 78.96% 	Forward time: 	 3.92 sec
2023-03-28 18:55:06,979 			Loss:    5.070e-01    			Backward time: 	 0.11 sec 
2023-03-28 18:55:06,980 ADAM: Layer 0 -> dw_min:9.9823e-01  dw_max:1.0034e+00 lr:1.0000e-02
2023-03-28 18:55:06,980 ADAM: Layer 1 -> dw_min:9.9511e-01  dw_max:1.0065e+00 lr:1.0000e-02
2023-03-28 18:55:06,980 ADAM: Layer 2 -> dw_min:9.9257e-01  dw_max:1.0072e+00 lr:1.0000e-02
2023-03-28 18:55:06,980 ADAM: Layer 3 -> dw_min:9.9738e-01  dw_max:1.0050e+00 lr:1.0000e-02
2023-03-28 18:55:07,067 			Learning rate: weights:   1.000e-02    
2023-03-28 18:55:07,067 			Last test performance: 78.44%
2023-03-28 18:55:07,067 ----------------
2023-03-28 18:55:11,111   2   =>  17   		Training 486 pattern with 75.42% 	Forward time: 	 3.92 sec
2023-03-28 18:55:11,111 			Loss:    5.167e-01    			Backward time: 	 0.11 sec 
2023-03-28 18:55:11,111 ADAM: Layer 0 -> dw_min:9.9756e-01  dw_max:1.0049e+00 lr:1.0000e-02
2023-03-28 18:55:11,111 ADAM: Layer 1 -> dw_min:9.9347e-01  dw_max:1.0079e+00 lr:1.0000e-02
2023-03-28 18:55:11,111 ADAM: Layer 2 -> dw_min:9.9307e-01  dw_max:1.0085e+00 lr:1.0000e-02
2023-03-28 18:55:11,112 ADAM: Layer 3 -> dw_min:9.9604e-01  dw_max:1.0042e+00 lr:1.0000e-02
2023-03-28 18:55:11,189 			Learning rate: weights:   1.000e-02    
2023-03-28 18:55:11,189 			Last test performance: 78.44%
2023-03-28 18:55:11,189 ----------------
2023-03-28 18:55:15,235   2   =>  18   		Training 486 pattern with 76.25% 	Forward time: 	 3.93 sec
2023-03-28 18:55:15,235 			Loss:    4.706e-01    			Backward time: 	 0.11 sec 
2023-03-28 18:55:15,236 ADAM: Layer 0 -> dw_min:9.9739e-01  dw_max:1.0049e+00 lr:1.0000e-02
2023-03-28 18:55:15,236 ADAM: Layer 1 -> dw_min:9.9372e-01  dw_max:1.0080e+00 lr:1.0000e-02
2023-03-28 18:55:15,236 ADAM: Layer 2 -> dw_min:9.9373e-01  dw_max:1.0086e+00 lr:1.0000e-02
2023-03-28 18:55:15,236 ADAM: Layer 3 -> dw_min:9.9697e-01  dw_max:1.0037e+00 lr:1.0000e-02
2023-03-28 18:55:15,314 			Learning rate: weights:   1.000e-02    
2023-03-28 18:55:15,314 			Last test performance: 78.44%
2023-03-28 18:55:15,314 ----------------
2023-03-28 18:55:19,358   2   =>  19   		Training 486 pattern with 77.29% 	Forward time: 	 3.92 sec
2023-03-28 18:55:19,358 			Loss:    5.024e-01    			Backward time: 	 0.11 sec 
2023-03-28 18:55:19,359 ADAM: Layer 0 -> dw_min:9.9755e-01  dw_max:1.0047e+00 lr:1.0000e-02
2023-03-28 18:55:19,359 ADAM: Layer 1 -> dw_min:9.9527e-01  dw_max:1.0076e+00 lr:1.0000e-02
2023-03-28 18:55:19,359 ADAM: Layer 2 -> dw_min:9.9333e-01  dw_max:1.0077e+00 lr:1.0000e-02
2023-03-28 18:55:19,359 ADAM: Layer 3 -> dw_min:9.9703e-01  dw_max:1.0041e+00 lr:1.0000e-02
2023-03-28 18:55:19,433 			Learning rate: weights:   1.000e-02    
2023-03-28 18:55:19,433 			Last test performance: 78.44%
2023-03-28 18:55:19,433 ----------------
2023-03-28 18:55:23,476   2   =>  20   		Training 486 pattern with 76.88% 	Forward time: 	 3.92 sec
2023-03-28 18:55:23,476 			Loss:    5.146e-01    			Backward time: 	 0.11 sec 
2023-03-28 18:55:23,476 ADAM: Layer 0 -> dw_min:9.9796e-01  dw_max:1.0041e+00 lr:1.0000e-02
2023-03-28 18:55:23,477 ADAM: Layer 1 -> dw_min:9.9475e-01  dw_max:1.0073e+00 lr:1.0000e-02
2023-03-28 18:55:23,477 ADAM: Layer 2 -> dw_min:9.9460e-01  dw_max:1.0078e+00 lr:1.0000e-02
2023-03-28 18:55:23,477 ADAM: Layer 3 -> dw_min:9.9724e-01  dw_max:1.0040e+00 lr:1.0000e-02
2023-03-28 18:55:23,554 			Learning rate: weights:   1.000e-02    
2023-03-28 18:55:23,554 			Last test performance: 78.44%
2023-03-28 18:55:23,554 ----------------
2023-03-28 18:55:27,598   2   =>  21   		Training 486 pattern with 76.25% 	Forward time: 	 3.92 sec
2023-03-28 18:55:27,598 			Loss:    4.758e-01    			Backward time: 	 0.11 sec 
2023-03-28 18:55:27,599 ADAM: Layer 0 -> dw_min:9.9752e-01  dw_max:1.0036e+00 lr:1.0000e-02
2023-03-28 18:55:27,599 ADAM: Layer 1 -> dw_min:9.9488e-01  dw_max:1.0068e+00 lr:1.0000e-02
2023-03-28 18:55:27,599 ADAM: Layer 2 -> dw_min:9.9433e-01  dw_max:1.0078e+00 lr:1.0000e-02
2023-03-28 18:55:27,599 ADAM: Layer 3 -> dw_min:9.9726e-01  dw_max:1.0039e+00 lr:1.0000e-02
2023-03-28 18:55:27,677 			Learning rate: weights:   1.000e-02    
2023-03-28 18:55:27,677 			Last test performance: 78.44%
2023-03-28 18:55:27,677 ----------------
2023-03-28 18:55:31,721   2   =>  22   		Training 486 pattern with 76.67% 	Forward time: 	 3.92 sec
2023-03-28 18:55:31,721 			Loss:    5.290e-01    			Backward time: 	 0.11 sec 
2023-03-28 18:55:31,721 ADAM: Layer 0 -> dw_min:9.9627e-01  dw_max:1.0040e+00 lr:1.0000e-02
2023-03-28 18:55:31,721 ADAM: Layer 1 -> dw_min:9.9556e-01  dw_max:1.0072e+00 lr:1.0000e-02
2023-03-28 18:55:31,721 ADAM: Layer 2 -> dw_min:9.9279e-01  dw_max:1.0083e+00 lr:1.0000e-02
2023-03-28 18:55:31,722 ADAM: Layer 3 -> dw_min:9.9699e-01  dw_max:1.0045e+00 lr:1.0000e-02
2023-03-28 18:55:31,821 			Learning rate: weights:   1.000e-02    
2023-03-28 18:55:31,821 			Last test performance: 78.44%
2023-03-28 18:55:31,821 ----------------
2023-03-28 18:55:35,863   2   =>  23   		Training 486 pattern with 81.25% 	Forward time: 	 3.92 sec
2023-03-28 18:55:35,863 			Loss:    4.405e-01    			Backward time: 	 0.11 sec 
2023-03-28 18:55:35,863 ADAM: Layer 0 -> dw_min:9.9540e-01  dw_max:1.0047e+00 lr:1.0000e-02
2023-03-28 18:55:35,863 ADAM: Layer 1 -> dw_min:9.9524e-01  dw_max:1.0082e+00 lr:1.0000e-02
2023-03-28 18:55:35,863 ADAM: Layer 2 -> dw_min:9.9076e-01  dw_max:1.0086e+00 lr:1.0000e-02
2023-03-28 18:55:35,864 ADAM: Layer 3 -> dw_min:9.9692e-01  dw_max:1.0055e+00 lr:1.0000e-02
2023-03-28 18:55:35,939 			Learning rate: weights:   1.000e-02    
2023-03-28 18:55:35,939 			Last test performance: 78.44%
2023-03-28 18:55:35,939 ----------------
2023-03-28 18:55:39,981   2   =>  24   		Training 486 pattern with 77.50% 	Forward time: 	 3.92 sec
2023-03-28 18:55:39,981 			Loss:    5.093e-01    			Backward time: 	 0.11 sec 
2023-03-28 18:55:39,982 ADAM: Layer 0 -> dw_min:9.9454e-01  dw_max:1.0058e+00 lr:1.0000e-02
2023-03-28 18:55:39,982 ADAM: Layer 1 -> dw_min:9.9455e-01  dw_max:1.0094e+00 lr:1.0000e-02
2023-03-28 18:55:39,982 ADAM: Layer 2 -> dw_min:9.9045e-01  dw_max:1.0091e+00 lr:1.0000e-02
2023-03-28 18:55:39,982 ADAM: Layer 3 -> dw_min:9.9636e-01  dw_max:1.0072e+00 lr:1.0000e-02
2023-03-28 18:55:40,060 			Learning rate: weights:   1.000e-02    
2023-03-28 18:55:40,060 			Last test performance: 78.44%
2023-03-28 18:55:40,060 ----------------
2023-03-28 18:55:44,102   2   =>  25   		Training 486 pattern with 79.17% 	Forward time: 	 3.92 sec
2023-03-28 18:55:44,102 			Loss:    4.392e-01    			Backward time: 	 0.11 sec 
2023-03-28 18:55:44,102 ADAM: Layer 0 -> dw_min:9.9425e-01  dw_max:1.0052e+00 lr:1.0000e-02
2023-03-28 18:55:44,102 ADAM: Layer 1 -> dw_min:9.9329e-01  dw_max:1.0095e+00 lr:1.0000e-02
2023-03-28 18:55:44,102 ADAM: Layer 2 -> dw_min:9.9057e-01  dw_max:1.0094e+00 lr:1.0000e-02
2023-03-28 18:55:44,103 ADAM: Layer 3 -> dw_min:9.9623e-01  dw_max:1.0062e+00 lr:1.0000e-02
2023-03-28 18:55:44,177 			Learning rate: weights:   1.000e-02    
2023-03-28 18:55:44,177 			Last test performance: 78.44%
2023-03-28 18:55:44,177 ----------------
2023-03-28 18:55:48,218   2   =>  26   		Training 486 pattern with 76.88% 	Forward time: 	 3.92 sec
2023-03-28 18:55:48,218 			Loss:    5.107e-01    			Backward time: 	 0.11 sec 
2023-03-28 18:55:48,218 ADAM: Layer 0 -> dw_min:9.9477e-01  dw_max:1.0047e+00 lr:1.0000e-02
2023-03-28 18:55:48,219 ADAM: Layer 1 -> dw_min:9.9158e-01  dw_max:1.0088e+00 lr:1.0000e-02
2023-03-28 18:55:48,219 ADAM: Layer 2 -> dw_min:9.9031e-01  dw_max:1.0094e+00 lr:1.0000e-02
2023-03-28 18:55:48,219 ADAM: Layer 3 -> dw_min:9.9646e-01  dw_max:1.0054e+00 lr:1.0000e-02
2023-03-28 18:55:48,309 			Learning rate: weights:   1.000e-02    
2023-03-28 18:55:48,309 			Last test performance: 78.44%
2023-03-28 18:55:48,309 ----------------
2023-03-28 18:55:52,349   2   =>  27   		Training 486 pattern with 79.38% 	Forward time: 	 3.92 sec
2023-03-28 18:55:52,349 			Loss:    4.672e-01    			Backward time: 	 0.11 sec 
2023-03-28 18:55:52,350 ADAM: Layer 0 -> dw_min:9.9485e-01  dw_max:1.0053e+00 lr:1.0000e-02
2023-03-28 18:55:52,350 ADAM: Layer 1 -> dw_min:9.9257e-01  dw_max:1.0088e+00 lr:1.0000e-02
2023-03-28 18:55:52,350 ADAM: Layer 2 -> dw_min:9.9083e-01  dw_max:1.0086e+00 lr:1.0000e-02
2023-03-28 18:55:52,350 ADAM: Layer 3 -> dw_min:9.9646e-01  dw_max:1.0047e+00 lr:1.0000e-02
2023-03-28 18:55:52,420 			Learning rate: weights:   1.000e-02    
2023-03-28 18:55:52,420 			Last test performance: 78.44%
2023-03-28 18:55:52,420 ----------------
2023-03-28 18:55:56,463   2   =>  28   		Training 486 pattern with 80.21% 	Forward time: 	 3.92 sec
2023-03-28 18:55:56,463 			Loss:    4.263e-01    			Backward time: 	 0.11 sec 
2023-03-28 18:55:56,463 ADAM: Layer 0 -> dw_min:9.9536e-01  dw_max:1.0055e+00 lr:1.0000e-02
2023-03-28 18:55:56,463 ADAM: Layer 1 -> dw_min:9.9110e-01  dw_max:1.0095e+00 lr:1.0000e-02
2023-03-28 18:55:56,463 ADAM: Layer 2 -> dw_min:9.9065e-01  dw_max:1.0072e+00 lr:1.0000e-02
2023-03-28 18:55:56,464 ADAM: Layer 3 -> dw_min:9.9585e-01  dw_max:1.0046e+00 lr:1.0000e-02
2023-03-28 18:55:56,541 			Learning rate: weights:   1.000e-02    
2023-03-28 18:55:56,541 			Last test performance: 78.44%
2023-03-28 18:55:56,541 ----------------
2023-03-28 18:56:00,585   2   =>  29   		Training 486 pattern with 78.12% 	Forward time: 	 3.92 sec
2023-03-28 18:56:00,585 			Loss:    4.396e-01    			Backward time: 	 0.11 sec 
2023-03-28 18:56:00,585 ADAM: Layer 0 -> dw_min:9.9518e-01  dw_max:1.0060e+00 lr:1.0000e-02
2023-03-28 18:56:00,585 ADAM: Layer 1 -> dw_min:9.9154e-01  dw_max:1.0094e+00 lr:1.0000e-02
2023-03-28 18:56:00,585 ADAM: Layer 2 -> dw_min:9.9144e-01  dw_max:1.0073e+00 lr:1.0000e-02
2023-03-28 18:56:00,585 ADAM: Layer 3 -> dw_min:9.9577e-01  dw_max:1.0056e+00 lr:1.0000e-02
2023-03-28 18:56:00,662 			Learning rate: weights:   1.000e-02    
2023-03-28 18:56:00,662 			Last test performance: 78.44%
2023-03-28 18:56:00,662 ----------------
2023-03-28 18:56:04,707   2   =>  30   		Training 486 pattern with 79.58% 	Forward time: 	 3.93 sec
2023-03-28 18:56:04,707 			Loss:    4.239e-01    			Backward time: 	 0.11 sec 
2023-03-28 18:56:04,707 ADAM: Layer 0 -> dw_min:9.9548e-01  dw_max:1.0064e+00 lr:1.0000e-02
2023-03-28 18:56:04,707 ADAM: Layer 1 -> dw_min:9.9235e-01  dw_max:1.0096e+00 lr:1.0000e-02
2023-03-28 18:56:04,708 ADAM: Layer 2 -> dw_min:9.9179e-01  dw_max:1.0082e+00 lr:1.0000e-02
2023-03-28 18:56:04,708 ADAM: Layer 3 -> dw_min:9.9619e-01  dw_max:1.0060e+00 lr:1.0000e-02
2023-03-28 18:56:04,734 			Learning rate: weights:   1.000e-02    
2023-03-28 18:56:04,734 			Last test performance: 78.44%
2023-03-28 18:56:04,734 ----------------
2023-03-28 18:56:08,778   2   =>  31   		Training 486 pattern with 79.79% 	Forward time: 	 3.92 sec
2023-03-28 18:56:08,778 			Loss:    4.486e-01    			Backward time: 	 0.11 sec 
2023-03-28 18:56:08,778 ADAM: Layer 0 -> dw_min:9.9612e-01  dw_max:1.0064e+00 lr:1.0000e-02
2023-03-28 18:56:08,778 ADAM: Layer 1 -> dw_min:9.9278e-01  dw_max:1.0105e+00 lr:1.0000e-02
2023-03-28 18:56:08,778 ADAM: Layer 2 -> dw_min:9.9355e-01  dw_max:1.0092e+00 lr:1.0000e-02
2023-03-28 18:56:08,778 ADAM: Layer 3 -> dw_min:9.9651e-01  dw_max:1.0068e+00 lr:1.0000e-02
2023-03-28 18:56:08,799 			Learning rate: weights:   1.000e-02    
2023-03-28 18:56:08,799 			Last test performance: 78.44%
2023-03-28 18:56:08,799 ----------------
2023-03-28 18:56:12,846   2   =>  32   		Training 486 pattern with 79.38% 	Forward time: 	 3.93 sec
2023-03-28 18:56:12,846 			Loss:    4.857e-01    			Backward time: 	 0.11 sec 
2023-03-28 18:56:12,847 ADAM: Layer 0 -> dw_min:9.9670e-01  dw_max:1.0062e+00 lr:1.0000e-02
2023-03-28 18:56:12,847 ADAM: Layer 1 -> dw_min:9.9307e-01  dw_max:1.0103e+00 lr:1.0000e-02
2023-03-28 18:56:12,847 ADAM: Layer 2 -> dw_min:9.9252e-01  dw_max:1.0100e+00 lr:1.0000e-02
2023-03-28 18:56:12,847 ADAM: Layer 3 -> dw_min:9.9599e-01  dw_max:1.0054e+00 lr:1.0000e-02
2023-03-28 18:56:12,953 			Learning rate: weights:   1.000e-02    
2023-03-28 18:56:12,953 			Last test performance: 78.44%
2023-03-28 18:56:12,953 ----------------
2023-03-28 18:56:16,994   2   =>  33   		Training 486 pattern with 79.58% 	Forward time: 	 3.92 sec
2023-03-28 18:56:16,994 			Loss:    4.693e-01    			Backward time: 	 0.11 sec 
2023-03-28 18:56:16,995 ADAM: Layer 0 -> dw_min:9.9641e-01  dw_max:1.0067e+00 lr:1.0000e-02
2023-03-28 18:56:16,995 ADAM: Layer 1 -> dw_min:9.9338e-01  dw_max:1.0111e+00 lr:1.0000e-02
2023-03-28 18:56:16,995 ADAM: Layer 2 -> dw_min:9.9214e-01  dw_max:1.0107e+00 lr:1.0000e-02
2023-03-28 18:56:16,995 ADAM: Layer 3 -> dw_min:9.9658e-01  dw_max:1.0054e+00 lr:1.0000e-02
2023-03-28 18:56:17,092 			Learning rate: weights:   1.000e-02    
2023-03-28 18:56:17,093 			Last test performance: 78.44%
2023-03-28 18:56:17,093 ----------------
2023-03-28 18:56:21,136   2   =>  34   		Training 486 pattern with 76.67% 	Forward time: 	 3.92 sec
2023-03-28 18:56:21,136 			Loss:    4.640e-01    			Backward time: 	 0.11 sec 
2023-03-28 18:56:21,136 ADAM: Layer 0 -> dw_min:9.9647e-01  dw_max:1.0071e+00 lr:1.0000e-02
2023-03-28 18:56:21,136 ADAM: Layer 1 -> dw_min:9.9363e-01  dw_max:1.0116e+00 lr:1.0000e-02
2023-03-28 18:56:21,136 ADAM: Layer 2 -> dw_min:9.9185e-01  dw_max:1.0112e+00 lr:1.0000e-02
2023-03-28 18:56:21,137 ADAM: Layer 3 -> dw_min:9.9605e-01  dw_max:1.0058e+00 lr:1.0000e-02
2023-03-28 18:56:21,212 			Learning rate: weights:   1.000e-02    
2023-03-28 18:56:21,212 			Last test performance: 78.44%
2023-03-28 18:56:21,212 ----------------
2023-03-28 18:56:25,255   2   =>  35   		Training 486 pattern with 77.29% 	Forward time: 	 3.92 sec
2023-03-28 18:56:25,255 			Loss:    4.877e-01    			Backward time: 	 0.11 sec 
2023-03-28 18:56:25,256 ADAM: Layer 0 -> dw_min:9.9679e-01  dw_max:1.0071e+00 lr:1.0000e-02
2023-03-28 18:56:25,256 ADAM: Layer 1 -> dw_min:9.9245e-01  dw_max:1.0117e+00 lr:1.0000e-02
2023-03-28 18:56:25,256 ADAM: Layer 2 -> dw_min:9.9186e-01  dw_max:1.0110e+00 lr:1.0000e-02
2023-03-28 18:56:25,256 ADAM: Layer 3 -> dw_min:9.9568e-01  dw_max:1.0055e+00 lr:1.0000e-02
2023-03-28 18:56:25,368 			Learning rate: weights:   1.000e-02    
2023-03-28 18:56:25,368 			Last test performance: 78.44%
2023-03-28 18:56:25,368 ----------------
2023-03-28 18:56:29,411   2   =>  36   		Training 486 pattern with 76.67% 	Forward time: 	 3.92 sec
2023-03-28 18:56:29,412 			Loss:    4.527e-01    			Backward time: 	 0.11 sec 
2023-03-28 18:56:29,412 ADAM: Layer 0 -> dw_min:9.9647e-01  dw_max:1.0073e+00 lr:1.0000e-02
2023-03-28 18:56:29,412 ADAM: Layer 1 -> dw_min:9.9228e-01  dw_max:1.0122e+00 lr:1.0000e-02
2023-03-28 18:56:29,412 ADAM: Layer 2 -> dw_min:9.9191e-01  dw_max:1.0108e+00 lr:1.0000e-02
2023-03-28 18:56:29,412 ADAM: Layer 3 -> dw_min:9.9519e-01  dw_max:1.0055e+00 lr:1.0000e-02
2023-03-28 18:56:29,530 			Learning rate: weights:   1.000e-02    
2023-03-28 18:56:29,530 			Last test performance: 78.44%
2023-03-28 18:56:29,530 ----------------
2023-03-28 18:56:33,573   2   =>  37   		Training 486 pattern with 75.21% 	Forward time: 	 3.92 sec
2023-03-28 18:56:33,573 			Loss:    4.680e-01    			Backward time: 	 0.11 sec 
2023-03-28 18:56:33,573 ADAM: Layer 0 -> dw_min:9.9700e-01  dw_max:1.0069e+00 lr:1.0000e-02
2023-03-28 18:56:33,574 ADAM: Layer 1 -> dw_min:9.9282e-01  dw_max:1.0118e+00 lr:1.0000e-02
2023-03-28 18:56:33,574 ADAM: Layer 2 -> dw_min:9.9260e-01  dw_max:1.0101e+00 lr:1.0000e-02
2023-03-28 18:56:33,574 ADAM: Layer 3 -> dw_min:9.9460e-01  dw_max:1.0053e+00 lr:1.0000e-02
2023-03-28 18:56:33,678 			Learning rate: weights:   1.000e-02    
2023-03-28 18:56:33,678 			Last test performance: 78.44%
2023-03-28 18:56:33,678 ----------------
2023-03-28 18:56:37,720   2   =>  38   		Training 486 pattern with 78.54% 	Forward time: 	 3.92 sec
2023-03-28 18:56:37,721 			Loss:    4.592e-01    			Backward time: 	 0.11 sec 
2023-03-28 18:56:37,721 ADAM: Layer 0 -> dw_min:9.9755e-01  dw_max:1.0064e+00 lr:1.0000e-02
2023-03-28 18:56:37,721 ADAM: Layer 1 -> dw_min:9.9324e-01  dw_max:1.0103e+00 lr:1.0000e-02
2023-03-28 18:56:37,721 ADAM: Layer 2 -> dw_min:9.9198e-01  dw_max:1.0105e+00 lr:1.0000e-02
2023-03-28 18:56:37,721 ADAM: Layer 3 -> dw_min:9.9441e-01  dw_max:1.0048e+00 lr:1.0000e-02
2023-03-28 18:56:37,795 			Learning rate: weights:   1.000e-02    
2023-03-28 18:56:37,795 			Last test performance: 78.44%
2023-03-28 18:56:37,795 ----------------
2023-03-28 18:56:41,838   2   =>  39   		Training 486 pattern with 78.54% 	Forward time: 	 3.92 sec
2023-03-28 18:56:41,839 			Loss:    4.768e-01    			Backward time: 	 0.11 sec 
2023-03-28 18:56:41,839 ADAM: Layer 0 -> dw_min:9.9765e-01  dw_max:1.0057e+00 lr:1.0000e-02
2023-03-28 18:56:41,839 ADAM: Layer 1 -> dw_min:9.9203e-01  dw_max:1.0109e+00 lr:1.0000e-02
2023-03-28 18:56:41,839 ADAM: Layer 2 -> dw_min:9.9167e-01  dw_max:1.0102e+00 lr:1.0000e-02
2023-03-28 18:56:41,839 ADAM: Layer 3 -> dw_min:9.9392e-01  dw_max:1.0044e+00 lr:1.0000e-02
2023-03-28 18:56:41,865 			Learning rate: weights:   1.000e-02    
2023-03-28 18:56:41,865 			Last test performance: 78.44%
2023-03-28 18:56:41,865 ----------------
2023-03-28 18:56:45,908   2   =>  40   		Training 486 pattern with 80.42% 	Forward time: 	 3.92 sec
2023-03-28 18:56:45,908 			Loss:    4.283e-01    			Backward time: 	 0.11 sec 
2023-03-28 18:56:45,908 ADAM: Layer 0 -> dw_min:9.9808e-01  dw_max:1.0054e+00 lr:1.0000e-02
2023-03-28 18:56:45,908 ADAM: Layer 1 -> dw_min:9.9219e-01  dw_max:1.0105e+00 lr:1.0000e-02
2023-03-28 18:56:45,908 ADAM: Layer 2 -> dw_min:9.9294e-01  dw_max:1.0084e+00 lr:1.0000e-02
2023-03-28 18:56:45,908 ADAM: Layer 3 -> dw_min:9.9473e-01  dw_max:1.0043e+00 lr:1.0000e-02
2023-03-28 18:56:46,006 			Learning rate: weights:   1.000e-02    
2023-03-28 18:56:46,006 			Last test performance: 78.44%
2023-03-28 18:56:46,006 ----------------
2023-03-28 18:56:50,050   2   =>  41   		Training 486 pattern with 75.00% 	Forward time: 	 3.92 sec
2023-03-28 18:56:50,050 			Loss:    5.129e-01    			Backward time: 	 0.11 sec 
2023-03-28 18:56:50,050 ADAM: Layer 0 -> dw_min:9.9740e-01  dw_max:1.0048e+00 lr:1.0000e-02
2023-03-28 18:56:50,050 ADAM: Layer 1 -> dw_min:9.9314e-01  dw_max:1.0101e+00 lr:1.0000e-02
2023-03-28 18:56:50,050 ADAM: Layer 2 -> dw_min:9.9304e-01  dw_max:1.0083e+00 lr:1.0000e-02
2023-03-28 18:56:50,050 ADAM: Layer 3 -> dw_min:9.9594e-01  dw_max:1.0054e+00 lr:1.0000e-02
2023-03-28 18:56:50,124 			Learning rate: weights:   1.000e-02    
2023-03-28 18:56:50,124 			Last test performance: 78.44%
2023-03-28 18:56:50,124 ----------------
2023-03-28 18:56:54,167   2   =>  42   		Training 486 pattern with 77.92% 	Forward time: 	 3.92 sec
2023-03-28 18:56:54,167 			Loss:    4.431e-01    			Backward time: 	 0.11 sec 
2023-03-28 18:56:54,168 ADAM: Layer 0 -> dw_min:9.9760e-01  dw_max:1.0041e+00 lr:1.0000e-02
2023-03-28 18:56:54,168 ADAM: Layer 1 -> dw_min:9.9422e-01  dw_max:1.0097e+00 lr:1.0000e-02
2023-03-28 18:56:54,168 ADAM: Layer 2 -> dw_min:9.9240e-01  dw_max:1.0093e+00 lr:1.0000e-02
2023-03-28 18:56:54,168 ADAM: Layer 3 -> dw_min:9.9607e-01  dw_max:1.0054e+00 lr:1.0000e-02
2023-03-28 18:56:54,288 			Learning rate: weights:   1.000e-02    
2023-03-28 18:56:54,288 			Last test performance: 78.44%
2023-03-28 18:56:54,288 ----------------
2023-03-28 18:56:58,331   2   =>  43   		Training 486 pattern with 79.17% 	Forward time: 	 3.92 sec
2023-03-28 18:56:58,331 			Loss:    4.683e-01    			Backward time: 	 0.11 sec 
2023-03-28 18:56:58,332 ADAM: Layer 0 -> dw_min:9.9805e-01  dw_max:1.0041e+00 lr:1.0000e-02
2023-03-28 18:56:58,332 ADAM: Layer 1 -> dw_min:9.9435e-01  dw_max:1.0091e+00 lr:1.0000e-02
2023-03-28 18:56:58,332 ADAM: Layer 2 -> dw_min:9.9266e-01  dw_max:1.0088e+00 lr:1.0000e-02
2023-03-28 18:56:58,332 ADAM: Layer 3 -> dw_min:9.9626e-01  dw_max:1.0052e+00 lr:1.0000e-02
2023-03-28 18:56:58,414 			Learning rate: weights:   1.000e-02    
2023-03-28 18:56:58,414 			Last test performance: 78.44%
2023-03-28 18:56:58,414 ----------------
2023-03-28 18:57:02,457   2   =>  44   		Training 486 pattern with 77.50% 	Forward time: 	 3.92 sec
2023-03-28 18:57:02,457 			Loss:    4.761e-01    			Backward time: 	 0.11 sec 
2023-03-28 18:57:02,458 ADAM: Layer 0 -> dw_min:9.9818e-01  dw_max:1.0050e+00 lr:1.0000e-02
2023-03-28 18:57:02,458 ADAM: Layer 1 -> dw_min:9.9375e-01  dw_max:1.0084e+00 lr:1.0000e-02
2023-03-28 18:57:02,458 ADAM: Layer 2 -> dw_min:9.9220e-01  dw_max:1.0073e+00 lr:1.0000e-02
2023-03-28 18:57:02,458 ADAM: Layer 3 -> dw_min:9.9667e-01  dw_max:1.0044e+00 lr:1.0000e-02
2023-03-28 18:57:02,536 			Learning rate: weights:   1.000e-02    
2023-03-28 18:57:02,537 			Last test performance: 78.44%
2023-03-28 18:57:02,537 ----------------
2023-03-28 18:57:06,580   2   =>  45   		Training 486 pattern with 74.79% 	Forward time: 	 3.92 sec
2023-03-28 18:57:06,580 			Loss:    5.285e-01    			Backward time: 	 0.11 sec 
2023-03-28 18:57:06,580 ADAM: Layer 0 -> dw_min:9.9764e-01  dw_max:1.0049e+00 lr:1.0000e-02
2023-03-28 18:57:06,580 ADAM: Layer 1 -> dw_min:9.9414e-01  dw_max:1.0069e+00 lr:1.0000e-02
2023-03-28 18:57:06,580 ADAM: Layer 2 -> dw_min:9.9228e-01  dw_max:1.0089e+00 lr:1.0000e-02
2023-03-28 18:57:06,581 ADAM: Layer 3 -> dw_min:9.9567e-01  dw_max:1.0046e+00 lr:1.0000e-02
2023-03-28 18:57:06,598 			Learning rate: weights:   1.000e-02    
2023-03-28 18:57:06,598 			Last test performance: 78.44%
2023-03-28 18:57:06,598 ----------------
2023-03-28 18:57:10,640   2   =>  46   		Training 486 pattern with 75.83% 	Forward time: 	 3.92 sec
2023-03-28 18:57:10,640 			Loss:    5.076e-01    			Backward time: 	 0.11 sec 
2023-03-28 18:57:10,640 ADAM: Layer 0 -> dw_min:9.9758e-01  dw_max:1.0057e+00 lr:1.0000e-02
2023-03-28 18:57:10,640 ADAM: Layer 1 -> dw_min:9.9427e-01  dw_max:1.0072e+00 lr:1.0000e-02
2023-03-28 18:57:10,640 ADAM: Layer 2 -> dw_min:9.9062e-01  dw_max:1.0080e+00 lr:1.0000e-02
2023-03-28 18:57:10,641 ADAM: Layer 3 -> dw_min:9.9461e-01  dw_max:1.0042e+00 lr:1.0000e-02
2023-03-28 18:57:10,739 			Learning rate: weights:   1.000e-02    
2023-03-28 18:57:10,740 			Last test performance: 78.44%
2023-03-28 18:57:10,740 ----------------
2023-03-28 18:57:14,787   2   =>  47   		Training 486 pattern with 77.71% 	Forward time: 	 3.93 sec
2023-03-28 18:57:14,787 			Loss:    4.697e-01    			Backward time: 	 0.11 sec 
2023-03-28 18:57:14,788 ADAM: Layer 0 -> dw_min:9.9741e-01  dw_max:1.0046e+00 lr:1.0000e-02
2023-03-28 18:57:14,788 ADAM: Layer 1 -> dw_min:9.9419e-01  dw_max:1.0062e+00 lr:1.0000e-02
2023-03-28 18:57:14,788 ADAM: Layer 2 -> dw_min:9.9134e-01  dw_max:1.0066e+00 lr:1.0000e-02
2023-03-28 18:57:14,788 ADAM: Layer 3 -> dw_min:9.9495e-01  dw_max:1.0040e+00 lr:1.0000e-02
2023-03-28 18:57:14,842 			Learning rate: weights:   1.000e-02    
2023-03-28 18:57:14,842 			Last test performance: 78.44%
2023-03-28 18:57:14,842 ----------------
2023-03-28 18:57:18,886   2   =>  48   		Training 486 pattern with 76.88% 	Forward time: 	 3.92 sec
2023-03-28 18:57:18,886 			Loss:    4.499e-01    			Backward time: 	 0.11 sec 
2023-03-28 18:57:18,886 ADAM: Layer 0 -> dw_min:9.9725e-01  dw_max:1.0054e+00 lr:1.0000e-02
2023-03-28 18:57:18,887 ADAM: Layer 1 -> dw_min:9.9390e-01  dw_max:1.0064e+00 lr:1.0000e-02
2023-03-28 18:57:18,887 ADAM: Layer 2 -> dw_min:9.9118e-01  dw_max:1.0069e+00 lr:1.0000e-02
2023-03-28 18:57:18,887 ADAM: Layer 3 -> dw_min:9.9497e-01  dw_max:1.0048e+00 lr:1.0000e-02
2023-03-28 18:57:19,068 			Learning rate: weights:   1.000e-02    
2023-03-28 18:57:19,068 			Last test performance: 78.44%
2023-03-28 18:57:19,068 ----------------
2023-03-28 18:57:23,109   2   =>  49   		Training 486 pattern with 79.58% 	Forward time: 	 3.92 sec
2023-03-28 18:57:23,109 			Loss:    4.669e-01    			Backward time: 	 0.11 sec 
2023-03-28 18:57:23,110 ADAM: Layer 0 -> dw_min:9.9641e-01  dw_max:1.0056e+00 lr:1.0000e-02
2023-03-28 18:57:23,110 ADAM: Layer 1 -> dw_min:9.9484e-01  dw_max:1.0066e+00 lr:1.0000e-02
2023-03-28 18:57:23,110 ADAM: Layer 2 -> dw_min:9.9262e-01  dw_max:1.0056e+00 lr:1.0000e-02
2023-03-28 18:57:23,110 ADAM: Layer 3 -> dw_min:9.9612e-01  dw_max:1.0054e+00 lr:1.0000e-02
2023-03-28 18:57:23,128 			Learning rate: weights:   1.000e-02    
2023-03-28 18:57:23,128 			Last test performance: 78.44%
2023-03-28 18:57:23,128 ----------------
2023-03-28 18:57:27,170   2   =>  50   		Training 486 pattern with 80.42% 	Forward time: 	 3.92 sec
2023-03-28 18:57:27,170 			Loss:    4.487e-01    			Backward time: 	 0.11 sec 
2023-03-28 18:57:27,171 ADAM: Layer 0 -> dw_min:9.9599e-01  dw_max:1.0050e+00 lr:1.0000e-02
2023-03-28 18:57:27,171 ADAM: Layer 1 -> dw_min:9.9518e-01  dw_max:1.0059e+00 lr:1.0000e-02
2023-03-28 18:57:27,171 ADAM: Layer 2 -> dw_min:9.9320e-01  dw_max:1.0053e+00 lr:1.0000e-02
2023-03-28 18:57:27,171 ADAM: Layer 3 -> dw_min:9.9597e-01  dw_max:1.0071e+00 lr:1.0000e-02
2023-03-28 18:57:27,189 			Learning rate: weights:   1.000e-02    
2023-03-28 18:57:27,189 			Last test performance: 78.44%
2023-03-28 18:57:27,190 ----------------
2023-03-28 18:57:31,232   2   =>  51   		Training 486 pattern with 80.21% 	Forward time: 	 3.92 sec
2023-03-28 18:57:31,232 			Loss:    4.233e-01    			Backward time: 	 0.11 sec 
2023-03-28 18:57:31,233 ADAM: Layer 0 -> dw_min:9.9636e-01  dw_max:1.0044e+00 lr:1.0000e-02
2023-03-28 18:57:31,233 ADAM: Layer 1 -> dw_min:9.9532e-01  dw_max:1.0068e+00 lr:1.0000e-02
2023-03-28 18:57:31,233 ADAM: Layer 2 -> dw_min:9.9339e-01  dw_max:1.0066e+00 lr:1.0000e-02
2023-03-28 18:57:31,233 ADAM: Layer 3 -> dw_min:9.9580e-01  dw_max:1.0070e+00 lr:1.0000e-02
2023-03-28 18:57:31,309 			Learning rate: weights:   1.000e-02    
2023-03-28 18:57:31,309 			Last test performance: 78.44%
2023-03-28 18:57:31,310 ----------------
2023-03-28 18:57:35,352   2   =>  52   		Training 486 pattern with 80.42% 	Forward time: 	 3.92 sec
2023-03-28 18:57:35,352 			Loss:    4.351e-01    			Backward time: 	 0.11 sec 
2023-03-28 18:57:35,352 ADAM: Layer 0 -> dw_min:9.9672e-01  dw_max:1.0035e+00 lr:1.0000e-02
2023-03-28 18:57:35,352 ADAM: Layer 1 -> dw_min:9.9533e-01  dw_max:1.0066e+00 lr:1.0000e-02
2023-03-28 18:57:35,352 ADAM: Layer 2 -> dw_min:9.9224e-01  dw_max:1.0069e+00 lr:1.0000e-02
2023-03-28 18:57:35,352 ADAM: Layer 3 -> dw_min:9.9634e-01  dw_max:1.0055e+00 lr:1.0000e-02
2023-03-28 18:57:35,474 			Learning rate: weights:   1.000e-02    
2023-03-28 18:57:35,474 			Last test performance: 78.44%
2023-03-28 18:57:35,474 ----------------
2023-03-28 18:57:39,515   2   =>  53   		Training 486 pattern with 80.62% 	Forward time: 	 3.92 sec
2023-03-28 18:57:39,515 			Loss:    4.300e-01    			Backward time: 	 0.11 sec 
2023-03-28 18:57:39,515 ADAM: Layer 0 -> dw_min:9.9656e-01  dw_max:1.0021e+00 lr:1.0000e-02
2023-03-28 18:57:39,515 ADAM: Layer 1 -> dw_min:9.9495e-01  dw_max:1.0068e+00 lr:1.0000e-02
2023-03-28 18:57:39,515 ADAM: Layer 2 -> dw_min:9.9151e-01  dw_max:1.0058e+00 lr:1.0000e-02
2023-03-28 18:57:39,515 ADAM: Layer 3 -> dw_min:9.9517e-01  dw_max:1.0049e+00 lr:1.0000e-02
2023-03-28 18:57:39,592 			Learning rate: weights:   1.000e-02    
2023-03-28 18:57:39,592 			Last test performance: 78.44%
2023-03-28 18:57:39,593 ----------------
2023-03-28 18:57:43,635   2   =>  54   		Training 486 pattern with 76.88% 	Forward time: 	 3.92 sec
2023-03-28 18:57:43,635 			Loss:    4.944e-01    			Backward time: 	 0.11 sec 
2023-03-28 18:57:43,636 ADAM: Layer 0 -> dw_min:9.9630e-01  dw_max:1.0025e+00 lr:1.0000e-02
2023-03-28 18:57:43,636 ADAM: Layer 1 -> dw_min:9.9451e-01  dw_max:1.0059e+00 lr:1.0000e-02
2023-03-28 18:57:43,636 ADAM: Layer 2 -> dw_min:9.9263e-01  dw_max:1.0055e+00 lr:1.0000e-02
2023-03-28 18:57:43,636 ADAM: Layer 3 -> dw_min:9.9610e-01  dw_max:1.0045e+00 lr:1.0000e-02
2023-03-28 18:57:43,716 			Learning rate: weights:   1.000e-02    
2023-03-28 18:57:43,716 			Last test performance: 78.44%
2023-03-28 18:57:43,716 ----------------
2023-03-28 18:57:47,759   2   =>  55   		Training 486 pattern with 75.00% 	Forward time: 	 3.92 sec
2023-03-28 18:57:47,759 			Loss:    4.961e-01    			Backward time: 	 0.11 sec 
2023-03-28 18:57:47,759 ADAM: Layer 0 -> dw_min:9.9668e-01  dw_max:1.0026e+00 lr:1.0000e-02
2023-03-28 18:57:47,759 ADAM: Layer 1 -> dw_min:9.9443e-01  dw_max:1.0057e+00 lr:1.0000e-02
2023-03-28 18:57:47,759 ADAM: Layer 2 -> dw_min:9.9222e-01  dw_max:1.0067e+00 lr:1.0000e-02
2023-03-28 18:57:47,759 ADAM: Layer 3 -> dw_min:9.9600e-01  dw_max:1.0042e+00 lr:1.0000e-02
2023-03-28 18:57:47,835 			Learning rate: weights:   1.000e-02    
2023-03-28 18:57:47,835 			Last test performance: 78.44%
2023-03-28 18:57:47,835 ----------------
2023-03-28 18:57:51,878   2   =>  56   		Training 486 pattern with 78.12% 	Forward time: 	 3.92 sec
2023-03-28 18:57:51,878 			Loss:    4.891e-01    			Backward time: 	 0.11 sec 
2023-03-28 18:57:51,878 ADAM: Layer 0 -> dw_min:9.9754e-01  dw_max:1.0019e+00 lr:1.0000e-02
2023-03-28 18:57:51,878 ADAM: Layer 1 -> dw_min:9.9304e-01  dw_max:1.0063e+00 lr:1.0000e-02
2023-03-28 18:57:51,879 ADAM: Layer 2 -> dw_min:9.9256e-01  dw_max:1.0066e+00 lr:1.0000e-02
2023-03-28 18:57:51,879 ADAM: Layer 3 -> dw_min:9.9554e-01  dw_max:1.0044e+00 lr:1.0000e-02
2023-03-28 18:57:51,975 			Learning rate: weights:   1.000e-02    
2023-03-28 18:57:51,975 			Last test performance: 78.44%
2023-03-28 18:57:51,975 ----------------
2023-03-28 18:57:56,019   2   =>  57   		Training 486 pattern with 75.62% 	Forward time: 	 3.93 sec
2023-03-28 18:57:56,019 			Loss:    5.487e-01    			Backward time: 	 0.11 sec 
2023-03-28 18:57:56,020 ADAM: Layer 0 -> dw_min:9.9765e-01  dw_max:1.0023e+00 lr:1.0000e-02
2023-03-28 18:57:56,020 ADAM: Layer 1 -> dw_min:9.9437e-01  dw_max:1.0071e+00 lr:1.0000e-02
2023-03-28 18:57:56,020 ADAM: Layer 2 -> dw_min:9.9314e-01  dw_max:1.0064e+00 lr:1.0000e-02
2023-03-28 18:57:56,020 ADAM: Layer 3 -> dw_min:9.9679e-01  dw_max:1.0043e+00 lr:1.0000e-02
2023-03-28 18:57:56,141 			Learning rate: weights:   1.000e-02    
2023-03-28 18:57:56,141 			Last test performance: 78.44%
2023-03-28 18:57:56,141 ----------------
2023-03-28 18:58:00,185   2   =>  58   		Training 486 pattern with 75.83% 	Forward time: 	 3.92 sec
2023-03-28 18:58:00,185 			Loss:    4.888e-01    			Backward time: 	 0.11 sec 
2023-03-28 18:58:00,185 ADAM: Layer 0 -> dw_min:9.9806e-01  dw_max:1.0026e+00 lr:1.0000e-02
2023-03-28 18:58:00,185 ADAM: Layer 1 -> dw_min:9.9476e-01  dw_max:1.0066e+00 lr:1.0000e-02
2023-03-28 18:58:00,185 ADAM: Layer 2 -> dw_min:9.9299e-01  dw_max:1.0075e+00 lr:1.0000e-02
2023-03-28 18:58:00,186 ADAM: Layer 3 -> dw_min:9.9677e-01  dw_max:1.0040e+00 lr:1.0000e-02
2023-03-28 18:58:00,212 			Learning rate: weights:   1.000e-02    
2023-03-28 18:58:00,212 			Last test performance: 78.44%
2023-03-28 18:58:00,212 ----------------
2023-03-28 18:58:04,257   2   =>  59   		Training 486 pattern with 77.92% 	Forward time: 	 3.93 sec
2023-03-28 18:58:04,257 			Loss:    5.225e-01    			Backward time: 	 0.11 sec 
2023-03-28 18:58:04,257 ADAM: Layer 0 -> dw_min:9.9795e-01  dw_max:1.0031e+00 lr:1.0000e-02
2023-03-28 18:58:04,257 ADAM: Layer 1 -> dw_min:9.9438e-01  dw_max:1.0056e+00 lr:1.0000e-02
2023-03-28 18:58:04,257 ADAM: Layer 2 -> dw_min:9.9202e-01  dw_max:1.0077e+00 lr:1.0000e-02
2023-03-28 18:58:04,257 ADAM: Layer 3 -> dw_min:9.9609e-01  dw_max:1.0036e+00 lr:1.0000e-02
2023-03-28 18:58:04,332 			Learning rate: weights:   1.000e-02    
2023-03-28 18:58:04,333 			Last test performance: 78.44%
2023-03-28 18:58:04,333 ----------------
2023-03-28 18:58:08,377   2   =>  60   		Training 486 pattern with 79.17% 	Forward time: 	 3.93 sec
2023-03-28 18:58:08,377 			Loss:    4.369e-01    			Backward time: 	 0.11 sec 
2023-03-28 18:58:08,377 ADAM: Layer 0 -> dw_min:9.9769e-01  dw_max:1.0043e+00 lr:1.0000e-02
2023-03-28 18:58:08,377 ADAM: Layer 1 -> dw_min:9.9468e-01  dw_max:1.0061e+00 lr:1.0000e-02
2023-03-28 18:58:08,377 ADAM: Layer 2 -> dw_min:9.9170e-01  dw_max:1.0064e+00 lr:1.0000e-02
2023-03-28 18:58:08,378 ADAM: Layer 3 -> dw_min:9.9559e-01  dw_max:1.0043e+00 lr:1.0000e-02
2023-03-28 18:58:08,398 			Learning rate: weights:   1.000e-02    
2023-03-28 18:58:08,398 			Last test performance: 78.44%
2023-03-28 18:58:08,398 ----------------
2023-03-28 18:58:12,446   2   =>  61   		Training 486 pattern with 78.54% 	Forward time: 	 3.93 sec
2023-03-28 18:58:12,446 			Loss:    4.584e-01    			Backward time: 	 0.11 sec 
2023-03-28 18:58:12,447 ADAM: Layer 0 -> dw_min:9.9755e-01  dw_max:1.0044e+00 lr:1.0000e-02
2023-03-28 18:58:12,447 ADAM: Layer 1 -> dw_min:9.9412e-01  dw_max:1.0069e+00 lr:1.0000e-02
2023-03-28 18:58:12,447 ADAM: Layer 2 -> dw_min:9.9107e-01  dw_max:1.0079e+00 lr:1.0000e-02
2023-03-28 18:58:12,447 ADAM: Layer 3 -> dw_min:9.9476e-01  dw_max:1.0047e+00 lr:1.0000e-02
2023-03-28 18:58:12,474 			Learning rate: weights:   1.000e-02    
2023-03-28 18:58:12,474 			Last test performance: 78.44%
2023-03-28 18:58:12,474 ----------------
2023-03-28 18:58:16,519   2   =>  62   		Training 486 pattern with 80.21% 	Forward time: 	 3.93 sec
2023-03-28 18:58:16,519 			Loss:    4.188e-01    			Backward time: 	 0.11 sec 
2023-03-28 18:58:16,519 ADAM: Layer 0 -> dw_min:9.9780e-01  dw_max:1.0039e+00 lr:1.0000e-02
2023-03-28 18:58:16,520 ADAM: Layer 1 -> dw_min:9.9438e-01  dw_max:1.0062e+00 lr:1.0000e-02
2023-03-28 18:58:16,520 ADAM: Layer 2 -> dw_min:9.9140e-01  dw_max:1.0072e+00 lr:1.0000e-02
2023-03-28 18:58:16,520 ADAM: Layer 3 -> dw_min:9.9593e-01  dw_max:1.0048e+00 lr:1.0000e-02
2023-03-28 18:58:16,546 			Learning rate: weights:   1.000e-02    
2023-03-28 18:58:16,546 			Last test performance: 78.44%
2023-03-28 18:58:16,546 ----------------
2023-03-28 18:58:20,589   2   =>  63   		Training 486 pattern with 78.96% 	Forward time: 	 3.92 sec
2023-03-28 18:58:20,589 			Loss:    4.395e-01    			Backward time: 	 0.11 sec 
2023-03-28 18:58:20,589 ADAM: Layer 0 -> dw_min:9.9781e-01  dw_max:1.0041e+00 lr:1.0000e-02
2023-03-28 18:58:20,590 ADAM: Layer 1 -> dw_min:9.9340e-01  dw_max:1.0069e+00 lr:1.0000e-02
2023-03-28 18:58:20,590 ADAM: Layer 2 -> dw_min:9.9083e-01  dw_max:1.0062e+00 lr:1.0000e-02
2023-03-28 18:58:20,590 ADAM: Layer 3 -> dw_min:9.9548e-01  dw_max:1.0047e+00 lr:1.0000e-02
2023-03-28 18:58:20,669 			Learning rate: weights:   1.000e-02    
2023-03-28 18:58:20,669 			Last test performance: 78.44%
2023-03-28 18:58:20,669 ----------------
2023-03-28 18:58:24,713   2   =>  64   		Training 486 pattern with 76.04% 	Forward time: 	 3.93 sec
2023-03-28 18:58:24,714 			Loss:    4.724e-01    			Backward time: 	 0.11 sec 
2023-03-28 18:58:24,714 ADAM: Layer 0 -> dw_min:9.9744e-01  dw_max:1.0047e+00 lr:1.0000e-02
2023-03-28 18:58:24,714 ADAM: Layer 1 -> dw_min:9.9306e-01  dw_max:1.0060e+00 lr:1.0000e-02
2023-03-28 18:58:24,714 ADAM: Layer 2 -> dw_min:9.8965e-01  dw_max:1.0059e+00 lr:1.0000e-02
2023-03-28 18:58:24,714 ADAM: Layer 3 -> dw_min:9.9628e-01  dw_max:1.0053e+00 lr:1.0000e-02
2023-03-28 18:58:24,790 			Learning rate: weights:   1.000e-02    
2023-03-28 18:58:24,791 			Last test performance: 78.44%
2023-03-28 18:58:24,791 ----------------
2023-03-28 18:58:28,835   2   =>  65   		Training 486 pattern with 77.50% 	Forward time: 	 3.93 sec
2023-03-28 18:58:28,835 			Loss:    4.489e-01    			Backward time: 	 0.11 sec 
2023-03-28 18:58:28,835 ADAM: Layer 0 -> dw_min:9.9690e-01  dw_max:1.0051e+00 lr:1.0000e-02
2023-03-28 18:58:28,835 ADAM: Layer 1 -> dw_min:9.9218e-01  dw_max:1.0055e+00 lr:1.0000e-02
2023-03-28 18:58:28,836 ADAM: Layer 2 -> dw_min:9.8923e-01  dw_max:1.0061e+00 lr:1.0000e-02
2023-03-28 18:58:28,836 ADAM: Layer 3 -> dw_min:9.9556e-01  dw_max:1.0058e+00 lr:1.0000e-02
2023-03-28 18:58:28,913 			Learning rate: weights:   1.000e-02    
2023-03-28 18:58:28,913 			Last test performance: 78.44%
2023-03-28 18:58:28,913 ----------------
2023-03-28 18:58:32,955   2   =>  66   		Training 486 pattern with 80.00% 	Forward time: 	 3.92 sec
2023-03-28 18:58:32,955 			Loss:    4.821e-01    			Backward time: 	 0.11 sec 
2023-03-28 18:58:32,955 ADAM: Layer 0 -> dw_min:9.9691e-01  dw_max:1.0047e+00 lr:1.0000e-02
2023-03-28 18:58:32,956 ADAM: Layer 1 -> dw_min:9.9277e-01  dw_max:1.0055e+00 lr:1.0000e-02
2023-03-28 18:58:32,956 ADAM: Layer 2 -> dw_min:9.8862e-01  dw_max:1.0068e+00 lr:1.0000e-02
2023-03-28 18:58:32,956 ADAM: Layer 3 -> dw_min:9.9524e-01  dw_max:1.0066e+00 lr:1.0000e-02
2023-03-28 18:58:32,975 			Learning rate: weights:   1.000e-02    
2023-03-28 18:58:32,975 			Last test performance: 78.44%
2023-03-28 18:58:32,975 ----------------
2023-03-28 18:58:37,016   2   =>  67   		Training 486 pattern with 78.54% 	Forward time: 	 3.92 sec
2023-03-28 18:58:37,016 			Loss:    4.751e-01    			Backward time: 	 0.11 sec 
2023-03-28 18:58:37,016 ADAM: Layer 0 -> dw_min:9.9703e-01  dw_max:1.0047e+00 lr:1.0000e-02
2023-03-28 18:58:37,017 ADAM: Layer 1 -> dw_min:9.9249e-01  dw_max:1.0054e+00 lr:1.0000e-02
2023-03-28 18:58:37,017 ADAM: Layer 2 -> dw_min:9.8897e-01  dw_max:1.0062e+00 lr:1.0000e-02
2023-03-28 18:58:37,017 ADAM: Layer 3 -> dw_min:9.9586e-01  dw_max:1.0081e+00 lr:1.0000e-02
2023-03-28 18:58:37,092 			Learning rate: weights:   1.000e-02    
2023-03-28 18:58:37,092 			Last test performance: 78.44%
2023-03-28 18:58:37,092 ----------------
2023-03-28 18:58:41,133   2   =>  68   		Training 486 pattern with 79.58% 	Forward time: 	 3.92 sec
2023-03-28 18:58:41,133 			Loss:    4.488e-01    			Backward time: 	 0.11 sec 
2023-03-28 18:58:41,133 ADAM: Layer 0 -> dw_min:9.9711e-01  dw_max:1.0044e+00 lr:1.0000e-02
2023-03-28 18:58:41,133 ADAM: Layer 1 -> dw_min:9.9387e-01  dw_max:1.0059e+00 lr:1.0000e-02
2023-03-28 18:58:41,133 ADAM: Layer 2 -> dw_min:9.9168e-01  dw_max:1.0061e+00 lr:1.0000e-02
2023-03-28 18:58:41,133 ADAM: Layer 3 -> dw_min:9.9579e-01  dw_max:1.0070e+00 lr:1.0000e-02
2023-03-28 18:58:41,210 			Learning rate: weights:   1.000e-02    
2023-03-28 18:58:41,210 			Last test performance: 78.44%
2023-03-28 18:58:41,210 ----------------
2023-03-28 18:58:45,252   2   =>  69   		Training 486 pattern with 78.33% 	Forward time: 	 3.92 sec
2023-03-28 18:58:45,252 			Loss:    4.769e-01    			Backward time: 	 0.11 sec 
2023-03-28 18:58:45,252 ADAM: Layer 0 -> dw_min:9.9752e-01  dw_max:1.0041e+00 lr:1.0000e-02
2023-03-28 18:58:45,252 ADAM: Layer 1 -> dw_min:9.9486e-01  dw_max:1.0067e+00 lr:1.0000e-02
2023-03-28 18:58:45,252 ADAM: Layer 2 -> dw_min:9.9235e-01  dw_max:1.0063e+00 lr:1.0000e-02
2023-03-28 18:58:45,252 ADAM: Layer 3 -> dw_min:9.9672e-01  dw_max:1.0049e+00 lr:1.0000e-02
2023-03-28 18:58:45,329 			Learning rate: weights:   1.000e-02    
2023-03-28 18:58:45,329 			Last test performance: 78.44%
2023-03-28 18:58:45,329 ----------------
2023-03-28 18:58:49,372   2   =>  70   		Training 486 pattern with 82.71% 	Forward time: 	 3.92 sec
2023-03-28 18:58:49,372 			Loss:    4.109e-01    			Backward time: 	 0.11 sec 
2023-03-28 18:58:49,373 ADAM: Layer 0 -> dw_min:9.9781e-01  dw_max:1.0038e+00 lr:1.0000e-02
2023-03-28 18:58:49,373 ADAM: Layer 1 -> dw_min:9.9506e-01  dw_max:1.0054e+00 lr:1.0000e-02
2023-03-28 18:58:49,373 ADAM: Layer 2 -> dw_min:9.9287e-01  dw_max:1.0068e+00 lr:1.0000e-02
2023-03-28 18:58:49,373 ADAM: Layer 3 -> dw_min:9.9603e-01  dw_max:1.0045e+00 lr:1.0000e-02
2023-03-28 18:58:49,450 			Learning rate: weights:   1.000e-02    
2023-03-28 18:58:49,450 			Last test performance: 78.44%
2023-03-28 18:58:49,450 ----------------
2023-03-28 18:58:53,492   2   =>  71   		Training 486 pattern with 78.12% 	Forward time: 	 3.92 sec
2023-03-28 18:58:53,492 			Loss:    4.721e-01    			Backward time: 	 0.11 sec 
2023-03-28 18:58:53,492 ADAM: Layer 0 -> dw_min:9.9812e-01  dw_max:1.0029e+00 lr:1.0000e-02
2023-03-28 18:58:53,492 ADAM: Layer 1 -> dw_min:9.9541e-01  dw_max:1.0054e+00 lr:1.0000e-02
2023-03-28 18:58:53,492 ADAM: Layer 2 -> dw_min:9.9282e-01  dw_max:1.0057e+00 lr:1.0000e-02
2023-03-28 18:58:53,492 ADAM: Layer 3 -> dw_min:9.9606e-01  dw_max:1.0041e+00 lr:1.0000e-02
2023-03-28 18:58:53,568 			Learning rate: weights:   1.000e-02    
2023-03-28 18:58:53,568 			Last test performance: 78.44%
2023-03-28 18:58:53,568 ----------------
2023-03-28 18:58:57,611   2   =>  72   		Training 486 pattern with 81.25% 	Forward time: 	 3.92 sec
2023-03-28 18:58:57,612 			Loss:    4.220e-01    			Backward time: 	 0.11 sec 
2023-03-28 18:58:57,612 ADAM: Layer 0 -> dw_min:9.9780e-01  dw_max:1.0027e+00 lr:1.0000e-02
2023-03-28 18:58:57,612 ADAM: Layer 1 -> dw_min:9.9518e-01  dw_max:1.0053e+00 lr:1.0000e-02
2023-03-28 18:58:57,612 ADAM: Layer 2 -> dw_min:9.9196e-01  dw_max:1.0067e+00 lr:1.0000e-02
2023-03-28 18:58:57,612 ADAM: Layer 3 -> dw_min:9.9565e-01  dw_max:1.0031e+00 lr:1.0000e-02
2023-03-28 18:58:57,690 			Learning rate: weights:   1.000e-02    
2023-03-28 18:58:57,690 			Last test performance: 78.44%
2023-03-28 18:58:57,690 ----------------
2023-03-28 18:59:01,734   2   =>  73   		Training 486 pattern with 79.58% 	Forward time: 	 3.92 sec
2023-03-28 18:59:01,734 			Loss:    4.169e-01    			Backward time: 	 0.11 sec 
2023-03-28 18:59:01,735 ADAM: Layer 0 -> dw_min:9.9845e-01  dw_max:1.0020e+00 lr:1.0000e-02
2023-03-28 18:59:01,735 ADAM: Layer 1 -> dw_min:9.9450e-01  dw_max:1.0047e+00 lr:1.0000e-02
2023-03-28 18:59:01,735 ADAM: Layer 2 -> dw_min:9.9350e-01  dw_max:1.0049e+00 lr:1.0000e-02
2023-03-28 18:59:01,735 ADAM: Layer 3 -> dw_min:9.9550e-01  dw_max:1.0026e+00 lr:1.0000e-02
2023-03-28 18:59:01,813 			Learning rate: weights:   1.000e-02    
2023-03-28 18:59:01,814 			Last test performance: 78.44%
2023-03-28 18:59:01,814 ----------------
2023-03-28 18:59:05,857   2   =>  74   		Training 486 pattern with 77.92% 	Forward time: 	 3.92 sec
2023-03-28 18:59:05,857 			Loss:    4.539e-01    			Backward time: 	 0.11 sec 
2023-03-28 18:59:05,857 ADAM: Layer 0 -> dw_min:9.9813e-01  dw_max:1.0016e+00 lr:1.0000e-02
2023-03-28 18:59:05,858 ADAM: Layer 1 -> dw_min:9.9389e-01  dw_max:1.0067e+00 lr:1.0000e-02
2023-03-28 18:59:05,858 ADAM: Layer 2 -> dw_min:9.9455e-01  dw_max:1.0067e+00 lr:1.0000e-02
2023-03-28 18:59:05,858 ADAM: Layer 3 -> dw_min:9.9587e-01  dw_max:1.0030e+00 lr:1.0000e-02
2023-03-28 18:59:05,876 			Learning rate: weights:   1.000e-02    
2023-03-28 18:59:05,876 			Last test performance: 78.44%
2023-03-28 18:59:05,876 ----------------
2023-03-28 18:59:09,919   2   =>  75   		Training 486 pattern with 79.58% 	Forward time: 	 3.92 sec
2023-03-28 18:59:09,919 			Loss:    4.545e-01    			Backward time: 	 0.11 sec 
2023-03-28 18:59:09,919 ADAM: Layer 0 -> dw_min:9.9814e-01  dw_max:1.0023e+00 lr:1.0000e-02
2023-03-28 18:59:09,919 ADAM: Layer 1 -> dw_min:9.9460e-01  dw_max:1.0080e+00 lr:1.0000e-02
2023-03-28 18:59:09,920 ADAM: Layer 2 -> dw_min:9.9315e-01  dw_max:1.0061e+00 lr:1.0000e-02
2023-03-28 18:59:09,920 ADAM: Layer 3 -> dw_min:9.9614e-01  dw_max:1.0032e+00 lr:1.0000e-02
2023-03-28 18:59:10,019 			Learning rate: weights:   1.000e-02    
2023-03-28 18:59:10,019 			Last test performance: 78.44%
2023-03-28 18:59:10,019 ----------------
2023-03-28 18:59:14,068   2   =>  76   		Training 486 pattern with 77.92% 	Forward time: 	 3.93 sec
2023-03-28 18:59:14,068 			Loss:    4.730e-01    			Backward time: 	 0.11 sec 
2023-03-28 18:59:14,068 ADAM: Layer 0 -> dw_min:9.9788e-01  dw_max:1.0028e+00 lr:1.0000e-02
2023-03-28 18:59:14,068 ADAM: Layer 1 -> dw_min:9.9405e-01  dw_max:1.0079e+00 lr:1.0000e-02
2023-03-28 18:59:14,068 ADAM: Layer 2 -> dw_min:9.9409e-01  dw_max:1.0062e+00 lr:1.0000e-02
2023-03-28 18:59:14,068 ADAM: Layer 3 -> dw_min:9.9626e-01  dw_max:1.0032e+00 lr:1.0000e-02
2023-03-28 18:59:14,144 			Learning rate: weights:   1.000e-02    
2023-03-28 18:59:14,144 			Last test performance: 78.44%
2023-03-28 18:59:14,144 ----------------
2023-03-28 18:59:18,186   2   =>  77   		Training 486 pattern with 78.33% 	Forward time: 	 3.92 sec
2023-03-28 18:59:18,186 			Loss:    4.609e-01    			Backward time: 	 0.11 sec 
2023-03-28 18:59:18,187 ADAM: Layer 0 -> dw_min:9.9762e-01  dw_max:1.0031e+00 lr:1.0000e-02
2023-03-28 18:59:18,187 ADAM: Layer 1 -> dw_min:9.9421e-01  dw_max:1.0072e+00 lr:1.0000e-02
2023-03-28 18:59:18,187 ADAM: Layer 2 -> dw_min:9.9440e-01  dw_max:1.0058e+00 lr:1.0000e-02
2023-03-28 18:59:18,187 ADAM: Layer 3 -> dw_min:9.9630e-01  dw_max:1.0039e+00 lr:1.0000e-02
2023-03-28 18:59:18,264 			Learning rate: weights:   1.000e-02    
2023-03-28 18:59:18,264 			Last test performance: 78.44%
2023-03-28 18:59:18,264 ----------------
2023-03-28 18:59:22,307   2   =>  78   		Training 486 pattern with 80.42% 	Forward time: 	 3.92 sec
2023-03-28 18:59:22,307 			Loss:    4.778e-01    			Backward time: 	 0.11 sec 
2023-03-28 18:59:22,308 ADAM: Layer 0 -> dw_min:9.9693e-01  dw_max:1.0026e+00 lr:1.0000e-02
2023-03-28 18:59:22,308 ADAM: Layer 1 -> dw_min:9.9346e-01  dw_max:1.0079e+00 lr:1.0000e-02
2023-03-28 18:59:22,308 ADAM: Layer 2 -> dw_min:9.9464e-01  dw_max:1.0057e+00 lr:1.0000e-02
2023-03-28 18:59:22,308 ADAM: Layer 3 -> dw_min:9.9560e-01  dw_max:1.0041e+00 lr:1.0000e-02
2023-03-28 18:59:22,384 			Learning rate: weights:   1.000e-02    
2023-03-28 18:59:22,384 			Last test performance: 78.44%
2023-03-28 18:59:22,384 ----------------
2023-03-28 18:59:26,427   2   =>  79   		Training 486 pattern with 78.12% 	Forward time: 	 3.92 sec
2023-03-28 18:59:26,427 			Loss:    4.555e-01    			Backward time: 	 0.11 sec 
2023-03-28 18:59:26,428 ADAM: Layer 0 -> dw_min:9.9728e-01  dw_max:1.0020e+00 lr:1.0000e-02
2023-03-28 18:59:26,428 ADAM: Layer 1 -> dw_min:9.9172e-01  dw_max:1.0070e+00 lr:1.0000e-02
2023-03-28 18:59:26,428 ADAM: Layer 2 -> dw_min:9.9438e-01  dw_max:1.0056e+00 lr:1.0000e-02
2023-03-28 18:59:26,428 ADAM: Layer 3 -> dw_min:9.9527e-01  dw_max:1.0040e+00 lr:1.0000e-02
2023-03-28 18:59:26,510 			Learning rate: weights:   1.000e-02    
2023-03-28 18:59:26,510 			Last test performance: 78.44%
2023-03-28 18:59:26,510 ----------------
2023-03-28 18:59:30,554   2   =>  80   		Training 486 pattern with 81.67% 	Forward time: 	 3.92 sec
2023-03-28 18:59:30,554 			Loss:    4.270e-01    			Backward time: 	 0.11 sec 
2023-03-28 18:59:30,554 ADAM: Layer 0 -> dw_min:9.9699e-01  dw_max:1.0024e+00 lr:1.0000e-02
2023-03-28 18:59:30,554 ADAM: Layer 1 -> dw_min:9.8996e-01  dw_max:1.0061e+00 lr:1.0000e-02
2023-03-28 18:59:30,554 ADAM: Layer 2 -> dw_min:9.9245e-01  dw_max:1.0060e+00 lr:1.0000e-02
2023-03-28 18:59:30,555 ADAM: Layer 3 -> dw_min:9.9626e-01  dw_max:1.0031e+00 lr:1.0000e-02
2023-03-28 18:59:30,571 			Learning rate: weights:   1.000e-02    
2023-03-28 18:59:30,571 			Last test performance: 78.44%
2023-03-28 18:59:30,572 ----------------
2023-03-28 18:59:34,613   2   =>  81   		Training 486 pattern with 78.96% 	Forward time: 	 3.92 sec
2023-03-28 18:59:34,613 			Loss:    4.743e-01    			Backward time: 	 0.11 sec 
2023-03-28 18:59:34,613 ADAM: Layer 0 -> dw_min:9.9750e-01  dw_max:1.0034e+00 lr:1.0000e-02
2023-03-28 18:59:34,613 ADAM: Layer 1 -> dw_min:9.8969e-01  dw_max:1.0050e+00 lr:1.0000e-02
2023-03-28 18:59:34,613 ADAM: Layer 2 -> dw_min:9.9222e-01  dw_max:1.0064e+00 lr:1.0000e-02
2023-03-28 18:59:34,613 ADAM: Layer 3 -> dw_min:9.9784e-01  dw_max:1.0032e+00 lr:1.0000e-02
2023-03-28 18:59:34,690 			Learning rate: weights:   1.000e-02    
2023-03-28 18:59:34,690 			Last test performance: 78.44%
2023-03-28 18:59:34,690 ----------------
2023-03-28 18:59:38,734   2   =>  82   		Training 486 pattern with 76.88% 	Forward time: 	 3.92 sec
2023-03-28 18:59:38,734 			Loss:    4.945e-01    			Backward time: 	 0.11 sec 
2023-03-28 18:59:38,734 ADAM: Layer 0 -> dw_min:9.9691e-01  dw_max:1.0032e+00 lr:1.0000e-02
2023-03-28 18:59:38,734 ADAM: Layer 1 -> dw_min:9.8872e-01  dw_max:1.0058e+00 lr:1.0000e-02
2023-03-28 18:59:38,734 ADAM: Layer 2 -> dw_min:9.9279e-01  dw_max:1.0085e+00 lr:1.0000e-02
2023-03-28 18:59:38,735 ADAM: Layer 3 -> dw_min:9.9795e-01  dw_max:1.0034e+00 lr:1.0000e-02
2023-03-28 18:59:38,835 			Learning rate: weights:   1.000e-02    
2023-03-28 18:59:38,835 			Last test performance: 78.44%
2023-03-28 18:59:38,835 ----------------
2023-03-28 18:59:42,879   2   =>  83   		Training 486 pattern with 82.29% 	Forward time: 	 3.92 sec
2023-03-28 18:59:42,879 			Loss:    3.884e-01    			Backward time: 	 0.11 sec 
2023-03-28 18:59:42,879 ADAM: Layer 0 -> dw_min:9.9707e-01  dw_max:1.0025e+00 lr:1.0000e-02
2023-03-28 18:59:42,879 ADAM: Layer 1 -> dw_min:9.9111e-01  dw_max:1.0050e+00 lr:1.0000e-02
2023-03-28 18:59:42,879 ADAM: Layer 2 -> dw_min:9.9353e-01  dw_max:1.0076e+00 lr:1.0000e-02
2023-03-28 18:59:42,880 ADAM: Layer 3 -> dw_min:9.9686e-01  dw_max:1.0041e+00 lr:1.0000e-02
2023-03-28 18:59:42,998 			Learning rate: weights:   1.000e-02    
2023-03-28 18:59:42,998 			Last test performance: 78.44%
2023-03-28 18:59:42,998 ----------------
2023-03-28 18:59:47,041   2   =>  84   		Training 486 pattern with 78.75% 	Forward time: 	 3.92 sec
2023-03-28 18:59:47,041 			Loss:    4.791e-01    			Backward time: 	 0.11 sec 
2023-03-28 18:59:47,041 ADAM: Layer 0 -> dw_min:9.9677e-01  dw_max:1.0040e+00 lr:1.0000e-02
2023-03-28 18:59:47,041 ADAM: Layer 1 -> dw_min:9.9269e-01  dw_max:1.0058e+00 lr:1.0000e-02
2023-03-28 18:59:47,041 ADAM: Layer 2 -> dw_min:9.9356e-01  dw_max:1.0084e+00 lr:1.0000e-02
2023-03-28 18:59:47,042 ADAM: Layer 3 -> dw_min:9.9635e-01  dw_max:1.0040e+00 lr:1.0000e-02
2023-03-28 18:59:47,137 			Learning rate: weights:   1.000e-02    
2023-03-28 18:59:47,137 			Last test performance: 78.44%
2023-03-28 18:59:47,137 ----------------
2023-03-28 18:59:51,180   2   =>  85   		Training 486 pattern with 76.88% 	Forward time: 	 3.92 sec
2023-03-28 18:59:51,180 			Loss:    4.843e-01    			Backward time: 	 0.11 sec 
2023-03-28 18:59:51,181 ADAM: Layer 0 -> dw_min:9.9659e-01  dw_max:1.0046e+00 lr:1.0000e-02
2023-03-28 18:59:51,181 ADAM: Layer 1 -> dw_min:9.9382e-01  dw_max:1.0052e+00 lr:1.0000e-02
2023-03-28 18:59:51,181 ADAM: Layer 2 -> dw_min:9.9242e-01  dw_max:1.0083e+00 lr:1.0000e-02
2023-03-28 18:59:51,181 ADAM: Layer 3 -> dw_min:9.9668e-01  dw_max:1.0039e+00 lr:1.0000e-02
2023-03-28 18:59:51,263 			Learning rate: weights:   1.000e-02    
2023-03-28 18:59:51,263 			Last test performance: 78.44%
2023-03-28 18:59:51,263 ----------------
2023-03-28 18:59:55,307   2   =>  86   		Training 486 pattern with 81.67% 	Forward time: 	 3.92 sec
2023-03-28 18:59:55,307 			Loss:    4.236e-01    			Backward time: 	 0.11 sec 
2023-03-28 18:59:55,307 ADAM: Layer 0 -> dw_min:9.9667e-01  dw_max:1.0047e+00 lr:1.0000e-02
2023-03-28 18:59:55,307 ADAM: Layer 1 -> dw_min:9.9353e-01  dw_max:1.0060e+00 lr:1.0000e-02
2023-03-28 18:59:55,307 ADAM: Layer 2 -> dw_min:9.9259e-01  dw_max:1.0074e+00 lr:1.0000e-02
2023-03-28 18:59:55,307 ADAM: Layer 3 -> dw_min:9.9628e-01  dw_max:1.0037e+00 lr:1.0000e-02
2023-03-28 18:59:55,383 			Learning rate: weights:   1.000e-02    
2023-03-28 18:59:55,383 			Last test performance: 78.44%
2023-03-28 18:59:55,383 ----------------
2023-03-28 18:59:59,426   2   =>  87   		Training 486 pattern with 78.75% 	Forward time: 	 3.92 sec
2023-03-28 18:59:59,426 			Loss:    4.535e-01    			Backward time: 	 0.11 sec 
2023-03-28 18:59:59,427 ADAM: Layer 0 -> dw_min:9.9708e-01  dw_max:1.0050e+00 lr:1.0000e-02
2023-03-28 18:59:59,427 ADAM: Layer 1 -> dw_min:9.9229e-01  dw_max:1.0083e+00 lr:1.0000e-02
2023-03-28 18:59:59,427 ADAM: Layer 2 -> dw_min:9.9323e-01  dw_max:1.0074e+00 lr:1.0000e-02
2023-03-28 18:59:59,427 ADAM: Layer 3 -> dw_min:9.9596e-01  dw_max:1.0040e+00 lr:1.0000e-02
2023-03-28 18:59:59,518 			Learning rate: weights:   1.000e-02    
2023-03-28 18:59:59,519 			Last test performance: 78.44%
2023-03-28 18:59:59,519 ----------------
2023-03-28 19:00:03,584   2   =>  88   		Training 486 pattern with 83.33% 	Forward time: 	 3.94 sec
2023-03-28 19:00:03,584 			Loss:    3.965e-01    			Backward time: 	 0.12 sec 
2023-03-28 19:00:03,585 ADAM: Layer 0 -> dw_min:9.9658e-01  dw_max:1.0057e+00 lr:1.0000e-02
2023-03-28 19:00:03,585 ADAM: Layer 1 -> dw_min:9.9154e-01  dw_max:1.0089e+00 lr:1.0000e-02
2023-03-28 19:00:03,586 ADAM: Layer 2 -> dw_min:9.9242e-01  dw_max:1.0068e+00 lr:1.0000e-02
2023-03-28 19:00:03,586 ADAM: Layer 3 -> dw_min:9.9576e-01  dw_max:1.0046e+00 lr:1.0000e-02
2023-03-28 19:00:03,649 			Learning rate: weights:   1.000e-02    
2023-03-28 19:00:03,649 			Last test performance: 78.44%
2023-03-28 19:00:03,649 ----------------
2023-03-28 19:00:07,737   2   =>  89   		Training 486 pattern with 81.04% 	Forward time: 	 3.95 sec
2023-03-28 19:00:07,737 			Loss:    3.968e-01    			Backward time: 	 0.13 sec 
2023-03-28 19:00:07,737 ADAM: Layer 0 -> dw_min:9.9678e-01  dw_max:1.0066e+00 lr:1.0000e-02
2023-03-28 19:00:07,737 ADAM: Layer 1 -> dw_min:9.9168e-01  dw_max:1.0096e+00 lr:1.0000e-02
2023-03-28 19:00:07,738 ADAM: Layer 2 -> dw_min:9.9298e-01  dw_max:1.0068e+00 lr:1.0000e-02
2023-03-28 19:00:07,738 ADAM: Layer 3 -> dw_min:9.9611e-01  dw_max:1.0049e+00 lr:1.0000e-02
2023-03-28 19:00:07,812 			Learning rate: weights:   1.000e-02    
2023-03-28 19:00:07,812 			Last test performance: 78.44%
2023-03-28 19:00:07,812 ----------------
2023-03-28 19:00:11,858   2   =>  90   		Training 486 pattern with 82.29% 	Forward time: 	 3.93 sec
2023-03-28 19:00:11,858 			Loss:    3.919e-01    			Backward time: 	 0.11 sec 
2023-03-28 19:00:11,859 ADAM: Layer 0 -> dw_min:9.9637e-01  dw_max:1.0070e+00 lr:1.0000e-02
2023-03-28 19:00:11,859 ADAM: Layer 1 -> dw_min:9.9205e-01  dw_max:1.0102e+00 lr:1.0000e-02
2023-03-28 19:00:11,859 ADAM: Layer 2 -> dw_min:9.9296e-01  dw_max:1.0079e+00 lr:1.0000e-02
2023-03-28 19:00:11,859 ADAM: Layer 3 -> dw_min:9.9607e-01  dw_max:1.0047e+00 lr:1.0000e-02
2023-03-28 19:00:11,939 			Learning rate: weights:   1.000e-02    
2023-03-28 19:00:11,939 			Last test performance: 78.44%
2023-03-28 19:00:11,939 ----------------
2023-03-28 19:00:15,984   2   =>  91   		Training 486 pattern with 77.71% 	Forward time: 	 3.93 sec
2023-03-28 19:00:15,984 			Loss:    4.761e-01    			Backward time: 	 0.11 sec 
2023-03-28 19:00:15,984 ADAM: Layer 0 -> dw_min:9.9606e-01  dw_max:1.0072e+00 lr:1.0000e-02
2023-03-28 19:00:15,984 ADAM: Layer 1 -> dw_min:9.9141e-01  dw_max:1.0100e+00 lr:1.0000e-02
2023-03-28 19:00:15,985 ADAM: Layer 2 -> dw_min:9.9242e-01  dw_max:1.0064e+00 lr:1.0000e-02
2023-03-28 19:00:15,985 ADAM: Layer 3 -> dw_min:9.9627e-01  dw_max:1.0043e+00 lr:1.0000e-02
2023-03-28 19:00:16,085 			Learning rate: weights:   1.000e-02    
2023-03-28 19:00:16,085 			Last test performance: 78.44%
2023-03-28 19:00:16,085 ----------------
2023-03-28 19:00:20,129   2   =>  92   		Training 486 pattern with 80.21% 	Forward time: 	 3.92 sec
2023-03-28 19:00:20,129 			Loss:    4.201e-01    			Backward time: 	 0.11 sec 
2023-03-28 19:00:20,129 ADAM: Layer 0 -> dw_min:9.9531e-01  dw_max:1.0074e+00 lr:1.0000e-02
2023-03-28 19:00:20,129 ADAM: Layer 1 -> dw_min:9.9122e-01  dw_max:1.0097e+00 lr:1.0000e-02
2023-03-28 19:00:20,129 ADAM: Layer 2 -> dw_min:9.9225e-01  dw_max:1.0069e+00 lr:1.0000e-02
2023-03-28 19:00:20,129 ADAM: Layer 3 -> dw_min:9.9629e-01  dw_max:1.0044e+00 lr:1.0000e-02
2023-03-28 19:00:20,229 			Learning rate: weights:   1.000e-02    
2023-03-28 19:00:20,229 			Last test performance: 78.44%
2023-03-28 19:00:20,229 ----------------
2023-03-28 19:00:24,273   2   =>  93   		Training 486 pattern with 79.79% 	Forward time: 	 3.92 sec
2023-03-28 19:00:24,273 			Loss:    4.567e-01    			Backward time: 	 0.11 sec 
2023-03-28 19:00:24,273 ADAM: Layer 0 -> dw_min:9.9456e-01  dw_max:1.0075e+00 lr:1.0000e-02
2023-03-28 19:00:24,273 ADAM: Layer 1 -> dw_min:9.9146e-01  dw_max:1.0083e+00 lr:1.0000e-02
2023-03-28 19:00:24,274 ADAM: Layer 2 -> dw_min:9.9154e-01  dw_max:1.0063e+00 lr:1.0000e-02
2023-03-28 19:00:24,274 ADAM: Layer 3 -> dw_min:9.9574e-01  dw_max:1.0040e+00 lr:1.0000e-02
2023-03-28 19:00:24,373 			Learning rate: weights:   1.000e-02    
2023-03-28 19:00:24,373 			Last test performance: 78.44%
2023-03-28 19:00:24,374 ----------------
2023-03-28 19:00:28,417   2   =>  94   		Training 486 pattern with 78.54% 	Forward time: 	 3.92 sec
2023-03-28 19:00:28,417 			Loss:    4.484e-01    			Backward time: 	 0.11 sec 
2023-03-28 19:00:28,417 ADAM: Layer 0 -> dw_min:9.9448e-01  dw_max:1.0071e+00 lr:1.0000e-02
2023-03-28 19:00:28,417 ADAM: Layer 1 -> dw_min:9.9222e-01  dw_max:1.0077e+00 lr:1.0000e-02
2023-03-28 19:00:28,417 ADAM: Layer 2 -> dw_min:9.9180e-01  dw_max:1.0059e+00 lr:1.0000e-02
2023-03-28 19:00:28,418 ADAM: Layer 3 -> dw_min:9.9590e-01  dw_max:1.0044e+00 lr:1.0000e-02
2023-03-28 19:00:28,434 			Learning rate: weights:   1.000e-02    
2023-03-28 19:00:28,434 			Last test performance: 78.44%
2023-03-28 19:00:28,434 ----------------
2023-03-28 19:00:32,479   2   =>  95   		Training 486 pattern with 81.46% 	Forward time: 	 3.93 sec
2023-03-28 19:00:32,479 			Loss:    4.303e-01    			Backward time: 	 0.11 sec 
2023-03-28 19:00:32,479 ADAM: Layer 0 -> dw_min:9.9448e-01  dw_max:1.0072e+00 lr:1.0000e-02
2023-03-28 19:00:32,479 ADAM: Layer 1 -> dw_min:9.9088e-01  dw_max:1.0077e+00 lr:1.0000e-02
2023-03-28 19:00:32,479 ADAM: Layer 2 -> dw_min:9.9325e-01  dw_max:1.0071e+00 lr:1.0000e-02
2023-03-28 19:00:32,479 ADAM: Layer 3 -> dw_min:9.9626e-01  dw_max:1.0046e+00 lr:1.0000e-02
2023-03-28 19:00:32,501 			Learning rate: weights:   1.000e-02    
2023-03-28 19:00:32,501 			Last test performance: 78.44%
2023-03-28 19:00:32,501 ----------------
2023-03-28 19:00:36,544   2   =>  96   		Training 486 pattern with 78.33% 	Forward time: 	 3.92 sec
2023-03-28 19:00:36,544 			Loss:    4.613e-01    			Backward time: 	 0.11 sec 
2023-03-28 19:00:36,545 ADAM: Layer 0 -> dw_min:9.9407e-01  dw_max:1.0067e+00 lr:1.0000e-02
2023-03-28 19:00:36,545 ADAM: Layer 1 -> dw_min:9.9041e-01  dw_max:1.0074e+00 lr:1.0000e-02
2023-03-28 19:00:36,545 ADAM: Layer 2 -> dw_min:9.9349e-01  dw_max:1.0090e+00 lr:1.0000e-02
2023-03-28 19:00:36,545 ADAM: Layer 3 -> dw_min:9.9679e-01  dw_max:1.0057e+00 lr:1.0000e-02
2023-03-28 19:00:36,572 			Learning rate: weights:   1.000e-02    
2023-03-28 19:00:36,572 			Last test performance: 78.44%
2023-03-28 19:00:36,572 ----------------
2023-03-28 19:00:40,614   2   =>  97   		Training 486 pattern with 77.50% 	Forward time: 	 3.92 sec
2023-03-28 19:00:40,614 			Loss:    4.869e-01    			Backward time: 	 0.11 sec 
2023-03-28 19:00:40,615 ADAM: Layer 0 -> dw_min:9.9363e-01  dw_max:1.0063e+00 lr:1.0000e-02
2023-03-28 19:00:40,615 ADAM: Layer 1 -> dw_min:9.9063e-01  dw_max:1.0074e+00 lr:1.0000e-02
2023-03-28 19:00:40,615 ADAM: Layer 2 -> dw_min:9.9298e-01  dw_max:1.0082e+00 lr:1.0000e-02
2023-03-28 19:00:40,615 ADAM: Layer 3 -> dw_min:9.9630e-01  dw_max:1.0058e+00 lr:1.0000e-02
2023-03-28 19:00:40,745 			Learning rate: weights:   1.000e-02    
2023-03-28 19:00:40,745 			Last test performance: 78.44%
2023-03-28 19:00:40,745 ----------------
2023-03-28 19:00:44,788   2   =>  98   		Training 486 pattern with 79.79% 	Forward time: 	 3.92 sec
2023-03-28 19:00:44,788 			Loss:    4.137e-01    			Backward time: 	 0.11 sec 
2023-03-28 19:00:44,788 ADAM: Layer 0 -> dw_min:9.9454e-01  dw_max:1.0054e+00 lr:1.0000e-02
2023-03-28 19:00:44,788 ADAM: Layer 1 -> dw_min:9.9248e-01  dw_max:1.0068e+00 lr:1.0000e-02
2023-03-28 19:00:44,788 ADAM: Layer 2 -> dw_min:9.9305e-01  dw_max:1.0078e+00 lr:1.0000e-02
2023-03-28 19:00:44,788 ADAM: Layer 3 -> dw_min:9.9668e-01  dw_max:1.0049e+00 lr:1.0000e-02
2023-03-28 19:00:44,808 			Learning rate: weights:   1.000e-02    
2023-03-28 19:00:44,808 			Last test performance: 78.44%
2023-03-28 19:00:44,808 ----------------
2023-03-28 19:00:48,851   2   =>  99   		Training 486 pattern with 81.88% 	Forward time: 	 3.92 sec
2023-03-28 19:00:48,851 			Loss:    4.225e-01    			Backward time: 	 0.11 sec 
2023-03-28 19:00:48,851 ADAM: Layer 0 -> dw_min:9.9571e-01  dw_max:1.0056e+00 lr:1.0000e-02
2023-03-28 19:00:48,852 ADAM: Layer 1 -> dw_min:9.9468e-01  dw_max:1.0074e+00 lr:1.0000e-02
2023-03-28 19:00:48,852 ADAM: Layer 2 -> dw_min:9.9284e-01  dw_max:1.0091e+00 lr:1.0000e-02
2023-03-28 19:00:48,852 ADAM: Layer 3 -> dw_min:9.9675e-01  dw_max:1.0046e+00 lr:1.0000e-02
2023-03-28 19:00:48,918 			Learning rate: weights:   1.000e-02    
2023-03-28 19:00:48,918 			Last test performance: 78.44%
2023-03-28 19:00:48,918 ----------------
2023-03-28 19:00:52,960   2   => 100   		Training 486 pattern with 81.88% 	Forward time: 	 3.92 sec
2023-03-28 19:00:52,960 			Loss:    3.942e-01    			Backward time: 	 0.11 sec 
2023-03-28 19:00:52,961 ADAM: Layer 0 -> dw_min:9.9654e-01  dw_max:1.0051e+00 lr:1.0000e-02
2023-03-28 19:00:52,961 ADAM: Layer 1 -> dw_min:9.9429e-01  dw_max:1.0071e+00 lr:1.0000e-02
2023-03-28 19:00:52,961 ADAM: Layer 2 -> dw_min:9.9346e-01  dw_max:1.0078e+00 lr:1.0000e-02
2023-03-28 19:00:52,961 ADAM: Layer 3 -> dw_min:9.9703e-01  dw_max:1.0038e+00 lr:1.0000e-02
2023-03-28 19:00:53,037 			Learning rate: weights:   1.000e-02    
2023-03-28 19:00:53,037 			Last test performance: 78.44%
2023-03-28 19:00:53,037 ----------------
2023-03-28 19:00:57,081   2   => 101   		Training 486 pattern with 77.92% 	Forward time: 	 3.92 sec
2023-03-28 19:00:57,081 			Loss:    4.715e-01    			Backward time: 	 0.11 sec 
2023-03-28 19:00:57,081 ADAM: Layer 0 -> dw_min:9.9708e-01  dw_max:1.0054e+00 lr:1.0000e-02
2023-03-28 19:00:57,081 ADAM: Layer 1 -> dw_min:9.9514e-01  dw_max:1.0073e+00 lr:1.0000e-02
2023-03-28 19:00:57,081 ADAM: Layer 2 -> dw_min:9.9363e-01  dw_max:1.0069e+00 lr:1.0000e-02
2023-03-28 19:00:57,082 ADAM: Layer 3 -> dw_min:9.9766e-01  dw_max:1.0034e+00 lr:1.0000e-02
2023-03-28 19:00:57,155 			Learning rate: weights:   1.000e-02    
2023-03-28 19:00:57,155 			Last test performance: 78.44%
2023-03-28 19:00:57,156 ----------------
2023-03-28 19:01:01,198   2   => 102   		Training 486 pattern with 80.62% 	Forward time: 	 3.92 sec
2023-03-28 19:01:01,198 			Loss:    4.154e-01    			Backward time: 	 0.11 sec 
2023-03-28 19:01:01,199 ADAM: Layer 0 -> dw_min:9.9683e-01  dw_max:1.0057e+00 lr:1.0000e-02
2023-03-28 19:01:01,199 ADAM: Layer 1 -> dw_min:9.9438e-01  dw_max:1.0070e+00 lr:1.0000e-02
2023-03-28 19:01:01,199 ADAM: Layer 2 -> dw_min:9.9278e-01  dw_max:1.0067e+00 lr:1.0000e-02
2023-03-28 19:01:01,199 ADAM: Layer 3 -> dw_min:9.9634e-01  dw_max:1.0030e+00 lr:1.0000e-02
2023-03-28 19:01:01,275 			Learning rate: weights:   1.000e-02    
2023-03-28 19:01:01,275 			Last test performance: 78.44%
2023-03-28 19:01:01,275 ----------------
2023-03-28 19:01:05,321   2   => 103   		Training 486 pattern with 82.08% 	Forward time: 	 3.93 sec
2023-03-28 19:01:05,321 			Loss:    3.960e-01    			Backward time: 	 0.11 sec 
2023-03-28 19:01:05,321 ADAM: Layer 0 -> dw_min:9.9696e-01  dw_max:1.0045e+00 lr:1.0000e-02
2023-03-28 19:01:05,321 ADAM: Layer 1 -> dw_min:9.9454e-01  dw_max:1.0069e+00 lr:1.0000e-02
2023-03-28 19:01:05,321 ADAM: Layer 2 -> dw_min:9.9418e-01  dw_max:1.0065e+00 lr:1.0000e-02
2023-03-28 19:01:05,321 ADAM: Layer 3 -> dw_min:9.9638e-01  dw_max:1.0042e+00 lr:1.0000e-02
2023-03-28 19:01:05,464 			Learning rate: weights:   1.000e-02    
2023-03-28 19:01:05,464 			Last test performance: 78.44%
2023-03-28 19:01:05,464 ----------------
2023-03-28 19:01:09,508   2   => 104   		Training 486 pattern with 77.92% 	Forward time: 	 3.92 sec
2023-03-28 19:01:09,508 			Loss:    4.795e-01    			Backward time: 	 0.11 sec 
2023-03-28 19:01:09,508 ADAM: Layer 0 -> dw_min:9.9727e-01  dw_max:1.0031e+00 lr:1.0000e-02
2023-03-28 19:01:09,508 ADAM: Layer 1 -> dw_min:9.9336e-01  dw_max:1.0069e+00 lr:1.0000e-02
2023-03-28 19:01:09,508 ADAM: Layer 2 -> dw_min:9.9406e-01  dw_max:1.0071e+00 lr:1.0000e-02
2023-03-28 19:01:09,509 ADAM: Layer 3 -> dw_min:9.9665e-01  dw_max:1.0040e+00 lr:1.0000e-02
2023-03-28 19:01:09,587 			Learning rate: weights:   1.000e-02    
2023-03-28 19:01:09,587 			Last test performance: 78.44%
2023-03-28 19:01:09,587 ----------------
2023-03-28 19:01:13,634   2   => 105   		Training 486 pattern with 78.54% 	Forward time: 	 3.93 sec
2023-03-28 19:01:13,634 			Loss:    4.583e-01    			Backward time: 	 0.11 sec 
2023-03-28 19:01:13,635 ADAM: Layer 0 -> dw_min:9.9783e-01  dw_max:1.0028e+00 lr:1.0000e-02
2023-03-28 19:01:13,635 ADAM: Layer 1 -> dw_min:9.9309e-01  dw_max:1.0073e+00 lr:1.0000e-02
2023-03-28 19:01:13,635 ADAM: Layer 2 -> dw_min:9.9406e-01  dw_max:1.0064e+00 lr:1.0000e-02
2023-03-28 19:01:13,635 ADAM: Layer 3 -> dw_min:9.9682e-01  dw_max:1.0038e+00 lr:1.0000e-02
2023-03-28 19:01:13,713 			Learning rate: weights:   1.000e-02    
2023-03-28 19:01:13,713 			Last test performance: 78.44%
2023-03-28 19:01:13,713 ----------------
2023-03-28 19:01:17,756   2   => 106   		Training 486 pattern with 79.79% 	Forward time: 	 3.92 sec
2023-03-28 19:01:17,756 			Loss:    4.600e-01    			Backward time: 	 0.11 sec 
2023-03-28 19:01:17,756 ADAM: Layer 0 -> dw_min:9.9816e-01  dw_max:1.0030e+00 lr:1.0000e-02
2023-03-28 19:01:17,757 ADAM: Layer 1 -> dw_min:9.9422e-01  dw_max:1.0072e+00 lr:1.0000e-02
2023-03-28 19:01:17,757 ADAM: Layer 2 -> dw_min:9.9312e-01  dw_max:1.0070e+00 lr:1.0000e-02
2023-03-28 19:01:17,757 ADAM: Layer 3 -> dw_min:9.9624e-01  dw_max:1.0041e+00 lr:1.0000e-02
2023-03-28 19:01:17,831 			Learning rate: weights:   1.000e-02    
2023-03-28 19:01:17,831 			Last test performance: 78.44%
2023-03-28 19:01:17,831 ----------------
2023-03-28 19:01:21,875   2   => 107   		Training 486 pattern with 83.96% 	Forward time: 	 3.92 sec
2023-03-28 19:01:21,875 			Loss:    3.732e-01    			Backward time: 	 0.11 sec 
2023-03-28 19:01:21,876 ADAM: Layer 0 -> dw_min:9.9830e-01  dw_max:1.0032e+00 lr:1.0000e-02
2023-03-28 19:01:21,876 ADAM: Layer 1 -> dw_min:9.9393e-01  dw_max:1.0067e+00 lr:1.0000e-02
2023-03-28 19:01:21,876 ADAM: Layer 2 -> dw_min:9.9203e-01  dw_max:1.0079e+00 lr:1.0000e-02
2023-03-28 19:01:21,876 ADAM: Layer 3 -> dw_min:9.9708e-01  dw_max:1.0038e+00 lr:1.0000e-02
2023-03-28 19:01:21,949 			Learning rate: weights:   1.000e-02    
2023-03-28 19:01:21,949 			Last test performance: 78.44%
2023-03-28 19:01:21,949 ----------------
2023-03-28 19:01:25,991   2   => 108   		Training 486 pattern with 76.25% 	Forward time: 	 3.92 sec
2023-03-28 19:01:25,991 			Loss:    4.974e-01    			Backward time: 	 0.11 sec 
2023-03-28 19:01:25,992 ADAM: Layer 0 -> dw_min:9.9836e-01  dw_max:1.0030e+00 lr:1.0000e-02
2023-03-28 19:01:25,992 ADAM: Layer 1 -> dw_min:9.9447e-01  dw_max:1.0069e+00 lr:1.0000e-02
2023-03-28 19:01:25,992 ADAM: Layer 2 -> dw_min:9.9309e-01  dw_max:1.0082e+00 lr:1.0000e-02
2023-03-28 19:01:25,992 ADAM: Layer 3 -> dw_min:9.9760e-01  dw_max:1.0046e+00 lr:1.0000e-02
2023-03-28 19:01:26,071 			Learning rate: weights:   1.000e-02    
2023-03-28 19:01:26,071 			Last test performance: 78.44%
2023-03-28 19:01:26,071 ----------------
2023-03-28 19:01:30,113   2   => 109   		Training 486 pattern with 76.67% 	Forward time: 	 3.92 sec
2023-03-28 19:01:30,113 			Loss:    4.459e-01    			Backward time: 	 0.11 sec 
2023-03-28 19:01:30,114 ADAM: Layer 0 -> dw_min:9.9817e-01  dw_max:1.0029e+00 lr:1.0000e-02
2023-03-28 19:01:30,114 ADAM: Layer 1 -> dw_min:9.9546e-01  dw_max:1.0068e+00 lr:1.0000e-02
2023-03-28 19:01:30,114 ADAM: Layer 2 -> dw_min:9.9298e-01  dw_max:1.0081e+00 lr:1.0000e-02
2023-03-28 19:01:30,114 ADAM: Layer 3 -> dw_min:9.9710e-01  dw_max:1.0046e+00 lr:1.0000e-02
2023-03-28 19:01:30,194 			Learning rate: weights:   1.000e-02    
2023-03-28 19:01:30,194 			Last test performance: 78.44%
2023-03-28 19:01:30,194 ----------------
2023-03-28 19:01:34,238   2   => 110   		Training 486 pattern with 83.54% 	Forward time: 	 3.92 sec
2023-03-28 19:01:34,238 			Loss:    3.904e-01    			Backward time: 	 0.11 sec 
2023-03-28 19:01:34,238 ADAM: Layer 0 -> dw_min:9.9766e-01  dw_max:1.0042e+00 lr:1.0000e-02
2023-03-28 19:01:34,239 ADAM: Layer 1 -> dw_min:9.9521e-01  dw_max:1.0063e+00 lr:1.0000e-02
2023-03-28 19:01:34,239 ADAM: Layer 2 -> dw_min:9.9408e-01  dw_max:1.0077e+00 lr:1.0000e-02
2023-03-28 19:01:34,239 ADAM: Layer 3 -> dw_min:9.9701e-01  dw_max:1.0042e+00 lr:1.0000e-02
2023-03-28 19:01:34,314 			Learning rate: weights:   1.000e-02    
2023-03-28 19:01:34,314 			Last test performance: 78.44%
2023-03-28 19:01:34,314 ----------------
2023-03-28 19:01:38,357   2   => 111   		Training 486 pattern with 80.83% 	Forward time: 	 3.92 sec
2023-03-28 19:01:38,357 			Loss:    4.041e-01    			Backward time: 	 0.11 sec 
2023-03-28 19:01:38,358 ADAM: Layer 0 -> dw_min:9.9757e-01  dw_max:1.0040e+00 lr:1.0000e-02
2023-03-28 19:01:38,358 ADAM: Layer 1 -> dw_min:9.9495e-01  dw_max:1.0063e+00 lr:1.0000e-02
2023-03-28 19:01:38,358 ADAM: Layer 2 -> dw_min:9.9361e-01  dw_max:1.0060e+00 lr:1.0000e-02
2023-03-28 19:01:38,358 ADAM: Layer 3 -> dw_min:9.9652e-01  dw_max:1.0033e+00 lr:1.0000e-02
2023-03-28 19:01:38,382 			Learning rate: weights:   1.000e-02    
2023-03-28 19:01:38,382 			Last test performance: 78.44%
2023-03-28 19:01:38,382 ----------------
2023-03-28 19:01:42,425   2   => 112   		Training 486 pattern with 81.04% 	Forward time: 	 3.92 sec
2023-03-28 19:01:42,425 			Loss:    4.321e-01    			Backward time: 	 0.11 sec 
2023-03-28 19:01:42,426 ADAM: Layer 0 -> dw_min:9.9718e-01  dw_max:1.0048e+00 lr:1.0000e-02
2023-03-28 19:01:42,426 ADAM: Layer 1 -> dw_min:9.9418e-01  dw_max:1.0072e+00 lr:1.0000e-02
2023-03-28 19:01:42,426 ADAM: Layer 2 -> dw_min:9.9375e-01  dw_max:1.0058e+00 lr:1.0000e-02
2023-03-28 19:01:42,426 ADAM: Layer 3 -> dw_min:9.9619e-01  dw_max:1.0034e+00 lr:1.0000e-02
2023-03-28 19:01:42,501 			Learning rate: weights:   1.000e-02    
2023-03-28 19:01:42,501 			Last test performance: 78.44%
2023-03-28 19:01:42,501 ----------------
2023-03-28 19:01:46,543   2   => 113   		Training 486 pattern with 79.58% 	Forward time: 	 3.92 sec
2023-03-28 19:01:46,543 			Loss:    4.495e-01    			Backward time: 	 0.11 sec 
2023-03-28 19:01:46,543 ADAM: Layer 0 -> dw_min:9.9734e-01  dw_max:1.0051e+00 lr:1.0000e-02
2023-03-28 19:01:46,543 ADAM: Layer 1 -> dw_min:9.9355e-01  dw_max:1.0079e+00 lr:1.0000e-02
2023-03-28 19:01:46,543 ADAM: Layer 2 -> dw_min:9.9423e-01  dw_max:1.0058e+00 lr:1.0000e-02
2023-03-28 19:01:46,543 ADAM: Layer 3 -> dw_min:9.9637e-01  dw_max:1.0044e+00 lr:1.0000e-02
2023-03-28 19:01:46,617 			Learning rate: weights:   1.000e-02    
2023-03-28 19:01:46,617 			Last test performance: 78.44%
2023-03-28 19:01:46,617 ----------------
2023-03-28 19:01:50,658   2   => 114   		Training 486 pattern with 80.00% 	Forward time: 	 3.92 sec
2023-03-28 19:01:50,658 			Loss:    4.719e-01    			Backward time: 	 0.11 sec 
2023-03-28 19:01:50,659 ADAM: Layer 0 -> dw_min:9.9732e-01  dw_max:1.0053e+00 lr:1.0000e-02
2023-03-28 19:01:50,659 ADAM: Layer 1 -> dw_min:9.9239e-01  dw_max:1.0079e+00 lr:1.0000e-02
2023-03-28 19:01:50,659 ADAM: Layer 2 -> dw_min:9.9433e-01  dw_max:1.0077e+00 lr:1.0000e-02
2023-03-28 19:01:50,659 ADAM: Layer 3 -> dw_min:9.9676e-01  dw_max:1.0040e+00 lr:1.0000e-02
2023-03-28 19:01:50,678 			Learning rate: weights:   1.000e-02    
2023-03-28 19:01:50,678 			Last test performance: 78.44%
2023-03-28 19:01:50,678 ----------------
2023-03-28 19:01:54,721   2   => 115   		Training 486 pattern with 79.38% 	Forward time: 	 3.92 sec
2023-03-28 19:01:54,721 			Loss:    4.503e-01    			Backward time: 	 0.11 sec 
2023-03-28 19:01:54,721 ADAM: Layer 0 -> dw_min:9.9653e-01  dw_max:1.0056e+00 lr:1.0000e-02
2023-03-28 19:01:54,721 ADAM: Layer 1 -> dw_min:9.9171e-01  dw_max:1.0086e+00 lr:1.0000e-02
2023-03-28 19:01:54,721 ADAM: Layer 2 -> dw_min:9.9326e-01  dw_max:1.0082e+00 lr:1.0000e-02
2023-03-28 19:01:54,721 ADAM: Layer 3 -> dw_min:9.9733e-01  dw_max:1.0039e+00 lr:1.0000e-02
2023-03-28 19:01:54,801 			Learning rate: weights:   1.000e-02    
2023-03-28 19:01:54,801 			Last test performance: 78.44%
2023-03-28 19:01:54,801 ----------------
2023-03-28 19:01:58,842   2   => 116   		Training 486 pattern with 84.58% 	Forward time: 	 3.92 sec
2023-03-28 19:01:58,842 			Loss:    3.920e-01    			Backward time: 	 0.11 sec 
2023-03-28 19:01:58,842 ADAM: Layer 0 -> dw_min:9.9696e-01  dw_max:1.0052e+00 lr:1.0000e-02
2023-03-28 19:01:58,842 ADAM: Layer 1 -> dw_min:9.9182e-01  dw_max:1.0081e+00 lr:1.0000e-02
2023-03-28 19:01:58,842 ADAM: Layer 2 -> dw_min:9.9366e-01  dw_max:1.0076e+00 lr:1.0000e-02
2023-03-28 19:01:58,843 ADAM: Layer 3 -> dw_min:9.9738e-01  dw_max:1.0038e+00 lr:1.0000e-02
2023-03-28 19:01:58,990 			Learning rate: weights:   1.000e-02    
2023-03-28 19:01:58,990 			Last test performance: 78.44%
2023-03-28 19:01:58,990 ----------------
2023-03-28 19:02:03,035   2   => 117   		Training 486 pattern with 78.33% 	Forward time: 	 3.93 sec
2023-03-28 19:02:03,035 			Loss:    4.667e-01    			Backward time: 	 0.11 sec 
2023-03-28 19:02:03,035 ADAM: Layer 0 -> dw_min:9.9737e-01  dw_max:1.0058e+00 lr:1.0000e-02
2023-03-28 19:02:03,035 ADAM: Layer 1 -> dw_min:9.9383e-01  dw_max:1.0089e+00 lr:1.0000e-02
2023-03-28 19:02:03,035 ADAM: Layer 2 -> dw_min:9.9328e-01  dw_max:1.0065e+00 lr:1.0000e-02
2023-03-28 19:02:03,035 ADAM: Layer 3 -> dw_min:9.9703e-01  dw_max:1.0036e+00 lr:1.0000e-02
2023-03-28 19:02:03,111 			Learning rate: weights:   1.000e-02    
2023-03-28 19:02:03,111 			Last test performance: 78.44%
2023-03-28 19:02:03,111 ----------------
2023-03-28 19:02:07,154   2   => 118   		Training 486 pattern with 77.29% 	Forward time: 	 3.92 sec
2023-03-28 19:02:07,154 			Loss:    4.892e-01    			Backward time: 	 0.11 sec 
2023-03-28 19:02:07,154 ADAM: Layer 0 -> dw_min:9.9762e-01  dw_max:1.0060e+00 lr:1.0000e-02
2023-03-28 19:02:07,155 ADAM: Layer 1 -> dw_min:9.9415e-01  dw_max:1.0097e+00 lr:1.0000e-02
2023-03-28 19:02:07,155 ADAM: Layer 2 -> dw_min:9.9201e-01  dw_max:1.0065e+00 lr:1.0000e-02
2023-03-28 19:02:07,155 ADAM: Layer 3 -> dw_min:9.9603e-01  dw_max:1.0033e+00 lr:1.0000e-02
2023-03-28 19:02:07,255 			Learning rate: weights:   1.000e-02    
2023-03-28 19:02:07,255 			Last test performance: 78.44%
2023-03-28 19:02:07,255 ----------------
2023-03-28 19:02:11,299   2   => 119   		Training 486 pattern with 80.83% 	Forward time: 	 3.92 sec
2023-03-28 19:02:11,299 			Loss:    4.306e-01    			Backward time: 	 0.11 sec 
2023-03-28 19:02:11,299 ADAM: Layer 0 -> dw_min:9.9830e-01  dw_max:1.0030e+00 lr:1.0000e-02
2023-03-28 19:02:11,299 ADAM: Layer 1 -> dw_min:9.9517e-01  dw_max:1.0070e+00 lr:1.0000e-02
2023-03-28 19:02:11,299 ADAM: Layer 2 -> dw_min:9.9172e-01  dw_max:1.0081e+00 lr:1.0000e-02
2023-03-28 19:02:11,299 ADAM: Layer 3 -> dw_min:9.9597e-01  dw_max:1.0031e+00 lr:1.0000e-02
2023-03-28 19:02:11,375 			Learning rate: weights:   1.000e-02    
2023-03-28 19:02:11,376 			Last test performance: 78.44%
2023-03-28 19:02:11,376 ----------------
2023-03-28 19:02:15,423   2   => 120   		Training 486 pattern with 80.00% 	Forward time: 	 3.93 sec
2023-03-28 19:02:15,423 			Loss:    4.441e-01    			Backward time: 	 0.11 sec 
2023-03-28 19:02:15,424 ADAM: Layer 0 -> dw_min:9.9800e-01  dw_max:1.0032e+00 lr:1.0000e-02
2023-03-28 19:02:15,424 ADAM: Layer 1 -> dw_min:9.9557e-01  dw_max:1.0068e+00 lr:1.0000e-02
2023-03-28 19:02:15,424 ADAM: Layer 2 -> dw_min:9.9249e-01  dw_max:1.0071e+00 lr:1.0000e-02
2023-03-28 19:02:15,424 ADAM: Layer 3 -> dw_min:9.9509e-01  dw_max:1.0035e+00 lr:1.0000e-02
2023-03-28 19:02:15,445 			Learning rate: weights:   1.000e-02    
2023-03-28 19:02:15,445 			Last test performance: 78.44%
2023-03-28 19:02:15,445 ----------------
2023-03-28 19:02:19,489   2   => 121   		Training 486 pattern with 78.96% 	Forward time: 	 3.93 sec
2023-03-28 19:02:19,489 			Loss:    4.593e-01    			Backward time: 	 0.11 sec 
2023-03-28 19:02:19,490 ADAM: Layer 0 -> dw_min:9.9803e-01  dw_max:1.0033e+00 lr:1.0000e-02
2023-03-28 19:02:19,490 ADAM: Layer 1 -> dw_min:9.9496e-01  dw_max:1.0077e+00 lr:1.0000e-02
2023-03-28 19:02:19,490 ADAM: Layer 2 -> dw_min:9.9281e-01  dw_max:1.0072e+00 lr:1.0000e-02
2023-03-28 19:02:19,490 ADAM: Layer 3 -> dw_min:9.9467e-01  dw_max:1.0039e+00 lr:1.0000e-02
2023-03-28 19:02:19,591 			Learning rate: weights:   1.000e-02    
2023-03-28 19:02:19,591 			Last test performance: 78.44%
2023-03-28 19:02:19,591 ----------------
2023-03-28 19:02:23,634   2   => 122   		Training 486 pattern with 77.92% 	Forward time: 	 3.92 sec
2023-03-28 19:02:23,634 			Loss:    4.717e-01    			Backward time: 	 0.11 sec 
2023-03-28 19:02:23,635 ADAM: Layer 0 -> dw_min:9.9794e-01  dw_max:1.0025e+00 lr:1.0000e-02
2023-03-28 19:02:23,635 ADAM: Layer 1 -> dw_min:9.9405e-01  dw_max:1.0082e+00 lr:1.0000e-02
2023-03-28 19:02:23,635 ADAM: Layer 2 -> dw_min:9.9236e-01  dw_max:1.0064e+00 lr:1.0000e-02
2023-03-28 19:02:23,635 ADAM: Layer 3 -> dw_min:9.9483e-01  dw_max:1.0047e+00 lr:1.0000e-02
2023-03-28 19:02:23,715 			Learning rate: weights:   1.000e-02    
2023-03-28 19:02:23,715 			Last test performance: 78.44%
2023-03-28 19:02:23,715 ----------------
2023-03-28 19:02:27,756   2   => 123   		Training 486 pattern with 77.50% 	Forward time: 	 3.92 sec
2023-03-28 19:02:27,756 			Loss:    4.796e-01    			Backward time: 	 0.11 sec 
2023-03-28 19:02:27,756 ADAM: Layer 0 -> dw_min:9.9828e-01  dw_max:1.0020e+00 lr:1.0000e-02
2023-03-28 19:02:27,756 ADAM: Layer 1 -> dw_min:9.9450e-01  dw_max:1.0061e+00 lr:1.0000e-02
2023-03-28 19:02:27,756 ADAM: Layer 2 -> dw_min:9.9329e-01  dw_max:1.0070e+00 lr:1.0000e-02
2023-03-28 19:02:27,756 ADAM: Layer 3 -> dw_min:9.9516e-01  dw_max:1.0048e+00 lr:1.0000e-02
2023-03-28 19:02:27,814 			Learning rate: weights:   1.000e-02    
2023-03-28 19:02:27,814 			Last test performance: 78.44%
2023-03-28 19:02:27,814 ----------------
2023-03-28 19:02:31,857   2   => 124   		Training 486 pattern with 80.42% 	Forward time: 	 3.92 sec
2023-03-28 19:02:31,857 			Loss:    4.851e-01    			Backward time: 	 0.11 sec 
2023-03-28 19:02:31,857 ADAM: Layer 0 -> dw_min:9.9784e-01  dw_max:1.0018e+00 lr:1.0000e-02
2023-03-28 19:02:31,857 ADAM: Layer 1 -> dw_min:9.9457e-01  dw_max:1.0056e+00 lr:1.0000e-02
2023-03-28 19:02:31,857 ADAM: Layer 2 -> dw_min:9.9308e-01  dw_max:1.0066e+00 lr:1.0000e-02
2023-03-28 19:02:31,857 ADAM: Layer 3 -> dw_min:9.9563e-01  dw_max:1.0046e+00 lr:1.0000e-02
2023-03-28 19:02:31,954 
2023-03-28 19:02:31,954 Testing:
2023-03-28 19:02:32,149 		24 of 10000 with 83.33% 	 Time used:  0.19 sec
2023-03-28 19:02:32,342 		48 of 10000 with 79.17% 	 Time used:  0.19 sec
2023-03-28 19:02:32,536 		72 of 10000 with 76.39% 	 Time used:  0.19 sec
2023-03-28 19:02:32,730 		96 of 10000 with 79.17% 	 Time used:  0.19 sec
2023-03-28 19:02:32,924 		120 of 10000 with 80.83% 	 Time used:  0.19 sec
2023-03-28 19:02:33,118 		144 of 10000 with 81.94% 	 Time used:  0.19 sec
2023-03-28 19:02:33,312 		168 of 10000 with 80.95% 	 Time used:  0.19 sec
2023-03-28 19:02:33,506 		192 of 10000 with 81.77% 	 Time used:  0.19 sec
2023-03-28 19:02:33,699 		216 of 10000 with 83.33% 	 Time used:  0.19 sec
2023-03-28 19:02:33,893 		240 of 10000 with 83.75% 	 Time used:  0.19 sec
2023-03-28 19:02:34,087 		264 of 10000 with 83.33% 	 Time used:  0.19 sec
2023-03-28 19:02:34,281 		288 of 10000 with 83.33% 	 Time used:  0.19 sec
2023-03-28 19:02:34,475 		312 of 10000 with 83.33% 	 Time used:  0.19 sec
2023-03-28 19:02:34,669 		336 of 10000 with 82.14% 	 Time used:  0.19 sec
2023-03-28 19:02:34,863 		360 of 10000 with 82.22% 	 Time used:  0.19 sec
2023-03-28 19:02:35,057 		384 of 10000 with 82.29% 	 Time used:  0.19 sec
2023-03-28 19:02:35,250 		408 of 10000 with 81.86% 	 Time used:  0.19 sec
2023-03-28 19:02:35,444 		432 of 10000 with 81.71% 	 Time used:  0.19 sec
2023-03-28 19:02:35,638 		456 of 10000 with 81.36% 	 Time used:  0.19 sec
2023-03-28 19:02:35,832 		480 of 10000 with 81.04% 	 Time used:  0.19 sec
2023-03-28 19:02:36,026 		504 of 10000 with 81.15% 	 Time used:  0.19 sec
2023-03-28 19:02:36,220 		528 of 10000 with 81.44% 	 Time used:  0.19 sec
2023-03-28 19:02:36,413 		552 of 10000 with 81.70% 	 Time used:  0.19 sec
2023-03-28 19:02:36,607 		576 of 10000 with 81.60% 	 Time used:  0.19 sec
2023-03-28 19:02:36,801 		600 of 10000 with 81.00% 	 Time used:  0.19 sec
2023-03-28 19:02:36,995 		624 of 10000 with 81.25% 	 Time used:  0.19 sec
2023-03-28 19:02:37,189 		648 of 10000 with 80.86% 	 Time used:  0.19 sec
2023-03-28 19:02:37,383 		672 of 10000 with 80.95% 	 Time used:  0.19 sec
2023-03-28 19:02:37,577 		696 of 10000 with 80.60% 	 Time used:  0.19 sec
2023-03-28 19:02:37,770 		720 of 10000 with 80.83% 	 Time used:  0.19 sec
2023-03-28 19:02:37,964 		744 of 10000 with 81.05% 	 Time used:  0.19 sec
2023-03-28 19:02:38,158 		768 of 10000 with 80.86% 	 Time used:  0.19 sec
2023-03-28 19:02:38,352 		792 of 10000 with 81.31% 	 Time used:  0.19 sec
2023-03-28 19:02:38,546 		816 of 10000 with 81.25% 	 Time used:  0.19 sec
2023-03-28 19:02:38,740 		840 of 10000 with 81.31% 	 Time used:  0.19 sec
2023-03-28 19:02:38,933 		864 of 10000 with 81.48% 	 Time used:  0.19 sec
2023-03-28 19:02:39,127 		888 of 10000 with 81.87% 	 Time used:  0.19 sec
2023-03-28 19:02:39,321 		912 of 10000 with 81.91% 	 Time used:  0.19 sec
2023-03-28 19:02:39,515 		936 of 10000 with 82.26% 	 Time used:  0.19 sec
2023-03-28 19:02:39,709 		960 of 10000 with 82.60% 	 Time used:  0.19 sec
2023-03-28 19:02:39,903 		984 of 10000 with 82.11% 	 Time used:  0.19 sec
2023-03-28 19:02:40,097 		1008 of 10000 with 81.75% 	 Time used:  0.19 sec
2023-03-28 19:02:40,290 		1032 of 10000 with 81.78% 	 Time used:  0.19 sec
2023-03-28 19:02:40,484 		1056 of 10000 with 81.91% 	 Time used:  0.19 sec
2023-03-28 19:02:40,678 		1080 of 10000 with 81.85% 	 Time used:  0.19 sec
2023-03-28 19:02:40,872 		1104 of 10000 with 81.79% 	 Time used:  0.19 sec
2023-03-28 19:02:41,066 		1128 of 10000 with 81.74% 	 Time used:  0.19 sec
2023-03-28 19:02:41,260 		1152 of 10000 with 81.77% 	 Time used:  0.19 sec
2023-03-28 19:02:41,453 		1176 of 10000 with 81.55% 	 Time used:  0.19 sec
2023-03-28 19:02:41,647 		1200 of 10000 with 81.33% 	 Time used:  0.19 sec
2023-03-28 19:02:41,841 		1224 of 10000 with 81.37% 	 Time used:  0.19 sec
2023-03-28 19:02:42,035 		1248 of 10000 with 81.41% 	 Time used:  0.19 sec
2023-03-28 19:02:42,229 		1272 of 10000 with 81.21% 	 Time used:  0.19 sec
2023-03-28 19:02:42,423 		1296 of 10000 with 81.33% 	 Time used:  0.19 sec
2023-03-28 19:02:42,616 		1320 of 10000 with 81.29% 	 Time used:  0.19 sec
2023-03-28 19:02:42,810 		1344 of 10000 with 81.18% 	 Time used:  0.19 sec
2023-03-28 19:02:43,004 		1368 of 10000 with 81.21% 	 Time used:  0.19 sec
2023-03-28 19:02:43,198 		1392 of 10000 with 81.11% 	 Time used:  0.19 sec
2023-03-28 19:02:43,392 		1416 of 10000 with 81.21% 	 Time used:  0.19 sec
2023-03-28 19:02:43,586 		1440 of 10000 with 81.11% 	 Time used:  0.19 sec
2023-03-28 19:02:43,780 		1464 of 10000 with 81.08% 	 Time used:  0.19 sec
2023-03-28 19:02:43,973 		1488 of 10000 with 81.18% 	 Time used:  0.19 sec
2023-03-28 19:02:44,167 		1512 of 10000 with 81.28% 	 Time used:  0.19 sec
2023-03-28 19:02:44,361 		1536 of 10000 with 81.38% 	 Time used:  0.19 sec
2023-03-28 19:02:44,555 		1560 of 10000 with 81.54% 	 Time used:  0.19 sec
2023-03-28 19:02:44,749 		1584 of 10000 with 81.69% 	 Time used:  0.19 sec
2023-03-28 19:02:44,943 		1608 of 10000 with 81.78% 	 Time used:  0.19 sec
2023-03-28 19:02:45,136 		1632 of 10000 with 81.86% 	 Time used:  0.19 sec
2023-03-28 19:02:45,330 		1656 of 10000 with 81.76% 	 Time used:  0.19 sec
2023-03-28 19:02:45,524 		1680 of 10000 with 81.79% 	 Time used:  0.19 sec
2023-03-28 19:02:45,718 		1704 of 10000 with 81.87% 	 Time used:  0.19 sec
2023-03-28 19:02:45,912 		1728 of 10000 with 81.71% 	 Time used:  0.19 sec
2023-03-28 19:02:46,106 		1752 of 10000 with 81.68% 	 Time used:  0.19 sec
2023-03-28 19:02:46,300 		1776 of 10000 with 81.70% 	 Time used:  0.19 sec
2023-03-28 19:02:46,493 		1800 of 10000 with 81.67% 	 Time used:  0.19 sec
2023-03-28 19:02:46,687 		1824 of 10000 with 81.63% 	 Time used:  0.19 sec
2023-03-28 19:02:46,881 		1848 of 10000 with 81.66% 	 Time used:  0.19 sec
2023-03-28 19:02:47,075 		1872 of 10000 with 81.68% 	 Time used:  0.19 sec
2023-03-28 19:02:47,269 		1896 of 10000 with 81.75% 	 Time used:  0.19 sec
2023-03-28 19:02:47,463 		1920 of 10000 with 81.93% 	 Time used:  0.19 sec
2023-03-28 19:02:47,656 		1944 of 10000 with 81.84% 	 Time used:  0.19 sec
2023-03-28 19:02:47,850 		1968 of 10000 with 81.81% 	 Time used:  0.19 sec
2023-03-28 19:02:48,044 		1992 of 10000 with 81.83% 	 Time used:  0.19 sec
2023-03-28 19:02:48,238 		2016 of 10000 with 81.89% 	 Time used:  0.19 sec
2023-03-28 19:02:48,432 		2040 of 10000 with 81.72% 	 Time used:  0.19 sec
2023-03-28 19:02:48,626 		2064 of 10000 with 81.78% 	 Time used:  0.19 sec
2023-03-28 19:02:48,820 		2088 of 10000 with 81.75% 	 Time used:  0.19 sec
2023-03-28 19:02:49,013 		2112 of 10000 with 81.68% 	 Time used:  0.19 sec
2023-03-28 19:02:49,207 		2136 of 10000 with 81.88% 	 Time used:  0.19 sec
2023-03-28 19:02:49,401 		2160 of 10000 with 82.04% 	 Time used:  0.19 sec
2023-03-28 19:02:49,595 		2184 of 10000 with 82.14% 	 Time used:  0.19 sec
2023-03-28 19:02:49,789 		2208 of 10000 with 82.11% 	 Time used:  0.19 sec
2023-03-28 19:02:49,983 		2232 of 10000 with 82.30% 	 Time used:  0.19 sec
2023-03-28 19:02:50,177 		2256 of 10000 with 82.31% 	 Time used:  0.19 sec
2023-03-28 19:02:50,370 		2280 of 10000 with 82.46% 	 Time used:  0.19 sec
2023-03-28 19:02:50,564 		2304 of 10000 with 82.20% 	 Time used:  0.19 sec
2023-03-28 19:02:50,758 		2328 of 10000 with 82.13% 	 Time used:  0.19 sec
2023-03-28 19:02:50,952 		2352 of 10000 with 82.23% 	 Time used:  0.19 sec
2023-03-28 19:02:51,146 		2376 of 10000 with 82.28% 	 Time used:  0.19 sec
2023-03-28 19:02:51,340 		2400 of 10000 with 82.38% 	 Time used:  0.19 sec
2023-03-28 19:02:51,533 		2424 of 10000 with 82.30% 	 Time used:  0.19 sec
2023-03-28 19:02:51,727 		2448 of 10000 with 82.31% 	 Time used:  0.19 sec
2023-03-28 19:02:51,921 		2472 of 10000 with 82.36% 	 Time used:  0.19 sec
2023-03-28 19:02:52,115 		2496 of 10000 with 82.41% 	 Time used:  0.19 sec
2023-03-28 19:02:52,309 		2520 of 10000 with 82.42% 	 Time used:  0.19 sec
2023-03-28 19:02:52,503 		2544 of 10000 with 82.43% 	 Time used:  0.19 sec
2023-03-28 19:02:52,697 		2568 of 10000 with 82.48% 	 Time used:  0.19 sec
2023-03-28 19:02:52,891 		2592 of 10000 with 82.45% 	 Time used:  0.19 sec
2023-03-28 19:02:53,084 		2616 of 10000 with 82.38% 	 Time used:  0.19 sec
2023-03-28 19:02:53,278 		2640 of 10000 with 82.27% 	 Time used:  0.19 sec
2023-03-28 19:02:53,472 		2664 of 10000 with 82.17% 	 Time used:  0.19 sec
2023-03-28 19:02:53,666 		2688 of 10000 with 82.14% 	 Time used:  0.19 sec
2023-03-28 19:02:53,860 		2712 of 10000 with 82.08% 	 Time used:  0.19 sec
2023-03-28 19:02:54,054 		2736 of 10000 with 82.05% 	 Time used:  0.19 sec
2023-03-28 19:02:54,247 		2760 of 10000 with 82.03% 	 Time used:  0.19 sec
2023-03-28 19:02:54,441 		2784 of 10000 with 82.00% 	 Time used:  0.19 sec
2023-03-28 19:02:54,635 		2808 of 10000 with 82.05% 	 Time used:  0.19 sec
2023-03-28 19:02:54,829 		2832 of 10000 with 82.10% 	 Time used:  0.19 sec
2023-03-28 19:02:55,023 		2856 of 10000 with 82.04% 	 Time used:  0.19 sec
2023-03-28 19:02:55,217 		2880 of 10000 with 82.01% 	 Time used:  0.19 sec
2023-03-28 19:02:55,411 		2904 of 10000 with 81.89% 	 Time used:  0.19 sec
2023-03-28 19:02:55,604 		2928 of 10000 with 81.63% 	 Time used:  0.19 sec
2023-03-28 19:02:55,798 		2952 of 10000 with 81.67% 	 Time used:  0.19 sec
2023-03-28 19:02:55,992 		2976 of 10000 with 81.65% 	 Time used:  0.19 sec
2023-03-28 19:02:56,186 		3000 of 10000 with 81.60% 	 Time used:  0.19 sec
2023-03-28 19:02:56,380 		3024 of 10000 with 81.55% 	 Time used:  0.19 sec
2023-03-28 19:02:56,574 		3048 of 10000 with 81.50% 	 Time used:  0.19 sec
2023-03-28 19:02:56,768 		3072 of 10000 with 81.58% 	 Time used:  0.19 sec
2023-03-28 19:02:56,962 		3096 of 10000 with 81.59% 	 Time used:  0.19 sec
2023-03-28 19:02:57,155 		3120 of 10000 with 81.60% 	 Time used:  0.19 sec
2023-03-28 19:02:57,349 		3144 of 10000 with 81.68% 	 Time used:  0.19 sec
2023-03-28 19:02:57,543 		3168 of 10000 with 81.66% 	 Time used:  0.19 sec
2023-03-28 19:02:57,737 		3192 of 10000 with 81.48% 	 Time used:  0.19 sec
2023-03-28 19:02:57,931 		3216 of 10000 with 81.44% 	 Time used:  0.19 sec
2023-03-28 19:02:58,125 		3240 of 10000 with 81.33% 	 Time used:  0.19 sec
2023-03-28 19:02:58,319 		3264 of 10000 with 81.19% 	 Time used:  0.19 sec
2023-03-28 19:02:58,512 		3288 of 10000 with 81.11% 	 Time used:  0.19 sec
2023-03-28 19:02:58,706 		3312 of 10000 with 81.16% 	 Time used:  0.19 sec
2023-03-28 19:02:58,900 		3336 of 10000 with 81.18% 	 Time used:  0.19 sec
2023-03-28 19:02:59,094 		3360 of 10000 with 81.19% 	 Time used:  0.19 sec
2023-03-28 19:02:59,288 		3384 of 10000 with 81.24% 	 Time used:  0.19 sec
2023-03-28 19:02:59,482 		3408 of 10000 with 81.22% 	 Time used:  0.19 sec
2023-03-28 19:02:59,676 		3432 of 10000 with 81.24% 	 Time used:  0.19 sec
2023-03-28 19:02:59,869 		3456 of 10000 with 81.25% 	 Time used:  0.19 sec
2023-03-28 19:03:00,063 		3480 of 10000 with 81.15% 	 Time used:  0.19 sec
2023-03-28 19:03:00,257 		3504 of 10000 with 81.11% 	 Time used:  0.19 sec
2023-03-28 19:03:00,451 		3528 of 10000 with 81.21% 	 Time used:  0.19 sec
2023-03-28 19:03:00,645 		3552 of 10000 with 81.25% 	 Time used:  0.19 sec
2023-03-28 19:03:00,839 		3576 of 10000 with 81.26% 	 Time used:  0.19 sec
2023-03-28 19:03:01,033 		3600 of 10000 with 81.33% 	 Time used:  0.19 sec
2023-03-28 19:03:01,226 		3624 of 10000 with 81.29% 	 Time used:  0.19 sec
2023-03-28 19:03:01,420 		3648 of 10000 with 81.33% 	 Time used:  0.19 sec
2023-03-28 19:03:01,614 		3672 of 10000 with 81.32% 	 Time used:  0.19 sec
2023-03-28 19:03:01,808 		3696 of 10000 with 81.36% 	 Time used:  0.19 sec
2023-03-28 19:03:02,002 		3720 of 10000 with 81.32% 	 Time used:  0.19 sec
2023-03-28 19:03:02,196 		3744 of 10000 with 81.25% 	 Time used:  0.19 sec
2023-03-28 19:03:02,390 		3768 of 10000 with 81.29% 	 Time used:  0.19 sec
2023-03-28 19:03:02,584 		3792 of 10000 with 81.30% 	 Time used:  0.19 sec
2023-03-28 19:03:02,778 		3816 of 10000 with 81.26% 	 Time used:  0.19 sec
2023-03-28 19:03:02,972 		3840 of 10000 with 81.28% 	 Time used:  0.19 sec
2023-03-28 19:03:03,166 		3864 of 10000 with 81.37% 	 Time used:  0.19 sec
2023-03-28 19:03:03,360 		3888 of 10000 with 81.33% 	 Time used:  0.19 sec
2023-03-28 19:03:03,554 		3912 of 10000 with 81.34% 	 Time used:  0.19 sec
2023-03-28 19:03:03,748 		3936 of 10000 with 81.38% 	 Time used:  0.19 sec
2023-03-28 19:03:03,941 		3960 of 10000 with 81.31% 	 Time used:  0.19 sec
2023-03-28 19:03:04,135 		3984 of 10000 with 81.28% 	 Time used:  0.19 sec
2023-03-28 19:03:04,329 		4008 of 10000 with 81.26% 	 Time used:  0.19 sec
2023-03-28 19:03:04,523 		4032 of 10000 with 81.20% 	 Time used:  0.19 sec
2023-03-28 19:03:04,717 		4056 of 10000 with 81.16% 	 Time used:  0.19 sec
2023-03-28 19:03:04,911 		4080 of 10000 with 81.05% 	 Time used:  0.19 sec
2023-03-28 19:03:05,105 		4104 of 10000 with 80.99% 	 Time used:  0.19 sec
2023-03-28 19:03:05,298 		4128 of 10000 with 80.94% 	 Time used:  0.19 sec
2023-03-28 19:03:05,492 		4152 of 10000 with 80.88% 	 Time used:  0.19 sec
2023-03-28 19:03:05,686 		4176 of 10000 with 80.87% 	 Time used:  0.19 sec
2023-03-28 19:03:05,880 		4200 of 10000 with 80.86% 	 Time used:  0.19 sec
2023-03-28 19:03:06,074 		4224 of 10000 with 80.89% 	 Time used:  0.19 sec
2023-03-28 19:03:06,268 		4248 of 10000 with 80.86% 	 Time used:  0.19 sec
2023-03-28 19:03:06,462 		4272 of 10000 with 80.81% 	 Time used:  0.19 sec
2023-03-28 19:03:06,655 		4296 of 10000 with 80.89% 	 Time used:  0.19 sec
2023-03-28 19:03:06,849 		4320 of 10000 with 80.90% 	 Time used:  0.19 sec
2023-03-28 19:03:07,043 		4344 of 10000 with 80.96% 	 Time used:  0.19 sec
2023-03-28 19:03:07,237 		4368 of 10000 with 81.02% 	 Time used:  0.19 sec
2023-03-28 19:03:07,431 		4392 of 10000 with 81.01% 	 Time used:  0.19 sec
2023-03-28 19:03:07,625 		4416 of 10000 with 81.02% 	 Time used:  0.19 sec
2023-03-28 19:03:07,819 		4440 of 10000 with 81.04% 	 Time used:  0.19 sec
2023-03-28 19:03:08,013 		4464 of 10000 with 81.07% 	 Time used:  0.19 sec
2023-03-28 19:03:08,206 		4488 of 10000 with 81.08% 	 Time used:  0.19 sec
2023-03-28 19:03:08,400 		4512 of 10000 with 81.07% 	 Time used:  0.19 sec
2023-03-28 19:03:08,594 		4536 of 10000 with 81.15% 	 Time used:  0.19 sec
2023-03-28 19:03:08,788 		4560 of 10000 with 81.18% 	 Time used:  0.19 sec
2023-03-28 19:03:08,982 		4584 of 10000 with 81.20% 	 Time used:  0.19 sec
2023-03-28 19:03:09,176 		4608 of 10000 with 81.21% 	 Time used:  0.19 sec
2023-03-28 19:03:09,370 		4632 of 10000 with 81.24% 	 Time used:  0.19 sec
2023-03-28 19:03:09,564 		4656 of 10000 with 81.21% 	 Time used:  0.19 sec
2023-03-28 19:03:09,757 		4680 of 10000 with 81.22% 	 Time used:  0.19 sec
2023-03-28 19:03:09,951 		4704 of 10000 with 81.21% 	 Time used:  0.19 sec
2023-03-28 19:03:10,145 		4728 of 10000 with 81.20% 	 Time used:  0.19 sec
2023-03-28 19:03:10,339 		4752 of 10000 with 81.21% 	 Time used:  0.19 sec
2023-03-28 19:03:10,534 		4776 of 10000 with 81.24% 	 Time used:  0.19 sec
2023-03-28 19:03:10,727 		4800 of 10000 with 81.21% 	 Time used:  0.19 sec
2023-03-28 19:03:10,921 		4824 of 10000 with 81.24% 	 Time used:  0.19 sec
2023-03-28 19:03:11,115 		4848 of 10000 with 81.21% 	 Time used:  0.19 sec
2023-03-28 19:03:11,309 		4872 of 10000 with 81.26% 	 Time used:  0.19 sec
2023-03-28 19:03:11,503 		4896 of 10000 with 81.25% 	 Time used:  0.19 sec
2023-03-28 19:03:11,697 		4920 of 10000 with 81.24% 	 Time used:  0.19 sec
2023-03-28 19:03:11,891 		4944 of 10000 with 81.25% 	 Time used:  0.19 sec
2023-03-28 19:03:12,084 		4968 of 10000 with 81.28% 	 Time used:  0.19 sec
2023-03-28 19:03:12,279 		4992 of 10000 with 81.29% 	 Time used:  0.19 sec
2023-03-28 19:03:12,474 		5016 of 10000 with 81.28% 	 Time used:  0.19 sec
2023-03-28 19:03:12,668 		5040 of 10000 with 81.27% 	 Time used:  0.19 sec
2023-03-28 19:03:12,862 		5064 of 10000 with 81.26% 	 Time used:  0.19 sec
2023-03-28 19:03:13,056 		5088 of 10000 with 81.23% 	 Time used:  0.19 sec
2023-03-28 19:03:13,250 		5112 of 10000 with 81.20% 	 Time used:  0.19 sec
2023-03-28 19:03:13,444 		5136 of 10000 with 81.21% 	 Time used:  0.19 sec
2023-03-28 19:03:13,638 		5160 of 10000 with 81.18% 	 Time used:  0.19 sec
2023-03-28 19:03:13,832 		5184 of 10000 with 81.21% 	 Time used:  0.19 sec
2023-03-28 19:03:14,027 		5208 of 10000 with 81.18% 	 Time used:  0.19 sec
2023-03-28 19:03:14,221 		5232 of 10000 with 81.23% 	 Time used:  0.19 sec
2023-03-28 19:03:14,414 		5256 of 10000 with 81.22% 	 Time used:  0.19 sec
2023-03-28 19:03:14,608 		5280 of 10000 with 81.21% 	 Time used:  0.19 sec
2023-03-28 19:03:14,802 		5304 of 10000 with 81.26% 	 Time used:  0.19 sec
2023-03-28 19:03:14,996 		5328 of 10000 with 81.29% 	 Time used:  0.19 sec
2023-03-28 19:03:15,190 		5352 of 10000 with 81.30% 	 Time used:  0.19 sec
2023-03-28 19:03:15,384 		5376 of 10000 with 81.36% 	 Time used:  0.19 sec
2023-03-28 19:03:15,578 		5400 of 10000 with 81.37% 	 Time used:  0.19 sec
2023-03-28 19:03:15,771 		5424 of 10000 with 81.42% 	 Time used:  0.19 sec
2023-03-28 19:03:15,965 		5448 of 10000 with 81.41% 	 Time used:  0.19 sec
2023-03-28 19:03:16,159 		5472 of 10000 with 81.36% 	 Time used:  0.19 sec
2023-03-28 19:03:16,353 		5496 of 10000 with 81.35% 	 Time used:  0.19 sec
2023-03-28 19:03:16,547 		5520 of 10000 with 81.30% 	 Time used:  0.19 sec
2023-03-28 19:03:16,741 		5544 of 10000 with 81.30% 	 Time used:  0.19 sec
2023-03-28 19:03:16,934 		5568 of 10000 with 81.29% 	 Time used:  0.19 sec
2023-03-28 19:03:17,128 		5592 of 10000 with 81.24% 	 Time used:  0.19 sec
2023-03-28 19:03:17,322 		5616 of 10000 with 81.20% 	 Time used:  0.19 sec
2023-03-28 19:03:17,516 		5640 of 10000 with 81.21% 	 Time used:  0.19 sec
2023-03-28 19:03:17,710 		5664 of 10000 with 81.18% 	 Time used:  0.19 sec
2023-03-28 19:03:17,905 		5688 of 10000 with 81.19% 	 Time used:  0.19 sec
2023-03-28 19:03:18,098 		5712 of 10000 with 81.14% 	 Time used:  0.19 sec
2023-03-28 19:03:18,292 		5736 of 10000 with 81.12% 	 Time used:  0.19 sec
2023-03-28 19:03:18,486 		5760 of 10000 with 81.11% 	 Time used:  0.19 sec
2023-03-28 19:03:18,680 		5784 of 10000 with 81.15% 	 Time used:  0.19 sec
2023-03-28 19:03:18,874 		5808 of 10000 with 81.11% 	 Time used:  0.19 sec
2023-03-28 19:03:19,068 		5832 of 10000 with 81.12% 	 Time used:  0.19 sec
2023-03-28 19:03:19,262 		5856 of 10000 with 81.10% 	 Time used:  0.19 sec
2023-03-28 19:03:19,455 		5880 of 10000 with 81.17% 	 Time used:  0.19 sec
2023-03-28 19:03:19,649 		5904 of 10000 with 81.15% 	 Time used:  0.19 sec
2023-03-28 19:03:19,843 		5928 of 10000 with 81.17% 	 Time used:  0.19 sec
2023-03-28 19:03:20,037 		5952 of 10000 with 81.17% 	 Time used:  0.19 sec
2023-03-28 19:03:20,231 		5976 of 10000 with 81.14% 	 Time used:  0.19 sec
2023-03-28 19:03:20,425 		6000 of 10000 with 81.10% 	 Time used:  0.19 sec
2023-03-28 19:03:20,619 		6024 of 10000 with 81.11% 	 Time used:  0.19 sec
2023-03-28 19:03:20,812 		6048 of 10000 with 81.12% 	 Time used:  0.19 sec
2023-03-28 19:03:21,006 		6072 of 10000 with 81.14% 	 Time used:  0.19 sec
2023-03-28 19:03:21,200 		6096 of 10000 with 81.18% 	 Time used:  0.19 sec
2023-03-28 19:03:21,394 		6120 of 10000 with 81.16% 	 Time used:  0.19 sec
2023-03-28 19:03:21,588 		6144 of 10000 with 81.12% 	 Time used:  0.19 sec
2023-03-28 19:03:21,782 		6168 of 10000 with 81.08% 	 Time used:  0.19 sec
2023-03-28 19:03:21,975 		6192 of 10000 with 81.04% 	 Time used:  0.19 sec
2023-03-28 19:03:22,169 		6216 of 10000 with 81.10% 	 Time used:  0.19 sec
2023-03-28 19:03:22,363 		6240 of 10000 with 81.12% 	 Time used:  0.19 sec
2023-03-28 19:03:22,557 		6264 of 10000 with 81.07% 	 Time used:  0.19 sec
2023-03-28 19:03:22,751 		6288 of 10000 with 81.06% 	 Time used:  0.19 sec
2023-03-28 19:03:22,945 		6312 of 10000 with 81.05% 	 Time used:  0.19 sec
2023-03-28 19:03:23,139 		6336 of 10000 with 81.04% 	 Time used:  0.19 sec
2023-03-28 19:03:23,332 		6360 of 10000 with 81.08% 	 Time used:  0.19 sec
2023-03-28 19:03:23,526 		6384 of 10000 with 81.09% 	 Time used:  0.19 sec
2023-03-28 19:03:23,720 		6408 of 10000 with 81.04% 	 Time used:  0.19 sec
2023-03-28 19:03:23,914 		6432 of 10000 with 81.06% 	 Time used:  0.19 sec
2023-03-28 19:03:24,108 		6456 of 10000 with 81.06% 	 Time used:  0.19 sec
2023-03-28 19:03:24,302 		6480 of 10000 with 81.10% 	 Time used:  0.19 sec
2023-03-28 19:03:24,496 		6504 of 10000 with 81.10% 	 Time used:  0.19 sec
2023-03-28 19:03:24,689 		6528 of 10000 with 81.11% 	 Time used:  0.19 sec
2023-03-28 19:03:24,883 		6552 of 10000 with 81.11% 	 Time used:  0.19 sec
2023-03-28 19:03:25,077 		6576 of 10000 with 81.02% 	 Time used:  0.19 sec
2023-03-28 19:03:25,271 		6600 of 10000 with 81.05% 	 Time used:  0.19 sec
2023-03-28 19:03:25,465 		6624 of 10000 with 81.08% 	 Time used:  0.19 sec
2023-03-28 19:03:25,659 		6648 of 10000 with 81.11% 	 Time used:  0.19 sec
2023-03-28 19:03:25,853 		6672 of 10000 with 81.07% 	 Time used:  0.19 sec
2023-03-28 19:03:26,047 		6696 of 10000 with 81.05% 	 Time used:  0.19 sec
2023-03-28 19:03:26,240 		6720 of 10000 with 81.04% 	 Time used:  0.19 sec
2023-03-28 19:03:26,434 		6744 of 10000 with 81.05% 	 Time used:  0.19 sec
2023-03-28 19:03:26,628 		6768 of 10000 with 81.04% 	 Time used:  0.19 sec
2023-03-28 19:03:26,822 		6792 of 10000 with 81.08% 	 Time used:  0.19 sec
2023-03-28 19:03:27,016 		6816 of 10000 with 81.10% 	 Time used:  0.19 sec
2023-03-28 19:03:27,210 		6840 of 10000 with 81.10% 	 Time used:  0.19 sec
2023-03-28 19:03:27,404 		6864 of 10000 with 81.06% 	 Time used:  0.19 sec
2023-03-28 19:03:27,598 		6888 of 10000 with 81.04% 	 Time used:  0.19 sec
2023-03-28 19:03:27,791 		6912 of 10000 with 81.06% 	 Time used:  0.19 sec
2023-03-28 19:03:27,985 		6936 of 10000 with 81.06% 	 Time used:  0.19 sec
2023-03-28 19:03:28,179 		6960 of 10000 with 81.05% 	 Time used:  0.19 sec
2023-03-28 19:03:28,373 		6984 of 10000 with 81.09% 	 Time used:  0.19 sec
2023-03-28 19:03:28,567 		7008 of 10000 with 81.06% 	 Time used:  0.19 sec
2023-03-28 19:03:28,761 		7032 of 10000 with 81.03% 	 Time used:  0.19 sec
2023-03-28 19:03:28,955 		7056 of 10000 with 81.05% 	 Time used:  0.19 sec
2023-03-28 19:03:29,148 		7080 of 10000 with 81.05% 	 Time used:  0.19 sec
2023-03-28 19:03:29,342 		7104 of 10000 with 81.05% 	 Time used:  0.19 sec
2023-03-28 19:03:29,536 		7128 of 10000 with 81.02% 	 Time used:  0.19 sec
2023-03-28 19:03:29,730 		7152 of 10000 with 81.08% 	 Time used:  0.19 sec
2023-03-28 19:03:29,924 		7176 of 10000 with 81.13% 	 Time used:  0.19 sec
2023-03-28 19:03:30,118 		7200 of 10000 with 81.10% 	 Time used:  0.19 sec
2023-03-28 19:03:30,311 		7224 of 10000 with 81.09% 	 Time used:  0.19 sec
2023-03-28 19:03:30,505 		7248 of 10000 with 81.11% 	 Time used:  0.19 sec
2023-03-28 19:03:30,699 		7272 of 10000 with 81.08% 	 Time used:  0.19 sec
2023-03-28 19:03:30,893 		7296 of 10000 with 81.13% 	 Time used:  0.19 sec
2023-03-28 19:03:31,087 		7320 of 10000 with 81.12% 	 Time used:  0.19 sec
2023-03-28 19:03:31,281 		7344 of 10000 with 81.11% 	 Time used:  0.19 sec
2023-03-28 19:03:31,475 		7368 of 10000 with 81.11% 	 Time used:  0.19 sec
2023-03-28 19:03:31,669 		7392 of 10000 with 81.13% 	 Time used:  0.19 sec
2023-03-28 19:03:31,863 		7416 of 10000 with 81.12% 	 Time used:  0.19 sec
2023-03-28 19:03:32,056 		7440 of 10000 with 81.13% 	 Time used:  0.19 sec
2023-03-28 19:03:32,250 		7464 of 10000 with 81.12% 	 Time used:  0.19 sec
2023-03-28 19:03:32,444 		7488 of 10000 with 81.17% 	 Time used:  0.19 sec
2023-03-28 19:03:32,638 		7512 of 10000 with 81.19% 	 Time used:  0.19 sec
2023-03-28 19:03:32,832 		7536 of 10000 with 81.18% 	 Time used:  0.19 sec
2023-03-28 19:03:33,026 		7560 of 10000 with 81.20% 	 Time used:  0.19 sec
2023-03-28 19:03:33,219 		7584 of 10000 with 81.21% 	 Time used:  0.19 sec
2023-03-28 19:03:33,413 		7608 of 10000 with 81.22% 	 Time used:  0.19 sec
2023-03-28 19:03:33,607 		7632 of 10000 with 81.22% 	 Time used:  0.19 sec
2023-03-28 19:03:33,801 		7656 of 10000 with 81.20% 	 Time used:  0.19 sec
2023-03-28 19:03:33,995 		7680 of 10000 with 81.24% 	 Time used:  0.19 sec
2023-03-28 19:03:34,189 		7704 of 10000 with 81.24% 	 Time used:  0.19 sec
2023-03-28 19:03:34,383 		7728 of 10000 with 81.22% 	 Time used:  0.19 sec
2023-03-28 19:03:34,576 		7752 of 10000 with 81.26% 	 Time used:  0.19 sec
2023-03-28 19:03:34,770 		7776 of 10000 with 81.26% 	 Time used:  0.19 sec
2023-03-28 19:03:34,964 		7800 of 10000 with 81.27% 	 Time used:  0.19 sec
2023-03-28 19:03:35,158 		7824 of 10000 with 81.25% 	 Time used:  0.19 sec
2023-03-28 19:03:35,352 		7848 of 10000 with 81.23% 	 Time used:  0.19 sec
2023-03-28 19:03:35,546 		7872 of 10000 with 81.25% 	 Time used:  0.19 sec
2023-03-28 19:03:35,740 		7896 of 10000 with 81.24% 	 Time used:  0.19 sec
2023-03-28 19:03:35,934 		7920 of 10000 with 81.22% 	 Time used:  0.19 sec
2023-03-28 19:03:36,127 		7944 of 10000 with 81.24% 	 Time used:  0.19 sec
2023-03-28 19:03:36,321 		7968 of 10000 with 81.25% 	 Time used:  0.19 sec
2023-03-28 19:03:36,515 		7992 of 10000 with 81.22% 	 Time used:  0.19 sec
2023-03-28 19:03:36,709 		8016 of 10000 with 81.19% 	 Time used:  0.19 sec
2023-03-28 19:03:36,903 		8040 of 10000 with 81.19% 	 Time used:  0.19 sec
2023-03-28 19:03:37,097 		8064 of 10000 with 81.18% 	 Time used:  0.19 sec
2023-03-28 19:03:37,291 		8088 of 10000 with 81.14% 	 Time used:  0.19 sec
2023-03-28 19:03:37,484 		8112 of 10000 with 81.16% 	 Time used:  0.19 sec
2023-03-28 19:03:37,678 		8136 of 10000 with 81.18% 	 Time used:  0.19 sec
2023-03-28 19:03:37,872 		8160 of 10000 with 81.14% 	 Time used:  0.19 sec
2023-03-28 19:03:38,066 		8184 of 10000 with 81.17% 	 Time used:  0.19 sec
2023-03-28 19:03:38,260 		8208 of 10000 with 81.16% 	 Time used:  0.19 sec
2023-03-28 19:03:38,454 		8232 of 10000 with 81.17% 	 Time used:  0.19 sec
2023-03-28 19:03:38,648 		8256 of 10000 with 81.18% 	 Time used:  0.19 sec
2023-03-28 19:03:38,841 		8280 of 10000 with 81.15% 	 Time used:  0.19 sec
2023-03-28 19:03:39,035 		8304 of 10000 with 81.09% 	 Time used:  0.19 sec
2023-03-28 19:03:39,229 		8328 of 10000 with 81.12% 	 Time used:  0.19 sec
2023-03-28 19:03:39,423 		8352 of 10000 with 81.15% 	 Time used:  0.19 sec
2023-03-28 19:03:39,617 		8376 of 10000 with 81.14% 	 Time used:  0.19 sec
2023-03-28 19:03:39,811 		8400 of 10000 with 81.15% 	 Time used:  0.19 sec
2023-03-28 19:03:40,005 		8424 of 10000 with 81.15% 	 Time used:  0.19 sec
2023-03-28 19:03:40,199 		8448 of 10000 with 81.18% 	 Time used:  0.19 sec
2023-03-28 19:03:40,392 		8472 of 10000 with 81.15% 	 Time used:  0.19 sec
2023-03-28 19:03:40,586 		8496 of 10000 with 81.17% 	 Time used:  0.19 sec
2023-03-28 19:03:40,780 		8520 of 10000 with 81.20% 	 Time used:  0.19 sec
2023-03-28 19:03:40,974 		8544 of 10000 with 81.20% 	 Time used:  0.19 sec
2023-03-28 19:03:41,168 		8568 of 10000 with 81.21% 	 Time used:  0.19 sec
2023-03-28 19:03:41,362 		8592 of 10000 with 81.24% 	 Time used:  0.19 sec
2023-03-28 19:03:41,556 		8616 of 10000 with 81.23% 	 Time used:  0.19 sec
2023-03-28 19:03:41,750 		8640 of 10000 with 81.23% 	 Time used:  0.19 sec
2023-03-28 19:03:41,943 		8664 of 10000 with 81.24% 	 Time used:  0.19 sec
2023-03-28 19:03:42,137 		8688 of 10000 with 81.22% 	 Time used:  0.19 sec
2023-03-28 19:03:42,331 		8712 of 10000 with 81.23% 	 Time used:  0.19 sec
2023-03-28 19:03:42,525 		8736 of 10000 with 81.22% 	 Time used:  0.19 sec
2023-03-28 19:03:42,719 		8760 of 10000 with 81.18% 	 Time used:  0.19 sec
2023-03-28 19:03:42,913 		8784 of 10000 with 81.18% 	 Time used:  0.19 sec
2023-03-28 19:03:43,106 		8808 of 10000 with 81.19% 	 Time used:  0.19 sec
2023-03-28 19:03:43,300 		8832 of 10000 with 81.19% 	 Time used:  0.19 sec
2023-03-28 19:03:43,494 		8856 of 10000 with 81.21% 	 Time used:  0.19 sec
2023-03-28 19:03:43,688 		8880 of 10000 with 81.20% 	 Time used:  0.19 sec
2023-03-28 19:03:43,882 		8904 of 10000 with 81.22% 	 Time used:  0.19 sec
2023-03-28 19:03:44,076 		8928 of 10000 with 81.21% 	 Time used:  0.19 sec
2023-03-28 19:03:44,270 		8952 of 10000 with 81.19% 	 Time used:  0.19 sec
2023-03-28 19:03:44,463 		8976 of 10000 with 81.18% 	 Time used:  0.19 sec
2023-03-28 19:03:44,657 		9000 of 10000 with 81.20% 	 Time used:  0.19 sec
2023-03-28 19:03:44,851 		9024 of 10000 with 81.23% 	 Time used:  0.19 sec
2023-03-28 19:03:45,045 		9048 of 10000 with 81.26% 	 Time used:  0.19 sec
2023-03-28 19:03:45,239 		9072 of 10000 with 81.26% 	 Time used:  0.19 sec
2023-03-28 19:03:45,433 		9096 of 10000 with 81.26% 	 Time used:  0.19 sec
2023-03-28 19:03:45,627 		9120 of 10000 with 81.27% 	 Time used:  0.19 sec
2023-03-28 19:03:45,820 		9144 of 10000 with 81.23% 	 Time used:  0.19 sec
2023-03-28 19:03:46,014 		9168 of 10000 with 81.23% 	 Time used:  0.19 sec
2023-03-28 19:03:46,208 		9192 of 10000 with 81.22% 	 Time used:  0.19 sec
2023-03-28 19:03:46,402 		9216 of 10000 with 81.23% 	 Time used:  0.19 sec
2023-03-28 19:03:46,596 		9240 of 10000 with 81.20% 	 Time used:  0.19 sec
2023-03-28 19:03:46,790 		9264 of 10000 with 81.14% 	 Time used:  0.19 sec
2023-03-28 19:03:46,984 		9288 of 10000 with 81.13% 	 Time used:  0.19 sec
2023-03-28 19:03:47,178 		9312 of 10000 with 81.10% 	 Time used:  0.19 sec
2023-03-28 19:03:47,371 		9336 of 10000 with 81.07% 	 Time used:  0.19 sec
2023-03-28 19:03:47,565 		9360 of 10000 with 80.99% 	 Time used:  0.19 sec
2023-03-28 19:03:47,759 		9384 of 10000 with 81.03% 	 Time used:  0.19 sec
2023-03-28 19:03:47,953 		9408 of 10000 with 81.04% 	 Time used:  0.19 sec
2023-03-28 19:03:48,147 		9432 of 10000 with 81.05% 	 Time used:  0.19 sec
2023-03-28 19:03:48,341 		9456 of 10000 with 81.04% 	 Time used:  0.19 sec
2023-03-28 19:03:48,535 		9480 of 10000 with 81.07% 	 Time used:  0.19 sec
2023-03-28 19:03:48,729 		9504 of 10000 with 81.06% 	 Time used:  0.19 sec
2023-03-28 19:03:48,922 		9528 of 10000 with 81.09% 	 Time used:  0.19 sec
2023-03-28 19:03:49,116 		9552 of 10000 with 81.06% 	 Time used:  0.19 sec
2023-03-28 19:03:49,310 		9576 of 10000 with 81.07% 	 Time used:  0.19 sec
2023-03-28 19:03:49,504 		9600 of 10000 with 81.07% 	 Time used:  0.19 sec
2023-03-28 19:03:49,698 		9624 of 10000 with 81.07% 	 Time used:  0.19 sec
2023-03-28 19:03:49,892 		9648 of 10000 with 81.06% 	 Time used:  0.19 sec
2023-03-28 19:03:50,086 		9672 of 10000 with 81.07% 	 Time used:  0.19 sec
2023-03-28 19:03:50,279 		9696 of 10000 with 81.04% 	 Time used:  0.19 sec
2023-03-28 19:03:50,473 		9720 of 10000 with 81.05% 	 Time used:  0.19 sec
2023-03-28 19:03:50,667 		9744 of 10000 with 81.06% 	 Time used:  0.19 sec
2023-03-28 19:03:50,861 		9768 of 10000 with 81.07% 	 Time used:  0.19 sec
2023-03-28 19:03:51,055 		9792 of 10000 with 81.08% 	 Time used:  0.19 sec
2023-03-28 19:03:51,249 		9816 of 10000 with 81.08% 	 Time used:  0.19 sec
2023-03-28 19:03:51,443 		9840 of 10000 with 81.10% 	 Time used:  0.19 sec
2023-03-28 19:03:51,637 		9864 of 10000 with 81.10% 	 Time used:  0.19 sec
2023-03-28 19:03:51,830 		9888 of 10000 with 81.10% 	 Time used:  0.19 sec
2023-03-28 19:03:52,024 		9912 of 10000 with 81.11% 	 Time used:  0.19 sec
2023-03-28 19:03:52,218 		9936 of 10000 with 81.12% 	 Time used:  0.19 sec
2023-03-28 19:03:52,412 		9960 of 10000 with 81.10% 	 Time used:  0.19 sec
2023-03-28 19:03:52,606 		9984 of 10000 with 81.09% 	 Time used:  0.19 sec
2023-03-28 19:03:52,739 		10000 of 10000 with 81.10% 	 Time used:  0.13 sec
2023-03-28 19:03:52,739 
2023-03-28 19:03:52,741 			Learning rate: weights:   1.000e-02    
2023-03-28 19:03:52,741 			Last test performance: 81.10%
2023-03-28 19:03:52,741 ----------------
2023-03-28 19:03:56,783   3   =>  0    		Training 486 pattern with 80.42% 	Forward time: 	 3.92 sec
2023-03-28 19:03:56,784 			Loss:    4.226e-01    			Backward time: 	 0.11 sec 
2023-03-28 19:03:56,784 ADAM: Layer 0 -> dw_min:9.9810e-01  dw_max:1.0017e+00 lr:1.0000e-02
2023-03-28 19:03:56,784 ADAM: Layer 1 -> dw_min:9.9516e-01  dw_max:1.0050e+00 lr:1.0000e-02
2023-03-28 19:03:56,784 ADAM: Layer 2 -> dw_min:9.9378e-01  dw_max:1.0059e+00 lr:1.0000e-02
2023-03-28 19:03:56,784 ADAM: Layer 3 -> dw_min:9.9613e-01  dw_max:1.0041e+00 lr:1.0000e-02
2023-03-28 19:03:56,803 			Learning rate: weights:   1.000e-02    
2023-03-28 19:03:56,803 			Last test performance: 81.10%
2023-03-28 19:03:56,803 ----------------
2023-03-28 19:04:00,847   3   =>  1    		Training 486 pattern with 80.62% 	Forward time: 	 3.92 sec
2023-03-28 19:04:00,847 			Loss:    4.175e-01    			Backward time: 	 0.11 sec 
2023-03-28 19:04:00,847 ADAM: Layer 0 -> dw_min:9.9832e-01  dw_max:1.0023e+00 lr:1.0000e-02
2023-03-28 19:04:00,847 ADAM: Layer 1 -> dw_min:9.9500e-01  dw_max:1.0045e+00 lr:1.0000e-02
2023-03-28 19:04:00,847 ADAM: Layer 2 -> dw_min:9.9388e-01  dw_max:1.0055e+00 lr:1.0000e-02
2023-03-28 19:04:00,847 ADAM: Layer 3 -> dw_min:9.9713e-01  dw_max:1.0030e+00 lr:1.0000e-02
2023-03-28 19:04:00,930 			Learning rate: weights:   1.000e-02    
2023-03-28 19:04:00,930 			Last test performance: 81.10%
2023-03-28 19:04:00,930 ----------------
2023-03-28 19:04:04,974   3   =>  2    		Training 486 pattern with 81.46% 	Forward time: 	 3.92 sec
2023-03-28 19:04:04,974 			Loss:    4.165e-01    			Backward time: 	 0.11 sec 
2023-03-28 19:04:04,975 ADAM: Layer 0 -> dw_min:9.9733e-01  dw_max:1.0031e+00 lr:1.0000e-02
2023-03-28 19:04:04,975 ADAM: Layer 1 -> dw_min:9.9398e-01  dw_max:1.0050e+00 lr:1.0000e-02
2023-03-28 19:04:04,975 ADAM: Layer 2 -> dw_min:9.9309e-01  dw_max:1.0075e+00 lr:1.0000e-02
2023-03-28 19:04:04,975 ADAM: Layer 3 -> dw_min:9.9624e-01  dw_max:1.0035e+00 lr:1.0000e-02
2023-03-28 19:04:04,992 			Learning rate: weights:   1.000e-02    
2023-03-28 19:04:04,992 			Last test performance: 81.10%
2023-03-28 19:04:04,992 ----------------
2023-03-28 19:04:09,035   3   =>  3    		Training 486 pattern with 75.83% 	Forward time: 	 3.92 sec
2023-03-28 19:04:09,035 			Loss:    5.133e-01    			Backward time: 	 0.11 sec 
2023-03-28 19:04:09,035 ADAM: Layer 0 -> dw_min:9.9757e-01  dw_max:1.0047e+00 lr:1.0000e-02
2023-03-28 19:04:09,035 ADAM: Layer 1 -> dw_min:9.9377e-01  dw_max:1.0064e+00 lr:1.0000e-02
2023-03-28 19:04:09,036 ADAM: Layer 2 -> dw_min:9.9395e-01  dw_max:1.0084e+00 lr:1.0000e-02
2023-03-28 19:04:09,036 ADAM: Layer 3 -> dw_min:9.9565e-01  dw_max:1.0041e+00 lr:1.0000e-02
2023-03-28 19:04:09,053 			Learning rate: weights:   1.000e-02    
2023-03-28 19:04:09,053 			Last test performance: 81.10%
2023-03-28 19:04:09,053 ----------------
2023-03-28 19:04:13,098   3   =>  4    		Training 486 pattern with 80.21% 	Forward time: 	 3.93 sec
2023-03-28 19:04:13,098 			Loss:    4.307e-01    			Backward time: 	 0.11 sec 
2023-03-28 19:04:13,099 ADAM: Layer 0 -> dw_min:9.9722e-01  dw_max:1.0054e+00 lr:1.0000e-02
2023-03-28 19:04:13,099 ADAM: Layer 1 -> dw_min:9.9540e-01  dw_max:1.0072e+00 lr:1.0000e-02
2023-03-28 19:04:13,099 ADAM: Layer 2 -> dw_min:9.9373e-01  dw_max:1.0100e+00 lr:1.0000e-02
2023-03-28 19:04:13,099 ADAM: Layer 3 -> dw_min:9.9654e-01  dw_max:1.0047e+00 lr:1.0000e-02
2023-03-28 19:04:13,175 			Learning rate: weights:   1.000e-02    
2023-03-28 19:04:13,175 			Last test performance: 81.10%
2023-03-28 19:04:13,175 ----------------
2023-03-28 19:04:17,217   3   =>  5    		Training 486 pattern with 82.08% 	Forward time: 	 3.92 sec
2023-03-28 19:04:17,217 			Loss:    4.217e-01    			Backward time: 	 0.11 sec 
2023-03-28 19:04:17,218 ADAM: Layer 0 -> dw_min:9.9615e-01  dw_max:1.0043e+00 lr:1.0000e-02
2023-03-28 19:04:17,218 ADAM: Layer 1 -> dw_min:9.9572e-01  dw_max:1.0070e+00 lr:1.0000e-02
2023-03-28 19:04:17,218 ADAM: Layer 2 -> dw_min:9.9337e-01  dw_max:1.0089e+00 lr:1.0000e-02
2023-03-28 19:04:17,218 ADAM: Layer 3 -> dw_min:9.9621e-01  dw_max:1.0036e+00 lr:1.0000e-02
2023-03-28 19:04:17,290 			Learning rate: weights:   1.000e-02    
2023-03-28 19:04:17,291 			Last test performance: 81.10%
2023-03-28 19:04:17,291 ----------------
2023-03-28 19:04:21,332   3   =>  6    		Training 486 pattern with 81.25% 	Forward time: 	 3.92 sec
2023-03-28 19:04:21,333 			Loss:    3.838e-01    			Backward time: 	 0.11 sec 
2023-03-28 19:04:21,333 ADAM: Layer 0 -> dw_min:9.9662e-01  dw_max:1.0040e+00 lr:1.0000e-02
2023-03-28 19:04:21,333 ADAM: Layer 1 -> dw_min:9.9421e-01  dw_max:1.0070e+00 lr:1.0000e-02
2023-03-28 19:04:21,333 ADAM: Layer 2 -> dw_min:9.9281e-01  dw_max:1.0080e+00 lr:1.0000e-02
2023-03-28 19:04:21,333 ADAM: Layer 3 -> dw_min:9.9641e-01  dw_max:1.0034e+00 lr:1.0000e-02
2023-03-28 19:04:21,380 			Learning rate: weights:   1.000e-02    
2023-03-28 19:04:21,380 			Last test performance: 81.10%
2023-03-28 19:04:21,380 ----------------
2023-03-28 19:04:25,422   3   =>  7    		Training 486 pattern with 79.58% 	Forward time: 	 3.92 sec
2023-03-28 19:04:25,422 			Loss:    4.259e-01    			Backward time: 	 0.11 sec 
2023-03-28 19:04:25,422 ADAM: Layer 0 -> dw_min:9.9538e-01  dw_max:1.0055e+00 lr:1.0000e-02
2023-03-28 19:04:25,422 ADAM: Layer 1 -> dw_min:9.9326e-01  dw_max:1.0079e+00 lr:1.0000e-02
2023-03-28 19:04:25,422 ADAM: Layer 2 -> dw_min:9.9189e-01  dw_max:1.0100e+00 lr:1.0000e-02
2023-03-28 19:04:25,422 ADAM: Layer 3 -> dw_min:9.9476e-01  dw_max:1.0051e+00 lr:1.0000e-02
2023-03-28 19:04:25,497 			Learning rate: weights:   1.000e-02    
2023-03-28 19:04:25,497 			Last test performance: 81.10%
2023-03-28 19:04:25,497 ----------------
2023-03-28 19:04:29,541   3   =>  8    		Training 486 pattern with 77.71% 	Forward time: 	 3.93 sec
2023-03-28 19:04:29,541 			Loss:    4.585e-01    			Backward time: 	 0.11 sec 
2023-03-28 19:04:29,541 ADAM: Layer 0 -> dw_min:9.9676e-01  dw_max:1.0058e+00 lr:1.0000e-02
2023-03-28 19:04:29,542 ADAM: Layer 1 -> dw_min:9.9357e-01  dw_max:1.0086e+00 lr:1.0000e-02
2023-03-28 19:04:29,542 ADAM: Layer 2 -> dw_min:9.9213e-01  dw_max:1.0100e+00 lr:1.0000e-02
2023-03-28 19:04:29,542 ADAM: Layer 3 -> dw_min:9.9398e-01  dw_max:1.0054e+00 lr:1.0000e-02
2023-03-28 19:04:29,615 			Learning rate: weights:   1.000e-02    
2023-03-28 19:04:29,615 			Last test performance: 81.10%
2023-03-28 19:04:29,615 ----------------
2023-03-28 19:04:33,656   3   =>  9    		Training 486 pattern with 78.33% 	Forward time: 	 3.92 sec
2023-03-28 19:04:33,656 			Loss:    4.600e-01    			Backward time: 	 0.11 sec 
2023-03-28 19:04:33,656 ADAM: Layer 0 -> dw_min:9.9758e-01  dw_max:1.0060e+00 lr:1.0000e-02
2023-03-28 19:04:33,656 ADAM: Layer 1 -> dw_min:9.9405e-01  dw_max:1.0085e+00 lr:1.0000e-02
2023-03-28 19:04:33,657 ADAM: Layer 2 -> dw_min:9.9226e-01  dw_max:1.0094e+00 lr:1.0000e-02
2023-03-28 19:04:33,657 ADAM: Layer 3 -> dw_min:9.9375e-01  dw_max:1.0061e+00 lr:1.0000e-02
2023-03-28 19:04:33,730 			Learning rate: weights:   1.000e-02    
2023-03-28 19:04:33,730 			Last test performance: 81.10%
2023-03-28 19:04:33,730 ----------------
2023-03-28 19:04:37,772   3   =>  10   		Training 486 pattern with 78.12% 	Forward time: 	 3.92 sec
2023-03-28 19:04:37,772 			Loss:    4.696e-01    			Backward time: 	 0.11 sec 
2023-03-28 19:04:37,772 ADAM: Layer 0 -> dw_min:9.9698e-01  dw_max:1.0059e+00 lr:1.0000e-02
2023-03-28 19:04:37,772 ADAM: Layer 1 -> dw_min:9.9309e-01  dw_max:1.0078e+00 lr:1.0000e-02
2023-03-28 19:04:37,772 ADAM: Layer 2 -> dw_min:9.9098e-01  dw_max:1.0088e+00 lr:1.0000e-02
2023-03-28 19:04:37,772 ADAM: Layer 3 -> dw_min:9.9324e-01  dw_max:1.0070e+00 lr:1.0000e-02
2023-03-28 19:04:37,866 			Learning rate: weights:   1.000e-02    
2023-03-28 19:04:37,866 			Last test performance: 81.10%
2023-03-28 19:04:37,866 ----------------
2023-03-28 19:04:41,909   3   =>  11   		Training 486 pattern with 77.08% 	Forward time: 	 3.92 sec
2023-03-28 19:04:41,909 			Loss:    4.578e-01    			Backward time: 	 0.12 sec 
2023-03-28 19:04:41,909 ADAM: Layer 0 -> dw_min:9.9695e-01  dw_max:1.0067e+00 lr:1.0000e-02
2023-03-28 19:04:41,909 ADAM: Layer 1 -> dw_min:9.9168e-01  dw_max:1.0081e+00 lr:1.0000e-02
2023-03-28 19:04:41,910 ADAM: Layer 2 -> dw_min:9.9130e-01  dw_max:1.0082e+00 lr:1.0000e-02
2023-03-28 19:04:41,910 ADAM: Layer 3 -> dw_min:9.9338e-01  dw_max:1.0062e+00 lr:1.0000e-02
2023-03-28 19:04:41,986 			Learning rate: weights:   1.000e-02    
2023-03-28 19:04:41,986 			Last test performance: 81.10%
2023-03-28 19:04:41,986 ----------------
2023-03-28 19:04:46,028   3   =>  12   		Training 486 pattern with 76.88% 	Forward time: 	 3.92 sec
2023-03-28 19:04:46,028 			Loss:    4.895e-01    			Backward time: 	 0.11 sec 
2023-03-28 19:04:46,029 ADAM: Layer 0 -> dw_min:9.9623e-01  dw_max:1.0077e+00 lr:1.0000e-02
2023-03-28 19:04:46,029 ADAM: Layer 1 -> dw_min:9.9071e-01  dw_max:1.0083e+00 lr:1.0000e-02
2023-03-28 19:04:46,029 ADAM: Layer 2 -> dw_min:9.9079e-01  dw_max:1.0094e+00 lr:1.0000e-02
2023-03-28 19:04:46,029 ADAM: Layer 3 -> dw_min:9.9343e-01  dw_max:1.0055e+00 lr:1.0000e-02
2023-03-28 19:04:46,118 			Learning rate: weights:   1.000e-02    
2023-03-28 19:04:46,118 			Last test performance: 81.10%
2023-03-28 19:04:46,118 ----------------
2023-03-28 19:04:50,162   3   =>  13   		Training 486 pattern with 81.88% 	Forward time: 	 3.92 sec
2023-03-28 19:04:50,162 			Loss:    4.018e-01    			Backward time: 	 0.11 sec 
2023-03-28 19:04:50,162 ADAM: Layer 0 -> dw_min:9.9643e-01  dw_max:1.0071e+00 lr:1.0000e-02
2023-03-28 19:04:50,162 ADAM: Layer 1 -> dw_min:9.9087e-01  dw_max:1.0084e+00 lr:1.0000e-02
2023-03-28 19:04:50,162 ADAM: Layer 2 -> dw_min:9.9074e-01  dw_max:1.0079e+00 lr:1.0000e-02
2023-03-28 19:04:50,163 ADAM: Layer 3 -> dw_min:9.9484e-01  dw_max:1.0041e+00 lr:1.0000e-02
2023-03-28 19:04:50,216 			Learning rate: weights:   1.000e-02    
2023-03-28 19:04:50,216 			Last test performance: 81.10%
2023-03-28 19:04:50,216 ----------------
2023-03-28 19:04:54,259   3   =>  14   		Training 486 pattern with 78.33% 	Forward time: 	 3.92 sec
2023-03-28 19:04:54,259 			Loss:    5.032e-01    			Backward time: 	 0.11 sec 
2023-03-28 19:04:54,260 ADAM: Layer 0 -> dw_min:9.9660e-01  dw_max:1.0080e+00 lr:1.0000e-02
2023-03-28 19:04:54,260 ADAM: Layer 1 -> dw_min:9.9245e-01  dw_max:1.0090e+00 lr:1.0000e-02
2023-03-28 19:04:54,260 ADAM: Layer 2 -> dw_min:9.9080e-01  dw_max:1.0081e+00 lr:1.0000e-02
2023-03-28 19:04:54,260 ADAM: Layer 3 -> dw_min:9.9605e-01  dw_max:1.0041e+00 lr:1.0000e-02
2023-03-28 19:04:54,357 			Learning rate: weights:   1.000e-02    
2023-03-28 19:04:54,357 			Last test performance: 81.10%
2023-03-28 19:04:54,357 ----------------
2023-03-28 19:04:58,400   3   =>  15   		Training 486 pattern with 77.08% 	Forward time: 	 3.92 sec
2023-03-28 19:04:58,400 			Loss:    4.660e-01    			Backward time: 	 0.11 sec 
2023-03-28 19:04:58,400 ADAM: Layer 0 -> dw_min:9.9653e-01  dw_max:1.0077e+00 lr:1.0000e-02
2023-03-28 19:04:58,401 ADAM: Layer 1 -> dw_min:9.9226e-01  dw_max:1.0088e+00 lr:1.0000e-02
2023-03-28 19:04:58,401 ADAM: Layer 2 -> dw_min:9.9071e-01  dw_max:1.0074e+00 lr:1.0000e-02
2023-03-28 19:04:58,401 ADAM: Layer 3 -> dw_min:9.9695e-01  dw_max:1.0037e+00 lr:1.0000e-02
2023-03-28 19:04:58,477 			Learning rate: weights:   1.000e-02    
2023-03-28 19:04:58,477 			Last test performance: 81.10%
2023-03-28 19:04:58,477 ----------------
2023-03-28 19:05:02,521   3   =>  16   		Training 486 pattern with 80.62% 	Forward time: 	 3.92 sec
2023-03-28 19:05:02,521 			Loss:    4.200e-01    			Backward time: 	 0.11 sec 
2023-03-28 19:05:02,522 ADAM: Layer 0 -> dw_min:9.9646e-01  dw_max:1.0085e+00 lr:1.0000e-02
2023-03-28 19:05:02,522 ADAM: Layer 1 -> dw_min:9.9262e-01  dw_max:1.0076e+00 lr:1.0000e-02
2023-03-28 19:05:02,522 ADAM: Layer 2 -> dw_min:9.9134e-01  dw_max:1.0075e+00 lr:1.0000e-02
2023-03-28 19:05:02,522 ADAM: Layer 3 -> dw_min:9.9734e-01  dw_max:1.0030e+00 lr:1.0000e-02
2023-03-28 19:05:02,626 			Learning rate: weights:   1.000e-02    
2023-03-28 19:05:02,626 			Last test performance: 81.10%
2023-03-28 19:05:02,626 ----------------
2023-03-28 19:05:06,670   3   =>  17   		Training 486 pattern with 78.96% 	Forward time: 	 3.93 sec
2023-03-28 19:05:06,671 			Loss:    4.402e-01    			Backward time: 	 0.11 sec 
2023-03-28 19:05:06,671 ADAM: Layer 0 -> dw_min:9.9648e-01  dw_max:1.0072e+00 lr:1.0000e-02
2023-03-28 19:05:06,671 ADAM: Layer 1 -> dw_min:9.9250e-01  dw_max:1.0072e+00 lr:1.0000e-02
2023-03-28 19:05:06,671 ADAM: Layer 2 -> dw_min:9.9100e-01  dw_max:1.0084e+00 lr:1.0000e-02
2023-03-28 19:05:06,671 ADAM: Layer 3 -> dw_min:9.9693e-01  dw_max:1.0032e+00 lr:1.0000e-02
2023-03-28 19:05:06,751 			Learning rate: weights:   1.000e-02    
2023-03-28 19:05:06,751 			Last test performance: 81.10%
2023-03-28 19:05:06,751 ----------------
2023-03-28 19:05:10,795   3   =>  18   		Training 486 pattern with 78.54% 	Forward time: 	 3.93 sec
2023-03-28 19:05:10,795 			Loss:    4.243e-01    			Backward time: 	 0.11 sec 
2023-03-28 19:05:10,796 ADAM: Layer 0 -> dw_min:9.9535e-01  dw_max:1.0071e+00 lr:1.0000e-02
2023-03-28 19:05:10,796 ADAM: Layer 1 -> dw_min:9.9233e-01  dw_max:1.0075e+00 lr:1.0000e-02
2023-03-28 19:05:10,796 ADAM: Layer 2 -> dw_min:9.9253e-01  dw_max:1.0079e+00 lr:1.0000e-02
2023-03-28 19:05:10,796 ADAM: Layer 3 -> dw_min:9.9608e-01  dw_max:1.0032e+00 lr:1.0000e-02
2023-03-28 19:05:10,851 			Learning rate: weights:   1.000e-02    
2023-03-28 19:05:10,851 			Last test performance: 81.10%
2023-03-28 19:05:10,851 ----------------
2023-03-28 19:05:14,898   3   =>  19   		Training 486 pattern with 80.83% 	Forward time: 	 3.93 sec
2023-03-28 19:05:14,898 			Loss:    4.030e-01    			Backward time: 	 0.11 sec 
2023-03-28 19:05:14,899 ADAM: Layer 0 -> dw_min:9.9478e-01  dw_max:1.0071e+00 lr:1.0000e-02
2023-03-28 19:05:14,899 ADAM: Layer 1 -> dw_min:9.9250e-01  dw_max:1.0070e+00 lr:1.0000e-02
2023-03-28 19:05:14,899 ADAM: Layer 2 -> dw_min:9.9194e-01  dw_max:1.0070e+00 lr:1.0000e-02
2023-03-28 19:05:14,899 ADAM: Layer 3 -> dw_min:9.9464e-01  dw_max:1.0042e+00 lr:1.0000e-02
2023-03-28 19:05:14,977 			Learning rate: weights:   1.000e-02    
2023-03-28 19:05:14,977 			Last test performance: 81.10%
2023-03-28 19:05:14,977 ----------------
2023-03-28 19:05:19,020   3   =>  20   		Training 486 pattern with 78.54% 	Forward time: 	 3.92 sec
2023-03-28 19:05:19,020 			Loss:    4.256e-01    			Backward time: 	 0.11 sec 
2023-03-28 19:05:19,021 ADAM: Layer 0 -> dw_min:9.9460e-01  dw_max:1.0080e+00 lr:1.0000e-02
2023-03-28 19:05:19,021 ADAM: Layer 1 -> dw_min:9.9089e-01  dw_max:1.0066e+00 lr:1.0000e-02
2023-03-28 19:05:19,021 ADAM: Layer 2 -> dw_min:9.9224e-01  dw_max:1.0066e+00 lr:1.0000e-02
2023-03-28 19:05:19,021 ADAM: Layer 3 -> dw_min:9.9394e-01  dw_max:1.0051e+00 lr:1.0000e-02
2023-03-28 19:05:19,096 			Learning rate: weights:   1.000e-02    
2023-03-28 19:05:19,096 			Last test performance: 81.10%
2023-03-28 19:05:19,096 ----------------
2023-03-28 19:05:23,139   3   =>  21   		Training 486 pattern with 78.75% 	Forward time: 	 3.92 sec
2023-03-28 19:05:23,139 			Loss:    4.500e-01    			Backward time: 	 0.11 sec 
2023-03-28 19:05:23,139 ADAM: Layer 0 -> dw_min:9.9448e-01  dw_max:1.0083e+00 lr:1.0000e-02
2023-03-28 19:05:23,140 ADAM: Layer 1 -> dw_min:9.8984e-01  dw_max:1.0063e+00 lr:1.0000e-02
2023-03-28 19:05:23,140 ADAM: Layer 2 -> dw_min:9.9164e-01  dw_max:1.0075e+00 lr:1.0000e-02
2023-03-28 19:05:23,140 ADAM: Layer 3 -> dw_min:9.9406e-01  dw_max:1.0056e+00 lr:1.0000e-02
2023-03-28 19:05:23,213 			Learning rate: weights:   1.000e-02    
2023-03-28 19:05:23,213 			Last test performance: 81.10%
2023-03-28 19:05:23,213 ----------------
2023-03-28 19:05:27,255   3   =>  22   		Training 486 pattern with 82.71% 	Forward time: 	 3.92 sec
2023-03-28 19:05:27,255 			Loss:    3.943e-01    			Backward time: 	 0.11 sec 
2023-03-28 19:05:27,255 ADAM: Layer 0 -> dw_min:9.9372e-01  dw_max:1.0092e+00 lr:1.0000e-02
2023-03-28 19:05:27,255 ADAM: Layer 1 -> dw_min:9.8913e-01  dw_max:1.0072e+00 lr:1.0000e-02
2023-03-28 19:05:27,255 ADAM: Layer 2 -> dw_min:9.9087e-01  dw_max:1.0092e+00 lr:1.0000e-02
2023-03-28 19:05:27,255 ADAM: Layer 3 -> dw_min:9.9436e-01  dw_max:1.0066e+00 lr:1.0000e-02
2023-03-28 19:05:27,331 			Learning rate: weights:   1.000e-02    
2023-03-28 19:05:27,331 			Last test performance: 81.10%
2023-03-28 19:05:27,331 ----------------
2023-03-28 19:05:31,373   3   =>  23   		Training 486 pattern with 78.54% 	Forward time: 	 3.92 sec
2023-03-28 19:05:31,374 			Loss:    4.341e-01    			Backward time: 	 0.11 sec 
2023-03-28 19:05:31,374 ADAM: Layer 0 -> dw_min:9.9377e-01  dw_max:1.0097e+00 lr:1.0000e-02
2023-03-28 19:05:31,374 ADAM: Layer 1 -> dw_min:9.8930e-01  dw_max:1.0067e+00 lr:1.0000e-02
2023-03-28 19:05:31,374 ADAM: Layer 2 -> dw_min:9.9094e-01  dw_max:1.0068e+00 lr:1.0000e-02
2023-03-28 19:05:31,374 ADAM: Layer 3 -> dw_min:9.9561e-01  dw_max:1.0066e+00 lr:1.0000e-02
2023-03-28 19:05:31,453 			Learning rate: weights:   1.000e-02    
2023-03-28 19:05:31,453 			Last test performance: 81.10%
2023-03-28 19:05:31,454 ----------------
2023-03-28 19:05:35,495   3   =>  24   		Training 486 pattern with 78.54% 	Forward time: 	 3.92 sec
2023-03-28 19:05:35,495 			Loss:    4.501e-01    			Backward time: 	 0.11 sec 
2023-03-28 19:05:35,495 ADAM: Layer 0 -> dw_min:9.9410e-01  dw_max:1.0092e+00 lr:1.0000e-02
2023-03-28 19:05:35,495 ADAM: Layer 1 -> dw_min:9.9110e-01  dw_max:1.0077e+00 lr:1.0000e-02
2023-03-28 19:05:35,495 ADAM: Layer 2 -> dw_min:9.9095e-01  dw_max:1.0073e+00 lr:1.0000e-02
2023-03-28 19:05:35,495 ADAM: Layer 3 -> dw_min:9.9489e-01  dw_max:1.0065e+00 lr:1.0000e-02
2023-03-28 19:05:35,595 			Learning rate: weights:   1.000e-02    
2023-03-28 19:05:35,595 			Last test performance: 81.10%
2023-03-28 19:05:35,595 ----------------
2023-03-28 19:05:39,640   3   =>  25   		Training 486 pattern with 78.96% 	Forward time: 	 3.93 sec
2023-03-28 19:05:39,640 			Loss:    4.477e-01    			Backward time: 	 0.11 sec 
2023-03-28 19:05:39,640 ADAM: Layer 0 -> dw_min:9.9395e-01  dw_max:1.0094e+00 lr:1.0000e-02
2023-03-28 19:05:39,640 ADAM: Layer 1 -> dw_min:9.9066e-01  dw_max:1.0079e+00 lr:1.0000e-02
2023-03-28 19:05:39,640 ADAM: Layer 2 -> dw_min:9.9001e-01  dw_max:1.0078e+00 lr:1.0000e-02
2023-03-28 19:05:39,640 ADAM: Layer 3 -> dw_min:9.9461e-01  dw_max:1.0074e+00 lr:1.0000e-02
2023-03-28 19:05:39,715 			Learning rate: weights:   1.000e-02    
2023-03-28 19:05:39,715 			Last test performance: 81.10%
2023-03-28 19:05:39,715 ----------------
2023-03-28 19:05:43,758   3   =>  26   		Training 486 pattern with 81.25% 	Forward time: 	 3.92 sec
2023-03-28 19:05:43,758 			Loss:    4.394e-01    			Backward time: 	 0.11 sec 
2023-03-28 19:05:43,758 ADAM: Layer 0 -> dw_min:9.9395e-01  dw_max:1.0081e+00 lr:1.0000e-02
2023-03-28 19:05:43,759 ADAM: Layer 1 -> dw_min:9.9043e-01  dw_max:1.0087e+00 lr:1.0000e-02
2023-03-28 19:05:43,759 ADAM: Layer 2 -> dw_min:9.8886e-01  dw_max:1.0076e+00 lr:1.0000e-02
2023-03-28 19:05:43,759 ADAM: Layer 3 -> dw_min:9.9433e-01  dw_max:1.0082e+00 lr:1.0000e-02
2023-03-28 19:05:43,838 			Learning rate: weights:   1.000e-02    
2023-03-28 19:05:43,838 			Last test performance: 81.10%
2023-03-28 19:05:43,838 ----------------
2023-03-28 19:05:47,882   3   =>  27   		Training 486 pattern with 79.58% 	Forward time: 	 3.93 sec
2023-03-28 19:05:47,882 			Loss:    4.332e-01    			Backward time: 	 0.11 sec 
2023-03-28 19:05:47,883 ADAM: Layer 0 -> dw_min:9.9465e-01  dw_max:1.0068e+00 lr:1.0000e-02
2023-03-28 19:05:47,883 ADAM: Layer 1 -> dw_min:9.9129e-01  dw_max:1.0101e+00 lr:1.0000e-02
2023-03-28 19:05:47,883 ADAM: Layer 2 -> dw_min:9.8805e-01  dw_max:1.0094e+00 lr:1.0000e-02
2023-03-28 19:05:47,883 ADAM: Layer 3 -> dw_min:9.9476e-01  dw_max:1.0084e+00 lr:1.0000e-02
2023-03-28 19:05:47,964 			Learning rate: weights:   1.000e-02    
2023-03-28 19:05:47,964 			Last test performance: 81.10%
2023-03-28 19:05:47,964 ----------------
2023-03-28 19:05:52,008   3   =>  28   		Training 486 pattern with 79.58% 	Forward time: 	 3.92 sec
2023-03-28 19:05:52,008 			Loss:    4.290e-01    			Backward time: 	 0.11 sec 
2023-03-28 19:05:52,008 ADAM: Layer 0 -> dw_min:9.9469e-01  dw_max:1.0082e+00 lr:1.0000e-02
2023-03-28 19:05:52,009 ADAM: Layer 1 -> dw_min:9.9132e-01  dw_max:1.0100e+00 lr:1.0000e-02
2023-03-28 19:05:52,009 ADAM: Layer 2 -> dw_min:9.8730e-01  dw_max:1.0088e+00 lr:1.0000e-02
2023-03-28 19:05:52,009 ADAM: Layer 3 -> dw_min:9.9478e-01  dw_max:1.0082e+00 lr:1.0000e-02
2023-03-28 19:05:52,082 			Learning rate: weights:   1.000e-02    
2023-03-28 19:05:52,082 			Last test performance: 81.10%
2023-03-28 19:05:52,082 ----------------
2023-03-28 19:05:56,126   3   =>  29   		Training 486 pattern with 78.54% 	Forward time: 	 3.92 sec
2023-03-28 19:05:56,126 			Loss:    4.680e-01    			Backward time: 	 0.11 sec 
2023-03-28 19:05:56,126 ADAM: Layer 0 -> dw_min:9.9571e-01  dw_max:1.0072e+00 lr:1.0000e-02
2023-03-28 19:05:56,126 ADAM: Layer 1 -> dw_min:9.9248e-01  dw_max:1.0087e+00 lr:1.0000e-02
2023-03-28 19:05:56,126 ADAM: Layer 2 -> dw_min:9.8887e-01  dw_max:1.0113e+00 lr:1.0000e-02
2023-03-28 19:05:56,126 ADAM: Layer 3 -> dw_min:9.9553e-01  dw_max:1.0066e+00 lr:1.0000e-02
2023-03-28 19:05:56,205 			Learning rate: weights:   1.000e-02    
2023-03-28 19:05:56,205 			Last test performance: 81.10%
2023-03-28 19:05:56,205 ----------------
2023-03-28 19:06:00,249   3   =>  30   		Training 486 pattern with 82.50% 	Forward time: 	 3.92 sec
2023-03-28 19:06:00,249 			Loss:    4.029e-01    			Backward time: 	 0.11 sec 
2023-03-28 19:06:00,249 ADAM: Layer 0 -> dw_min:9.9627e-01  dw_max:1.0072e+00 lr:1.0000e-02
2023-03-28 19:06:00,249 ADAM: Layer 1 -> dw_min:9.9378e-01  dw_max:1.0082e+00 lr:1.0000e-02
2023-03-28 19:06:00,249 ADAM: Layer 2 -> dw_min:9.9020e-01  dw_max:1.0104e+00 lr:1.0000e-02
2023-03-28 19:06:00,249 ADAM: Layer 3 -> dw_min:9.9644e-01  dw_max:1.0061e+00 lr:1.0000e-02
2023-03-28 19:06:00,343 			Learning rate: weights:   1.000e-02    
2023-03-28 19:06:00,343 			Last test performance: 81.10%
2023-03-28 19:06:00,343 ----------------
2023-03-28 19:06:04,386   3   =>  31   		Training 486 pattern with 82.50% 	Forward time: 	 3.92 sec
2023-03-28 19:06:04,387 			Loss:    4.145e-01    			Backward time: 	 0.11 sec 
2023-03-28 19:06:04,387 ADAM: Layer 0 -> dw_min:9.9658e-01  dw_max:1.0078e+00 lr:1.0000e-02
2023-03-28 19:06:04,387 ADAM: Layer 1 -> dw_min:9.9223e-01  dw_max:1.0079e+00 lr:1.0000e-02
2023-03-28 19:06:04,387 ADAM: Layer 2 -> dw_min:9.8945e-01  dw_max:1.0093e+00 lr:1.0000e-02
2023-03-28 19:06:04,387 ADAM: Layer 3 -> dw_min:9.9527e-01  dw_max:1.0058e+00 lr:1.0000e-02
2023-03-28 19:06:04,413 			Learning rate: weights:   1.000e-02    
2023-03-28 19:06:04,413 			Last test performance: 81.10%
2023-03-28 19:06:04,413 ----------------
2023-03-28 19:06:08,456   3   =>  32   		Training 486 pattern with 79.79% 	Forward time: 	 3.92 sec
2023-03-28 19:06:08,456 			Loss:    4.579e-01    			Backward time: 	 0.11 sec 
2023-03-28 19:06:08,457 ADAM: Layer 0 -> dw_min:9.9764e-01  dw_max:1.0076e+00 lr:1.0000e-02
2023-03-28 19:06:08,457 ADAM: Layer 1 -> dw_min:9.9262e-01  dw_max:1.0079e+00 lr:1.0000e-02
2023-03-28 19:06:08,457 ADAM: Layer 2 -> dw_min:9.9109e-01  dw_max:1.0086e+00 lr:1.0000e-02
2023-03-28 19:06:08,457 ADAM: Layer 3 -> dw_min:9.9650e-01  dw_max:1.0064e+00 lr:1.0000e-02
2023-03-28 19:06:08,535 			Learning rate: weights:   1.000e-02    
2023-03-28 19:06:08,535 			Last test performance: 81.10%
2023-03-28 19:06:08,535 ----------------
2023-03-28 19:06:12,582   3   =>  33   		Training 486 pattern with 82.50% 	Forward time: 	 3.93 sec
2023-03-28 19:06:12,582 			Loss:    4.147e-01    			Backward time: 	 0.11 sec 
2023-03-28 19:06:12,582 ADAM: Layer 0 -> dw_min:9.9780e-01  dw_max:1.0077e+00 lr:1.0000e-02
2023-03-28 19:06:12,582 ADAM: Layer 1 -> dw_min:9.9223e-01  dw_max:1.0076e+00 lr:1.0000e-02
2023-03-28 19:06:12,582 ADAM: Layer 2 -> dw_min:9.9201e-01  dw_max:1.0083e+00 lr:1.0000e-02
2023-03-28 19:06:12,583 ADAM: Layer 3 -> dw_min:9.9661e-01  dw_max:1.0056e+00 lr:1.0000e-02
2023-03-28 19:06:12,659 			Learning rate: weights:   1.000e-02    
2023-03-28 19:06:12,659 			Last test performance: 81.10%
2023-03-28 19:06:12,659 ----------------
2023-03-28 19:06:16,705   3   =>  34   		Training 486 pattern with 77.08% 	Forward time: 	 3.93 sec
2023-03-28 19:06:16,705 			Loss:    4.990e-01    			Backward time: 	 0.11 sec 
2023-03-28 19:06:16,705 ADAM: Layer 0 -> dw_min:9.9716e-01  dw_max:1.0075e+00 lr:1.0000e-02
2023-03-28 19:06:16,705 ADAM: Layer 1 -> dw_min:9.9344e-01  dw_max:1.0075e+00 lr:1.0000e-02
2023-03-28 19:06:16,705 ADAM: Layer 2 -> dw_min:9.9270e-01  dw_max:1.0084e+00 lr:1.0000e-02
2023-03-28 19:06:16,705 ADAM: Layer 3 -> dw_min:9.9655e-01  dw_max:1.0057e+00 lr:1.0000e-02
2023-03-28 19:06:16,726 			Learning rate: weights:   1.000e-02    
2023-03-28 19:06:16,726 			Last test performance: 81.10%
2023-03-28 19:06:16,726 ----------------
2023-03-28 19:06:20,770   3   =>  35   		Training 486 pattern with 77.50% 	Forward time: 	 3.92 sec
2023-03-28 19:06:20,770 			Loss:    5.217e-01    			Backward time: 	 0.11 sec 
2023-03-28 19:06:20,770 ADAM: Layer 0 -> dw_min:9.9613e-01  dw_max:1.0081e+00 lr:1.0000e-02
2023-03-28 19:06:20,770 ADAM: Layer 1 -> dw_min:9.9033e-01  dw_max:1.0083e+00 lr:1.0000e-02
2023-03-28 19:06:20,770 ADAM: Layer 2 -> dw_min:9.9188e-01  dw_max:1.0082e+00 lr:1.0000e-02
2023-03-28 19:06:20,770 ADAM: Layer 3 -> dw_min:9.9558e-01  dw_max:1.0056e+00 lr:1.0000e-02
2023-03-28 19:06:20,855 			Learning rate: weights:   1.000e-02    
2023-03-28 19:06:20,855 			Last test performance: 81.10%
2023-03-28 19:06:20,855 ----------------
2023-03-28 19:06:24,899   3   =>  36   		Training 486 pattern with 79.58% 	Forward time: 	 3.92 sec
2023-03-28 19:06:24,899 			Loss:    4.400e-01    			Backward time: 	 0.11 sec 
2023-03-28 19:06:24,899 ADAM: Layer 0 -> dw_min:9.9577e-01  dw_max:1.0065e+00 lr:1.0000e-02
2023-03-28 19:06:24,899 ADAM: Layer 1 -> dw_min:9.9075e-01  dw_max:1.0092e+00 lr:1.0000e-02
2023-03-28 19:06:24,900 ADAM: Layer 2 -> dw_min:9.9119e-01  dw_max:1.0092e+00 lr:1.0000e-02
2023-03-28 19:06:24,900 ADAM: Layer 3 -> dw_min:9.9516e-01  dw_max:1.0060e+00 lr:1.0000e-02
2023-03-28 19:06:24,925 			Learning rate: weights:   1.000e-02    
2023-03-28 19:06:24,925 			Last test performance: 81.10%
2023-03-28 19:06:24,925 ----------------
2023-03-28 19:06:28,969   3   =>  37   		Training 486 pattern with 81.04% 	Forward time: 	 3.92 sec
2023-03-28 19:06:28,969 			Loss:    4.497e-01    			Backward time: 	 0.11 sec 
2023-03-28 19:06:28,969 ADAM: Layer 0 -> dw_min:9.9562e-01  dw_max:1.0076e+00 lr:1.0000e-02
2023-03-28 19:06:28,969 ADAM: Layer 1 -> dw_min:9.8864e-01  dw_max:1.0092e+00 lr:1.0000e-02
2023-03-28 19:06:28,969 ADAM: Layer 2 -> dw_min:9.9013e-01  dw_max:1.0089e+00 lr:1.0000e-02
2023-03-28 19:06:28,969 ADAM: Layer 3 -> dw_min:9.9330e-01  dw_max:1.0066e+00 lr:1.0000e-02
2023-03-28 19:06:28,991 			Learning rate: weights:   1.000e-02    
2023-03-28 19:06:28,991 			Last test performance: 81.10%
2023-03-28 19:06:28,992 ----------------
2023-03-28 19:06:33,034   3   =>  38   		Training 486 pattern with 79.17% 	Forward time: 	 3.92 sec
2023-03-28 19:06:33,034 			Loss:    4.526e-01    			Backward time: 	 0.11 sec 
2023-03-28 19:06:33,035 ADAM: Layer 0 -> dw_min:9.9595e-01  dw_max:1.0062e+00 lr:1.0000e-02
2023-03-28 19:06:33,035 ADAM: Layer 1 -> dw_min:9.9031e-01  dw_max:1.0095e+00 lr:1.0000e-02
2023-03-28 19:06:33,035 ADAM: Layer 2 -> dw_min:9.9050e-01  dw_max:1.0094e+00 lr:1.0000e-02
2023-03-28 19:06:33,035 ADAM: Layer 3 -> dw_min:9.9299e-01  dw_max:1.0068e+00 lr:1.0000e-02
2023-03-28 19:06:33,087 			Learning rate: weights:   1.000e-02    
2023-03-28 19:06:33,087 			Last test performance: 81.10%
2023-03-28 19:06:33,087 ----------------
2023-03-28 19:06:37,130   3   =>  39   		Training 486 pattern with 79.38% 	Forward time: 	 3.92 sec
2023-03-28 19:06:37,130 			Loss:    4.736e-01    			Backward time: 	 0.11 sec 
2023-03-28 19:06:37,130 ADAM: Layer 0 -> dw_min:9.9630e-01  dw_max:1.0056e+00 lr:1.0000e-02
2023-03-28 19:06:37,131 ADAM: Layer 1 -> dw_min:9.9075e-01  dw_max:1.0103e+00 lr:1.0000e-02
2023-03-28 19:06:37,131 ADAM: Layer 2 -> dw_min:9.9015e-01  dw_max:1.0102e+00 lr:1.0000e-02
2023-03-28 19:06:37,131 ADAM: Layer 3 -> dw_min:9.9278e-01  dw_max:1.0076e+00 lr:1.0000e-02
2023-03-28 19:06:37,258 			Learning rate: weights:   1.000e-02    
2023-03-28 19:06:37,258 			Last test performance: 81.10%
2023-03-28 19:06:37,258 ----------------
2023-03-28 19:06:41,303   3   =>  40   		Training 486 pattern with 80.62% 	Forward time: 	 3.93 sec
2023-03-28 19:06:41,303 			Loss:    4.124e-01    			Backward time: 	 0.11 sec 
2023-03-28 19:06:41,303 ADAM: Layer 0 -> dw_min:9.9630e-01  dw_max:1.0045e+00 lr:1.0000e-02
2023-03-28 19:06:41,304 ADAM: Layer 1 -> dw_min:9.9010e-01  dw_max:1.0104e+00 lr:1.0000e-02
2023-03-28 19:06:41,304 ADAM: Layer 2 -> dw_min:9.8962e-01  dw_max:1.0103e+00 lr:1.0000e-02
2023-03-28 19:06:41,304 ADAM: Layer 3 -> dw_min:9.9229e-01  dw_max:1.0071e+00 lr:1.0000e-02
2023-03-28 19:06:41,328 			Learning rate: weights:   1.000e-02    
2023-03-28 19:06:41,328 			Last test performance: 81.10%
2023-03-28 19:06:41,328 ----------------
2023-03-28 19:06:45,371   3   =>  41   		Training 486 pattern with 81.67% 	Forward time: 	 3.92 sec
2023-03-28 19:06:45,371 			Loss:    4.243e-01    			Backward time: 	 0.11 sec 
2023-03-28 19:06:45,371 ADAM: Layer 0 -> dw_min:9.9639e-01  dw_max:1.0047e+00 lr:1.0000e-02
2023-03-28 19:06:45,371 ADAM: Layer 1 -> dw_min:9.9075e-01  dw_max:1.0106e+00 lr:1.0000e-02
2023-03-28 19:06:45,372 ADAM: Layer 2 -> dw_min:9.8966e-01  dw_max:1.0093e+00 lr:1.0000e-02
2023-03-28 19:06:45,372 ADAM: Layer 3 -> dw_min:9.9268e-01  dw_max:1.0064e+00 lr:1.0000e-02
2023-03-28 19:06:45,388 			Learning rate: weights:   1.000e-02    
2023-03-28 19:06:45,388 			Last test performance: 81.10%
2023-03-28 19:06:45,388 ----------------
2023-03-28 19:06:49,431   3   =>  42   		Training 486 pattern with 77.29% 	Forward time: 	 3.92 sec
2023-03-28 19:06:49,431 			Loss:    4.578e-01    			Backward time: 	 0.11 sec 
2023-03-28 19:06:49,431 ADAM: Layer 0 -> dw_min:9.9678e-01  dw_max:1.0039e+00 lr:1.0000e-02
2023-03-28 19:06:49,431 ADAM: Layer 1 -> dw_min:9.9105e-01  dw_max:1.0094e+00 lr:1.0000e-02
2023-03-28 19:06:49,431 ADAM: Layer 2 -> dw_min:9.9062e-01  dw_max:1.0075e+00 lr:1.0000e-02
2023-03-28 19:06:49,431 ADAM: Layer 3 -> dw_min:9.9338e-01  dw_max:1.0049e+00 lr:1.0000e-02
2023-03-28 19:06:49,508 			Learning rate: weights:   1.000e-02    
2023-03-28 19:06:49,508 			Last test performance: 81.10%
2023-03-28 19:06:49,508 ----------------
2023-03-28 19:06:53,551   3   =>  43   		Training 486 pattern with 80.21% 	Forward time: 	 3.92 sec
2023-03-28 19:06:53,551 			Loss:    4.144e-01    			Backward time: 	 0.11 sec 
2023-03-28 19:06:53,552 ADAM: Layer 0 -> dw_min:9.9639e-01  dw_max:1.0035e+00 lr:1.0000e-02
2023-03-28 19:06:53,552 ADAM: Layer 1 -> dw_min:9.9183e-01  dw_max:1.0089e+00 lr:1.0000e-02
2023-03-28 19:06:53,552 ADAM: Layer 2 -> dw_min:9.9146e-01  dw_max:1.0069e+00 lr:1.0000e-02
2023-03-28 19:06:53,552 ADAM: Layer 3 -> dw_min:9.9382e-01  dw_max:1.0036e+00 lr:1.0000e-02
2023-03-28 19:06:53,602 			Learning rate: weights:   1.000e-02    
2023-03-28 19:06:53,602 			Last test performance: 81.10%
2023-03-28 19:06:53,602 ----------------
2023-03-28 19:06:57,645   3   =>  44   		Training 486 pattern with 83.12% 	Forward time: 	 3.92 sec
2023-03-28 19:06:57,645 			Loss:    3.728e-01    			Backward time: 	 0.11 sec 
2023-03-28 19:06:57,645 ADAM: Layer 0 -> dw_min:9.9590e-01  dw_max:1.0047e+00 lr:1.0000e-02
2023-03-28 19:06:57,645 ADAM: Layer 1 -> dw_min:9.9221e-01  dw_max:1.0091e+00 lr:1.0000e-02
2023-03-28 19:06:57,645 ADAM: Layer 2 -> dw_min:9.9263e-01  dw_max:1.0078e+00 lr:1.0000e-02
2023-03-28 19:06:57,645 ADAM: Layer 3 -> dw_min:9.9471e-01  dw_max:1.0036e+00 lr:1.0000e-02
2023-03-28 19:06:57,767 			Learning rate: weights:   1.000e-02    
2023-03-28 19:06:57,767 			Last test performance: 81.10%
2023-03-28 19:06:57,767 ----------------
2023-03-28 19:07:01,810   3   =>  45   		Training 486 pattern with 79.17% 	Forward time: 	 3.92 sec
2023-03-28 19:07:01,810 			Loss:    4.658e-01    			Backward time: 	 0.11 sec 
2023-03-28 19:07:01,811 ADAM: Layer 0 -> dw_min:9.9515e-01  dw_max:1.0054e+00 lr:1.0000e-02
2023-03-28 19:07:01,811 ADAM: Layer 1 -> dw_min:9.9038e-01  dw_max:1.0090e+00 lr:1.0000e-02
2023-03-28 19:07:01,811 ADAM: Layer 2 -> dw_min:9.9310e-01  dw_max:1.0068e+00 lr:1.0000e-02
2023-03-28 19:07:01,811 ADAM: Layer 3 -> dw_min:9.9574e-01  dw_max:1.0044e+00 lr:1.0000e-02
2023-03-28 19:07:01,837 			Learning rate: weights:   1.000e-02    
2023-03-28 19:07:01,837 			Last test performance: 81.10%
2023-03-28 19:07:01,837 ----------------
2023-03-28 19:07:05,879   3   =>  46   		Training 486 pattern with 78.54% 	Forward time: 	 3.92 sec
2023-03-28 19:07:05,880 			Loss:    4.190e-01    			Backward time: 	 0.11 sec 
2023-03-28 19:07:05,880 ADAM: Layer 0 -> dw_min:9.9656e-01  dw_max:1.0047e+00 lr:1.0000e-02
2023-03-28 19:07:05,880 ADAM: Layer 1 -> dw_min:9.9108e-01  dw_max:1.0097e+00 lr:1.0000e-02
2023-03-28 19:07:05,880 ADAM: Layer 2 -> dw_min:9.9342e-01  dw_max:1.0079e+00 lr:1.0000e-02
2023-03-28 19:07:05,880 ADAM: Layer 3 -> dw_min:9.9678e-01  dw_max:1.0049e+00 lr:1.0000e-02
2023-03-28 19:07:05,900 			Learning rate: weights:   1.000e-02    
2023-03-28 19:07:05,900 			Last test performance: 81.10%
2023-03-28 19:07:05,900 ----------------
2023-03-28 19:07:09,943   3   =>  47   		Training 486 pattern with 81.25% 	Forward time: 	 3.92 sec
2023-03-28 19:07:09,943 			Loss:    3.859e-01    			Backward time: 	 0.11 sec 
2023-03-28 19:07:09,943 ADAM: Layer 0 -> dw_min:9.9641e-01  dw_max:1.0057e+00 lr:1.0000e-02
2023-03-28 19:07:09,943 ADAM: Layer 1 -> dw_min:9.9053e-01  dw_max:1.0084e+00 lr:1.0000e-02
2023-03-28 19:07:09,943 ADAM: Layer 2 -> dw_min:9.9367e-01  dw_max:1.0083e+00 lr:1.0000e-02
2023-03-28 19:07:09,943 ADAM: Layer 3 -> dw_min:9.9694e-01  dw_max:1.0051e+00 lr:1.0000e-02
2023-03-28 19:07:10,022 			Learning rate: weights:   1.000e-02    
2023-03-28 19:07:10,023 			Last test performance: 81.10%
2023-03-28 19:07:10,023 ----------------
2023-03-28 19:07:14,068   3   =>  48   		Training 486 pattern with 78.54% 	Forward time: 	 3.93 sec
2023-03-28 19:07:14,068 			Loss:    4.724e-01    			Backward time: 	 0.11 sec 
2023-03-28 19:07:14,069 ADAM: Layer 0 -> dw_min:9.9583e-01  dw_max:1.0061e+00 lr:1.0000e-02
2023-03-28 19:07:14,069 ADAM: Layer 1 -> dw_min:9.8926e-01  dw_max:1.0082e+00 lr:1.0000e-02
2023-03-28 19:07:14,069 ADAM: Layer 2 -> dw_min:9.9271e-01  dw_max:1.0079e+00 lr:1.0000e-02
2023-03-28 19:07:14,069 ADAM: Layer 3 -> dw_min:9.9578e-01  dw_max:1.0043e+00 lr:1.0000e-02
2023-03-28 19:07:14,145 			Learning rate: weights:   1.000e-02    
2023-03-28 19:07:14,145 			Last test performance: 81.10%
2023-03-28 19:07:14,145 ----------------
2023-03-28 19:07:18,189   3   =>  49   		Training 486 pattern with 78.75% 	Forward time: 	 3.92 sec
2023-03-28 19:07:18,190 			Loss:    4.685e-01    			Backward time: 	 0.11 sec 
2023-03-28 19:07:18,190 ADAM: Layer 0 -> dw_min:9.9563e-01  dw_max:1.0052e+00 lr:1.0000e-02
2023-03-28 19:07:18,190 ADAM: Layer 1 -> dw_min:9.9032e-01  dw_max:1.0093e+00 lr:1.0000e-02
2023-03-28 19:07:18,190 ADAM: Layer 2 -> dw_min:9.9294e-01  dw_max:1.0075e+00 lr:1.0000e-02
2023-03-28 19:07:18,190 ADAM: Layer 3 -> dw_min:9.9515e-01  dw_max:1.0036e+00 lr:1.0000e-02
2023-03-28 19:07:18,266 			Learning rate: weights:   1.000e-02    
2023-03-28 19:07:18,266 			Last test performance: 81.10%
2023-03-28 19:07:18,266 ----------------
2023-03-28 19:07:22,310   3   =>  50   		Training 486 pattern with 78.54% 	Forward time: 	 3.92 sec
2023-03-28 19:07:22,310 			Loss:    4.380e-01    			Backward time: 	 0.11 sec 
2023-03-28 19:07:22,310 ADAM: Layer 0 -> dw_min:9.9530e-01  dw_max:1.0050e+00 lr:1.0000e-02
2023-03-28 19:07:22,311 ADAM: Layer 1 -> dw_min:9.9135e-01  dw_max:1.0085e+00 lr:1.0000e-02
2023-03-28 19:07:22,311 ADAM: Layer 2 -> dw_min:9.9213e-01  dw_max:1.0081e+00 lr:1.0000e-02
2023-03-28 19:07:22,311 ADAM: Layer 3 -> dw_min:9.9481e-01  dw_max:1.0039e+00 lr:1.0000e-02
2023-03-28 19:07:22,443 			Learning rate: weights:   1.000e-02    
2023-03-28 19:07:22,443 			Last test performance: 81.10%
2023-03-28 19:07:22,443 ----------------
2023-03-28 19:07:26,484   3   =>  51   		Training 486 pattern with 82.29% 	Forward time: 	 3.92 sec
2023-03-28 19:07:26,484 			Loss:    4.059e-01    			Backward time: 	 0.11 sec 
2023-03-28 19:07:26,484 ADAM: Layer 0 -> dw_min:9.9466e-01  dw_max:1.0037e+00 lr:1.0000e-02
2023-03-28 19:07:26,484 ADAM: Layer 1 -> dw_min:9.9124e-01  dw_max:1.0072e+00 lr:1.0000e-02
2023-03-28 19:07:26,484 ADAM: Layer 2 -> dw_min:9.9183e-01  dw_max:1.0083e+00 lr:1.0000e-02
2023-03-28 19:07:26,485 ADAM: Layer 3 -> dw_min:9.9427e-01  dw_max:1.0048e+00 lr:1.0000e-02
2023-03-28 19:07:26,592 			Learning rate: weights:   1.000e-02    
2023-03-28 19:07:26,592 			Last test performance: 81.10%
2023-03-28 19:07:26,592 ----------------
2023-03-28 19:07:30,635   3   =>  52   		Training 486 pattern with 80.62% 	Forward time: 	 3.92 sec
2023-03-28 19:07:30,635 			Loss:    3.993e-01    			Backward time: 	 0.11 sec 
2023-03-28 19:07:30,635 ADAM: Layer 0 -> dw_min:9.9416e-01  dw_max:1.0034e+00 lr:1.0000e-02
2023-03-28 19:07:30,635 ADAM: Layer 1 -> dw_min:9.9185e-01  dw_max:1.0076e+00 lr:1.0000e-02
2023-03-28 19:07:30,636 ADAM: Layer 2 -> dw_min:9.9217e-01  dw_max:1.0083e+00 lr:1.0000e-02
2023-03-28 19:07:30,636 ADAM: Layer 3 -> dw_min:9.9409e-01  dw_max:1.0047e+00 lr:1.0000e-02
2023-03-28 19:07:30,713 			Learning rate: weights:   1.000e-02    
2023-03-28 19:07:30,713 			Last test performance: 81.10%
2023-03-28 19:07:30,713 ----------------
2023-03-28 19:07:34,755   3   =>  53   		Training 486 pattern with 82.29% 	Forward time: 	 3.92 sec
2023-03-28 19:07:34,755 			Loss:    4.139e-01    			Backward time: 	 0.11 sec 
2023-03-28 19:07:34,756 ADAM: Layer 0 -> dw_min:9.9406e-01  dw_max:1.0039e+00 lr:1.0000e-02
2023-03-28 19:07:34,756 ADAM: Layer 1 -> dw_min:9.9140e-01  dw_max:1.0073e+00 lr:1.0000e-02
2023-03-28 19:07:34,756 ADAM: Layer 2 -> dw_min:9.9283e-01  dw_max:1.0079e+00 lr:1.0000e-02
2023-03-28 19:07:34,756 ADAM: Layer 3 -> dw_min:9.9468e-01  dw_max:1.0053e+00 lr:1.0000e-02
2023-03-28 19:07:34,856 			Learning rate: weights:   1.000e-02    
2023-03-28 19:07:34,856 			Last test performance: 81.10%
2023-03-28 19:07:34,856 ----------------
2023-03-28 19:07:38,899   3   =>  54   		Training 486 pattern with 79.79% 	Forward time: 	 3.92 sec
2023-03-28 19:07:38,899 			Loss:    4.359e-01    			Backward time: 	 0.11 sec 
2023-03-28 19:07:38,900 ADAM: Layer 0 -> dw_min:9.9448e-01  dw_max:1.0042e+00 lr:1.0000e-02
2023-03-28 19:07:38,900 ADAM: Layer 1 -> dw_min:9.9305e-01  dw_max:1.0067e+00 lr:1.0000e-02
2023-03-28 19:07:38,900 ADAM: Layer 2 -> dw_min:9.9337e-01  dw_max:1.0073e+00 lr:1.0000e-02
2023-03-28 19:07:38,900 ADAM: Layer 3 -> dw_min:9.9544e-01  dw_max:1.0048e+00 lr:1.0000e-02
2023-03-28 19:07:39,077 			Learning rate: weights:   1.000e-02    
2023-03-28 19:07:39,077 			Last test performance: 81.10%
2023-03-28 19:07:39,077 ----------------
2023-03-28 19:07:43,120   3   =>  55   		Training 486 pattern with 80.83% 	Forward time: 	 3.92 sec
2023-03-28 19:07:43,120 			Loss:    4.160e-01    			Backward time: 	 0.11 sec 
2023-03-28 19:07:43,121 ADAM: Layer 0 -> dw_min:9.9549e-01  dw_max:1.0039e+00 lr:1.0000e-02
2023-03-28 19:07:43,121 ADAM: Layer 1 -> dw_min:9.9214e-01  dw_max:1.0060e+00 lr:1.0000e-02
2023-03-28 19:07:43,121 ADAM: Layer 2 -> dw_min:9.9382e-01  dw_max:1.0060e+00 lr:1.0000e-02
2023-03-28 19:07:43,121 ADAM: Layer 3 -> dw_min:9.9646e-01  dw_max:1.0042e+00 lr:1.0000e-02
2023-03-28 19:07:43,196 			Learning rate: weights:   1.000e-02    
2023-03-28 19:07:43,196 			Last test performance: 81.10%
2023-03-28 19:07:43,196 ----------------
2023-03-28 19:07:47,237   3   =>  56   		Training 486 pattern with 75.62% 	Forward time: 	 3.92 sec
2023-03-28 19:07:47,237 			Loss:    5.037e-01    			Backward time: 	 0.11 sec 
2023-03-28 19:07:47,238 ADAM: Layer 0 -> dw_min:9.9646e-01  dw_max:1.0026e+00 lr:1.0000e-02
2023-03-28 19:07:47,238 ADAM: Layer 1 -> dw_min:9.9170e-01  dw_max:1.0057e+00 lr:1.0000e-02
2023-03-28 19:07:47,238 ADAM: Layer 2 -> dw_min:9.9419e-01  dw_max:1.0054e+00 lr:1.0000e-02
2023-03-28 19:07:47,238 ADAM: Layer 3 -> dw_min:9.9712e-01  dw_max:1.0035e+00 lr:1.0000e-02
2023-03-28 19:07:47,293 			Learning rate: weights:   1.000e-02    
2023-03-28 19:07:47,293 			Last test performance: 81.10%
2023-03-28 19:07:47,293 ----------------
2023-03-28 19:07:51,336   3   =>  57   		Training 486 pattern with 81.88% 	Forward time: 	 3.92 sec
2023-03-28 19:07:51,337 			Loss:    4.110e-01    			Backward time: 	 0.11 sec 
2023-03-28 19:07:51,337 ADAM: Layer 0 -> dw_min:9.9642e-01  dw_max:1.0028e+00 lr:1.0000e-02
2023-03-28 19:07:51,337 ADAM: Layer 1 -> dw_min:9.9131e-01  dw_max:1.0061e+00 lr:1.0000e-02
2023-03-28 19:07:51,337 ADAM: Layer 2 -> dw_min:9.9294e-01  dw_max:1.0053e+00 lr:1.0000e-02
2023-03-28 19:07:51,337 ADAM: Layer 3 -> dw_min:9.9710e-01  dw_max:1.0028e+00 lr:1.0000e-02
2023-03-28 19:07:51,392 			Learning rate: weights:   1.000e-02    
2023-03-28 19:07:51,392 			Last test performance: 81.10%
2023-03-28 19:07:51,392 ----------------
2023-03-28 19:07:55,435   3   =>  58   		Training 486 pattern with 80.83% 	Forward time: 	 3.92 sec
2023-03-28 19:07:55,435 			Loss:    4.229e-01    			Backward time: 	 0.11 sec 
2023-03-28 19:07:55,435 ADAM: Layer 0 -> dw_min:9.9632e-01  dw_max:1.0025e+00 lr:1.0000e-02
2023-03-28 19:07:55,435 ADAM: Layer 1 -> dw_min:9.9192e-01  dw_max:1.0068e+00 lr:1.0000e-02
2023-03-28 19:07:55,435 ADAM: Layer 2 -> dw_min:9.9359e-01  dw_max:1.0055e+00 lr:1.0000e-02
2023-03-28 19:07:55,436 ADAM: Layer 3 -> dw_min:9.9736e-01  dw_max:1.0027e+00 lr:1.0000e-02
2023-03-28 19:07:55,512 			Learning rate: weights:   1.000e-02    
2023-03-28 19:07:55,513 			Last test performance: 81.10%
2023-03-28 19:07:55,513 ----------------
2023-03-28 19:07:59,553   3   =>  59   		Training 486 pattern with 80.21% 	Forward time: 	 3.92 sec
2023-03-28 19:07:59,553 			Loss:    4.414e-01    			Backward time: 	 0.11 sec 
2023-03-28 19:07:59,554 ADAM: Layer 0 -> dw_min:9.9692e-01  dw_max:1.0023e+00 lr:1.0000e-02
2023-03-28 19:07:59,554 ADAM: Layer 1 -> dw_min:9.9231e-01  dw_max:1.0059e+00 lr:1.0000e-02
2023-03-28 19:07:59,554 ADAM: Layer 2 -> dw_min:9.9434e-01  dw_max:1.0058e+00 lr:1.0000e-02
2023-03-28 19:07:59,554 ADAM: Layer 3 -> dw_min:9.9647e-01  dw_max:1.0026e+00 lr:1.0000e-02
2023-03-28 19:07:59,653 			Learning rate: weights:   1.000e-02    
2023-03-28 19:07:59,653 			Last test performance: 81.10%
2023-03-28 19:07:59,653 ----------------
2023-03-28 19:08:03,698   3   =>  60   		Training 486 pattern with 79.79% 	Forward time: 	 3.93 sec
2023-03-28 19:08:03,698 			Loss:    4.358e-01    			Backward time: 	 0.11 sec 
2023-03-28 19:08:03,698 ADAM: Layer 0 -> dw_min:9.9781e-01  dw_max:1.0020e+00 lr:1.0000e-02
2023-03-28 19:08:03,698 ADAM: Layer 1 -> dw_min:9.9306e-01  dw_max:1.0055e+00 lr:1.0000e-02
2023-03-28 19:08:03,699 ADAM: Layer 2 -> dw_min:9.9404e-01  dw_max:1.0055e+00 lr:1.0000e-02
2023-03-28 19:08:03,699 ADAM: Layer 3 -> dw_min:9.9660e-01  dw_max:1.0031e+00 lr:1.0000e-02
2023-03-28 19:08:03,797 			Learning rate: weights:   1.000e-02    
2023-03-28 19:08:03,798 			Last test performance: 81.10%
2023-03-28 19:08:03,798 ----------------
2023-03-28 19:08:07,842   3   =>  61   		Training 486 pattern with 80.62% 	Forward time: 	 3.92 sec
2023-03-28 19:08:07,842 			Loss:    3.845e-01    			Backward time: 	 0.11 sec 
2023-03-28 19:08:07,842 ADAM: Layer 0 -> dw_min:9.9770e-01  dw_max:1.0019e+00 lr:1.0000e-02
2023-03-28 19:08:07,842 ADAM: Layer 1 -> dw_min:9.9429e-01  dw_max:1.0054e+00 lr:1.0000e-02
2023-03-28 19:08:07,842 ADAM: Layer 2 -> dw_min:9.9302e-01  dw_max:1.0070e+00 lr:1.0000e-02
2023-03-28 19:08:07,842 ADAM: Layer 3 -> dw_min:9.9625e-01  dw_max:1.0047e+00 lr:1.0000e-02
2023-03-28 19:08:07,943 			Learning rate: weights:   1.000e-02    
2023-03-28 19:08:07,943 			Last test performance: 81.10%
2023-03-28 19:08:07,943 ----------------
2023-03-28 19:08:11,987   3   =>  62   		Training 486 pattern with 81.04% 	Forward time: 	 3.93 sec
2023-03-28 19:08:11,987 			Loss:    3.979e-01    			Backward time: 	 0.11 sec 
2023-03-28 19:08:11,988 ADAM: Layer 0 -> dw_min:9.9732e-01  dw_max:1.0031e+00 lr:1.0000e-02
2023-03-28 19:08:11,988 ADAM: Layer 1 -> dw_min:9.9403e-01  dw_max:1.0058e+00 lr:1.0000e-02
2023-03-28 19:08:11,988 ADAM: Layer 2 -> dw_min:9.9189e-01  dw_max:1.0071e+00 lr:1.0000e-02
2023-03-28 19:08:11,988 ADAM: Layer 3 -> dw_min:9.9582e-01  dw_max:1.0048e+00 lr:1.0000e-02
2023-03-28 19:08:12,064 			Learning rate: weights:   1.000e-02    
2023-03-28 19:08:12,064 			Last test performance: 81.10%
2023-03-28 19:08:12,064 ----------------
2023-03-28 19:08:16,111   3   =>  63   		Training 486 pattern with 79.58% 	Forward time: 	 3.93 sec
2023-03-28 19:08:16,111 			Loss:    4.238e-01    			Backward time: 	 0.11 sec 
2023-03-28 19:08:16,111 ADAM: Layer 0 -> dw_min:9.9762e-01  dw_max:1.0048e+00 lr:1.0000e-02
2023-03-28 19:08:16,111 ADAM: Layer 1 -> dw_min:9.9348e-01  dw_max:1.0065e+00 lr:1.0000e-02
2023-03-28 19:08:16,112 ADAM: Layer 2 -> dw_min:9.9213e-01  dw_max:1.0072e+00 lr:1.0000e-02
2023-03-28 19:08:16,112 ADAM: Layer 3 -> dw_min:9.9601e-01  dw_max:1.0052e+00 lr:1.0000e-02
2023-03-28 19:08:16,276 			Learning rate: weights:   1.000e-02    
2023-03-28 19:08:16,276 			Last test performance: 81.10%
2023-03-28 19:08:16,276 ----------------
2023-03-28 19:08:20,319   3   =>  64   		Training 486 pattern with 78.33% 	Forward time: 	 3.92 sec
2023-03-28 19:08:20,319 			Loss:    4.587e-01    			Backward time: 	 0.11 sec 
2023-03-28 19:08:20,320 ADAM: Layer 0 -> dw_min:9.9707e-01  dw_max:1.0049e+00 lr:1.0000e-02
2023-03-28 19:08:20,320 ADAM: Layer 1 -> dw_min:9.9346e-01  dw_max:1.0071e+00 lr:1.0000e-02
2023-03-28 19:08:20,320 ADAM: Layer 2 -> dw_min:9.9180e-01  dw_max:1.0077e+00 lr:1.0000e-02
2023-03-28 19:08:20,320 ADAM: Layer 3 -> dw_min:9.9546e-01  dw_max:1.0066e+00 lr:1.0000e-02
2023-03-28 19:08:20,414 			Learning rate: weights:   1.000e-02    
2023-03-28 19:08:20,414 			Last test performance: 81.10%
2023-03-28 19:08:20,414 ----------------
2023-03-28 19:08:24,456   3   =>  65   		Training 486 pattern with 83.33% 	Forward time: 	 3.92 sec
2023-03-28 19:08:24,456 			Loss:    4.402e-01    			Backward time: 	 0.11 sec 
2023-03-28 19:08:24,456 ADAM: Layer 0 -> dw_min:9.9658e-01  dw_max:1.0051e+00 lr:1.0000e-02
2023-03-28 19:08:24,456 ADAM: Layer 1 -> dw_min:9.9360e-01  dw_max:1.0086e+00 lr:1.0000e-02
2023-03-28 19:08:24,456 ADAM: Layer 2 -> dw_min:9.9154e-01  dw_max:1.0075e+00 lr:1.0000e-02
2023-03-28 19:08:24,456 ADAM: Layer 3 -> dw_min:9.9449e-01  dw_max:1.0060e+00 lr:1.0000e-02
2023-03-28 19:08:24,477 			Learning rate: weights:   1.000e-02    
2023-03-28 19:08:24,477 			Last test performance: 81.10%
2023-03-28 19:08:24,477 ----------------
2023-03-28 19:08:28,520   3   =>  66   		Training 486 pattern with 75.62% 	Forward time: 	 3.92 sec
2023-03-28 19:08:28,520 			Loss:    5.123e-01    			Backward time: 	 0.11 sec 
2023-03-28 19:08:28,520 ADAM: Layer 0 -> dw_min:9.9621e-01  dw_max:1.0064e+00 lr:1.0000e-02
2023-03-28 19:08:28,520 ADAM: Layer 1 -> dw_min:9.9186e-01  dw_max:1.0096e+00 lr:1.0000e-02
2023-03-28 19:08:28,520 ADAM: Layer 2 -> dw_min:9.8986e-01  dw_max:1.0081e+00 lr:1.0000e-02
2023-03-28 19:08:28,520 ADAM: Layer 3 -> dw_min:9.9270e-01  dw_max:1.0071e+00 lr:1.0000e-02
2023-03-28 19:08:28,603 			Learning rate: weights:   1.000e-02    
2023-03-28 19:08:28,603 			Last test performance: 81.10%
2023-03-28 19:08:28,603 ----------------
2023-03-28 19:08:32,646   3   =>  67   		Training 486 pattern with 76.04% 	Forward time: 	 3.92 sec
2023-03-28 19:08:32,646 			Loss:    5.297e-01    			Backward time: 	 0.11 sec 
2023-03-28 19:08:32,647 ADAM: Layer 0 -> dw_min:9.9604e-01  dw_max:1.0064e+00 lr:1.0000e-02
2023-03-28 19:08:32,647 ADAM: Layer 1 -> dw_min:9.8951e-01  dw_max:1.0121e+00 lr:1.0000e-02
2023-03-28 19:08:32,647 ADAM: Layer 2 -> dw_min:9.8876e-01  dw_max:1.0090e+00 lr:1.0000e-02
2023-03-28 19:08:32,647 ADAM: Layer 3 -> dw_min:9.9263e-01  dw_max:1.0081e+00 lr:1.0000e-02
2023-03-28 19:08:32,725 			Learning rate: weights:   1.000e-02    
2023-03-28 19:08:32,725 			Last test performance: 81.10%
2023-03-28 19:08:32,725 ----------------
2023-03-28 19:08:36,766   3   =>  68   		Training 486 pattern with 78.54% 	Forward time: 	 3.92 sec
2023-03-28 19:08:36,766 			Loss:    4.582e-01    			Backward time: 	 0.11 sec 
2023-03-28 19:08:36,766 ADAM: Layer 0 -> dw_min:9.9593e-01  dw_max:1.0066e+00 lr:1.0000e-02
2023-03-28 19:08:36,766 ADAM: Layer 1 -> dw_min:9.8895e-01  dw_max:1.0124e+00 lr:1.0000e-02
2023-03-28 19:08:36,766 ADAM: Layer 2 -> dw_min:9.8735e-01  dw_max:1.0096e+00 lr:1.0000e-02
2023-03-28 19:08:36,767 ADAM: Layer 3 -> dw_min:9.9136e-01  dw_max:1.0081e+00 lr:1.0000e-02
2023-03-28 19:08:36,858 			Learning rate: weights:   1.000e-02    
2023-03-28 19:08:36,858 			Last test performance: 81.10%
2023-03-28 19:08:36,858 ----------------
2023-03-28 19:08:40,902   3   =>  69   		Training 486 pattern with 78.33% 	Forward time: 	 3.92 sec
2023-03-28 19:08:40,902 			Loss:    4.559e-01    			Backward time: 	 0.11 sec 
2023-03-28 19:08:40,903 ADAM: Layer 0 -> dw_min:9.9594e-01  dw_max:1.0064e+00 lr:1.0000e-02
2023-03-28 19:08:40,903 ADAM: Layer 1 -> dw_min:9.8996e-01  dw_max:1.0097e+00 lr:1.0000e-02
2023-03-28 19:08:40,903 ADAM: Layer 2 -> dw_min:9.8839e-01  dw_max:1.0086e+00 lr:1.0000e-02
2023-03-28 19:08:40,903 ADAM: Layer 3 -> dw_min:9.9162e-01  dw_max:1.0073e+00 lr:1.0000e-02
2023-03-28 19:08:40,982 			Learning rate: weights:   1.000e-02    
2023-03-28 19:08:40,982 			Last test performance: 81.10%
2023-03-28 19:08:40,982 ----------------
2023-03-28 19:08:45,026   3   =>  70   		Training 486 pattern with 84.38% 	Forward time: 	 3.92 sec
2023-03-28 19:08:45,026 			Loss:    3.768e-01    			Backward time: 	 0.11 sec 
2023-03-28 19:08:45,026 ADAM: Layer 0 -> dw_min:9.9644e-01  dw_max:1.0061e+00 lr:1.0000e-02
2023-03-28 19:08:45,026 ADAM: Layer 1 -> dw_min:9.9064e-01  dw_max:1.0094e+00 lr:1.0000e-02
2023-03-28 19:08:45,027 ADAM: Layer 2 -> dw_min:9.8808e-01  dw_max:1.0082e+00 lr:1.0000e-02
2023-03-28 19:08:45,027 ADAM: Layer 3 -> dw_min:9.9175e-01  dw_max:1.0073e+00 lr:1.0000e-02
2023-03-28 19:08:45,107 			Learning rate: weights:   1.000e-02    
2023-03-28 19:08:45,107 			Last test performance: 81.10%
2023-03-28 19:08:45,107 ----------------
2023-03-28 19:08:49,148   3   =>  71   		Training 486 pattern with 79.58% 	Forward time: 	 3.92 sec
2023-03-28 19:08:49,148 			Loss:    4.556e-01    			Backward time: 	 0.11 sec 
2023-03-28 19:08:49,148 ADAM: Layer 0 -> dw_min:9.9626e-01  dw_max:1.0059e+00 lr:1.0000e-02
2023-03-28 19:08:49,148 ADAM: Layer 1 -> dw_min:9.9127e-01  dw_max:1.0098e+00 lr:1.0000e-02
2023-03-28 19:08:49,149 ADAM: Layer 2 -> dw_min:9.8845e-01  dw_max:1.0081e+00 lr:1.0000e-02
2023-03-28 19:08:49,149 ADAM: Layer 3 -> dw_min:9.9190e-01  dw_max:1.0076e+00 lr:1.0000e-02
2023-03-28 19:08:49,224 			Learning rate: weights:   1.000e-02    
2023-03-28 19:08:49,225 			Last test performance: 81.10%
2023-03-28 19:08:49,225 ----------------
2023-03-28 19:08:53,268   3   =>  72   		Training 486 pattern with 79.58% 	Forward time: 	 3.92 sec
2023-03-28 19:08:53,268 			Loss:    4.238e-01    			Backward time: 	 0.11 sec 
2023-03-28 19:08:53,268 ADAM: Layer 0 -> dw_min:9.9675e-01  dw_max:1.0057e+00 lr:1.0000e-02
2023-03-28 19:08:53,268 ADAM: Layer 1 -> dw_min:9.9161e-01  dw_max:1.0093e+00 lr:1.0000e-02
2023-03-28 19:08:53,268 ADAM: Layer 2 -> dw_min:9.8962e-01  dw_max:1.0073e+00 lr:1.0000e-02
2023-03-28 19:08:53,268 ADAM: Layer 3 -> dw_min:9.9342e-01  dw_max:1.0066e+00 lr:1.0000e-02
2023-03-28 19:08:53,297 			Learning rate: weights:   1.000e-02    
2023-03-28 19:08:53,297 			Last test performance: 81.10%
2023-03-28 19:08:53,297 ----------------
2023-03-28 19:08:57,340   3   =>  73   		Training 486 pattern with 80.62% 	Forward time: 	 3.92 sec
2023-03-28 19:08:57,340 			Loss:    3.903e-01    			Backward time: 	 0.11 sec 
2023-03-28 19:08:57,340 ADAM: Layer 0 -> dw_min:9.9587e-01  dw_max:1.0055e+00 lr:1.0000e-02
2023-03-28 19:08:57,340 ADAM: Layer 1 -> dw_min:9.9143e-01  dw_max:1.0093e+00 lr:1.0000e-02
2023-03-28 19:08:57,341 ADAM: Layer 2 -> dw_min:9.9017e-01  dw_max:1.0077e+00 lr:1.0000e-02
2023-03-28 19:08:57,341 ADAM: Layer 3 -> dw_min:9.9389e-01  dw_max:1.0066e+00 lr:1.0000e-02
2023-03-28 19:08:57,411 			Learning rate: weights:   1.000e-02    
2023-03-28 19:08:57,411 			Last test performance: 81.10%
2023-03-28 19:08:57,411 ----------------
2023-03-28 19:09:01,454   3   =>  74   		Training 486 pattern with 78.75% 	Forward time: 	 3.92 sec
2023-03-28 19:09:01,454 			Loss:    4.717e-01    			Backward time: 	 0.11 sec 
2023-03-28 19:09:01,454 ADAM: Layer 0 -> dw_min:9.9585e-01  dw_max:1.0057e+00 lr:1.0000e-02
2023-03-28 19:09:01,454 ADAM: Layer 1 -> dw_min:9.9134e-01  dw_max:1.0080e+00 lr:1.0000e-02
2023-03-28 19:09:01,454 ADAM: Layer 2 -> dw_min:9.8975e-01  dw_max:1.0065e+00 lr:1.0000e-02
2023-03-28 19:09:01,454 ADAM: Layer 3 -> dw_min:9.9529e-01  dw_max:1.0048e+00 lr:1.0000e-02
2023-03-28 19:09:01,531 			Learning rate: weights:   1.000e-02    
2023-03-28 19:09:01,531 			Last test performance: 81.10%
2023-03-28 19:09:01,531 ----------------
2023-03-28 19:09:05,574   3   =>  75   		Training 486 pattern with 77.50% 	Forward time: 	 3.92 sec
2023-03-28 19:09:05,574 			Loss:    4.598e-01    			Backward time: 	 0.11 sec 
2023-03-28 19:09:05,574 ADAM: Layer 0 -> dw_min:9.9550e-01  dw_max:1.0059e+00 lr:1.0000e-02
2023-03-28 19:09:05,575 ADAM: Layer 1 -> dw_min:9.9061e-01  dw_max:1.0074e+00 lr:1.0000e-02
2023-03-28 19:09:05,575 ADAM: Layer 2 -> dw_min:9.9103e-01  dw_max:1.0068e+00 lr:1.0000e-02
2023-03-28 19:09:05,575 ADAM: Layer 3 -> dw_min:9.9639e-01  dw_max:1.0043e+00 lr:1.0000e-02
2023-03-28 19:09:05,650 			Learning rate: weights:   1.000e-02    
2023-03-28 19:09:05,650 			Last test performance: 81.10%
2023-03-28 19:09:05,650 ----------------
2023-03-28 19:09:09,694   3   =>  76   		Training 486 pattern with 81.04% 	Forward time: 	 3.92 sec
2023-03-28 19:09:09,694 			Loss:    4.405e-01    			Backward time: 	 0.11 sec 
2023-03-28 19:09:09,695 ADAM: Layer 0 -> dw_min:9.9613e-01  dw_max:1.0050e+00 lr:1.0000e-02
2023-03-28 19:09:09,695 ADAM: Layer 1 -> dw_min:9.9145e-01  dw_max:1.0075e+00 lr:1.0000e-02
2023-03-28 19:09:09,695 ADAM: Layer 2 -> dw_min:9.9310e-01  dw_max:1.0069e+00 lr:1.0000e-02
2023-03-28 19:09:09,695 ADAM: Layer 3 -> dw_min:9.9671e-01  dw_max:1.0031e+00 lr:1.0000e-02
2023-03-28 19:09:09,749 			Learning rate: weights:   1.000e-02    
2023-03-28 19:09:09,749 			Last test performance: 81.10%
2023-03-28 19:09:09,749 ----------------
2023-03-28 19:09:13,797   3   =>  77   		Training 486 pattern with 80.83% 	Forward time: 	 3.93 sec
2023-03-28 19:09:13,797 			Loss:    4.130e-01    			Backward time: 	 0.11 sec 
2023-03-28 19:09:13,797 ADAM: Layer 0 -> dw_min:9.9491e-01  dw_max:1.0064e+00 lr:1.0000e-02
2023-03-28 19:09:13,797 ADAM: Layer 1 -> dw_min:9.9191e-01  dw_max:1.0070e+00 lr:1.0000e-02
2023-03-28 19:09:13,797 ADAM: Layer 2 -> dw_min:9.9350e-01  dw_max:1.0076e+00 lr:1.0000e-02
2023-03-28 19:09:13,797 ADAM: Layer 3 -> dw_min:9.9542e-01  dw_max:1.0036e+00 lr:1.0000e-02
2023-03-28 19:09:13,868 			Learning rate: weights:   1.000e-02    
2023-03-28 19:09:13,868 			Last test performance: 81.10%
2023-03-28 19:09:13,868 ----------------
2023-03-28 19:09:17,913   3   =>  78   		Training 486 pattern with 80.42% 	Forward time: 	 3.93 sec
2023-03-28 19:09:17,914 			Loss:    4.115e-01    			Backward time: 	 0.11 sec 
2023-03-28 19:09:17,914 ADAM: Layer 0 -> dw_min:9.9481e-01  dw_max:1.0064e+00 lr:1.0000e-02
2023-03-28 19:09:17,914 ADAM: Layer 1 -> dw_min:9.9352e-01  dw_max:1.0062e+00 lr:1.0000e-02
2023-03-28 19:09:17,914 ADAM: Layer 2 -> dw_min:9.9433e-01  dw_max:1.0068e+00 lr:1.0000e-02
2023-03-28 19:09:17,914 ADAM: Layer 3 -> dw_min:9.9583e-01  dw_max:1.0028e+00 lr:1.0000e-02
2023-03-28 19:09:17,989 			Learning rate: weights:   1.000e-02    
2023-03-28 19:09:17,989 			Last test performance: 81.10%
2023-03-28 19:09:17,989 ----------------
2023-03-28 19:09:22,033   3   =>  79   		Training 486 pattern with 78.33% 	Forward time: 	 3.93 sec
2023-03-28 19:09:22,033 			Loss:    4.729e-01    			Backward time: 	 0.11 sec 
2023-03-28 19:09:22,034 ADAM: Layer 0 -> dw_min:9.9418e-01  dw_max:1.0064e+00 lr:1.0000e-02
2023-03-28 19:09:22,034 ADAM: Layer 1 -> dw_min:9.9364e-01  dw_max:1.0070e+00 lr:1.0000e-02
2023-03-28 19:09:22,034 ADAM: Layer 2 -> dw_min:9.9332e-01  dw_max:1.0080e+00 lr:1.0000e-02
2023-03-28 19:09:22,034 ADAM: Layer 3 -> dw_min:9.9456e-01  dw_max:1.0041e+00 lr:1.0000e-02
2023-03-28 19:09:22,130 			Learning rate: weights:   1.000e-02    
2023-03-28 19:09:22,131 			Last test performance: 81.10%
2023-03-28 19:09:22,131 ----------------
2023-03-28 19:09:26,174   3   =>  80   		Training 486 pattern with 75.83% 	Forward time: 	 3.92 sec
2023-03-28 19:09:26,174 			Loss:    4.546e-01    			Backward time: 	 0.11 sec 
2023-03-28 19:09:26,174 ADAM: Layer 0 -> dw_min:9.9441e-01  dw_max:1.0059e+00 lr:1.0000e-02
2023-03-28 19:09:26,174 ADAM: Layer 1 -> dw_min:9.9312e-01  dw_max:1.0071e+00 lr:1.0000e-02
2023-03-28 19:09:26,175 ADAM: Layer 2 -> dw_min:9.9243e-01  dw_max:1.0085e+00 lr:1.0000e-02
2023-03-28 19:09:26,175 ADAM: Layer 3 -> dw_min:9.9483e-01  dw_max:1.0051e+00 lr:1.0000e-02
2023-03-28 19:09:26,249 			Learning rate: weights:   1.000e-02    
2023-03-28 19:09:26,250 			Last test performance: 81.10%
2023-03-28 19:09:26,250 ----------------
2023-03-28 19:09:30,292   3   =>  81   		Training 486 pattern with 79.38% 	Forward time: 	 3.92 sec
2023-03-28 19:09:30,292 			Loss:    4.755e-01    			Backward time: 	 0.11 sec 
2023-03-28 19:09:30,293 ADAM: Layer 0 -> dw_min:9.9466e-01  dw_max:1.0049e+00 lr:1.0000e-02
2023-03-28 19:09:30,293 ADAM: Layer 1 -> dw_min:9.9302e-01  dw_max:1.0081e+00 lr:1.0000e-02
2023-03-28 19:09:30,293 ADAM: Layer 2 -> dw_min:9.9141e-01  dw_max:1.0091e+00 lr:1.0000e-02
2023-03-28 19:09:30,293 ADAM: Layer 3 -> dw_min:9.9496e-01  dw_max:1.0065e+00 lr:1.0000e-02
2023-03-28 19:09:30,366 			Learning rate: weights:   1.000e-02    
2023-03-28 19:09:30,366 			Last test performance: 81.10%
2023-03-28 19:09:30,366 ----------------
2023-03-28 19:09:34,409   3   =>  82   		Training 486 pattern with 80.83% 	Forward time: 	 3.92 sec
2023-03-28 19:09:34,409 			Loss:    4.118e-01    			Backward time: 	 0.11 sec 
2023-03-28 19:09:34,409 ADAM: Layer 0 -> dw_min:9.9504e-01  dw_max:1.0047e+00 lr:1.0000e-02
2023-03-28 19:09:34,409 ADAM: Layer 1 -> dw_min:9.9268e-01  dw_max:1.0085e+00 lr:1.0000e-02
2023-03-28 19:09:34,409 ADAM: Layer 2 -> dw_min:9.9032e-01  dw_max:1.0110e+00 lr:1.0000e-02
2023-03-28 19:09:34,409 ADAM: Layer 3 -> dw_min:9.9536e-01  dw_max:1.0073e+00 lr:1.0000e-02
2023-03-28 19:09:35,144 			Learning rate: weights:   1.000e-02    
2023-03-28 19:09:35,145 			Last test performance: 81.10%
2023-03-28 19:09:35,145 ----------------
2023-03-28 19:09:39,187   3   =>  83   		Training 486 pattern with 77.29% 	Forward time: 	 3.92 sec
2023-03-28 19:09:39,188 			Loss:    4.899e-01    			Backward time: 	 0.11 sec 
2023-03-28 19:09:39,188 ADAM: Layer 0 -> dw_min:9.9377e-01  dw_max:1.0050e+00 lr:1.0000e-02
2023-03-28 19:09:39,188 ADAM: Layer 1 -> dw_min:9.9140e-01  dw_max:1.0096e+00 lr:1.0000e-02
2023-03-28 19:09:39,188 ADAM: Layer 2 -> dw_min:9.8917e-01  dw_max:1.0101e+00 lr:1.0000e-02
2023-03-28 19:09:39,188 ADAM: Layer 3 -> dw_min:9.9496e-01  dw_max:1.0085e+00 lr:1.0000e-02
2023-03-28 19:09:39,263 			Learning rate: weights:   1.000e-02    
2023-03-28 19:09:39,263 			Last test performance: 81.10%
2023-03-28 19:09:39,263 ----------------
2023-03-28 19:09:43,307   3   =>  84   		Training 486 pattern with 79.79% 	Forward time: 	 3.92 sec
2023-03-28 19:09:43,307 			Loss:    4.336e-01    			Backward time: 	 0.11 sec 
2023-03-28 19:09:43,307 ADAM: Layer 0 -> dw_min:9.9406e-01  dw_max:1.0044e+00 lr:1.0000e-02
2023-03-28 19:09:43,307 ADAM: Layer 1 -> dw_min:9.9242e-01  dw_max:1.0082e+00 lr:1.0000e-02
2023-03-28 19:09:43,307 ADAM: Layer 2 -> dw_min:9.9109e-01  dw_max:1.0096e+00 lr:1.0000e-02
2023-03-28 19:09:43,307 ADAM: Layer 3 -> dw_min:9.9550e-01  dw_max:1.0073e+00 lr:1.0000e-02
2023-03-28 19:09:43,383 			Learning rate: weights:   1.000e-02    
2023-03-28 19:09:43,383 			Last test performance: 81.10%
2023-03-28 19:09:43,383 ----------------
2023-03-28 19:09:47,426   3   =>  85   		Training 486 pattern with 82.71% 	Forward time: 	 3.92 sec
2023-03-28 19:09:47,427 			Loss:    3.968e-01    			Backward time: 	 0.11 sec 
2023-03-28 19:09:47,427 ADAM: Layer 0 -> dw_min:9.9382e-01  dw_max:1.0051e+00 lr:1.0000e-02
2023-03-28 19:09:47,427 ADAM: Layer 1 -> dw_min:9.9132e-01  dw_max:1.0077e+00 lr:1.0000e-02
2023-03-28 19:09:47,427 ADAM: Layer 2 -> dw_min:9.9081e-01  dw_max:1.0087e+00 lr:1.0000e-02
2023-03-28 19:09:47,427 ADAM: Layer 3 -> dw_min:9.9573e-01  dw_max:1.0070e+00 lr:1.0000e-02
2023-03-28 19:09:47,512 			Learning rate: weights:   1.000e-02    
2023-03-28 19:09:47,512 			Last test performance: 81.10%
2023-03-28 19:09:47,512 ----------------
2023-03-28 19:09:51,556   3   =>  86   		Training 486 pattern with 83.12% 	Forward time: 	 3.92 sec
2023-03-28 19:09:51,557 			Loss:    4.194e-01    			Backward time: 	 0.11 sec 
2023-03-28 19:09:51,557 ADAM: Layer 0 -> dw_min:9.9333e-01  dw_max:1.0058e+00 lr:1.0000e-02
2023-03-28 19:09:51,557 ADAM: Layer 1 -> dw_min:9.9129e-01  dw_max:1.0073e+00 lr:1.0000e-02
2023-03-28 19:09:51,557 ADAM: Layer 2 -> dw_min:9.9112e-01  dw_max:1.0079e+00 lr:1.0000e-02
2023-03-28 19:09:51,557 ADAM: Layer 3 -> dw_min:9.9499e-01  dw_max:1.0061e+00 lr:1.0000e-02
2023-03-28 19:09:51,656 			Learning rate: weights:   1.000e-02    
2023-03-28 19:09:51,656 			Last test performance: 81.10%
2023-03-28 19:09:51,656 ----------------
2023-03-28 19:09:55,698   3   =>  87   		Training 486 pattern with 82.50% 	Forward time: 	 3.92 sec
2023-03-28 19:09:55,699 			Loss:    3.619e-01    			Backward time: 	 0.11 sec 
2023-03-28 19:09:55,699 ADAM: Layer 0 -> dw_min:9.9443e-01  dw_max:1.0052e+00 lr:1.0000e-02
2023-03-28 19:09:55,699 ADAM: Layer 1 -> dw_min:9.9268e-01  dw_max:1.0072e+00 lr:1.0000e-02
2023-03-28 19:09:55,699 ADAM: Layer 2 -> dw_min:9.9224e-01  dw_max:1.0073e+00 lr:1.0000e-02
2023-03-28 19:09:55,699 ADAM: Layer 3 -> dw_min:9.9558e-01  dw_max:1.0046e+00 lr:1.0000e-02
2023-03-28 19:09:55,774 			Learning rate: weights:   1.000e-02    
2023-03-28 19:09:55,774 			Last test performance: 81.10%
2023-03-28 19:09:55,774 ----------------
2023-03-28 19:09:59,816   3   =>  88   		Training 486 pattern with 80.21% 	Forward time: 	 3.92 sec
2023-03-28 19:09:59,816 			Loss:    4.295e-01    			Backward time: 	 0.11 sec 
2023-03-28 19:09:59,817 ADAM: Layer 0 -> dw_min:9.9453e-01  dw_max:1.0048e+00 lr:1.0000e-02
2023-03-28 19:09:59,817 ADAM: Layer 1 -> dw_min:9.9298e-01  dw_max:1.0072e+00 lr:1.0000e-02
2023-03-28 19:09:59,817 ADAM: Layer 2 -> dw_min:9.9253e-01  dw_max:1.0075e+00 lr:1.0000e-02
2023-03-28 19:09:59,817 ADAM: Layer 3 -> dw_min:9.9507e-01  dw_max:1.0045e+00 lr:1.0000e-02
2023-03-28 19:09:59,895 			Learning rate: weights:   1.000e-02    
2023-03-28 19:09:59,895 			Last test performance: 81.10%
2023-03-28 19:09:59,896 ----------------
2023-03-28 19:10:03,940   3   =>  89   		Training 486 pattern with 81.04% 	Forward time: 	 3.92 sec
2023-03-28 19:10:03,940 			Loss:    4.272e-01    			Backward time: 	 0.11 sec 
2023-03-28 19:10:03,940 ADAM: Layer 0 -> dw_min:9.9551e-01  dw_max:1.0058e+00 lr:1.0000e-02
2023-03-28 19:10:03,940 ADAM: Layer 1 -> dw_min:9.9246e-01  dw_max:1.0073e+00 lr:1.0000e-02
2023-03-28 19:10:03,940 ADAM: Layer 2 -> dw_min:9.9045e-01  dw_max:1.0089e+00 lr:1.0000e-02
2023-03-28 19:10:03,940 ADAM: Layer 3 -> dw_min:9.9507e-01  dw_max:1.0043e+00 lr:1.0000e-02
2023-03-28 19:10:03,958 			Learning rate: weights:   1.000e-02    
2023-03-28 19:10:03,958 			Last test performance: 81.10%
2023-03-28 19:10:03,958 ----------------
2023-03-28 19:10:08,004   3   =>  90   		Training 486 pattern with 82.08% 	Forward time: 	 3.93 sec
2023-03-28 19:10:08,004 			Loss:    4.213e-01    			Backward time: 	 0.11 sec 
2023-03-28 19:10:08,004 ADAM: Layer 0 -> dw_min:9.9652e-01  dw_max:1.0073e+00 lr:1.0000e-02
2023-03-28 19:10:08,004 ADAM: Layer 1 -> dw_min:9.9233e-01  dw_max:1.0079e+00 lr:1.0000e-02
2023-03-28 19:10:08,004 ADAM: Layer 2 -> dw_min:9.9122e-01  dw_max:1.0083e+00 lr:1.0000e-02
2023-03-28 19:10:08,004 ADAM: Layer 3 -> dw_min:9.9554e-01  dw_max:1.0042e+00 lr:1.0000e-02
2023-03-28 19:10:08,030 			Learning rate: weights:   1.000e-02    
2023-03-28 19:10:08,030 			Last test performance: 81.10%
2023-03-28 19:10:08,030 ----------------
2023-03-28 19:10:12,073   3   =>  91   		Training 486 pattern with 82.50% 	Forward time: 	 3.92 sec
2023-03-28 19:10:12,073 			Loss:    4.122e-01    			Backward time: 	 0.11 sec 
2023-03-28 19:10:12,073 ADAM: Layer 0 -> dw_min:9.9670e-01  dw_max:1.0062e+00 lr:1.0000e-02
2023-03-28 19:10:12,073 ADAM: Layer 1 -> dw_min:9.9327e-01  dw_max:1.0070e+00 lr:1.0000e-02
2023-03-28 19:10:12,073 ADAM: Layer 2 -> dw_min:9.9167e-01  dw_max:1.0076e+00 lr:1.0000e-02
2023-03-28 19:10:12,073 ADAM: Layer 3 -> dw_min:9.9559e-01  dw_max:1.0036e+00 lr:1.0000e-02
2023-03-28 19:10:12,091 			Learning rate: weights:   1.000e-02    
2023-03-28 19:10:12,091 			Last test performance: 81.10%
2023-03-28 19:10:12,091 ----------------
2023-03-28 19:10:16,138   3   =>  92   		Training 486 pattern with 80.83% 	Forward time: 	 3.93 sec
2023-03-28 19:10:16,138 			Loss:    4.256e-01    			Backward time: 	 0.11 sec 
2023-03-28 19:10:16,138 ADAM: Layer 0 -> dw_min:9.9669e-01  dw_max:1.0063e+00 lr:1.0000e-02
2023-03-28 19:10:16,138 ADAM: Layer 1 -> dw_min:9.9309e-01  dw_max:1.0072e+00 lr:1.0000e-02
2023-03-28 19:10:16,139 ADAM: Layer 2 -> dw_min:9.9183e-01  dw_max:1.0076e+00 lr:1.0000e-02
2023-03-28 19:10:16,139 ADAM: Layer 3 -> dw_min:9.9568e-01  dw_max:1.0051e+00 lr:1.0000e-02
2023-03-28 19:10:16,233 			Learning rate: weights:   1.000e-02    
2023-03-28 19:10:16,233 			Last test performance: 81.10%
2023-03-28 19:10:16,233 ----------------
2023-03-28 19:10:20,275   3   =>  93   		Training 486 pattern with 80.00% 	Forward time: 	 3.92 sec
2023-03-28 19:10:20,276 			Loss:    4.073e-01    			Backward time: 	 0.11 sec 
2023-03-28 19:10:20,276 ADAM: Layer 0 -> dw_min:9.9709e-01  dw_max:1.0063e+00 lr:1.0000e-02
2023-03-28 19:10:20,276 ADAM: Layer 1 -> dw_min:9.9331e-01  dw_max:1.0071e+00 lr:1.0000e-02
2023-03-28 19:10:20,276 ADAM: Layer 2 -> dw_min:9.9239e-01  dw_max:1.0065e+00 lr:1.0000e-02
2023-03-28 19:10:20,276 ADAM: Layer 3 -> dw_min:9.9618e-01  dw_max:1.0046e+00 lr:1.0000e-02
2023-03-28 19:10:20,350 			Learning rate: weights:   1.000e-02    
2023-03-28 19:10:20,350 			Last test performance: 81.10%
2023-03-28 19:10:20,350 ----------------
2023-03-28 19:10:24,394   3   =>  94   		Training 486 pattern with 78.33% 	Forward time: 	 3.92 sec
2023-03-28 19:10:24,394 			Loss:    4.459e-01    			Backward time: 	 0.11 sec 
2023-03-28 19:10:24,394 ADAM: Layer 0 -> dw_min:9.9686e-01  dw_max:1.0067e+00 lr:1.0000e-02
2023-03-28 19:10:24,394 ADAM: Layer 1 -> dw_min:9.9273e-01  dw_max:1.0073e+00 lr:1.0000e-02
2023-03-28 19:10:24,394 ADAM: Layer 2 -> dw_min:9.9311e-01  dw_max:1.0072e+00 lr:1.0000e-02
2023-03-28 19:10:24,394 ADAM: Layer 3 -> dw_min:9.9633e-01  dw_max:1.0045e+00 lr:1.0000e-02
2023-03-28 19:10:24,471 			Learning rate: weights:   1.000e-02    
2023-03-28 19:10:24,471 			Last test performance: 81.10%
2023-03-28 19:10:24,471 ----------------
2023-03-28 19:10:28,514   3   =>  95   		Training 486 pattern with 81.88% 	Forward time: 	 3.92 sec
2023-03-28 19:10:28,514 			Loss:    4.278e-01    			Backward time: 	 0.11 sec 
2023-03-28 19:10:28,514 ADAM: Layer 0 -> dw_min:9.9664e-01  dw_max:1.0064e+00 lr:1.0000e-02
2023-03-28 19:10:28,515 ADAM: Layer 1 -> dw_min:9.9426e-01  dw_max:1.0076e+00 lr:1.0000e-02
2023-03-28 19:10:28,515 ADAM: Layer 2 -> dw_min:9.9428e-01  dw_max:1.0092e+00 lr:1.0000e-02
2023-03-28 19:10:28,515 ADAM: Layer 3 -> dw_min:9.9622e-01  dw_max:1.0044e+00 lr:1.0000e-02
2023-03-28 19:10:28,565 			Learning rate: weights:   1.000e-02    
2023-03-28 19:10:28,565 			Last test performance: 81.10%
2023-03-28 19:10:28,565 ----------------
2023-03-28 19:10:32,606   3   =>  96   		Training 486 pattern with 80.62% 	Forward time: 	 3.92 sec
2023-03-28 19:10:32,606 			Loss:    4.186e-01    			Backward time: 	 0.11 sec 
2023-03-28 19:10:32,607 ADAM: Layer 0 -> dw_min:9.9665e-01  dw_max:1.0061e+00 lr:1.0000e-02
2023-03-28 19:10:32,607 ADAM: Layer 1 -> dw_min:9.9426e-01  dw_max:1.0084e+00 lr:1.0000e-02
2023-03-28 19:10:32,607 ADAM: Layer 2 -> dw_min:9.9399e-01  dw_max:1.0080e+00 lr:1.0000e-02
2023-03-28 19:10:32,607 ADAM: Layer 3 -> dw_min:9.9624e-01  dw_max:1.0045e+00 lr:1.0000e-02
2023-03-28 19:10:32,747 			Learning rate: weights:   1.000e-02    
2023-03-28 19:10:32,747 			Last test performance: 81.10%
2023-03-28 19:10:32,747 ----------------
2023-03-28 19:10:36,791   3   =>  97   		Training 486 pattern with 80.00% 	Forward time: 	 3.93 sec
2023-03-28 19:10:36,791 			Loss:    4.512e-01    			Backward time: 	 0.11 sec 
2023-03-28 19:10:36,791 ADAM: Layer 0 -> dw_min:9.9667e-01  dw_max:1.0071e+00 lr:1.0000e-02
2023-03-28 19:10:36,792 ADAM: Layer 1 -> dw_min:9.9358e-01  dw_max:1.0093e+00 lr:1.0000e-02
2023-03-28 19:10:36,792 ADAM: Layer 2 -> dw_min:9.9019e-01  dw_max:1.0089e+00 lr:1.0000e-02
2023-03-28 19:10:36,792 ADAM: Layer 3 -> dw_min:9.9578e-01  dw_max:1.0058e+00 lr:1.0000e-02
2023-03-28 19:10:36,863 			Learning rate: weights:   1.000e-02    
2023-03-28 19:10:36,863 			Last test performance: 81.10%
2023-03-28 19:10:36,863 ----------------
2023-03-28 19:10:40,906   3   =>  98   		Training 486 pattern with 82.92% 	Forward time: 	 3.92 sec
2023-03-28 19:10:40,906 			Loss:    4.232e-01    			Backward time: 	 0.11 sec 
2023-03-28 19:10:40,907 ADAM: Layer 0 -> dw_min:9.9668e-01  dw_max:1.0076e+00 lr:1.0000e-02
2023-03-28 19:10:40,907 ADAM: Layer 1 -> dw_min:9.9250e-01  dw_max:1.0090e+00 lr:1.0000e-02
2023-03-28 19:10:40,907 ADAM: Layer 2 -> dw_min:9.9066e-01  dw_max:1.0084e+00 lr:1.0000e-02
2023-03-28 19:10:40,907 ADAM: Layer 3 -> dw_min:9.9532e-01  dw_max:1.0064e+00 lr:1.0000e-02
2023-03-28 19:10:40,986 			Learning rate: weights:   1.000e-02    
2023-03-28 19:10:40,986 			Last test performance: 81.10%
2023-03-28 19:10:40,986 ----------------
2023-03-28 19:10:45,029   3   =>  99   		Training 486 pattern with 83.54% 	Forward time: 	 3.92 sec
2023-03-28 19:10:45,029 			Loss:    3.913e-01    			Backward time: 	 0.11 sec 
2023-03-28 19:10:45,029 ADAM: Layer 0 -> dw_min:9.9653e-01  dw_max:1.0082e+00 lr:1.0000e-02
2023-03-28 19:10:45,029 ADAM: Layer 1 -> dw_min:9.9224e-01  dw_max:1.0088e+00 lr:1.0000e-02
2023-03-28 19:10:45,029 ADAM: Layer 2 -> dw_min:9.9136e-01  dw_max:1.0076e+00 lr:1.0000e-02
2023-03-28 19:10:45,030 ADAM: Layer 3 -> dw_min:9.9472e-01  dw_max:1.0060e+00 lr:1.0000e-02
2023-03-28 19:10:45,107 			Learning rate: weights:   1.000e-02    
2023-03-28 19:10:45,107 			Last test performance: 81.10%
2023-03-28 19:10:45,107 ----------------
2023-03-28 19:10:49,151   3   => 100   		Training 486 pattern with 80.83% 	Forward time: 	 3.92 sec
2023-03-28 19:10:49,151 			Loss:    4.412e-01    			Backward time: 	 0.11 sec 
2023-03-28 19:10:49,151 ADAM: Layer 0 -> dw_min:9.9602e-01  dw_max:1.0088e+00 lr:1.0000e-02
2023-03-28 19:10:49,151 ADAM: Layer 1 -> dw_min:9.9163e-01  dw_max:1.0090e+00 lr:1.0000e-02
2023-03-28 19:10:49,151 ADAM: Layer 2 -> dw_min:9.9073e-01  dw_max:1.0087e+00 lr:1.0000e-02
2023-03-28 19:10:49,151 ADAM: Layer 3 -> dw_min:9.9408e-01  dw_max:1.0059e+00 lr:1.0000e-02
2023-03-28 19:10:49,173 			Learning rate: weights:   1.000e-02    
2023-03-28 19:10:49,173 			Last test performance: 81.10%
2023-03-28 19:10:49,173 ----------------
2023-03-28 19:10:53,218   3   => 101   		Training 486 pattern with 81.04% 	Forward time: 	 3.93 sec
2023-03-28 19:10:53,218 			Loss:    4.597e-01    			Backward time: 	 0.11 sec 
2023-03-28 19:10:53,218 ADAM: Layer 0 -> dw_min:9.9570e-01  dw_max:1.0089e+00 lr:1.0000e-02
2023-03-28 19:10:53,219 ADAM: Layer 1 -> dw_min:9.9139e-01  dw_max:1.0100e+00 lr:1.0000e-02
2023-03-28 19:10:53,219 ADAM: Layer 2 -> dw_min:9.9081e-01  dw_max:1.0080e+00 lr:1.0000e-02
2023-03-28 19:10:53,219 ADAM: Layer 3 -> dw_min:9.9403e-01  dw_max:1.0062e+00 lr:1.0000e-02
2023-03-28 19:10:53,274 			Learning rate: weights:   1.000e-02    
2023-03-28 19:10:53,274 			Last test performance: 81.10%
2023-03-28 19:10:53,274 ----------------
2023-03-28 19:10:57,317   3   => 102   		Training 486 pattern with 81.46% 	Forward time: 	 3.92 sec
2023-03-28 19:10:57,317 			Loss:    4.400e-01    			Backward time: 	 0.11 sec 
2023-03-28 19:10:57,317 ADAM: Layer 0 -> dw_min:9.9606e-01  dw_max:1.0077e+00 lr:1.0000e-02
2023-03-28 19:10:57,318 ADAM: Layer 1 -> dw_min:9.9243e-01  dw_max:1.0094e+00 lr:1.0000e-02
2023-03-28 19:10:57,318 ADAM: Layer 2 -> dw_min:9.9081e-01  dw_max:1.0079e+00 lr:1.0000e-02
2023-03-28 19:10:57,318 ADAM: Layer 3 -> dw_min:9.9422e-01  dw_max:1.0061e+00 lr:1.0000e-02
2023-03-28 19:10:57,400 			Learning rate: weights:   1.000e-02    
2023-03-28 19:10:57,400 			Last test performance: 81.10%
2023-03-28 19:10:57,400 ----------------
2023-03-28 19:11:01,445   3   => 103   		Training 486 pattern with 81.25% 	Forward time: 	 3.93 sec
2023-03-28 19:11:01,445 			Loss:    4.251e-01    			Backward time: 	 0.11 sec 
2023-03-28 19:11:01,445 ADAM: Layer 0 -> dw_min:9.9624e-01  dw_max:1.0064e+00 lr:1.0000e-02
2023-03-28 19:11:01,445 ADAM: Layer 1 -> dw_min:9.9285e-01  dw_max:1.0087e+00 lr:1.0000e-02
2023-03-28 19:11:01,445 ADAM: Layer 2 -> dw_min:9.9106e-01  dw_max:1.0075e+00 lr:1.0000e-02
2023-03-28 19:11:01,445 ADAM: Layer 3 -> dw_min:9.9422e-01  dw_max:1.0048e+00 lr:1.0000e-02
2023-03-28 19:11:01,523 			Learning rate: weights:   1.000e-02    
2023-03-28 19:11:01,523 			Last test performance: 81.10%
2023-03-28 19:11:01,523 ----------------
2023-03-28 19:11:05,567   3   => 104   		Training 486 pattern with 76.88% 	Forward time: 	 3.92 sec
2023-03-28 19:11:05,567 			Loss:    4.920e-01    			Backward time: 	 0.11 sec 
2023-03-28 19:11:05,567 ADAM: Layer 0 -> dw_min:9.9607e-01  dw_max:1.0067e+00 lr:1.0000e-02
2023-03-28 19:11:05,567 ADAM: Layer 1 -> dw_min:9.9207e-01  dw_max:1.0090e+00 lr:1.0000e-02
2023-03-28 19:11:05,567 ADAM: Layer 2 -> dw_min:9.9156e-01  dw_max:1.0079e+00 lr:1.0000e-02
2023-03-28 19:11:05,567 ADAM: Layer 3 -> dw_min:9.9326e-01  dw_max:1.0048e+00 lr:1.0000e-02
2023-03-28 19:11:05,621 			Learning rate: weights:   1.000e-02    
2023-03-28 19:11:05,621 			Last test performance: 81.10%
2023-03-28 19:11:05,621 ----------------
2023-03-28 19:11:09,663   3   => 105   		Training 486 pattern with 78.96% 	Forward time: 	 3.92 sec
2023-03-28 19:11:09,663 			Loss:    4.331e-01    			Backward time: 	 0.11 sec 
2023-03-28 19:11:09,664 ADAM: Layer 0 -> dw_min:9.9557e-01  dw_max:1.0052e+00 lr:1.0000e-02
2023-03-28 19:11:09,664 ADAM: Layer 1 -> dw_min:9.9336e-01  dw_max:1.0081e+00 lr:1.0000e-02
2023-03-28 19:11:09,664 ADAM: Layer 2 -> dw_min:9.9155e-01  dw_max:1.0089e+00 lr:1.0000e-02
2023-03-28 19:11:09,664 ADAM: Layer 3 -> dw_min:9.9408e-01  dw_max:1.0041e+00 lr:1.0000e-02
2023-03-28 19:11:09,761 			Learning rate: weights:   1.000e-02    
2023-03-28 19:11:09,762 			Last test performance: 81.10%
2023-03-28 19:11:09,762 ----------------
2023-03-28 19:11:13,807   3   => 106   		Training 486 pattern with 76.46% 	Forward time: 	 3.93 sec
2023-03-28 19:11:13,807 			Loss:    4.829e-01    			Backward time: 	 0.11 sec 
2023-03-28 19:11:13,807 ADAM: Layer 0 -> dw_min:9.9679e-01  dw_max:1.0048e+00 lr:1.0000e-02
2023-03-28 19:11:13,807 ADAM: Layer 1 -> dw_min:9.9352e-01  dw_max:1.0076e+00 lr:1.0000e-02
2023-03-28 19:11:13,807 ADAM: Layer 2 -> dw_min:9.9240e-01  dw_max:1.0084e+00 lr:1.0000e-02
2023-03-28 19:11:13,808 ADAM: Layer 3 -> dw_min:9.9528e-01  dw_max:1.0032e+00 lr:1.0000e-02
2023-03-28 19:11:13,835 			Learning rate: weights:   1.000e-02    
2023-03-28 19:11:13,835 			Last test performance: 81.10%
2023-03-28 19:11:13,835 ----------------
2023-03-28 19:11:17,878   3   => 107   		Training 486 pattern with 82.50% 	Forward time: 	 3.92 sec
2023-03-28 19:11:17,878 			Loss:    3.886e-01    			Backward time: 	 0.11 sec 
2023-03-28 19:11:17,879 ADAM: Layer 0 -> dw_min:9.9728e-01  dw_max:1.0036e+00 lr:1.0000e-02
2023-03-28 19:11:17,879 ADAM: Layer 1 -> dw_min:9.9428e-01  dw_max:1.0063e+00 lr:1.0000e-02
2023-03-28 19:11:17,879 ADAM: Layer 2 -> dw_min:9.9294e-01  dw_max:1.0074e+00 lr:1.0000e-02
2023-03-28 19:11:17,879 ADAM: Layer 3 -> dw_min:9.9660e-01  dw_max:1.0029e+00 lr:1.0000e-02
2023-03-28 19:11:17,954 			Learning rate: weights:   1.000e-02    
2023-03-28 19:11:17,954 			Last test performance: 81.10%
2023-03-28 19:11:17,954 ----------------
2023-03-28 19:11:21,998   3   => 108   		Training 486 pattern with 77.92% 	Forward time: 	 3.92 sec
2023-03-28 19:11:21,998 			Loss:    4.493e-01    			Backward time: 	 0.11 sec 
2023-03-28 19:11:21,998 ADAM: Layer 0 -> dw_min:9.9805e-01  dw_max:1.0025e+00 lr:1.0000e-02
2023-03-28 19:11:21,998 ADAM: Layer 1 -> dw_min:9.9469e-01  dw_max:1.0055e+00 lr:1.0000e-02
2023-03-28 19:11:21,998 ADAM: Layer 2 -> dw_min:9.9330e-01  dw_max:1.0067e+00 lr:1.0000e-02
2023-03-28 19:11:21,998 ADAM: Layer 3 -> dw_min:9.9788e-01  dw_max:1.0042e+00 lr:1.0000e-02
2023-03-28 19:11:22,052 			Learning rate: weights:   1.000e-02    
2023-03-28 19:11:22,052 			Last test performance: 81.10%
2023-03-28 19:11:22,052 ----------------
2023-03-28 19:11:26,092   3   => 109   		Training 486 pattern with 79.58% 	Forward time: 	 3.92 sec
2023-03-28 19:11:26,092 			Loss:    4.255e-01    			Backward time: 	 0.11 sec 
2023-03-28 19:11:26,093 ADAM: Layer 0 -> dw_min:9.9699e-01  dw_max:1.0027e+00 lr:1.0000e-02
2023-03-28 19:11:26,093 ADAM: Layer 1 -> dw_min:9.9329e-01  dw_max:1.0054e+00 lr:1.0000e-02
2023-03-28 19:11:26,093 ADAM: Layer 2 -> dw_min:9.9328e-01  dw_max:1.0058e+00 lr:1.0000e-02
2023-03-28 19:11:26,093 ADAM: Layer 3 -> dw_min:9.9768e-01  dw_max:1.0036e+00 lr:1.0000e-02
2023-03-28 19:11:26,111 			Learning rate: weights:   1.000e-02    
2023-03-28 19:11:26,111 			Last test performance: 81.10%
2023-03-28 19:11:26,111 ----------------
2023-03-28 19:11:30,154   3   => 110   		Training 486 pattern with 80.42% 	Forward time: 	 3.92 sec
2023-03-28 19:11:30,154 			Loss:    4.393e-01    			Backward time: 	 0.11 sec 
2023-03-28 19:11:30,154 ADAM: Layer 0 -> dw_min:9.9588e-01  dw_max:1.0037e+00 lr:1.0000e-02
2023-03-28 19:11:30,155 ADAM: Layer 1 -> dw_min:9.9404e-01  dw_max:1.0057e+00 lr:1.0000e-02
2023-03-28 19:11:30,155 ADAM: Layer 2 -> dw_min:9.9361e-01  dw_max:1.0066e+00 lr:1.0000e-02
2023-03-28 19:11:30,155 ADAM: Layer 3 -> dw_min:9.9767e-01  dw_max:1.0038e+00 lr:1.0000e-02
2023-03-28 19:11:30,207 			Learning rate: weights:   1.000e-02    
2023-03-28 19:11:30,207 			Last test performance: 81.10%
2023-03-28 19:11:30,207 ----------------
2023-03-28 19:11:34,251   3   => 111   		Training 486 pattern with 81.46% 	Forward time: 	 3.92 sec
2023-03-28 19:11:34,251 			Loss:    3.719e-01    			Backward time: 	 0.11 sec 
2023-03-28 19:11:34,251 ADAM: Layer 0 -> dw_min:9.9610e-01  dw_max:1.0028e+00 lr:1.0000e-02
2023-03-28 19:11:34,251 ADAM: Layer 1 -> dw_min:9.9431e-01  dw_max:1.0056e+00 lr:1.0000e-02
2023-03-28 19:11:34,251 ADAM: Layer 2 -> dw_min:9.9315e-01  dw_max:1.0062e+00 lr:1.0000e-02
2023-03-28 19:11:34,252 ADAM: Layer 3 -> dw_min:9.9713e-01  dw_max:1.0031e+00 lr:1.0000e-02
2023-03-28 19:11:34,268 			Learning rate: weights:   1.000e-02    
2023-03-28 19:11:34,268 			Last test performance: 81.10%
2023-03-28 19:11:34,269 ----------------
2023-03-28 19:11:38,311   3   => 112   		Training 486 pattern with 78.75% 	Forward time: 	 3.92 sec
2023-03-28 19:11:38,311 			Loss:    4.412e-01    			Backward time: 	 0.11 sec 
2023-03-28 19:11:38,311 ADAM: Layer 0 -> dw_min:9.9544e-01  dw_max:1.0041e+00 lr:1.0000e-02
2023-03-28 19:11:38,311 ADAM: Layer 1 -> dw_min:9.9422e-01  dw_max:1.0065e+00 lr:1.0000e-02
2023-03-28 19:11:38,311 ADAM: Layer 2 -> dw_min:9.9213e-01  dw_max:1.0069e+00 lr:1.0000e-02
2023-03-28 19:11:38,311 ADAM: Layer 3 -> dw_min:9.9623e-01  dw_max:1.0035e+00 lr:1.0000e-02
2023-03-28 19:11:38,402 			Learning rate: weights:   1.000e-02    
2023-03-28 19:11:38,402 			Last test performance: 81.10%
2023-03-28 19:11:38,403 ----------------
2023-03-28 19:11:42,443   3   => 113   		Training 486 pattern with 83.12% 	Forward time: 	 3.92 sec
2023-03-28 19:11:42,443 			Loss:    3.505e-01    			Backward time: 	 0.11 sec 
2023-03-28 19:11:42,444 ADAM: Layer 0 -> dw_min:9.9565e-01  dw_max:1.0048e+00 lr:1.0000e-02
2023-03-28 19:11:42,444 ADAM: Layer 1 -> dw_min:9.9371e-01  dw_max:1.0072e+00 lr:1.0000e-02
2023-03-28 19:11:42,444 ADAM: Layer 2 -> dw_min:9.9129e-01  dw_max:1.0069e+00 lr:1.0000e-02
2023-03-28 19:11:42,444 ADAM: Layer 3 -> dw_min:9.9530e-01  dw_max:1.0044e+00 lr:1.0000e-02
2023-03-28 19:11:42,517 			Learning rate: weights:   1.000e-02    
2023-03-28 19:11:42,517 			Last test performance: 81.10%
2023-03-28 19:11:42,517 ----------------
2023-03-28 19:11:46,559   3   => 114   		Training 486 pattern with 79.58% 	Forward time: 	 3.92 sec
2023-03-28 19:11:46,559 			Loss:    4.436e-01    			Backward time: 	 0.11 sec 
2023-03-28 19:11:46,560 ADAM: Layer 0 -> dw_min:9.9572e-01  dw_max:1.0045e+00 lr:1.0000e-02
2023-03-28 19:11:46,560 ADAM: Layer 1 -> dw_min:9.9304e-01  dw_max:1.0084e+00 lr:1.0000e-02
2023-03-28 19:11:46,560 ADAM: Layer 2 -> dw_min:9.9089e-01  dw_max:1.0083e+00 lr:1.0000e-02
2023-03-28 19:11:46,560 ADAM: Layer 3 -> dw_min:9.9470e-01  dw_max:1.0056e+00 lr:1.0000e-02
2023-03-28 19:11:46,578 			Learning rate: weights:   1.000e-02    
2023-03-28 19:11:46,578 			Last test performance: 81.10%
2023-03-28 19:11:46,578 ----------------
2023-03-28 19:11:50,622   3   => 115   		Training 486 pattern with 77.50% 	Forward time: 	 3.92 sec
2023-03-28 19:11:50,622 			Loss:    4.501e-01    			Backward time: 	 0.11 sec 
2023-03-28 19:11:50,622 ADAM: Layer 0 -> dw_min:9.9498e-01  dw_max:1.0052e+00 lr:1.0000e-02
2023-03-28 19:11:50,622 ADAM: Layer 1 -> dw_min:9.9155e-01  dw_max:1.0091e+00 lr:1.0000e-02
2023-03-28 19:11:50,623 ADAM: Layer 2 -> dw_min:9.8970e-01  dw_max:1.0085e+00 lr:1.0000e-02
2023-03-28 19:11:50,623 ADAM: Layer 3 -> dw_min:9.9431e-01  dw_max:1.0070e+00 lr:1.0000e-02
2023-03-28 19:11:50,699 			Learning rate: weights:   1.000e-02    
2023-03-28 19:11:50,699 			Last test performance: 81.10%
2023-03-28 19:11:50,699 ----------------
2023-03-28 19:11:54,742   3   => 116   		Training 486 pattern with 80.83% 	Forward time: 	 3.92 sec
2023-03-28 19:11:54,742 			Loss:    4.231e-01    			Backward time: 	 0.11 sec 
2023-03-28 19:11:54,742 ADAM: Layer 0 -> dw_min:9.9454e-01  dw_max:1.0048e+00 lr:1.0000e-02
2023-03-28 19:11:54,743 ADAM: Layer 1 -> dw_min:9.9068e-01  dw_max:1.0093e+00 lr:1.0000e-02
2023-03-28 19:11:54,743 ADAM: Layer 2 -> dw_min:9.9067e-01  dw_max:1.0092e+00 lr:1.0000e-02
2023-03-28 19:11:54,743 ADAM: Layer 3 -> dw_min:9.9500e-01  dw_max:1.0066e+00 lr:1.0000e-02
2023-03-28 19:11:54,821 			Learning rate: weights:   1.000e-02    
2023-03-28 19:11:54,821 			Last test performance: 81.10%
2023-03-28 19:11:54,821 ----------------
2023-03-28 19:11:58,863   3   => 117   		Training 486 pattern with 82.71% 	Forward time: 	 3.92 sec
2023-03-28 19:11:58,863 			Loss:    4.153e-01    			Backward time: 	 0.11 sec 
2023-03-28 19:11:58,863 ADAM: Layer 0 -> dw_min:9.9438e-01  dw_max:1.0051e+00 lr:1.0000e-02
2023-03-28 19:11:58,863 ADAM: Layer 1 -> dw_min:9.9038e-01  dw_max:1.0087e+00 lr:1.0000e-02
2023-03-28 19:11:58,864 ADAM: Layer 2 -> dw_min:9.9080e-01  dw_max:1.0082e+00 lr:1.0000e-02
2023-03-28 19:11:58,864 ADAM: Layer 3 -> dw_min:9.9541e-01  dw_max:1.0062e+00 lr:1.0000e-02
2023-03-28 19:11:58,941 			Learning rate: weights:   1.000e-02    
2023-03-28 19:11:58,941 			Last test performance: 81.10%
2023-03-28 19:11:58,941 ----------------
2023-03-28 19:12:02,985   3   => 118   		Training 486 pattern with 81.04% 	Forward time: 	 3.92 sec
2023-03-28 19:12:02,985 			Loss:    4.298e-01    			Backward time: 	 0.11 sec 
2023-03-28 19:12:02,986 ADAM: Layer 0 -> dw_min:9.9455e-01  dw_max:1.0049e+00 lr:1.0000e-02
2023-03-28 19:12:02,986 ADAM: Layer 1 -> dw_min:9.8941e-01  dw_max:1.0088e+00 lr:1.0000e-02
2023-03-28 19:12:02,986 ADAM: Layer 2 -> dw_min:9.9146e-01  dw_max:1.0079e+00 lr:1.0000e-02
2023-03-28 19:12:02,986 ADAM: Layer 3 -> dw_min:9.9556e-01  dw_max:1.0066e+00 lr:1.0000e-02
2023-03-28 19:12:03,040 			Learning rate: weights:   1.000e-02    
2023-03-28 19:12:03,040 			Last test performance: 81.10%
2023-03-28 19:12:03,040 ----------------
2023-03-28 19:12:07,084   3   => 119   		Training 486 pattern with 81.67% 	Forward time: 	 3.92 sec
2023-03-28 19:12:07,084 			Loss:    3.908e-01    			Backward time: 	 0.11 sec 
2023-03-28 19:12:07,084 ADAM: Layer 0 -> dw_min:9.9418e-01  dw_max:1.0055e+00 lr:1.0000e-02
2023-03-28 19:12:07,084 ADAM: Layer 1 -> dw_min:9.8887e-01  dw_max:1.0075e+00 lr:1.0000e-02
2023-03-28 19:12:07,084 ADAM: Layer 2 -> dw_min:9.9201e-01  dw_max:1.0071e+00 lr:1.0000e-02
2023-03-28 19:12:07,084 ADAM: Layer 3 -> dw_min:9.9570e-01  dw_max:1.0059e+00 lr:1.0000e-02
2023-03-28 19:12:07,174 			Learning rate: weights:   1.000e-02    
2023-03-28 19:12:07,174 			Last test performance: 81.10%
2023-03-28 19:12:07,174 ----------------
2023-03-28 19:12:11,216   3   => 120   		Training 486 pattern with 78.54% 	Forward time: 	 3.92 sec
2023-03-28 19:12:11,216 			Loss:    4.897e-01    			Backward time: 	 0.11 sec 
2023-03-28 19:12:11,216 ADAM: Layer 0 -> dw_min:9.9468e-01  dw_max:1.0053e+00 lr:1.0000e-02
2023-03-28 19:12:11,216 ADAM: Layer 1 -> dw_min:9.8990e-01  dw_max:1.0069e+00 lr:1.0000e-02
2023-03-28 19:12:11,217 ADAM: Layer 2 -> dw_min:9.9203e-01  dw_max:1.0068e+00 lr:1.0000e-02
2023-03-28 19:12:11,217 ADAM: Layer 3 -> dw_min:9.9577e-01  dw_max:1.0051e+00 lr:1.0000e-02
2023-03-28 19:12:11,292 			Learning rate: weights:   1.000e-02    
2023-03-28 19:12:11,292 			Last test performance: 81.10%
2023-03-28 19:12:11,292 ----------------
2023-03-28 19:12:15,339   3   => 121   		Training 486 pattern with 78.75% 	Forward time: 	 3.93 sec
2023-03-28 19:12:15,340 			Loss:    4.443e-01    			Backward time: 	 0.11 sec 
2023-03-28 19:12:15,340 ADAM: Layer 0 -> dw_min:9.9494e-01  dw_max:1.0047e+00 lr:1.0000e-02
2023-03-28 19:12:15,340 ADAM: Layer 1 -> dw_min:9.9127e-01  dw_max:1.0069e+00 lr:1.0000e-02
2023-03-28 19:12:15,340 ADAM: Layer 2 -> dw_min:9.9240e-01  dw_max:1.0100e+00 lr:1.0000e-02
2023-03-28 19:12:15,340 ADAM: Layer 3 -> dw_min:9.9489e-01  dw_max:1.0048e+00 lr:1.0000e-02
2023-03-28 19:12:15,421 			Learning rate: weights:   1.000e-02    
2023-03-28 19:12:15,421 			Last test performance: 81.10%
2023-03-28 19:12:15,421 ----------------
2023-03-28 19:12:19,466   3   => 122   		Training 486 pattern with 79.17% 	Forward time: 	 3.93 sec
2023-03-28 19:12:19,466 			Loss:    4.849e-01    			Backward time: 	 0.11 sec 
2023-03-28 19:12:19,466 ADAM: Layer 0 -> dw_min:9.9577e-01  dw_max:1.0035e+00 lr:1.0000e-02
2023-03-28 19:12:19,466 ADAM: Layer 1 -> dw_min:9.9320e-01  dw_max:1.0060e+00 lr:1.0000e-02
2023-03-28 19:12:19,466 ADAM: Layer 2 -> dw_min:9.9289e-01  dw_max:1.0085e+00 lr:1.0000e-02
2023-03-28 19:12:19,466 ADAM: Layer 3 -> dw_min:9.9537e-01  dw_max:1.0044e+00 lr:1.0000e-02
2023-03-28 19:12:19,564 			Learning rate: weights:   1.000e-02    
2023-03-28 19:12:19,564 			Last test performance: 81.10%
2023-03-28 19:12:19,564 ----------------
2023-03-28 19:12:23,606   3   => 123   		Training 486 pattern with 78.33% 	Forward time: 	 3.92 sec
2023-03-28 19:12:23,606 			Loss:    4.621e-01    			Backward time: 	 0.11 sec 
2023-03-28 19:12:23,607 ADAM: Layer 0 -> dw_min:9.9680e-01  dw_max:1.0031e+00 lr:1.0000e-02
2023-03-28 19:12:23,607 ADAM: Layer 1 -> dw_min:9.9434e-01  dw_max:1.0049e+00 lr:1.0000e-02
2023-03-28 19:12:23,607 ADAM: Layer 2 -> dw_min:9.9100e-01  dw_max:1.0125e+00 lr:1.0000e-02
2023-03-28 19:12:23,607 ADAM: Layer 3 -> dw_min:9.9686e-01  dw_max:1.0039e+00 lr:1.0000e-02
2023-03-28 19:12:23,716 			Learning rate: weights:   1.000e-02    
2023-03-28 19:12:23,717 			Last test performance: 81.10%
2023-03-28 19:12:23,717 ----------------
2023-03-28 19:12:27,758   3   => 124   		Training 486 pattern with 80.21% 	Forward time: 	 3.92 sec
2023-03-28 19:12:27,758 			Loss:    4.319e-01    			Backward time: 	 0.11 sec 
2023-03-28 19:12:27,759 ADAM: Layer 0 -> dw_min:9.9793e-01  dw_max:1.0024e+00 lr:1.0000e-02
2023-03-28 19:12:27,759 ADAM: Layer 1 -> dw_min:9.9518e-01  dw_max:1.0045e+00 lr:1.0000e-02
2023-03-28 19:12:27,759 ADAM: Layer 2 -> dw_min:9.9222e-01  dw_max:1.0107e+00 lr:1.0000e-02
2023-03-28 19:12:27,759 ADAM: Layer 3 -> dw_min:9.9714e-01  dw_max:1.0026e+00 lr:1.0000e-02
2023-03-28 19:12:27,858 
2023-03-28 19:12:27,858 Testing:
2023-03-28 19:12:28,052 		24 of 10000 with 87.50% 	 Time used:  0.19 sec
2023-03-28 19:12:28,246 		48 of 10000 with 79.17% 	 Time used:  0.19 sec
2023-03-28 19:12:28,440 		72 of 10000 with 76.39% 	 Time used:  0.19 sec
2023-03-28 19:12:28,634 		96 of 10000 with 79.17% 	 Time used:  0.19 sec
2023-03-28 19:12:28,828 		120 of 10000 with 81.67% 	 Time used:  0.19 sec
2023-03-28 19:12:29,022 		144 of 10000 with 84.03% 	 Time used:  0.19 sec
2023-03-28 19:12:29,215 		168 of 10000 with 83.93% 	 Time used:  0.19 sec
2023-03-28 19:12:29,409 		192 of 10000 with 84.90% 	 Time used:  0.19 sec
2023-03-28 19:12:29,603 		216 of 10000 with 85.65% 	 Time used:  0.19 sec
2023-03-28 19:12:29,797 		240 of 10000 with 86.25% 	 Time used:  0.19 sec
2023-03-28 19:12:29,991 		264 of 10000 with 85.23% 	 Time used:  0.19 sec
2023-03-28 19:12:30,185 		288 of 10000 with 84.38% 	 Time used:  0.19 sec
2023-03-28 19:12:30,379 		312 of 10000 with 84.29% 	 Time used:  0.19 sec
2023-03-28 19:12:30,572 		336 of 10000 with 83.04% 	 Time used:  0.19 sec
2023-03-28 19:12:30,766 		360 of 10000 with 83.06% 	 Time used:  0.19 sec
2023-03-28 19:12:30,960 		384 of 10000 with 83.07% 	 Time used:  0.19 sec
2023-03-28 19:12:31,154 		408 of 10000 with 83.09% 	 Time used:  0.19 sec
2023-03-28 19:12:31,348 		432 of 10000 with 83.33% 	 Time used:  0.19 sec
2023-03-28 19:12:31,542 		456 of 10000 with 83.11% 	 Time used:  0.19 sec
2023-03-28 19:12:31,736 		480 of 10000 with 82.92% 	 Time used:  0.19 sec
2023-03-28 19:12:31,930 		504 of 10000 with 82.94% 	 Time used:  0.19 sec
2023-03-28 19:12:32,123 		528 of 10000 with 82.77% 	 Time used:  0.19 sec
2023-03-28 19:12:32,317 		552 of 10000 with 82.97% 	 Time used:  0.19 sec
2023-03-28 19:12:32,511 		576 of 10000 with 82.81% 	 Time used:  0.19 sec
2023-03-28 19:12:32,705 		600 of 10000 with 82.33% 	 Time used:  0.19 sec
2023-03-28 19:12:32,899 		624 of 10000 with 82.21% 	 Time used:  0.19 sec
2023-03-28 19:12:33,093 		648 of 10000 with 81.79% 	 Time used:  0.19 sec
2023-03-28 19:12:33,287 		672 of 10000 with 81.99% 	 Time used:  0.19 sec
2023-03-28 19:12:33,480 		696 of 10000 with 81.61% 	 Time used:  0.19 sec
2023-03-28 19:12:33,674 		720 of 10000 with 81.53% 	 Time used:  0.19 sec
2023-03-28 19:12:33,868 		744 of 10000 with 81.45% 	 Time used:  0.19 sec
2023-03-28 19:12:34,062 		768 of 10000 with 81.38% 	 Time used:  0.19 sec
2023-03-28 19:12:34,256 		792 of 10000 with 81.82% 	 Time used:  0.19 sec
2023-03-28 19:12:34,450 		816 of 10000 with 81.86% 	 Time used:  0.19 sec
2023-03-28 19:12:34,644 		840 of 10000 with 82.02% 	 Time used:  0.19 sec
2023-03-28 19:12:34,837 		864 of 10000 with 82.06% 	 Time used:  0.19 sec
2023-03-28 19:12:35,031 		888 of 10000 with 82.32% 	 Time used:  0.19 sec
2023-03-28 19:12:35,225 		912 of 10000 with 82.13% 	 Time used:  0.19 sec
2023-03-28 19:12:35,419 		936 of 10000 with 82.48% 	 Time used:  0.19 sec
2023-03-28 19:12:35,613 		960 of 10000 with 82.81% 	 Time used:  0.19 sec
2023-03-28 19:12:35,807 		984 of 10000 with 82.42% 	 Time used:  0.19 sec
2023-03-28 19:12:36,001 		1008 of 10000 with 82.04% 	 Time used:  0.19 sec
2023-03-28 19:12:36,195 		1032 of 10000 with 82.17% 	 Time used:  0.19 sec
2023-03-28 19:12:36,389 		1056 of 10000 with 82.48% 	 Time used:  0.19 sec
2023-03-28 19:12:36,582 		1080 of 10000 with 82.31% 	 Time used:  0.19 sec
2023-03-28 19:12:36,776 		1104 of 10000 with 82.34% 	 Time used:  0.19 sec
2023-03-28 19:12:36,970 		1128 of 10000 with 82.18% 	 Time used:  0.19 sec
2023-03-28 19:12:37,164 		1152 of 10000 with 82.20% 	 Time used:  0.19 sec
2023-03-28 19:12:37,358 		1176 of 10000 with 81.97% 	 Time used:  0.19 sec
2023-03-28 19:12:37,552 		1200 of 10000 with 81.75% 	 Time used:  0.19 sec
2023-03-28 19:12:37,746 		1224 of 10000 with 81.78% 	 Time used:  0.19 sec
2023-03-28 19:12:37,939 		1248 of 10000 with 81.89% 	 Time used:  0.19 sec
2023-03-28 19:12:38,133 		1272 of 10000 with 81.84% 	 Time used:  0.19 sec
2023-03-28 19:12:38,327 		1296 of 10000 with 81.94% 	 Time used:  0.19 sec
2023-03-28 19:12:38,521 		1320 of 10000 with 81.97% 	 Time used:  0.19 sec
2023-03-28 19:12:38,715 		1344 of 10000 with 81.85% 	 Time used:  0.19 sec
2023-03-28 19:12:38,909 		1368 of 10000 with 81.73% 	 Time used:  0.19 sec
2023-03-28 19:12:39,103 		1392 of 10000 with 81.47% 	 Time used:  0.19 sec
2023-03-28 19:12:39,297 		1416 of 10000 with 81.50% 	 Time used:  0.19 sec
2023-03-28 19:12:39,490 		1440 of 10000 with 81.53% 	 Time used:  0.19 sec
2023-03-28 19:12:39,684 		1464 of 10000 with 81.56% 	 Time used:  0.19 sec
2023-03-28 19:12:39,878 		1488 of 10000 with 81.65% 	 Time used:  0.19 sec
2023-03-28 19:12:40,072 		1512 of 10000 with 81.75% 	 Time used:  0.19 sec
2023-03-28 19:12:40,266 		1536 of 10000 with 81.84% 	 Time used:  0.19 sec
2023-03-28 19:12:40,460 		1560 of 10000 with 82.05% 	 Time used:  0.19 sec
2023-03-28 19:12:40,654 		1584 of 10000 with 82.20% 	 Time used:  0.19 sec
2023-03-28 19:12:40,848 		1608 of 10000 with 82.28% 	 Time used:  0.19 sec
2023-03-28 19:12:41,042 		1632 of 10000 with 82.29% 	 Time used:  0.19 sec
2023-03-28 19:12:41,235 		1656 of 10000 with 82.13% 	 Time used:  0.19 sec
2023-03-28 19:12:41,429 		1680 of 10000 with 82.26% 	 Time used:  0.19 sec
2023-03-28 19:12:41,623 		1704 of 10000 with 82.28% 	 Time used:  0.19 sec
2023-03-28 19:12:41,817 		1728 of 10000 with 82.12% 	 Time used:  0.19 sec
2023-03-28 19:12:42,011 		1752 of 10000 with 82.02% 	 Time used:  0.19 sec
2023-03-28 19:12:42,205 		1776 of 10000 with 81.98% 	 Time used:  0.19 sec
2023-03-28 19:12:42,399 		1800 of 10000 with 81.94% 	 Time used:  0.19 sec
2023-03-28 19:12:42,593 		1824 of 10000 with 81.96% 	 Time used:  0.19 sec
2023-03-28 19:12:42,786 		1848 of 10000 with 81.87% 	 Time used:  0.19 sec
2023-03-28 19:12:42,980 		1872 of 10000 with 82.00% 	 Time used:  0.19 sec
2023-03-28 19:12:43,174 		1896 of 10000 with 82.23% 	 Time used:  0.19 sec
2023-03-28 19:12:43,368 		1920 of 10000 with 82.40% 	 Time used:  0.19 sec
2023-03-28 19:12:43,562 		1944 of 10000 with 82.36% 	 Time used:  0.19 sec
2023-03-28 19:12:43,756 		1968 of 10000 with 82.22% 	 Time used:  0.19 sec
2023-03-28 19:12:43,950 		1992 of 10000 with 82.23% 	 Time used:  0.19 sec
2023-03-28 19:12:44,144 		2016 of 10000 with 82.29% 	 Time used:  0.19 sec
2023-03-28 19:12:44,338 		2040 of 10000 with 82.21% 	 Time used:  0.19 sec
2023-03-28 19:12:44,531 		2064 of 10000 with 82.27% 	 Time used:  0.19 sec
2023-03-28 19:12:44,725 		2088 of 10000 with 82.18% 	 Time used:  0.19 sec
2023-03-28 19:12:44,919 		2112 of 10000 with 82.05% 	 Time used:  0.19 sec
2023-03-28 19:12:45,113 		2136 of 10000 with 82.26% 	 Time used:  0.19 sec
2023-03-28 19:12:45,307 		2160 of 10000 with 82.27% 	 Time used:  0.19 sec
2023-03-28 19:12:45,501 		2184 of 10000 with 82.37% 	 Time used:  0.19 sec
2023-03-28 19:12:45,695 		2208 of 10000 with 82.43% 	 Time used:  0.19 sec
2023-03-28 19:12:45,889 		2232 of 10000 with 82.62% 	 Time used:  0.19 sec
2023-03-28 19:12:46,082 		2256 of 10000 with 82.62% 	 Time used:  0.19 sec
2023-03-28 19:12:46,276 		2280 of 10000 with 82.76% 	 Time used:  0.19 sec
2023-03-28 19:12:46,470 		2304 of 10000 with 82.60% 	 Time used:  0.19 sec
2023-03-28 19:12:46,664 		2328 of 10000 with 82.43% 	 Time used:  0.19 sec
2023-03-28 19:12:46,858 		2352 of 10000 with 82.57% 	 Time used:  0.19 sec
2023-03-28 19:12:47,052 		2376 of 10000 with 82.66% 	 Time used:  0.19 sec
2023-03-28 19:12:47,246 		2400 of 10000 with 82.75% 	 Time used:  0.19 sec
2023-03-28 19:12:47,439 		2424 of 10000 with 82.71% 	 Time used:  0.19 sec
2023-03-28 19:12:47,633 		2448 of 10000 with 82.72% 	 Time used:  0.19 sec
2023-03-28 19:12:47,827 		2472 of 10000 with 82.73% 	 Time used:  0.19 sec
2023-03-28 19:12:48,021 		2496 of 10000 with 82.73% 	 Time used:  0.19 sec
2023-03-28 19:12:48,215 		2520 of 10000 with 82.74% 	 Time used:  0.19 sec
2023-03-28 19:12:48,409 		2544 of 10000 with 82.74% 	 Time used:  0.19 sec
2023-03-28 19:12:48,603 		2568 of 10000 with 82.67% 	 Time used:  0.19 sec
2023-03-28 19:12:48,796 		2592 of 10000 with 82.64% 	 Time used:  0.19 sec
2023-03-28 19:12:48,990 		2616 of 10000 with 82.61% 	 Time used:  0.19 sec
2023-03-28 19:12:49,184 		2640 of 10000 with 82.54% 	 Time used:  0.19 sec
2023-03-28 19:12:49,378 		2664 of 10000 with 82.43% 	 Time used:  0.19 sec
2023-03-28 19:12:49,572 		2688 of 10000 with 82.40% 	 Time used:  0.19 sec
2023-03-28 19:12:49,766 		2712 of 10000 with 82.37% 	 Time used:  0.19 sec
2023-03-28 19:12:49,960 		2736 of 10000 with 82.31% 	 Time used:  0.19 sec
2023-03-28 19:12:50,153 		2760 of 10000 with 82.36% 	 Time used:  0.19 sec
2023-03-28 19:12:50,347 		2784 of 10000 with 82.33% 	 Time used:  0.19 sec
2023-03-28 19:12:50,541 		2808 of 10000 with 82.37% 	 Time used:  0.19 sec
2023-03-28 19:12:50,735 		2832 of 10000 with 82.38% 	 Time used:  0.19 sec
2023-03-28 19:12:50,929 		2856 of 10000 with 82.28% 	 Time used:  0.19 sec
2023-03-28 19:12:51,123 		2880 of 10000 with 82.22% 	 Time used:  0.19 sec
2023-03-28 19:12:51,317 		2904 of 10000 with 82.16% 	 Time used:  0.19 sec
2023-03-28 19:12:51,511 		2928 of 10000 with 81.90% 	 Time used:  0.19 sec
2023-03-28 19:12:51,704 		2952 of 10000 with 81.94% 	 Time used:  0.19 sec
2023-03-28 19:12:51,898 		2976 of 10000 with 81.92% 	 Time used:  0.19 sec
2023-03-28 19:12:52,092 		3000 of 10000 with 81.77% 	 Time used:  0.19 sec
2023-03-28 19:12:52,286 		3024 of 10000 with 81.75% 	 Time used:  0.19 sec
2023-03-28 19:12:52,480 		3048 of 10000 with 81.69% 	 Time used:  0.19 sec
2023-03-28 19:12:52,674 		3072 of 10000 with 81.77% 	 Time used:  0.19 sec
2023-03-28 19:12:52,868 		3096 of 10000 with 81.78% 	 Time used:  0.19 sec
2023-03-28 19:12:53,062 		3120 of 10000 with 81.83% 	 Time used:  0.19 sec
2023-03-28 19:12:53,255 		3144 of 10000 with 81.87% 	 Time used:  0.19 sec
2023-03-28 19:12:53,449 		3168 of 10000 with 81.88% 	 Time used:  0.19 sec
2023-03-28 19:12:53,643 		3192 of 10000 with 81.74% 	 Time used:  0.19 sec
2023-03-28 19:12:53,837 		3216 of 10000 with 81.69% 	 Time used:  0.19 sec
2023-03-28 19:12:54,031 		3240 of 10000 with 81.64% 	 Time used:  0.19 sec
2023-03-28 19:12:54,225 		3264 of 10000 with 81.50% 	 Time used:  0.19 sec
2023-03-28 19:12:54,419 		3288 of 10000 with 81.45% 	 Time used:  0.19 sec
2023-03-28 19:12:54,613 		3312 of 10000 with 81.49% 	 Time used:  0.19 sec
2023-03-28 19:12:54,807 		3336 of 10000 with 81.50% 	 Time used:  0.19 sec
2023-03-28 19:12:55,000 		3360 of 10000 with 81.52% 	 Time used:  0.19 sec
2023-03-28 19:12:55,194 		3384 of 10000 with 81.56% 	 Time used:  0.19 sec
2023-03-28 19:12:55,388 		3408 of 10000 with 81.54% 	 Time used:  0.19 sec
2023-03-28 19:12:55,582 		3432 of 10000 with 81.59% 	 Time used:  0.19 sec
2023-03-28 19:12:55,776 		3456 of 10000 with 81.51% 	 Time used:  0.19 sec
2023-03-28 19:12:55,970 		3480 of 10000 with 81.38% 	 Time used:  0.19 sec
2023-03-28 19:12:56,164 		3504 of 10000 with 81.34% 	 Time used:  0.19 sec
2023-03-28 19:12:56,357 		3528 of 10000 with 81.43% 	 Time used:  0.19 sec
2023-03-28 19:12:56,551 		3552 of 10000 with 81.45% 	 Time used:  0.19 sec
2023-03-28 19:12:56,745 		3576 of 10000 with 81.46% 	 Time used:  0.19 sec
2023-03-28 19:12:56,939 		3600 of 10000 with 81.53% 	 Time used:  0.19 sec
2023-03-28 19:12:57,133 		3624 of 10000 with 81.59% 	 Time used:  0.19 sec
2023-03-28 19:12:57,327 		3648 of 10000 with 81.63% 	 Time used:  0.19 sec
2023-03-28 19:12:57,521 		3672 of 10000 with 81.62% 	 Time used:  0.19 sec
2023-03-28 19:12:57,715 		3696 of 10000 with 81.63% 	 Time used:  0.19 sec
2023-03-28 19:12:57,908 		3720 of 10000 with 81.59% 	 Time used:  0.19 sec
2023-03-28 19:12:58,102 		3744 of 10000 with 81.49% 	 Time used:  0.19 sec
2023-03-28 19:12:58,296 		3768 of 10000 with 81.50% 	 Time used:  0.19 sec
2023-03-28 19:12:58,490 		3792 of 10000 with 81.51% 	 Time used:  0.19 sec
2023-03-28 19:12:58,684 		3816 of 10000 with 81.45% 	 Time used:  0.19 sec
2023-03-28 19:12:58,878 		3840 of 10000 with 81.46% 	 Time used:  0.19 sec
2023-03-28 19:12:59,072 		3864 of 10000 with 81.55% 	 Time used:  0.19 sec
2023-03-28 19:12:59,266 		3888 of 10000 with 81.43% 	 Time used:  0.19 sec
2023-03-28 19:12:59,459 		3912 of 10000 with 81.42% 	 Time used:  0.19 sec
2023-03-28 19:12:59,653 		3936 of 10000 with 81.45% 	 Time used:  0.19 sec
2023-03-28 19:12:59,847 		3960 of 10000 with 81.39% 	 Time used:  0.19 sec
2023-03-28 19:13:00,041 		3984 of 10000 with 81.40% 	 Time used:  0.19 sec
2023-03-28 19:13:00,235 		4008 of 10000 with 81.39% 	 Time used:  0.19 sec
2023-03-28 19:13:00,429 		4032 of 10000 with 81.37% 	 Time used:  0.19 sec
2023-03-28 19:13:00,623 		4056 of 10000 with 81.34% 	 Time used:  0.19 sec
2023-03-28 19:13:00,816 		4080 of 10000 with 81.30% 	 Time used:  0.19 sec
2023-03-28 19:13:01,010 		4104 of 10000 with 81.24% 	 Time used:  0.19 sec
2023-03-28 19:13:01,204 		4128 of 10000 with 81.15% 	 Time used:  0.19 sec
2023-03-28 19:13:01,398 		4152 of 10000 with 81.09% 	 Time used:  0.19 sec
2023-03-28 19:13:01,592 		4176 of 10000 with 81.08% 	 Time used:  0.19 sec
2023-03-28 19:13:01,786 		4200 of 10000 with 81.05% 	 Time used:  0.19 sec
2023-03-28 19:13:01,980 		4224 of 10000 with 81.06% 	 Time used:  0.19 sec
2023-03-28 19:13:02,174 		4248 of 10000 with 81.03% 	 Time used:  0.19 sec
2023-03-28 19:13:02,368 		4272 of 10000 with 80.88% 	 Time used:  0.19 sec
2023-03-28 19:13:02,562 		4296 of 10000 with 80.96% 	 Time used:  0.19 sec
2023-03-28 19:13:02,756 		4320 of 10000 with 81.00% 	 Time used:  0.19 sec
2023-03-28 19:13:02,950 		4344 of 10000 with 81.10% 	 Time used:  0.19 sec
2023-03-28 19:13:03,144 		4368 of 10000 with 81.18% 	 Time used:  0.19 sec
2023-03-28 19:13:03,338 		4392 of 10000 with 81.19% 	 Time used:  0.19 sec
2023-03-28 19:13:03,532 		4416 of 10000 with 81.23% 	 Time used:  0.19 sec
2023-03-28 19:13:03,725 		4440 of 10000 with 81.26% 	 Time used:  0.19 sec
2023-03-28 19:13:03,919 		4464 of 10000 with 81.29% 	 Time used:  0.19 sec
2023-03-28 19:13:04,113 		4488 of 10000 with 81.33% 	 Time used:  0.19 sec
2023-03-28 19:13:04,307 		4512 of 10000 with 81.38% 	 Time used:  0.19 sec
2023-03-28 19:13:04,501 		4536 of 10000 with 81.44% 	 Time used:  0.19 sec
2023-03-28 19:13:04,695 		4560 of 10000 with 81.49% 	 Time used:  0.19 sec
2023-03-28 19:13:04,889 		4584 of 10000 with 81.54% 	 Time used:  0.19 sec
2023-03-28 19:13:05,083 		4608 of 10000 with 81.58% 	 Time used:  0.19 sec
2023-03-28 19:13:05,277 		4632 of 10000 with 81.63% 	 Time used:  0.19 sec
2023-03-28 19:13:05,471 		4656 of 10000 with 81.64% 	 Time used:  0.19 sec
2023-03-28 19:13:05,664 		4680 of 10000 with 81.60% 	 Time used:  0.19 sec
2023-03-28 19:13:05,858 		4704 of 10000 with 81.55% 	 Time used:  0.19 sec
2023-03-28 19:13:06,052 		4728 of 10000 with 81.54% 	 Time used:  0.19 sec
2023-03-28 19:13:06,246 		4752 of 10000 with 81.52% 	 Time used:  0.19 sec
2023-03-28 19:13:06,440 		4776 of 10000 with 81.53% 	 Time used:  0.19 sec
2023-03-28 19:13:06,634 		4800 of 10000 with 81.50% 	 Time used:  0.19 sec
2023-03-28 19:13:06,828 		4824 of 10000 with 81.53% 	 Time used:  0.19 sec
2023-03-28 19:13:07,022 		4848 of 10000 with 81.46% 	 Time used:  0.19 sec
2023-03-28 19:13:07,216 		4872 of 10000 with 81.53% 	 Time used:  0.19 sec
2023-03-28 19:13:07,410 		4896 of 10000 with 81.54% 	 Time used:  0.19 sec
2023-03-28 19:13:07,603 		4920 of 10000 with 81.50% 	 Time used:  0.19 sec
2023-03-28 19:13:07,797 		4944 of 10000 with 81.47% 	 Time used:  0.19 sec
2023-03-28 19:13:07,991 		4968 of 10000 with 81.50% 	 Time used:  0.19 sec
2023-03-28 19:13:08,185 		4992 of 10000 with 81.51% 	 Time used:  0.19 sec
2023-03-28 19:13:08,379 		5016 of 10000 with 81.46% 	 Time used:  0.19 sec
2023-03-28 19:13:08,573 		5040 of 10000 with 81.43% 	 Time used:  0.19 sec
2023-03-28 19:13:08,767 		5064 of 10000 with 81.44% 	 Time used:  0.19 sec
2023-03-28 19:13:08,961 		5088 of 10000 with 81.39% 	 Time used:  0.19 sec
2023-03-28 19:13:09,155 		5112 of 10000 with 81.36% 	 Time used:  0.19 sec
2023-03-28 19:13:09,349 		5136 of 10000 with 81.35% 	 Time used:  0.19 sec
2023-03-28 19:13:09,542 		5160 of 10000 with 81.32% 	 Time used:  0.19 sec
2023-03-28 19:13:09,736 		5184 of 10000 with 81.35% 	 Time used:  0.19 sec
2023-03-28 19:13:09,930 		5208 of 10000 with 81.32% 	 Time used:  0.19 sec
2023-03-28 19:13:10,124 		5232 of 10000 with 81.35% 	 Time used:  0.19 sec
2023-03-28 19:13:10,318 		5256 of 10000 with 81.34% 	 Time used:  0.19 sec
2023-03-28 19:13:10,512 		5280 of 10000 with 81.36% 	 Time used:  0.19 sec
2023-03-28 19:13:10,706 		5304 of 10000 with 81.39% 	 Time used:  0.19 sec
2023-03-28 19:13:10,900 		5328 of 10000 with 81.38% 	 Time used:  0.19 sec
2023-03-28 19:13:11,094 		5352 of 10000 with 81.39% 	 Time used:  0.19 sec
2023-03-28 19:13:11,287 		5376 of 10000 with 81.45% 	 Time used:  0.19 sec
2023-03-28 19:13:11,481 		5400 of 10000 with 81.48% 	 Time used:  0.19 sec
2023-03-28 19:13:11,675 		5424 of 10000 with 81.54% 	 Time used:  0.19 sec
2023-03-28 19:13:11,870 		5448 of 10000 with 81.57% 	 Time used:  0.19 sec
2023-03-28 19:13:12,064 		5472 of 10000 with 81.52% 	 Time used:  0.19 sec
2023-03-28 19:13:12,258 		5496 of 10000 with 81.50% 	 Time used:  0.19 sec
2023-03-28 19:13:12,452 		5520 of 10000 with 81.47% 	 Time used:  0.19 sec
2023-03-28 19:13:12,646 		5544 of 10000 with 81.46% 	 Time used:  0.19 sec
2023-03-28 19:13:12,840 		5568 of 10000 with 81.41% 	 Time used:  0.19 sec
2023-03-28 19:13:13,034 		5592 of 10000 with 81.35% 	 Time used:  0.19 sec
2023-03-28 19:13:13,229 		5616 of 10000 with 81.29% 	 Time used:  0.20 sec
2023-03-28 19:13:13,423 		5640 of 10000 with 81.28% 	 Time used:  0.19 sec
2023-03-28 19:13:13,617 		5664 of 10000 with 81.27% 	 Time used:  0.19 sec
2023-03-28 19:13:13,811 		5688 of 10000 with 81.29% 	 Time used:  0.19 sec
2023-03-28 19:13:14,005 		5712 of 10000 with 81.29% 	 Time used:  0.19 sec
2023-03-28 19:13:14,199 		5736 of 10000 with 81.28% 	 Time used:  0.19 sec
2023-03-28 19:13:14,393 		5760 of 10000 with 81.23% 	 Time used:  0.19 sec
2023-03-28 19:13:14,587 		5784 of 10000 with 81.29% 	 Time used:  0.19 sec
2023-03-28 19:13:14,781 		5808 of 10000 with 81.27% 	 Time used:  0.19 sec
2023-03-28 19:13:14,976 		5832 of 10000 with 81.29% 	 Time used:  0.19 sec
2023-03-28 19:13:15,170 		5856 of 10000 with 81.28% 	 Time used:  0.19 sec
2023-03-28 19:13:15,364 		5880 of 10000 with 81.34% 	 Time used:  0.19 sec
2023-03-28 19:13:15,558 		5904 of 10000 with 81.35% 	 Time used:  0.19 sec
2023-03-28 19:13:15,752 		5928 of 10000 with 81.38% 	 Time used:  0.19 sec
2023-03-28 19:13:15,946 		5952 of 10000 with 81.37% 	 Time used:  0.19 sec
2023-03-28 19:13:16,140 		5976 of 10000 with 81.34% 	 Time used:  0.19 sec
2023-03-28 19:13:16,334 		6000 of 10000 with 81.28% 	 Time used:  0.19 sec
2023-03-28 19:13:16,527 		6024 of 10000 with 81.29% 	 Time used:  0.19 sec
2023-03-28 19:13:16,721 		6048 of 10000 with 81.30% 	 Time used:  0.19 sec
2023-03-28 19:13:16,915 		6072 of 10000 with 81.32% 	 Time used:  0.19 sec
2023-03-28 19:13:17,109 		6096 of 10000 with 81.35% 	 Time used:  0.19 sec
2023-03-28 19:13:17,303 		6120 of 10000 with 81.32% 	 Time used:  0.19 sec
2023-03-28 19:13:17,497 		6144 of 10000 with 81.32% 	 Time used:  0.19 sec
2023-03-28 19:13:17,691 		6168 of 10000 with 81.26% 	 Time used:  0.19 sec
2023-03-28 19:13:17,885 		6192 of 10000 with 81.19% 	 Time used:  0.19 sec
2023-03-28 19:13:18,079 		6216 of 10000 with 81.24% 	 Time used:  0.19 sec
2023-03-28 19:13:18,272 		6240 of 10000 with 81.28% 	 Time used:  0.19 sec
2023-03-28 19:13:18,466 		6264 of 10000 with 81.27% 	 Time used:  0.19 sec
2023-03-28 19:13:18,660 		6288 of 10000 with 81.30% 	 Time used:  0.19 sec
2023-03-28 19:13:18,855 		6312 of 10000 with 81.32% 	 Time used:  0.19 sec
2023-03-28 19:13:19,049 		6336 of 10000 with 81.30% 	 Time used:  0.19 sec
2023-03-28 19:13:19,243 		6360 of 10000 with 81.34% 	 Time used:  0.19 sec
2023-03-28 19:13:19,437 		6384 of 10000 with 81.34% 	 Time used:  0.19 sec
2023-03-28 19:13:19,631 		6408 of 10000 with 81.34% 	 Time used:  0.19 sec
2023-03-28 19:13:19,824 		6432 of 10000 with 81.39% 	 Time used:  0.19 sec
2023-03-28 19:13:20,018 		6456 of 10000 with 81.38% 	 Time used:  0.19 sec
2023-03-28 19:13:20,212 		6480 of 10000 with 81.40% 	 Time used:  0.19 sec
2023-03-28 19:13:20,406 		6504 of 10000 with 81.43% 	 Time used:  0.19 sec
2023-03-28 19:13:20,600 		6528 of 10000 with 81.45% 	 Time used:  0.19 sec
2023-03-28 19:13:20,794 		6552 of 10000 with 81.47% 	 Time used:  0.19 sec
2023-03-28 19:13:20,988 		6576 of 10000 with 81.39% 	 Time used:  0.19 sec
2023-03-28 19:13:21,182 		6600 of 10000 with 81.39% 	 Time used:  0.19 sec
2023-03-28 19:13:21,375 		6624 of 10000 with 81.42% 	 Time used:  0.19 sec
2023-03-28 19:13:21,569 		6648 of 10000 with 81.44% 	 Time used:  0.19 sec
2023-03-28 19:13:21,763 		6672 of 10000 with 81.37% 	 Time used:  0.19 sec
2023-03-28 19:13:21,957 		6696 of 10000 with 81.33% 	 Time used:  0.19 sec
2023-03-28 19:13:22,151 		6720 of 10000 with 81.34% 	 Time used:  0.19 sec
2023-03-28 19:13:22,345 		6744 of 10000 with 81.35% 	 Time used:  0.19 sec
2023-03-28 19:13:22,539 		6768 of 10000 with 81.37% 	 Time used:  0.19 sec
2023-03-28 19:13:22,733 		6792 of 10000 with 81.42% 	 Time used:  0.19 sec
2023-03-28 19:13:22,926 		6816 of 10000 with 81.44% 	 Time used:  0.19 sec
2023-03-28 19:13:23,120 		6840 of 10000 with 81.43% 	 Time used:  0.19 sec
2023-03-28 19:13:23,314 		6864 of 10000 with 81.40% 	 Time used:  0.19 sec
2023-03-28 19:13:23,508 		6888 of 10000 with 81.36% 	 Time used:  0.19 sec
2023-03-28 19:13:23,702 		6912 of 10000 with 81.34% 	 Time used:  0.19 sec
2023-03-28 19:13:23,896 		6936 of 10000 with 81.31% 	 Time used:  0.19 sec
2023-03-28 19:13:24,090 		6960 of 10000 with 81.31% 	 Time used:  0.19 sec
2023-03-28 19:13:24,284 		6984 of 10000 with 81.34% 	 Time used:  0.19 sec
2023-03-28 19:13:24,477 		7008 of 10000 with 81.31% 	 Time used:  0.19 sec
2023-03-28 19:13:24,671 		7032 of 10000 with 81.27% 	 Time used:  0.19 sec
2023-03-28 19:13:24,865 		7056 of 10000 with 81.28% 	 Time used:  0.19 sec
2023-03-28 19:13:25,059 		7080 of 10000 with 81.29% 	 Time used:  0.19 sec
2023-03-28 19:13:25,253 		7104 of 10000 with 81.29% 	 Time used:  0.19 sec
2023-03-28 19:13:25,447 		7128 of 10000 with 81.26% 	 Time used:  0.19 sec
2023-03-28 19:13:25,641 		7152 of 10000 with 81.31% 	 Time used:  0.19 sec
2023-03-28 19:13:25,835 		7176 of 10000 with 81.35% 	 Time used:  0.19 sec
2023-03-28 19:13:26,029 		7200 of 10000 with 81.31% 	 Time used:  0.19 sec
2023-03-28 19:13:26,222 		7224 of 10000 with 81.30% 	 Time used:  0.19 sec
2023-03-28 19:13:26,416 		7248 of 10000 with 81.31% 	 Time used:  0.19 sec
2023-03-28 19:13:26,610 		7272 of 10000 with 81.28% 	 Time used:  0.19 sec
2023-03-28 19:13:26,804 		7296 of 10000 with 81.32% 	 Time used:  0.19 sec
2023-03-28 19:13:26,998 		7320 of 10000 with 81.34% 	 Time used:  0.19 sec
2023-03-28 19:13:27,192 		7344 of 10000 with 81.35% 	 Time used:  0.19 sec
2023-03-28 19:13:27,386 		7368 of 10000 with 81.35% 	 Time used:  0.19 sec
2023-03-28 19:13:27,579 		7392 of 10000 with 81.39% 	 Time used:  0.19 sec
2023-03-28 19:13:27,773 		7416 of 10000 with 81.41% 	 Time used:  0.19 sec
2023-03-28 19:13:27,967 		7440 of 10000 with 81.41% 	 Time used:  0.19 sec
2023-03-28 19:13:28,161 		7464 of 10000 with 81.43% 	 Time used:  0.19 sec
2023-03-28 19:13:28,355 		7488 of 10000 with 81.46% 	 Time used:  0.19 sec
2023-03-28 19:13:28,549 		7512 of 10000 with 81.46% 	 Time used:  0.19 sec
2023-03-28 19:13:28,743 		7536 of 10000 with 81.48% 	 Time used:  0.19 sec
2023-03-28 19:13:28,937 		7560 of 10000 with 81.51% 	 Time used:  0.19 sec
2023-03-28 19:13:29,131 		7584 of 10000 with 81.53% 	 Time used:  0.19 sec
2023-03-28 19:13:29,324 		7608 of 10000 with 81.52% 	 Time used:  0.19 sec
2023-03-28 19:13:29,518 		7632 of 10000 with 81.55% 	 Time used:  0.19 sec
2023-03-28 19:13:29,712 		7656 of 10000 with 81.53% 	 Time used:  0.19 sec
2023-03-28 19:13:29,906 		7680 of 10000 with 81.56% 	 Time used:  0.19 sec
2023-03-28 19:13:30,100 		7704 of 10000 with 81.59% 	 Time used:  0.19 sec
2023-03-28 19:13:30,294 		7728 of 10000 with 81.60% 	 Time used:  0.19 sec
2023-03-28 19:13:30,488 		7752 of 10000 with 81.62% 	 Time used:  0.19 sec
2023-03-28 19:13:30,682 		7776 of 10000 with 81.62% 	 Time used:  0.19 sec
2023-03-28 19:13:30,875 		7800 of 10000 with 81.63% 	 Time used:  0.19 sec
2023-03-28 19:13:31,069 		7824 of 10000 with 81.62% 	 Time used:  0.19 sec
2023-03-28 19:13:31,263 		7848 of 10000 with 81.60% 	 Time used:  0.19 sec
2023-03-28 19:13:31,457 		7872 of 10000 with 81.58% 	 Time used:  0.19 sec
2023-03-28 19:13:31,651 		7896 of 10000 with 81.57% 	 Time used:  0.19 sec
2023-03-28 19:13:31,845 		7920 of 10000 with 81.57% 	 Time used:  0.19 sec
2023-03-28 19:13:32,039 		7944 of 10000 with 81.57% 	 Time used:  0.19 sec
2023-03-28 19:13:32,233 		7968 of 10000 with 81.58% 	 Time used:  0.19 sec
2023-03-28 19:13:32,426 		7992 of 10000 with 81.53% 	 Time used:  0.19 sec
2023-03-28 19:13:32,620 		8016 of 10000 with 81.50% 	 Time used:  0.19 sec
2023-03-28 19:13:32,814 		8040 of 10000 with 81.49% 	 Time used:  0.19 sec
2023-03-28 19:13:33,008 		8064 of 10000 with 81.49% 	 Time used:  0.19 sec
2023-03-28 19:13:33,202 		8088 of 10000 with 81.45% 	 Time used:  0.19 sec
2023-03-28 19:13:33,396 		8112 of 10000 with 81.47% 	 Time used:  0.19 sec
2023-03-28 19:13:33,590 		8136 of 10000 with 81.49% 	 Time used:  0.19 sec
2023-03-28 19:13:33,784 		8160 of 10000 with 81.45% 	 Time used:  0.19 sec
2023-03-28 19:13:33,977 		8184 of 10000 with 81.48% 	 Time used:  0.19 sec
2023-03-28 19:13:34,171 		8208 of 10000 with 81.46% 	 Time used:  0.19 sec
2023-03-28 19:13:34,365 		8232 of 10000 with 81.44% 	 Time used:  0.19 sec
2023-03-28 19:13:34,559 		8256 of 10000 with 81.44% 	 Time used:  0.19 sec
2023-03-28 19:13:34,753 		8280 of 10000 with 81.44% 	 Time used:  0.19 sec
2023-03-28 19:13:34,947 		8304 of 10000 with 81.39% 	 Time used:  0.19 sec
2023-03-28 19:13:35,141 		8328 of 10000 with 81.44% 	 Time used:  0.19 sec
2023-03-28 19:13:35,334 		8352 of 10000 with 81.45% 	 Time used:  0.19 sec
2023-03-28 19:13:35,528 		8376 of 10000 with 81.45% 	 Time used:  0.19 sec
2023-03-28 19:13:35,722 		8400 of 10000 with 81.46% 	 Time used:  0.19 sec
2023-03-28 19:13:35,916 		8424 of 10000 with 81.48% 	 Time used:  0.19 sec
2023-03-28 19:13:36,110 		8448 of 10000 with 81.50% 	 Time used:  0.19 sec
2023-03-28 19:13:36,304 		8472 of 10000 with 81.46% 	 Time used:  0.19 sec
2023-03-28 19:13:36,498 		8496 of 10000 with 81.49% 	 Time used:  0.19 sec
2023-03-28 19:13:36,692 		8520 of 10000 with 81.50% 	 Time used:  0.19 sec
2023-03-28 19:13:36,886 		8544 of 10000 with 81.51% 	 Time used:  0.19 sec
2023-03-28 19:13:37,079 		8568 of 10000 with 81.51% 	 Time used:  0.19 sec
2023-03-28 19:13:37,273 		8592 of 10000 with 81.53% 	 Time used:  0.19 sec
2023-03-28 19:13:37,467 		8616 of 10000 with 81.53% 	 Time used:  0.19 sec
2023-03-28 19:13:37,661 		8640 of 10000 with 81.54% 	 Time used:  0.19 sec
2023-03-28 19:13:37,855 		8664 of 10000 with 81.57% 	 Time used:  0.19 sec
2023-03-28 19:13:38,049 		8688 of 10000 with 81.54% 	 Time used:  0.19 sec
2023-03-28 19:13:38,243 		8712 of 10000 with 81.54% 	 Time used:  0.19 sec
2023-03-28 19:13:38,437 		8736 of 10000 with 81.54% 	 Time used:  0.19 sec
2023-03-28 19:13:38,631 		8760 of 10000 with 81.48% 	 Time used:  0.19 sec
2023-03-28 19:13:38,825 		8784 of 10000 with 81.50% 	 Time used:  0.19 sec
2023-03-28 19:13:39,018 		8808 of 10000 with 81.51% 	 Time used:  0.19 sec
2023-03-28 19:13:39,212 		8832 of 10000 with 81.54% 	 Time used:  0.19 sec
2023-03-28 19:13:39,406 		8856 of 10000 with 81.57% 	 Time used:  0.19 sec
2023-03-28 19:13:39,600 		8880 of 10000 with 81.57% 	 Time used:  0.19 sec
2023-03-28 19:13:39,794 		8904 of 10000 with 81.59% 	 Time used:  0.19 sec
2023-03-28 19:13:39,988 		8928 of 10000 with 81.57% 	 Time used:  0.19 sec
2023-03-28 19:13:40,182 		8952 of 10000 with 81.56% 	 Time used:  0.19 sec
2023-03-28 19:13:40,376 		8976 of 10000 with 81.55% 	 Time used:  0.19 sec
2023-03-28 19:13:40,570 		9000 of 10000 with 81.54% 	 Time used:  0.19 sec
2023-03-28 19:13:40,763 		9024 of 10000 with 81.56% 	 Time used:  0.19 sec
2023-03-28 19:13:40,957 		9048 of 10000 with 81.56% 	 Time used:  0.19 sec
2023-03-28 19:13:41,151 		9072 of 10000 with 81.57% 	 Time used:  0.19 sec
2023-03-28 19:13:41,345 		9096 of 10000 with 81.57% 	 Time used:  0.19 sec
2023-03-28 19:13:41,539 		9120 of 10000 with 81.57% 	 Time used:  0.19 sec
2023-03-28 19:13:41,733 		9144 of 10000 with 81.54% 	 Time used:  0.19 sec
2023-03-28 19:13:41,927 		9168 of 10000 with 81.53% 	 Time used:  0.19 sec
2023-03-28 19:13:42,121 		9192 of 10000 with 81.53% 	 Time used:  0.19 sec
2023-03-28 19:13:42,314 		9216 of 10000 with 81.53% 	 Time used:  0.19 sec
2023-03-28 19:13:42,508 		9240 of 10000 with 81.52% 	 Time used:  0.19 sec
2023-03-28 19:13:42,702 		9264 of 10000 with 81.48% 	 Time used:  0.19 sec
2023-03-28 19:13:42,896 		9288 of 10000 with 81.46% 	 Time used:  0.19 sec
2023-03-28 19:13:43,090 		9312 of 10000 with 81.43% 	 Time used:  0.19 sec
2023-03-28 19:13:43,284 		9336 of 10000 with 81.41% 	 Time used:  0.19 sec
2023-03-28 19:13:43,478 		9360 of 10000 with 81.38% 	 Time used:  0.19 sec
2023-03-28 19:13:43,672 		9384 of 10000 with 81.40% 	 Time used:  0.19 sec
2023-03-28 19:13:43,865 		9408 of 10000 with 81.41% 	 Time used:  0.19 sec
2023-03-28 19:13:44,059 		9432 of 10000 with 81.45% 	 Time used:  0.19 sec
2023-03-28 19:13:44,253 		9456 of 10000 with 81.42% 	 Time used:  0.19 sec
2023-03-28 19:13:44,447 		9480 of 10000 with 81.45% 	 Time used:  0.19 sec
2023-03-28 19:13:44,641 		9504 of 10000 with 81.43% 	 Time used:  0.19 sec
2023-03-28 19:13:44,835 		9528 of 10000 with 81.45% 	 Time used:  0.19 sec
2023-03-28 19:13:45,029 		9552 of 10000 with 81.43% 	 Time used:  0.19 sec
2023-03-28 19:13:45,223 		9576 of 10000 with 81.44% 	 Time used:  0.19 sec
2023-03-28 19:13:45,416 		9600 of 10000 with 81.43% 	 Time used:  0.19 sec
2023-03-28 19:13:45,610 		9624 of 10000 with 81.42% 	 Time used:  0.19 sec
2023-03-28 19:13:45,804 		9648 of 10000 with 81.45% 	 Time used:  0.19 sec
2023-03-28 19:13:45,998 		9672 of 10000 with 81.45% 	 Time used:  0.19 sec
2023-03-28 19:13:46,192 		9696 of 10000 with 81.43% 	 Time used:  0.19 sec
2023-03-28 19:13:46,386 		9720 of 10000 with 81.44% 	 Time used:  0.19 sec
2023-03-28 19:13:46,580 		9744 of 10000 with 81.46% 	 Time used:  0.19 sec
2023-03-28 19:13:46,774 		9768 of 10000 with 81.47% 	 Time used:  0.19 sec
2023-03-28 19:13:46,968 		9792 of 10000 with 81.46% 	 Time used:  0.19 sec
2023-03-28 19:13:47,161 		9816 of 10000 with 81.47% 	 Time used:  0.19 sec
2023-03-28 19:13:47,355 		9840 of 10000 with 81.47% 	 Time used:  0.19 sec
2023-03-28 19:13:47,549 		9864 of 10000 with 81.49% 	 Time used:  0.19 sec
2023-03-28 19:13:47,743 		9888 of 10000 with 81.48% 	 Time used:  0.19 sec
2023-03-28 19:13:47,937 		9912 of 10000 with 81.49% 	 Time used:  0.19 sec
2023-03-28 19:13:48,131 		9936 of 10000 with 81.48% 	 Time used:  0.19 sec
2023-03-28 19:13:48,325 		9960 of 10000 with 81.46% 	 Time used:  0.19 sec
2023-03-28 19:13:48,519 		9984 of 10000 with 81.44% 	 Time used:  0.19 sec
2023-03-28 19:13:48,652 		10000 of 10000 with 81.44% 	 Time used:  0.13 sec
2023-03-28 19:13:48,652 
2023-03-28 19:13:48,653 			Learning rate: weights:   1.000e-02    
2023-03-28 19:13:48,653 			Last test performance: 81.44%
2023-03-28 19:13:48,653 ----------------
2023-03-28 19:13:52,695   4   =>  0    		Training 486 pattern with 81.04% 	Forward time: 	 3.92 sec
2023-03-28 19:13:52,695 			Loss:    4.388e-01    			Backward time: 	 0.11 sec 
2023-03-28 19:13:52,696 ADAM: Layer 0 -> dw_min:9.9814e-01  dw_max:1.0022e+00 lr:1.0000e-02
2023-03-28 19:13:52,696 ADAM: Layer 1 -> dw_min:9.9566e-01  dw_max:1.0041e+00 lr:1.0000e-02
2023-03-28 19:13:52,696 ADAM: Layer 2 -> dw_min:9.9304e-01  dw_max:1.0096e+00 lr:1.0000e-02
2023-03-28 19:13:52,696 ADAM: Layer 3 -> dw_min:9.9745e-01  dw_max:1.0023e+00 lr:1.0000e-02
2023-03-28 19:13:52,717 			Learning rate: weights:   1.000e-02    
2023-03-28 19:13:52,717 			Last test performance: 81.44%
2023-03-28 19:13:52,717 ----------------
2023-03-28 19:13:56,760   4   =>  1    		Training 486 pattern with 80.21% 	Forward time: 	 3.92 sec
2023-03-28 19:13:56,760 			Loss:    4.364e-01    			Backward time: 	 0.11 sec 
2023-03-28 19:13:56,760 ADAM: Layer 0 -> dw_min:9.9799e-01  dw_max:1.0031e+00 lr:1.0000e-02
2023-03-28 19:13:56,760 ADAM: Layer 1 -> dw_min:9.9506e-01  dw_max:1.0048e+00 lr:1.0000e-02
2023-03-28 19:13:56,760 ADAM: Layer 2 -> dw_min:9.9357e-01  dw_max:1.0096e+00 lr:1.0000e-02
2023-03-28 19:13:56,761 ADAM: Layer 3 -> dw_min:9.9779e-01  dw_max:1.0028e+00 lr:1.0000e-02
2023-03-28 19:13:56,814 			Learning rate: weights:   1.000e-02    
2023-03-28 19:13:56,814 			Last test performance: 81.44%
2023-03-28 19:13:56,814 ----------------
2023-03-28 19:14:00,857   4   =>  2    		Training 486 pattern with 80.00% 	Forward time: 	 3.92 sec
2023-03-28 19:14:00,857 			Loss:    4.148e-01    			Backward time: 	 0.11 sec 
2023-03-28 19:14:00,858 ADAM: Layer 0 -> dw_min:9.9768e-01  dw_max:1.0036e+00 lr:1.0000e-02
2023-03-28 19:14:00,858 ADAM: Layer 1 -> dw_min:9.9327e-01  dw_max:1.0054e+00 lr:1.0000e-02
2023-03-28 19:14:00,858 ADAM: Layer 2 -> dw_min:9.9431e-01  dw_max:1.0086e+00 lr:1.0000e-02
2023-03-28 19:14:00,858 ADAM: Layer 3 -> dw_min:9.9721e-01  dw_max:1.0036e+00 lr:1.0000e-02
2023-03-28 19:14:00,937 			Learning rate: weights:   1.000e-02    
2023-03-28 19:14:00,937 			Last test performance: 81.44%
2023-03-28 19:14:00,937 ----------------
2023-03-28 19:14:04,990   4   =>  3    		Training 486 pattern with 78.33% 	Forward time: 	 3.93 sec
2023-03-28 19:14:04,990 			Loss:    4.607e-01    			Backward time: 	 0.12 sec 
2023-03-28 19:14:04,990 ADAM: Layer 0 -> dw_min:9.9662e-01  dw_max:1.0046e+00 lr:1.0000e-02
2023-03-28 19:14:04,991 ADAM: Layer 1 -> dw_min:9.9303e-01  dw_max:1.0060e+00 lr:1.0000e-02
2023-03-28 19:14:04,991 ADAM: Layer 2 -> dw_min:9.9064e-01  dw_max:1.0078e+00 lr:1.0000e-02
2023-03-28 19:14:04,991 ADAM: Layer 3 -> dw_min:9.9575e-01  dw_max:1.0037e+00 lr:1.0000e-02
2023-03-28 19:14:05,067 			Learning rate: weights:   1.000e-02    
2023-03-28 19:14:05,067 			Last test performance: 81.44%
2023-03-28 19:14:05,067 ----------------
2023-03-28 19:14:09,110   4   =>  4    		Training 486 pattern with 80.42% 	Forward time: 	 3.92 sec
2023-03-28 19:14:09,110 			Loss:    3.897e-01    			Backward time: 	 0.11 sec 
2023-03-28 19:14:09,110 ADAM: Layer 0 -> dw_min:9.9655e-01  dw_max:1.0052e+00 lr:1.0000e-02
2023-03-28 19:14:09,111 ADAM: Layer 1 -> dw_min:9.9202e-01  dw_max:1.0070e+00 lr:1.0000e-02
2023-03-28 19:14:09,111 ADAM: Layer 2 -> dw_min:9.9129e-01  dw_max:1.0077e+00 lr:1.0000e-02
2023-03-28 19:14:09,111 ADAM: Layer 3 -> dw_min:9.9465e-01  dw_max:1.0042e+00 lr:1.0000e-02
2023-03-28 19:14:09,184 			Learning rate: weights:   1.000e-02    
2023-03-28 19:14:09,184 			Last test performance: 81.44%
2023-03-28 19:14:09,184 ----------------
2023-03-28 19:14:13,229   4   =>  5    		Training 486 pattern with 83.12% 	Forward time: 	 3.93 sec
2023-03-28 19:14:13,229 			Loss:    3.630e-01    			Backward time: 	 0.11 sec 
2023-03-28 19:14:13,230 ADAM: Layer 0 -> dw_min:9.9597e-01  dw_max:1.0060e+00 lr:1.0000e-02
2023-03-28 19:14:13,230 ADAM: Layer 1 -> dw_min:9.9216e-01  dw_max:1.0073e+00 lr:1.0000e-02
2023-03-28 19:14:13,230 ADAM: Layer 2 -> dw_min:9.9068e-01  dw_max:1.0069e+00 lr:1.0000e-02
2023-03-28 19:14:13,230 ADAM: Layer 3 -> dw_min:9.9419e-01  dw_max:1.0045e+00 lr:1.0000e-02
2023-03-28 19:14:13,311 			Learning rate: weights:   1.000e-02    
2023-03-28 19:14:13,311 			Last test performance: 81.44%
2023-03-28 19:14:13,311 ----------------
2023-03-28 19:14:17,358   4   =>  6    		Training 486 pattern with 80.42% 	Forward time: 	 3.93 sec
2023-03-28 19:14:17,358 			Loss:    4.290e-01    			Backward time: 	 0.11 sec 
2023-03-28 19:14:17,358 ADAM: Layer 0 -> dw_min:9.9558e-01  dw_max:1.0058e+00 lr:1.0000e-02
2023-03-28 19:14:17,358 ADAM: Layer 1 -> dw_min:9.9326e-01  dw_max:1.0067e+00 lr:1.0000e-02
2023-03-28 19:14:17,358 ADAM: Layer 2 -> dw_min:9.9161e-01  dw_max:1.0074e+00 lr:1.0000e-02
2023-03-28 19:14:17,358 ADAM: Layer 3 -> dw_min:9.9375e-01  dw_max:1.0057e+00 lr:1.0000e-02
2023-03-28 19:14:17,375 			Learning rate: weights:   1.000e-02    
2023-03-28 19:14:17,376 			Last test performance: 81.44%
2023-03-28 19:14:17,376 ----------------
2023-03-28 19:14:21,419   4   =>  7    		Training 486 pattern with 79.38% 	Forward time: 	 3.92 sec
2023-03-28 19:14:21,419 			Loss:    4.609e-01    			Backward time: 	 0.11 sec 
2023-03-28 19:14:21,419 ADAM: Layer 0 -> dw_min:9.9476e-01  dw_max:1.0066e+00 lr:1.0000e-02
2023-03-28 19:14:21,419 ADAM: Layer 1 -> dw_min:9.9249e-01  dw_max:1.0070e+00 lr:1.0000e-02
2023-03-28 19:14:21,419 ADAM: Layer 2 -> dw_min:9.9192e-01  dw_max:1.0076e+00 lr:1.0000e-02
2023-03-28 19:14:21,420 ADAM: Layer 3 -> dw_min:9.9324e-01  dw_max:1.0058e+00 lr:1.0000e-02
2023-03-28 19:14:21,469 			Learning rate: weights:   1.000e-02    
2023-03-28 19:14:21,469 			Last test performance: 81.44%
2023-03-28 19:14:21,469 ----------------
2023-03-28 19:14:25,513   4   =>  8    		Training 486 pattern with 83.33% 	Forward time: 	 3.92 sec
2023-03-28 19:14:25,513 			Loss:    3.740e-01    			Backward time: 	 0.11 sec 
2023-03-28 19:14:25,513 ADAM: Layer 0 -> dw_min:9.9429e-01  dw_max:1.0073e+00 lr:1.0000e-02
2023-03-28 19:14:25,513 ADAM: Layer 1 -> dw_min:9.9164e-01  dw_max:1.0077e+00 lr:1.0000e-02
2023-03-28 19:14:25,513 ADAM: Layer 2 -> dw_min:9.9122e-01  dw_max:1.0069e+00 lr:1.0000e-02
2023-03-28 19:14:25,513 ADAM: Layer 3 -> dw_min:9.9275e-01  dw_max:1.0052e+00 lr:1.0000e-02
2023-03-28 19:14:25,589 			Learning rate: weights:   1.000e-02    
2023-03-28 19:14:25,589 			Last test performance: 81.44%
2023-03-28 19:14:25,589 ----------------
2023-03-28 19:14:29,634   4   =>  9    		Training 486 pattern with 79.79% 	Forward time: 	 3.92 sec
2023-03-28 19:14:29,634 			Loss:    4.699e-01    			Backward time: 	 0.12 sec 
2023-03-28 19:14:29,635 ADAM: Layer 0 -> dw_min:9.9440e-01  dw_max:1.0077e+00 lr:1.0000e-02
2023-03-28 19:14:29,635 ADAM: Layer 1 -> dw_min:9.9107e-01  dw_max:1.0083e+00 lr:1.0000e-02
2023-03-28 19:14:29,635 ADAM: Layer 2 -> dw_min:9.9117e-01  dw_max:1.0066e+00 lr:1.0000e-02
2023-03-28 19:14:29,635 ADAM: Layer 3 -> dw_min:9.9287e-01  dw_max:1.0056e+00 lr:1.0000e-02
2023-03-28 19:14:29,708 			Learning rate: weights:   1.000e-02    
2023-03-28 19:14:29,708 			Last test performance: 81.44%
2023-03-28 19:14:29,708 ----------------
2023-03-28 19:14:33,751   4   =>  10   		Training 486 pattern with 81.88% 	Forward time: 	 3.92 sec
2023-03-28 19:14:33,752 			Loss:    3.989e-01    			Backward time: 	 0.11 sec 
2023-03-28 19:14:33,752 ADAM: Layer 0 -> dw_min:9.9411e-01  dw_max:1.0072e+00 lr:1.0000e-02
2023-03-28 19:14:33,752 ADAM: Layer 1 -> dw_min:9.8995e-01  dw_max:1.0082e+00 lr:1.0000e-02
2023-03-28 19:14:33,752 ADAM: Layer 2 -> dw_min:9.9152e-01  dw_max:1.0082e+00 lr:1.0000e-02
2023-03-28 19:14:33,752 ADAM: Layer 3 -> dw_min:9.9357e-01  dw_max:1.0052e+00 lr:1.0000e-02
2023-03-28 19:14:33,804 			Learning rate: weights:   1.000e-02    
2023-03-28 19:14:33,804 			Last test performance: 81.44%
2023-03-28 19:14:33,804 ----------------
2023-03-28 19:14:37,848   4   =>  11   		Training 486 pattern with 80.21% 	Forward time: 	 3.92 sec
2023-03-28 19:14:37,848 			Loss:    3.979e-01    			Backward time: 	 0.11 sec 
2023-03-28 19:14:37,848 ADAM: Layer 0 -> dw_min:9.9449e-01  dw_max:1.0062e+00 lr:1.0000e-02
2023-03-28 19:14:37,848 ADAM: Layer 1 -> dw_min:9.9032e-01  dw_max:1.0073e+00 lr:1.0000e-02
2023-03-28 19:14:37,848 ADAM: Layer 2 -> dw_min:9.9093e-01  dw_max:1.0081e+00 lr:1.0000e-02
2023-03-28 19:14:37,849 ADAM: Layer 3 -> dw_min:9.9367e-01  dw_max:1.0044e+00 lr:1.0000e-02
2023-03-28 19:14:37,867 			Learning rate: weights:   1.000e-02    
2023-03-28 19:14:37,867 			Last test performance: 81.44%
2023-03-28 19:14:37,867 ----------------
2023-03-28 19:14:41,910   4   =>  12   		Training 486 pattern with 83.75% 	Forward time: 	 3.92 sec
2023-03-28 19:14:41,910 			Loss:    4.019e-01    			Backward time: 	 0.11 sec 
2023-03-28 19:14:41,911 ADAM: Layer 0 -> dw_min:9.9530e-01  dw_max:1.0058e+00 lr:1.0000e-02
2023-03-28 19:14:41,911 ADAM: Layer 1 -> dw_min:9.9122e-01  dw_max:1.0077e+00 lr:1.0000e-02
2023-03-28 19:14:41,911 ADAM: Layer 2 -> dw_min:9.9248e-01  dw_max:1.0078e+00 lr:1.0000e-02
2023-03-28 19:14:41,911 ADAM: Layer 3 -> dw_min:9.9461e-01  dw_max:1.0038e+00 lr:1.0000e-02
2023-03-28 19:14:42,031 			Learning rate: weights:   1.000e-02    
2023-03-28 19:14:42,031 			Last test performance: 81.44%
2023-03-28 19:14:42,031 ----------------
2023-03-28 19:14:46,074   4   =>  13   		Training 486 pattern with 81.46% 	Forward time: 	 3.92 sec
2023-03-28 19:14:46,074 			Loss:    3.903e-01    			Backward time: 	 0.11 sec 
2023-03-28 19:14:46,075 ADAM: Layer 0 -> dw_min:9.9516e-01  dw_max:1.0062e+00 lr:1.0000e-02
2023-03-28 19:14:46,075 ADAM: Layer 1 -> dw_min:9.9221e-01  dw_max:1.0078e+00 lr:1.0000e-02
2023-03-28 19:14:46,075 ADAM: Layer 2 -> dw_min:9.9237e-01  dw_max:1.0073e+00 lr:1.0000e-02
2023-03-28 19:14:46,075 ADAM: Layer 3 -> dw_min:9.9518e-01  dw_max:1.0035e+00 lr:1.0000e-02
2023-03-28 19:14:46,174 			Learning rate: weights:   1.000e-02    
2023-03-28 19:14:46,174 			Last test performance: 81.44%
2023-03-28 19:14:46,174 ----------------
2023-03-28 19:14:50,215   4   =>  14   		Training 486 pattern with 81.46% 	Forward time: 	 3.92 sec
2023-03-28 19:14:50,215 			Loss:    4.170e-01    			Backward time: 	 0.11 sec 
2023-03-28 19:14:50,216 ADAM: Layer 0 -> dw_min:9.9522e-01  dw_max:1.0057e+00 lr:1.0000e-02
2023-03-28 19:14:50,216 ADAM: Layer 1 -> dw_min:9.9177e-01  dw_max:1.0078e+00 lr:1.0000e-02
2023-03-28 19:14:50,216 ADAM: Layer 2 -> dw_min:9.9159e-01  dw_max:1.0076e+00 lr:1.0000e-02
2023-03-28 19:14:50,216 ADAM: Layer 3 -> dw_min:9.9568e-01  dw_max:1.0036e+00 lr:1.0000e-02
2023-03-28 19:14:50,330 			Learning rate: weights:   1.000e-02    
2023-03-28 19:14:50,330 			Last test performance: 81.44%
2023-03-28 19:14:50,330 ----------------
2023-03-28 19:14:54,371   4   =>  15   		Training 486 pattern with 82.92% 	Forward time: 	 3.92 sec
2023-03-28 19:14:54,371 			Loss:    3.916e-01    			Backward time: 	 0.11 sec 
2023-03-28 19:14:54,371 ADAM: Layer 0 -> dw_min:9.9526e-01  dw_max:1.0058e+00 lr:1.0000e-02
2023-03-28 19:14:54,372 ADAM: Layer 1 -> dw_min:9.9202e-01  dw_max:1.0076e+00 lr:1.0000e-02
2023-03-28 19:14:54,372 ADAM: Layer 2 -> dw_min:9.9142e-01  dw_max:1.0073e+00 lr:1.0000e-02
2023-03-28 19:14:54,372 ADAM: Layer 3 -> dw_min:9.9620e-01  dw_max:1.0035e+00 lr:1.0000e-02
2023-03-28 19:14:54,446 			Learning rate: weights:   1.000e-02    
2023-03-28 19:14:54,446 			Last test performance: 81.44%
2023-03-28 19:14:54,446 ----------------
2023-03-28 19:14:58,490   4   =>  16   		Training 486 pattern with 79.17% 	Forward time: 	 3.92 sec
2023-03-28 19:14:58,490 			Loss:    4.366e-01    			Backward time: 	 0.11 sec 
2023-03-28 19:14:58,490 ADAM: Layer 0 -> dw_min:9.9479e-01  dw_max:1.0049e+00 lr:1.0000e-02
2023-03-28 19:14:58,490 ADAM: Layer 1 -> dw_min:9.9186e-01  dw_max:1.0077e+00 lr:1.0000e-02
2023-03-28 19:14:58,491 ADAM: Layer 2 -> dw_min:9.9232e-01  dw_max:1.0066e+00 lr:1.0000e-02
2023-03-28 19:14:58,491 ADAM: Layer 3 -> dw_min:9.9734e-01  dw_max:1.0034e+00 lr:1.0000e-02
2023-03-28 19:14:58,586 			Learning rate: weights:   1.000e-02    
2023-03-28 19:14:58,586 			Last test performance: 81.44%
2023-03-28 19:14:58,586 ----------------
2023-03-28 19:15:02,631   4   =>  17   		Training 486 pattern with 83.75% 	Forward time: 	 3.93 sec
2023-03-28 19:15:02,631 			Loss:    3.788e-01    			Backward time: 	 0.11 sec 
2023-03-28 19:15:02,632 ADAM: Layer 0 -> dw_min:9.9424e-01  dw_max:1.0049e+00 lr:1.0000e-02
2023-03-28 19:15:02,632 ADAM: Layer 1 -> dw_min:9.9326e-01  dw_max:1.0073e+00 lr:1.0000e-02
2023-03-28 19:15:02,632 ADAM: Layer 2 -> dw_min:9.9158e-01  dw_max:1.0063e+00 lr:1.0000e-02
2023-03-28 19:15:02,632 ADAM: Layer 3 -> dw_min:9.9724e-01  dw_max:1.0031e+00 lr:1.0000e-02
2023-03-28 19:15:02,828 			Learning rate: weights:   1.000e-02    
2023-03-28 19:15:02,828 			Last test performance: 81.44%
2023-03-28 19:15:02,828 ----------------
2023-03-28 19:15:06,871   4   =>  18   		Training 486 pattern with 82.92% 	Forward time: 	 3.92 sec
2023-03-28 19:15:06,871 			Loss:    3.709e-01    			Backward time: 	 0.11 sec 
2023-03-28 19:15:06,871 ADAM: Layer 0 -> dw_min:9.9576e-01  dw_max:1.0062e+00 lr:1.0000e-02
2023-03-28 19:15:06,871 ADAM: Layer 1 -> dw_min:9.9273e-01  dw_max:1.0070e+00 lr:1.0000e-02
2023-03-28 19:15:06,871 ADAM: Layer 2 -> dw_min:9.9248e-01  dw_max:1.0058e+00 lr:1.0000e-02
2023-03-28 19:15:06,871 ADAM: Layer 3 -> dw_min:9.9602e-01  dw_max:1.0029e+00 lr:1.0000e-02
2023-03-28 19:15:06,946 			Learning rate: weights:   1.000e-02    
2023-03-28 19:15:06,946 			Last test performance: 81.44%
2023-03-28 19:15:06,946 ----------------
2023-03-28 19:15:10,991   4   =>  19   		Training 486 pattern with 80.62% 	Forward time: 	 3.93 sec
2023-03-28 19:15:10,991 			Loss:    4.086e-01    			Backward time: 	 0.11 sec 
2023-03-28 19:15:10,991 ADAM: Layer 0 -> dw_min:9.9496e-01  dw_max:1.0070e+00 lr:1.0000e-02
2023-03-28 19:15:10,991 ADAM: Layer 1 -> dw_min:9.9341e-01  dw_max:1.0066e+00 lr:1.0000e-02
2023-03-28 19:15:10,991 ADAM: Layer 2 -> dw_min:9.9208e-01  dw_max:1.0062e+00 lr:1.0000e-02
2023-03-28 19:15:10,991 ADAM: Layer 3 -> dw_min:9.9526e-01  dw_max:1.0039e+00 lr:1.0000e-02
2023-03-28 19:15:11,068 			Learning rate: weights:   1.000e-02    
2023-03-28 19:15:11,068 			Last test performance: 81.44%
2023-03-28 19:15:11,068 ----------------
2023-03-28 19:15:15,114   4   =>  20   		Training 486 pattern with 82.29% 	Forward time: 	 3.93 sec
2023-03-28 19:15:15,114 			Loss:    4.130e-01    			Backward time: 	 0.11 sec 
2023-03-28 19:15:15,114 ADAM: Layer 0 -> dw_min:9.9514e-01  dw_max:1.0071e+00 lr:1.0000e-02
2023-03-28 19:15:15,114 ADAM: Layer 1 -> dw_min:9.9323e-01  dw_max:1.0058e+00 lr:1.0000e-02
2023-03-28 19:15:15,114 ADAM: Layer 2 -> dw_min:9.9256e-01  dw_max:1.0070e+00 lr:1.0000e-02
2023-03-28 19:15:15,114 ADAM: Layer 3 -> dw_min:9.9560e-01  dw_max:1.0044e+00 lr:1.0000e-02
2023-03-28 19:15:15,190 			Learning rate: weights:   1.000e-02    
2023-03-28 19:15:15,190 			Last test performance: 81.44%
2023-03-28 19:15:15,190 ----------------
2023-03-28 19:15:19,236   4   =>  21   		Training 486 pattern with 78.96% 	Forward time: 	 3.93 sec
2023-03-28 19:15:19,236 			Loss:    4.265e-01    			Backward time: 	 0.11 sec 
2023-03-28 19:15:19,236 ADAM: Layer 0 -> dw_min:9.9540e-01  dw_max:1.0064e+00 lr:1.0000e-02
2023-03-28 19:15:19,236 ADAM: Layer 1 -> dw_min:9.9276e-01  dw_max:1.0068e+00 lr:1.0000e-02
2023-03-28 19:15:19,236 ADAM: Layer 2 -> dw_min:9.9279e-01  dw_max:1.0077e+00 lr:1.0000e-02
2023-03-28 19:15:19,236 ADAM: Layer 3 -> dw_min:9.9468e-01  dw_max:1.0051e+00 lr:1.0000e-02
2023-03-28 19:15:19,313 			Learning rate: weights:   1.000e-02    
2023-03-28 19:15:19,314 			Last test performance: 81.44%
2023-03-28 19:15:19,314 ----------------
2023-03-28 19:15:23,357   4   =>  22   		Training 486 pattern with 77.92% 	Forward time: 	 3.92 sec
2023-03-28 19:15:23,357 			Loss:    4.563e-01    			Backward time: 	 0.11 sec 
2023-03-28 19:15:23,357 ADAM: Layer 0 -> dw_min:9.9461e-01  dw_max:1.0063e+00 lr:1.0000e-02
2023-03-28 19:15:23,357 ADAM: Layer 1 -> dw_min:9.9241e-01  dw_max:1.0074e+00 lr:1.0000e-02
2023-03-28 19:15:23,358 ADAM: Layer 2 -> dw_min:9.9129e-01  dw_max:1.0075e+00 lr:1.0000e-02
2023-03-28 19:15:23,358 ADAM: Layer 3 -> dw_min:9.9387e-01  dw_max:1.0052e+00 lr:1.0000e-02
2023-03-28 19:15:23,454 			Learning rate: weights:   1.000e-02    
2023-03-28 19:15:23,454 			Last test performance: 81.44%
2023-03-28 19:15:23,454 ----------------
2023-03-28 19:15:27,497   4   =>  23   		Training 486 pattern with 79.58% 	Forward time: 	 3.92 sec
2023-03-28 19:15:27,497 			Loss:    4.187e-01    			Backward time: 	 0.11 sec 
2023-03-28 19:15:27,497 ADAM: Layer 0 -> dw_min:9.9443e-01  dw_max:1.0062e+00 lr:1.0000e-02
2023-03-28 19:15:27,498 ADAM: Layer 1 -> dw_min:9.9262e-01  dw_max:1.0079e+00 lr:1.0000e-02
2023-03-28 19:15:27,498 ADAM: Layer 2 -> dw_min:9.9043e-01  dw_max:1.0088e+00 lr:1.0000e-02
2023-03-28 19:15:27,498 ADAM: Layer 3 -> dw_min:9.9327e-01  dw_max:1.0055e+00 lr:1.0000e-02
2023-03-28 19:15:27,618 			Learning rate: weights:   1.000e-02    
2023-03-28 19:15:27,618 			Last test performance: 81.44%
2023-03-28 19:15:27,618 ----------------
2023-03-28 19:15:31,660   4   =>  24   		Training 486 pattern with 81.46% 	Forward time: 	 3.92 sec
2023-03-28 19:15:31,660 			Loss:    4.184e-01    			Backward time: 	 0.11 sec 
2023-03-28 19:15:31,660 ADAM: Layer 0 -> dw_min:9.9427e-01  dw_max:1.0050e+00 lr:1.0000e-02
2023-03-28 19:15:31,660 ADAM: Layer 1 -> dw_min:9.9262e-01  dw_max:1.0078e+00 lr:1.0000e-02
2023-03-28 19:15:31,661 ADAM: Layer 2 -> dw_min:9.8896e-01  dw_max:1.0072e+00 lr:1.0000e-02
2023-03-28 19:15:31,661 ADAM: Layer 3 -> dw_min:9.9402e-01  dw_max:1.0051e+00 lr:1.0000e-02
2023-03-28 19:15:31,756 			Learning rate: weights:   1.000e-02    
2023-03-28 19:15:31,756 			Last test performance: 81.44%
2023-03-28 19:15:31,756 ----------------
2023-03-28 19:15:35,799   4   =>  25   		Training 486 pattern with 80.62% 	Forward time: 	 3.92 sec
2023-03-28 19:15:35,799 			Loss:    4.277e-01    			Backward time: 	 0.11 sec 
2023-03-28 19:15:35,800 ADAM: Layer 0 -> dw_min:9.9418e-01  dw_max:1.0058e+00 lr:1.0000e-02
2023-03-28 19:15:35,800 ADAM: Layer 1 -> dw_min:9.9252e-01  dw_max:1.0076e+00 lr:1.0000e-02
2023-03-28 19:15:35,800 ADAM: Layer 2 -> dw_min:9.8891e-01  dw_max:1.0067e+00 lr:1.0000e-02
2023-03-28 19:15:35,800 ADAM: Layer 3 -> dw_min:9.9487e-01  dw_max:1.0047e+00 lr:1.0000e-02
2023-03-28 19:15:35,818 			Learning rate: weights:   1.000e-02    
2023-03-28 19:15:35,818 			Last test performance: 81.44%
2023-03-28 19:15:35,818 ----------------
2023-03-28 19:15:39,861   4   =>  26   		Training 486 pattern with 83.75% 	Forward time: 	 3.92 sec
2023-03-28 19:15:39,861 			Loss:    4.072e-01    			Backward time: 	 0.11 sec 
2023-03-28 19:15:39,862 ADAM: Layer 0 -> dw_min:9.9350e-01  dw_max:1.0062e+00 lr:1.0000e-02
2023-03-28 19:15:39,862 ADAM: Layer 1 -> dw_min:9.9219e-01  dw_max:1.0087e+00 lr:1.0000e-02
2023-03-28 19:15:39,862 ADAM: Layer 2 -> dw_min:9.8988e-01  dw_max:1.0087e+00 lr:1.0000e-02
2023-03-28 19:15:39,862 ADAM: Layer 3 -> dw_min:9.9501e-01  dw_max:1.0048e+00 lr:1.0000e-02
2023-03-28 19:15:39,943 			Learning rate: weights:   1.000e-02    
2023-03-28 19:15:39,943 			Last test performance: 81.44%
2023-03-28 19:15:39,943 ----------------
2023-03-28 19:15:43,986   4   =>  27   		Training 486 pattern with 80.21% 	Forward time: 	 3.92 sec
2023-03-28 19:15:43,986 			Loss:    4.707e-01    			Backward time: 	 0.11 sec 
2023-03-28 19:15:43,987 ADAM: Layer 0 -> dw_min:9.9404e-01  dw_max:1.0051e+00 lr:1.0000e-02
2023-03-28 19:15:43,987 ADAM: Layer 1 -> dw_min:9.9169e-01  dw_max:1.0080e+00 lr:1.0000e-02
2023-03-28 19:15:43,987 ADAM: Layer 2 -> dw_min:9.9015e-01  dw_max:1.0084e+00 lr:1.0000e-02
2023-03-28 19:15:43,987 ADAM: Layer 3 -> dw_min:9.9485e-01  dw_max:1.0055e+00 lr:1.0000e-02
2023-03-28 19:15:44,091 			Learning rate: weights:   1.000e-02    
2023-03-28 19:15:44,091 			Last test performance: 81.44%
2023-03-28 19:15:44,091 ----------------
2023-03-28 19:15:48,135   4   =>  28   		Training 486 pattern with 77.92% 	Forward time: 	 3.92 sec
2023-03-28 19:15:48,135 			Loss:    4.366e-01    			Backward time: 	 0.11 sec 
2023-03-28 19:15:48,135 ADAM: Layer 0 -> dw_min:9.9466e-01  dw_max:1.0048e+00 lr:1.0000e-02
2023-03-28 19:15:48,135 ADAM: Layer 1 -> dw_min:9.9141e-01  dw_max:1.0077e+00 lr:1.0000e-02
2023-03-28 19:15:48,135 ADAM: Layer 2 -> dw_min:9.9077e-01  dw_max:1.0082e+00 lr:1.0000e-02
2023-03-28 19:15:48,135 ADAM: Layer 3 -> dw_min:9.9610e-01  dw_max:1.0063e+00 lr:1.0000e-02
2023-03-28 19:15:48,160 			Learning rate: weights:   1.000e-02    
2023-03-28 19:15:48,160 			Last test performance: 81.44%
2023-03-28 19:15:48,160 ----------------
2023-03-28 19:15:52,203   4   =>  29   		Training 486 pattern with 81.25% 	Forward time: 	 3.92 sec
2023-03-28 19:15:52,204 			Loss:    4.024e-01    			Backward time: 	 0.11 sec 
2023-03-28 19:15:52,204 ADAM: Layer 0 -> dw_min:9.9495e-01  dw_max:1.0046e+00 lr:1.0000e-02
2023-03-28 19:15:52,204 ADAM: Layer 1 -> dw_min:9.9153e-01  dw_max:1.0072e+00 lr:1.0000e-02
2023-03-28 19:15:52,204 ADAM: Layer 2 -> dw_min:9.9007e-01  dw_max:1.0086e+00 lr:1.0000e-02
2023-03-28 19:15:52,204 ADAM: Layer 3 -> dw_min:9.9688e-01  dw_max:1.0060e+00 lr:1.0000e-02
2023-03-28 19:15:52,229 			Learning rate: weights:   1.000e-02    
2023-03-28 19:15:52,229 			Last test performance: 81.44%
2023-03-28 19:15:52,229 ----------------
2023-03-28 19:15:56,272   4   =>  30   		Training 486 pattern with 81.25% 	Forward time: 	 3.92 sec
2023-03-28 19:15:56,272 			Loss:    3.758e-01    			Backward time: 	 0.11 sec 
2023-03-28 19:15:56,272 ADAM: Layer 0 -> dw_min:9.9577e-01  dw_max:1.0038e+00 lr:1.0000e-02
2023-03-28 19:15:56,272 ADAM: Layer 1 -> dw_min:9.9289e-01  dw_max:1.0066e+00 lr:1.0000e-02
2023-03-28 19:15:56,272 ADAM: Layer 2 -> dw_min:9.8983e-01  dw_max:1.0092e+00 lr:1.0000e-02
2023-03-28 19:15:56,273 ADAM: Layer 3 -> dw_min:9.9604e-01  dw_max:1.0055e+00 lr:1.0000e-02
2023-03-28 19:15:56,293 			Learning rate: weights:   1.000e-02    
2023-03-28 19:15:56,293 			Last test performance: 81.44%
2023-03-28 19:15:56,293 ----------------
2023-03-28 19:16:00,336   4   =>  31   		Training 486 pattern with 81.25% 	Forward time: 	 3.92 sec
2023-03-28 19:16:00,336 			Loss:    4.108e-01    			Backward time: 	 0.11 sec 
2023-03-28 19:16:00,336 ADAM: Layer 0 -> dw_min:9.9611e-01  dw_max:1.0037e+00 lr:1.0000e-02
2023-03-28 19:16:00,336 ADAM: Layer 1 -> dw_min:9.9344e-01  dw_max:1.0063e+00 lr:1.0000e-02
2023-03-28 19:16:00,336 ADAM: Layer 2 -> dw_min:9.9032e-01  dw_max:1.0076e+00 lr:1.0000e-02
2023-03-28 19:16:00,337 ADAM: Layer 3 -> dw_min:9.9628e-01  dw_max:1.0046e+00 lr:1.0000e-02
2023-03-28 19:16:00,362 			Learning rate: weights:   1.000e-02    
2023-03-28 19:16:00,362 			Last test performance: 81.44%
2023-03-28 19:16:00,362 ----------------
2023-03-28 19:16:04,407   4   =>  32   		Training 486 pattern with 78.12% 	Forward time: 	 3.93 sec
2023-03-28 19:16:04,407 			Loss:    4.869e-01    			Backward time: 	 0.11 sec 
2023-03-28 19:16:04,407 ADAM: Layer 0 -> dw_min:9.9715e-01  dw_max:1.0041e+00 lr:1.0000e-02
2023-03-28 19:16:04,407 ADAM: Layer 1 -> dw_min:9.9432e-01  dw_max:1.0061e+00 lr:1.0000e-02
2023-03-28 19:16:04,407 ADAM: Layer 2 -> dw_min:9.9064e-01  dw_max:1.0088e+00 lr:1.0000e-02
2023-03-28 19:16:04,408 ADAM: Layer 3 -> dw_min:9.9559e-01  dw_max:1.0053e+00 lr:1.0000e-02
2023-03-28 19:16:04,481 			Learning rate: weights:   1.000e-02    
2023-03-28 19:16:04,481 			Last test performance: 81.44%
2023-03-28 19:16:04,481 ----------------
2023-03-28 19:16:08,523   4   =>  33   		Training 486 pattern with 81.88% 	Forward time: 	 3.92 sec
2023-03-28 19:16:08,523 			Loss:    4.178e-01    			Backward time: 	 0.11 sec 
2023-03-28 19:16:08,523 ADAM: Layer 0 -> dw_min:9.9771e-01  dw_max:1.0038e+00 lr:1.0000e-02
2023-03-28 19:16:08,523 ADAM: Layer 1 -> dw_min:9.9441e-01  dw_max:1.0067e+00 lr:1.0000e-02
2023-03-28 19:16:08,524 ADAM: Layer 2 -> dw_min:9.9059e-01  dw_max:1.0090e+00 lr:1.0000e-02
2023-03-28 19:16:08,524 ADAM: Layer 3 -> dw_min:9.9567e-01  dw_max:1.0050e+00 lr:1.0000e-02
2023-03-28 19:16:08,540 			Learning rate: weights:   1.000e-02    
2023-03-28 19:16:08,541 			Last test performance: 81.44%
2023-03-28 19:16:08,541 ----------------
2023-03-28 19:16:12,583   4   =>  34   		Training 486 pattern with 81.67% 	Forward time: 	 3.92 sec
2023-03-28 19:16:12,583 			Loss:    3.853e-01    			Backward time: 	 0.11 sec 
2023-03-28 19:16:12,584 ADAM: Layer 0 -> dw_min:9.9704e-01  dw_max:1.0040e+00 lr:1.0000e-02
2023-03-28 19:16:12,584 ADAM: Layer 1 -> dw_min:9.9377e-01  dw_max:1.0066e+00 lr:1.0000e-02
2023-03-28 19:16:12,584 ADAM: Layer 2 -> dw_min:9.9266e-01  dw_max:1.0082e+00 lr:1.0000e-02
2023-03-28 19:16:12,584 ADAM: Layer 3 -> dw_min:9.9609e-01  dw_max:1.0047e+00 lr:1.0000e-02
2023-03-28 19:16:12,658 			Learning rate: weights:   1.000e-02    
2023-03-28 19:16:12,658 			Last test performance: 81.44%
2023-03-28 19:16:12,659 ----------------
2023-03-28 19:16:16,706   4   =>  35   		Training 486 pattern with 80.00% 	Forward time: 	 3.93 sec
2023-03-28 19:16:16,706 			Loss:    4.392e-01    			Backward time: 	 0.11 sec 
2023-03-28 19:16:16,706 ADAM: Layer 0 -> dw_min:9.9680e-01  dw_max:1.0057e+00 lr:1.0000e-02
2023-03-28 19:16:16,706 ADAM: Layer 1 -> dw_min:9.9279e-01  dw_max:1.0078e+00 lr:1.0000e-02
2023-03-28 19:16:16,706 ADAM: Layer 2 -> dw_min:9.9344e-01  dw_max:1.0098e+00 lr:1.0000e-02
2023-03-28 19:16:16,706 ADAM: Layer 3 -> dw_min:9.9633e-01  dw_max:1.0042e+00 lr:1.0000e-02
2023-03-28 19:16:16,859 			Learning rate: weights:   1.000e-02    
2023-03-28 19:16:16,859 			Last test performance: 81.44%
2023-03-28 19:16:16,859 ----------------
2023-03-28 19:16:20,905   4   =>  36   		Training 486 pattern with 78.75% 	Forward time: 	 3.93 sec
2023-03-28 19:16:20,905 			Loss:    4.569e-01    			Backward time: 	 0.11 sec 
2023-03-28 19:16:20,906 ADAM: Layer 0 -> dw_min:9.9600e-01  dw_max:1.0067e+00 lr:1.0000e-02
2023-03-28 19:16:20,906 ADAM: Layer 1 -> dw_min:9.9174e-01  dw_max:1.0090e+00 lr:1.0000e-02
2023-03-28 19:16:20,906 ADAM: Layer 2 -> dw_min:9.9297e-01  dw_max:1.0088e+00 lr:1.0000e-02
2023-03-28 19:16:20,906 ADAM: Layer 3 -> dw_min:9.9589e-01  dw_max:1.0040e+00 lr:1.0000e-02
2023-03-28 19:16:20,981 			Learning rate: weights:   1.000e-02    
2023-03-28 19:16:20,981 			Last test performance: 81.44%
2023-03-28 19:16:20,982 ----------------
2023-03-28 19:16:25,026   4   =>  37   		Training 486 pattern with 80.62% 	Forward time: 	 3.93 sec
2023-03-28 19:16:25,026 			Loss:    4.134e-01    			Backward time: 	 0.11 sec 
2023-03-28 19:16:25,026 ADAM: Layer 0 -> dw_min:9.9526e-01  dw_max:1.0075e+00 lr:1.0000e-02
2023-03-28 19:16:25,026 ADAM: Layer 1 -> dw_min:9.9109e-01  dw_max:1.0091e+00 lr:1.0000e-02
2023-03-28 19:16:25,026 ADAM: Layer 2 -> dw_min:9.9174e-01  dw_max:1.0088e+00 lr:1.0000e-02
2023-03-28 19:16:25,026 ADAM: Layer 3 -> dw_min:9.9489e-01  dw_max:1.0051e+00 lr:1.0000e-02
2023-03-28 19:16:25,082 			Learning rate: weights:   1.000e-02    
2023-03-28 19:16:25,083 			Last test performance: 81.44%
2023-03-28 19:16:25,083 ----------------
2023-03-28 19:16:29,125   4   =>  38   		Training 486 pattern with 79.17% 	Forward time: 	 3.92 sec
2023-03-28 19:16:29,126 			Loss:    4.879e-01    			Backward time: 	 0.11 sec 
2023-03-28 19:16:29,126 ADAM: Layer 0 -> dw_min:9.9434e-01  dw_max:1.0087e+00 lr:1.0000e-02
2023-03-28 19:16:29,126 ADAM: Layer 1 -> dw_min:9.9089e-01  dw_max:1.0103e+00 lr:1.0000e-02
2023-03-28 19:16:29,126 ADAM: Layer 2 -> dw_min:9.8949e-01  dw_max:1.0106e+00 lr:1.0000e-02
2023-03-28 19:16:29,126 ADAM: Layer 3 -> dw_min:9.9422e-01  dw_max:1.0053e+00 lr:1.0000e-02
2023-03-28 19:16:29,181 			Learning rate: weights:   1.000e-02    
2023-03-28 19:16:29,181 			Last test performance: 81.44%
2023-03-28 19:16:29,181 ----------------
2023-03-28 19:16:33,221   4   =>  39   		Training 486 pattern with 80.62% 	Forward time: 	 3.92 sec
2023-03-28 19:16:33,222 			Loss:    4.424e-01    			Backward time: 	 0.11 sec 
2023-03-28 19:16:33,222 ADAM: Layer 0 -> dw_min:9.9402e-01  dw_max:1.0085e+00 lr:1.0000e-02
2023-03-28 19:16:33,222 ADAM: Layer 1 -> dw_min:9.9109e-01  dw_max:1.0104e+00 lr:1.0000e-02
2023-03-28 19:16:33,222 ADAM: Layer 2 -> dw_min:9.8779e-01  dw_max:1.0112e+00 lr:1.0000e-02
2023-03-28 19:16:33,222 ADAM: Layer 3 -> dw_min:9.9382e-01  dw_max:1.0054e+00 lr:1.0000e-02
2023-03-28 19:16:33,312 			Learning rate: weights:   1.000e-02    
2023-03-28 19:16:33,312 			Last test performance: 81.44%
2023-03-28 19:16:33,312 ----------------
2023-03-28 19:16:37,355   4   =>  40   		Training 486 pattern with 76.88% 	Forward time: 	 3.92 sec
2023-03-28 19:16:37,355 			Loss:    4.694e-01    			Backward time: 	 0.11 sec 
2023-03-28 19:16:37,355 ADAM: Layer 0 -> dw_min:9.9295e-01  dw_max:1.0085e+00 lr:1.0000e-02
2023-03-28 19:16:37,356 ADAM: Layer 1 -> dw_min:9.9013e-01  dw_max:1.0104e+00 lr:1.0000e-02
2023-03-28 19:16:37,356 ADAM: Layer 2 -> dw_min:9.8562e-01  dw_max:1.0125e+00 lr:1.0000e-02
2023-03-28 19:16:37,356 ADAM: Layer 3 -> dw_min:9.9334e-01  dw_max:1.0051e+00 lr:1.0000e-02
2023-03-28 19:16:37,456 			Learning rate: weights:   1.000e-02    
2023-03-28 19:16:37,456 			Last test performance: 81.44%
2023-03-28 19:16:37,456 ----------------
2023-03-28 19:16:41,501   4   =>  41   		Training 486 pattern with 80.62% 	Forward time: 	 3.93 sec
2023-03-28 19:16:41,501 			Loss:    3.918e-01    			Backward time: 	 0.11 sec 
2023-03-28 19:16:41,501 ADAM: Layer 0 -> dw_min:9.9271e-01  dw_max:1.0076e+00 lr:1.0000e-02
2023-03-28 19:16:41,501 ADAM: Layer 1 -> dw_min:9.8979e-01  dw_max:1.0096e+00 lr:1.0000e-02
2023-03-28 19:16:41,501 ADAM: Layer 2 -> dw_min:9.8522e-01  dw_max:1.0127e+00 lr:1.0000e-02
2023-03-28 19:16:41,501 ADAM: Layer 3 -> dw_min:9.9298e-01  dw_max:1.0054e+00 lr:1.0000e-02
2023-03-28 19:16:41,525 			Learning rate: weights:   1.000e-02    
2023-03-28 19:16:41,525 			Last test performance: 81.44%
2023-03-28 19:16:41,525 ----------------
2023-03-28 19:16:45,569   4   =>  42   		Training 486 pattern with 79.38% 	Forward time: 	 3.92 sec
2023-03-28 19:16:45,569 			Loss:    4.511e-01    			Backward time: 	 0.11 sec 
2023-03-28 19:16:45,569 ADAM: Layer 0 -> dw_min:9.9337e-01  dw_max:1.0068e+00 lr:1.0000e-02
2023-03-28 19:16:45,569 ADAM: Layer 1 -> dw_min:9.8983e-01  dw_max:1.0084e+00 lr:1.0000e-02
2023-03-28 19:16:45,569 ADAM: Layer 2 -> dw_min:9.8605e-01  dw_max:1.0121e+00 lr:1.0000e-02
2023-03-28 19:16:45,569 ADAM: Layer 3 -> dw_min:9.9310e-01  dw_max:1.0055e+00 lr:1.0000e-02
2023-03-28 19:16:45,645 			Learning rate: weights:   1.000e-02    
2023-03-28 19:16:45,645 			Last test performance: 81.44%
2023-03-28 19:16:45,645 ----------------
2023-03-28 19:16:49,689   4   =>  43   		Training 486 pattern with 79.38% 	Forward time: 	 3.92 sec
2023-03-28 19:16:49,689 			Loss:    4.721e-01    			Backward time: 	 0.11 sec 
2023-03-28 19:16:49,689 ADAM: Layer 0 -> dw_min:9.9365e-01  dw_max:1.0063e+00 lr:1.0000e-02
2023-03-28 19:16:49,689 ADAM: Layer 1 -> dw_min:9.8976e-01  dw_max:1.0082e+00 lr:1.0000e-02
2023-03-28 19:16:49,689 ADAM: Layer 2 -> dw_min:9.8528e-01  dw_max:1.0113e+00 lr:1.0000e-02
2023-03-28 19:16:49,689 ADAM: Layer 3 -> dw_min:9.9245e-01  dw_max:1.0062e+00 lr:1.0000e-02
2023-03-28 19:16:49,801 			Learning rate: weights:   1.000e-02    
2023-03-28 19:16:49,802 			Last test performance: 81.44%
2023-03-28 19:16:49,802 ----------------
2023-03-28 19:16:53,845   4   =>  44   		Training 486 pattern with 81.25% 	Forward time: 	 3.92 sec
2023-03-28 19:16:53,846 			Loss:    4.052e-01    			Backward time: 	 0.11 sec 
2023-03-28 19:16:53,846 ADAM: Layer 0 -> dw_min:9.9486e-01  dw_max:1.0051e+00 lr:1.0000e-02
2023-03-28 19:16:53,846 ADAM: Layer 1 -> dw_min:9.9137e-01  dw_max:1.0072e+00 lr:1.0000e-02
2023-03-28 19:16:53,846 ADAM: Layer 2 -> dw_min:9.8611e-01  dw_max:1.0112e+00 lr:1.0000e-02
2023-03-28 19:16:53,846 ADAM: Layer 3 -> dw_min:9.9317e-01  dw_max:1.0059e+00 lr:1.0000e-02
2023-03-28 19:16:53,928 			Learning rate: weights:   1.000e-02    
2023-03-28 19:16:53,928 			Last test performance: 81.44%
2023-03-28 19:16:53,928 ----------------
2023-03-28 19:16:57,972   4   =>  45   		Training 486 pattern with 80.00% 	Forward time: 	 3.92 sec
2023-03-28 19:16:57,972 			Loss:    4.673e-01    			Backward time: 	 0.11 sec 
2023-03-28 19:16:57,972 ADAM: Layer 0 -> dw_min:9.9513e-01  dw_max:1.0044e+00 lr:1.0000e-02
2023-03-28 19:16:57,972 ADAM: Layer 1 -> dw_min:9.9053e-01  dw_max:1.0068e+00 lr:1.0000e-02
2023-03-28 19:16:57,973 ADAM: Layer 2 -> dw_min:9.8653e-01  dw_max:1.0108e+00 lr:1.0000e-02
2023-03-28 19:16:57,973 ADAM: Layer 3 -> dw_min:9.9361e-01  dw_max:1.0055e+00 lr:1.0000e-02
2023-03-28 19:16:58,050 			Learning rate: weights:   1.000e-02    
2023-03-28 19:16:58,050 			Last test performance: 81.44%
2023-03-28 19:16:58,050 ----------------
2023-03-28 19:17:02,095   4   =>  46   		Training 486 pattern with 82.08% 	Forward time: 	 3.93 sec
2023-03-28 19:17:02,095 			Loss:    4.311e-01    			Backward time: 	 0.11 sec 
2023-03-28 19:17:02,095 ADAM: Layer 0 -> dw_min:9.9556e-01  dw_max:1.0041e+00 lr:1.0000e-02
2023-03-28 19:17:02,095 ADAM: Layer 1 -> dw_min:9.8949e-01  dw_max:1.0066e+00 lr:1.0000e-02
2023-03-28 19:17:02,096 ADAM: Layer 2 -> dw_min:9.8752e-01  dw_max:1.0095e+00 lr:1.0000e-02
2023-03-28 19:17:02,096 ADAM: Layer 3 -> dw_min:9.9410e-01  dw_max:1.0058e+00 lr:1.0000e-02
2023-03-28 19:17:02,193 			Learning rate: weights:   1.000e-02    
2023-03-28 19:17:02,193 			Last test performance: 81.44%
2023-03-28 19:17:02,193 ----------------
2023-03-28 19:17:06,237   4   =>  47   		Training 486 pattern with 80.62% 	Forward time: 	 3.92 sec
2023-03-28 19:17:06,237 			Loss:    4.169e-01    			Backward time: 	 0.11 sec 
2023-03-28 19:17:06,237 ADAM: Layer 0 -> dw_min:9.9537e-01  dw_max:1.0037e+00 lr:1.0000e-02
2023-03-28 19:17:06,237 ADAM: Layer 1 -> dw_min:9.8942e-01  dw_max:1.0061e+00 lr:1.0000e-02
2023-03-28 19:17:06,237 ADAM: Layer 2 -> dw_min:9.8855e-01  dw_max:1.0089e+00 lr:1.0000e-02
2023-03-28 19:17:06,237 ADAM: Layer 3 -> dw_min:9.9468e-01  dw_max:1.0057e+00 lr:1.0000e-02
2023-03-28 19:17:06,315 			Learning rate: weights:   1.000e-02    
2023-03-28 19:17:06,315 			Last test performance: 81.44%
2023-03-28 19:17:06,315 ----------------
2023-03-28 19:17:10,358   4   =>  48   		Training 486 pattern with 81.67% 	Forward time: 	 3.92 sec
2023-03-28 19:17:10,358 			Loss:    4.145e-01    			Backward time: 	 0.11 sec 
2023-03-28 19:17:10,358 ADAM: Layer 0 -> dw_min:9.9561e-01  dw_max:1.0045e+00 lr:1.0000e-02
2023-03-28 19:17:10,359 ADAM: Layer 1 -> dw_min:9.9172e-01  dw_max:1.0070e+00 lr:1.0000e-02
2023-03-28 19:17:10,359 ADAM: Layer 2 -> dw_min:9.8934e-01  dw_max:1.0082e+00 lr:1.0000e-02
2023-03-28 19:17:10,359 ADAM: Layer 3 -> dw_min:9.9567e-01  dw_max:1.0062e+00 lr:1.0000e-02
2023-03-28 19:17:10,457 			Learning rate: weights:   1.000e-02    
2023-03-28 19:17:10,458 			Last test performance: 81.44%
2023-03-28 19:17:10,458 ----------------
2023-03-28 19:17:14,505   4   =>  49   		Training 486 pattern with 81.04% 	Forward time: 	 3.93 sec
2023-03-28 19:17:14,505 			Loss:    4.255e-01    			Backward time: 	 0.11 sec 
2023-03-28 19:17:14,506 ADAM: Layer 0 -> dw_min:9.9620e-01  dw_max:1.0042e+00 lr:1.0000e-02
2023-03-28 19:17:14,506 ADAM: Layer 1 -> dw_min:9.9399e-01  dw_max:1.0058e+00 lr:1.0000e-02
2023-03-28 19:17:14,506 ADAM: Layer 2 -> dw_min:9.9072e-01  dw_max:1.0100e+00 lr:1.0000e-02
2023-03-28 19:17:14,506 ADAM: Layer 3 -> dw_min:9.9552e-01  dw_max:1.0048e+00 lr:1.0000e-02
2023-03-28 19:17:14,604 			Learning rate: weights:   1.000e-02    
2023-03-28 19:17:14,605 			Last test performance: 81.44%
2023-03-28 19:17:14,605 ----------------
2023-03-28 19:17:18,650   4   =>  50   		Training 486 pattern with 82.50% 	Forward time: 	 3.93 sec
2023-03-28 19:17:18,651 			Loss:    3.830e-01    			Backward time: 	 0.11 sec 
2023-03-28 19:17:18,651 ADAM: Layer 0 -> dw_min:9.9595e-01  dw_max:1.0040e+00 lr:1.0000e-02
2023-03-28 19:17:18,651 ADAM: Layer 1 -> dw_min:9.9356e-01  dw_max:1.0050e+00 lr:1.0000e-02
2023-03-28 19:17:18,651 ADAM: Layer 2 -> dw_min:9.9212e-01  dw_max:1.0084e+00 lr:1.0000e-02
2023-03-28 19:17:18,651 ADAM: Layer 3 -> dw_min:9.9670e-01  dw_max:1.0033e+00 lr:1.0000e-02
2023-03-28 19:17:18,706 			Learning rate: weights:   1.000e-02    
2023-03-28 19:17:18,706 			Last test performance: 81.44%
2023-03-28 19:17:18,706 ----------------
2023-03-28 19:17:22,751   4   =>  51   		Training 486 pattern with 81.67% 	Forward time: 	 3.93 sec
2023-03-28 19:17:22,751 			Loss:    4.419e-01    			Backward time: 	 0.11 sec 
2023-03-28 19:17:22,751 ADAM: Layer 0 -> dw_min:9.9463e-01  dw_max:1.0029e+00 lr:1.0000e-02
2023-03-28 19:17:22,751 ADAM: Layer 1 -> dw_min:9.9309e-01  dw_max:1.0048e+00 lr:1.0000e-02
2023-03-28 19:17:22,751 ADAM: Layer 2 -> dw_min:9.9031e-01  dw_max:1.0079e+00 lr:1.0000e-02
2023-03-28 19:17:22,751 ADAM: Layer 3 -> dw_min:9.9622e-01  dw_max:1.0027e+00 lr:1.0000e-02
2023-03-28 19:17:22,868 			Learning rate: weights:   1.000e-02    
2023-03-28 19:17:22,868 			Last test performance: 81.44%
2023-03-28 19:17:22,868 ----------------
2023-03-28 19:17:26,912   4   =>  52   		Training 486 pattern with 81.46% 	Forward time: 	 3.92 sec
2023-03-28 19:17:26,912 			Loss:    3.789e-01    			Backward time: 	 0.11 sec 
2023-03-28 19:17:26,912 ADAM: Layer 0 -> dw_min:9.9435e-01  dw_max:1.0027e+00 lr:1.0000e-02
2023-03-28 19:17:26,912 ADAM: Layer 1 -> dw_min:9.9232e-01  dw_max:1.0051e+00 lr:1.0000e-02
2023-03-28 19:17:26,912 ADAM: Layer 2 -> dw_min:9.9228e-01  dw_max:1.0067e+00 lr:1.0000e-02
2023-03-28 19:17:26,912 ADAM: Layer 3 -> dw_min:9.9687e-01  dw_max:1.0035e+00 lr:1.0000e-02
2023-03-28 19:17:26,991 			Learning rate: weights:   1.000e-02    
2023-03-28 19:17:26,991 			Last test performance: 81.44%
2023-03-28 19:17:26,991 ----------------
2023-03-28 19:17:31,034   4   =>  53   		Training 486 pattern with 77.71% 	Forward time: 	 3.92 sec
2023-03-28 19:17:31,034 			Loss:    4.268e-01    			Backward time: 	 0.11 sec 
2023-03-28 19:17:31,034 ADAM: Layer 0 -> dw_min:9.9607e-01  dw_max:1.0025e+00 lr:1.0000e-02
2023-03-28 19:17:31,034 ADAM: Layer 1 -> dw_min:9.9206e-01  dw_max:1.0065e+00 lr:1.0000e-02
2023-03-28 19:17:31,034 ADAM: Layer 2 -> dw_min:9.9198e-01  dw_max:1.0067e+00 lr:1.0000e-02
2023-03-28 19:17:31,034 ADAM: Layer 3 -> dw_min:9.9615e-01  dw_max:1.0031e+00 lr:1.0000e-02
2023-03-28 19:17:31,120 			Learning rate: weights:   1.000e-02    
2023-03-28 19:17:31,120 			Last test performance: 81.44%
2023-03-28 19:17:31,120 ----------------
2023-03-28 19:17:35,164   4   =>  54   		Training 486 pattern with 80.62% 	Forward time: 	 3.92 sec
2023-03-28 19:17:35,164 			Loss:    4.083e-01    			Backward time: 	 0.11 sec 
2023-03-28 19:17:35,164 ADAM: Layer 0 -> dw_min:9.9547e-01  dw_max:1.0030e+00 lr:1.0000e-02
2023-03-28 19:17:35,164 ADAM: Layer 1 -> dw_min:9.9243e-01  dw_max:1.0068e+00 lr:1.0000e-02
2023-03-28 19:17:35,164 ADAM: Layer 2 -> dw_min:9.8798e-01  dw_max:1.0103e+00 lr:1.0000e-02
2023-03-28 19:17:35,164 ADAM: Layer 3 -> dw_min:9.9565e-01  dw_max:1.0042e+00 lr:1.0000e-02
2023-03-28 19:17:35,240 			Learning rate: weights:   1.000e-02    
2023-03-28 19:17:35,240 			Last test performance: 81.44%
2023-03-28 19:17:35,240 ----------------
2023-03-28 19:17:39,284   4   =>  55   		Training 486 pattern with 81.25% 	Forward time: 	 3.93 sec
2023-03-28 19:17:39,285 			Loss:    4.355e-01    			Backward time: 	 0.11 sec 
2023-03-28 19:17:39,285 ADAM: Layer 0 -> dw_min:9.9534e-01  dw_max:1.0038e+00 lr:1.0000e-02
2023-03-28 19:17:39,285 ADAM: Layer 1 -> dw_min:9.9257e-01  dw_max:1.0064e+00 lr:1.0000e-02
2023-03-28 19:17:39,285 ADAM: Layer 2 -> dw_min:9.8832e-01  dw_max:1.0088e+00 lr:1.0000e-02
2023-03-28 19:17:39,285 ADAM: Layer 3 -> dw_min:9.9497e-01  dw_max:1.0038e+00 lr:1.0000e-02
2023-03-28 19:17:39,360 			Learning rate: weights:   1.000e-02    
2023-03-28 19:17:39,360 			Last test performance: 81.44%
2023-03-28 19:17:39,361 ----------------
2023-03-28 19:17:43,404   4   =>  56   		Training 486 pattern with 80.42% 	Forward time: 	 3.92 sec
2023-03-28 19:17:43,404 			Loss:    4.531e-01    			Backward time: 	 0.11 sec 
2023-03-28 19:17:43,404 ADAM: Layer 0 -> dw_min:9.9432e-01  dw_max:1.0049e+00 lr:1.0000e-02
2023-03-28 19:17:43,404 ADAM: Layer 1 -> dw_min:9.9285e-01  dw_max:1.0064e+00 lr:1.0000e-02
2023-03-28 19:17:43,404 ADAM: Layer 2 -> dw_min:9.8857e-01  dw_max:1.0080e+00 lr:1.0000e-02
2023-03-28 19:17:43,404 ADAM: Layer 3 -> dw_min:9.9403e-01  dw_max:1.0035e+00 lr:1.0000e-02
2023-03-28 19:17:43,480 			Learning rate: weights:   1.000e-02    
2023-03-28 19:17:43,480 			Last test performance: 81.44%
2023-03-28 19:17:43,480 ----------------
2023-03-28 19:17:47,524   4   =>  57   		Training 486 pattern with 81.88% 	Forward time: 	 3.92 sec
2023-03-28 19:17:47,525 			Loss:    3.928e-01    			Backward time: 	 0.11 sec 
2023-03-28 19:17:47,525 ADAM: Layer 0 -> dw_min:9.9400e-01  dw_max:1.0054e+00 lr:1.0000e-02
2023-03-28 19:17:47,525 ADAM: Layer 1 -> dw_min:9.9338e-01  dw_max:1.0075e+00 lr:1.0000e-02
2023-03-28 19:17:47,525 ADAM: Layer 2 -> dw_min:9.8902e-01  dw_max:1.0074e+00 lr:1.0000e-02
2023-03-28 19:17:47,525 ADAM: Layer 3 -> dw_min:9.9430e-01  dw_max:1.0038e+00 lr:1.0000e-02
2023-03-28 19:17:47,602 			Learning rate: weights:   1.000e-02    
2023-03-28 19:17:47,602 			Last test performance: 81.44%
2023-03-28 19:17:47,602 ----------------
2023-03-28 19:17:51,646   4   =>  58   		Training 486 pattern with 80.00% 	Forward time: 	 3.92 sec
2023-03-28 19:17:51,646 			Loss:    4.240e-01    			Backward time: 	 0.11 sec 
2023-03-28 19:17:51,647 ADAM: Layer 0 -> dw_min:9.9347e-01  dw_max:1.0064e+00 lr:1.0000e-02
2023-03-28 19:17:51,647 ADAM: Layer 1 -> dw_min:9.9351e-01  dw_max:1.0073e+00 lr:1.0000e-02
2023-03-28 19:17:51,647 ADAM: Layer 2 -> dw_min:9.9023e-01  dw_max:1.0077e+00 lr:1.0000e-02
2023-03-28 19:17:51,647 ADAM: Layer 3 -> dw_min:9.9484e-01  dw_max:1.0048e+00 lr:1.0000e-02
2023-03-28 19:17:51,728 			Learning rate: weights:   1.000e-02    
2023-03-28 19:17:51,728 			Last test performance: 81.44%
2023-03-28 19:17:51,728 ----------------
2023-03-28 19:17:55,772   4   =>  59   		Training 486 pattern with 79.38% 	Forward time: 	 3.92 sec
2023-03-28 19:17:55,772 			Loss:    4.486e-01    			Backward time: 	 0.11 sec 
2023-03-28 19:17:55,773 ADAM: Layer 0 -> dw_min:9.9235e-01  dw_max:1.0075e+00 lr:1.0000e-02
2023-03-28 19:17:55,773 ADAM: Layer 1 -> dw_min:9.9327e-01  dw_max:1.0077e+00 lr:1.0000e-02
2023-03-28 19:17:55,773 ADAM: Layer 2 -> dw_min:9.9118e-01  dw_max:1.0085e+00 lr:1.0000e-02
2023-03-28 19:17:55,773 ADAM: Layer 3 -> dw_min:9.9466e-01  dw_max:1.0050e+00 lr:1.0000e-02
2023-03-28 19:17:55,932 			Learning rate: weights:   1.000e-02    
2023-03-28 19:17:55,933 			Last test performance: 81.44%
2023-03-28 19:17:55,933 ----------------
2023-03-28 19:17:59,976   4   =>  60   		Training 486 pattern with 79.38% 	Forward time: 	 3.92 sec
2023-03-28 19:17:59,976 			Loss:    4.407e-01    			Backward time: 	 0.11 sec 
2023-03-28 19:17:59,976 ADAM: Layer 0 -> dw_min:9.9223e-01  dw_max:1.0076e+00 lr:1.0000e-02
2023-03-28 19:17:59,976 ADAM: Layer 1 -> dw_min:9.9298e-01  dw_max:1.0084e+00 lr:1.0000e-02
2023-03-28 19:17:59,976 ADAM: Layer 2 -> dw_min:9.9144e-01  dw_max:1.0079e+00 lr:1.0000e-02
2023-03-28 19:17:59,976 ADAM: Layer 3 -> dw_min:9.9385e-01  dw_max:1.0051e+00 lr:1.0000e-02
2023-03-28 19:18:00,000 			Learning rate: weights:   1.000e-02    
2023-03-28 19:18:00,000 			Last test performance: 81.44%
2023-03-28 19:18:00,000 ----------------
2023-03-28 19:18:04,044   4   =>  61   		Training 486 pattern with 82.29% 	Forward time: 	 3.92 sec
2023-03-28 19:18:04,044 			Loss:    4.006e-01    			Backward time: 	 0.11 sec 
2023-03-28 19:18:04,044 ADAM: Layer 0 -> dw_min:9.9178e-01  dw_max:1.0091e+00 lr:1.0000e-02
2023-03-28 19:18:04,044 ADAM: Layer 1 -> dw_min:9.9245e-01  dw_max:1.0093e+00 lr:1.0000e-02
2023-03-28 19:18:04,044 ADAM: Layer 2 -> dw_min:9.9132e-01  dw_max:1.0069e+00 lr:1.0000e-02
2023-03-28 19:18:04,044 ADAM: Layer 3 -> dw_min:9.9341e-01  dw_max:1.0046e+00 lr:1.0000e-02
2023-03-28 19:18:04,063 			Learning rate: weights:   1.000e-02    
2023-03-28 19:18:04,063 			Last test performance: 81.44%
2023-03-28 19:18:04,063 ----------------
2023-03-28 19:18:08,106   4   =>  62   		Training 486 pattern with 77.92% 	Forward time: 	 3.92 sec
2023-03-28 19:18:08,106 			Loss:    4.874e-01    			Backward time: 	 0.11 sec 
2023-03-28 19:18:08,106 ADAM: Layer 0 -> dw_min:9.9143e-01  dw_max:1.0088e+00 lr:1.0000e-02
2023-03-28 19:18:08,106 ADAM: Layer 1 -> dw_min:9.9289e-01  dw_max:1.0097e+00 lr:1.0000e-02
2023-03-28 19:18:08,106 ADAM: Layer 2 -> dw_min:9.9118e-01  dw_max:1.0072e+00 lr:1.0000e-02
2023-03-28 19:18:08,106 ADAM: Layer 3 -> dw_min:9.9277e-01  dw_max:1.0051e+00 lr:1.0000e-02
2023-03-28 19:18:08,131 			Learning rate: weights:   1.000e-02    
2023-03-28 19:18:08,131 			Last test performance: 81.44%
2023-03-28 19:18:08,131 ----------------
2023-03-28 19:18:12,174   4   =>  63   		Training 486 pattern with 81.25% 	Forward time: 	 3.92 sec
2023-03-28 19:18:12,175 			Loss:    4.181e-01    			Backward time: 	 0.11 sec 
2023-03-28 19:18:12,175 ADAM: Layer 0 -> dw_min:9.9112e-01  dw_max:1.0099e+00 lr:1.0000e-02
2023-03-28 19:18:12,175 ADAM: Layer 1 -> dw_min:9.9178e-01  dw_max:1.0087e+00 lr:1.0000e-02
2023-03-28 19:18:12,175 ADAM: Layer 2 -> dw_min:9.9005e-01  dw_max:1.0102e+00 lr:1.0000e-02
2023-03-28 19:18:12,175 ADAM: Layer 3 -> dw_min:9.9249e-01  dw_max:1.0056e+00 lr:1.0000e-02
2023-03-28 19:18:12,201 			Learning rate: weights:   1.000e-02    
2023-03-28 19:18:12,201 			Last test performance: 81.44%
2023-03-28 19:18:12,201 ----------------
2023-03-28 19:18:16,248   4   =>  64   		Training 486 pattern with 80.62% 	Forward time: 	 3.93 sec
2023-03-28 19:18:16,248 			Loss:    4.435e-01    			Backward time: 	 0.11 sec 
2023-03-28 19:18:16,248 ADAM: Layer 0 -> dw_min:9.9236e-01  dw_max:1.0085e+00 lr:1.0000e-02
2023-03-28 19:18:16,249 ADAM: Layer 1 -> dw_min:9.9252e-01  dw_max:1.0093e+00 lr:1.0000e-02
2023-03-28 19:18:16,249 ADAM: Layer 2 -> dw_min:9.9179e-01  dw_max:1.0094e+00 lr:1.0000e-02
2023-03-28 19:18:16,249 ADAM: Layer 3 -> dw_min:9.9374e-01  dw_max:1.0052e+00 lr:1.0000e-02
2023-03-28 19:18:16,365 			Learning rate: weights:   1.000e-02    
2023-03-28 19:18:16,365 			Last test performance: 81.44%
2023-03-28 19:18:16,365 ----------------
2023-03-28 19:18:20,410   4   =>  65   		Training 486 pattern with 81.88% 	Forward time: 	 3.93 sec
2023-03-28 19:18:20,410 			Loss:    4.305e-01    			Backward time: 	 0.11 sec 
2023-03-28 19:18:20,410 ADAM: Layer 0 -> dw_min:9.9232e-01  dw_max:1.0085e+00 lr:1.0000e-02
2023-03-28 19:18:20,410 ADAM: Layer 1 -> dw_min:9.9229e-01  dw_max:1.0089e+00 lr:1.0000e-02
2023-03-28 19:18:20,410 ADAM: Layer 2 -> dw_min:9.9215e-01  dw_max:1.0088e+00 lr:1.0000e-02
2023-03-28 19:18:20,410 ADAM: Layer 3 -> dw_min:9.9427e-01  dw_max:1.0051e+00 lr:1.0000e-02
2023-03-28 19:18:20,486 			Learning rate: weights:   1.000e-02    
2023-03-28 19:18:20,486 			Last test performance: 81.44%
2023-03-28 19:18:20,486 ----------------
2023-03-28 19:18:24,529   4   =>  66   		Training 486 pattern with 81.46% 	Forward time: 	 3.92 sec
2023-03-28 19:18:24,529 			Loss:    4.418e-01    			Backward time: 	 0.11 sec 
2023-03-28 19:18:24,530 ADAM: Layer 0 -> dw_min:9.9232e-01  dw_max:1.0093e+00 lr:1.0000e-02
2023-03-28 19:18:24,530 ADAM: Layer 1 -> dw_min:9.9228e-01  dw_max:1.0089e+00 lr:1.0000e-02
2023-03-28 19:18:24,530 ADAM: Layer 2 -> dw_min:9.9037e-01  dw_max:1.0084e+00 lr:1.0000e-02
2023-03-28 19:18:24,530 ADAM: Layer 3 -> dw_min:9.9488e-01  dw_max:1.0047e+00 lr:1.0000e-02
2023-03-28 19:18:24,629 			Learning rate: weights:   1.000e-02    
2023-03-28 19:18:24,629 			Last test performance: 81.44%
2023-03-28 19:18:24,629 ----------------
2023-03-28 19:18:28,673   4   =>  67   		Training 486 pattern with 81.46% 	Forward time: 	 3.92 sec
2023-03-28 19:18:28,673 			Loss:    4.071e-01    			Backward time: 	 0.11 sec 
2023-03-28 19:18:28,674 ADAM: Layer 0 -> dw_min:9.9292e-01  dw_max:1.0086e+00 lr:1.0000e-02
2023-03-28 19:18:28,674 ADAM: Layer 1 -> dw_min:9.9298e-01  dw_max:1.0096e+00 lr:1.0000e-02
2023-03-28 19:18:28,674 ADAM: Layer 2 -> dw_min:9.9096e-01  dw_max:1.0079e+00 lr:1.0000e-02
2023-03-28 19:18:28,674 ADAM: Layer 3 -> dw_min:9.9518e-01  dw_max:1.0053e+00 lr:1.0000e-02
2023-03-28 19:18:28,796 			Learning rate: weights:   1.000e-02    
2023-03-28 19:18:28,796 			Last test performance: 81.44%
2023-03-28 19:18:28,796 ----------------
2023-03-28 19:18:32,840   4   =>  68   		Training 486 pattern with 79.58% 	Forward time: 	 3.93 sec
2023-03-28 19:18:32,840 			Loss:    4.443e-01    			Backward time: 	 0.11 sec 
2023-03-28 19:18:32,840 ADAM: Layer 0 -> dw_min:9.9258e-01  dw_max:1.0098e+00 lr:1.0000e-02
2023-03-28 19:18:32,840 ADAM: Layer 1 -> dw_min:9.9250e-01  dw_max:1.0117e+00 lr:1.0000e-02
2023-03-28 19:18:32,841 ADAM: Layer 2 -> dw_min:9.9076e-01  dw_max:1.0121e+00 lr:1.0000e-02
2023-03-28 19:18:32,841 ADAM: Layer 3 -> dw_min:9.9529e-01  dw_max:1.0068e+00 lr:1.0000e-02
2023-03-28 19:18:32,944 			Learning rate: weights:   1.000e-02    
2023-03-28 19:18:32,944 			Last test performance: 81.44%
2023-03-28 19:18:32,944 ----------------
2023-03-28 19:18:36,985   4   =>  69   		Training 486 pattern with 81.46% 	Forward time: 	 3.92 sec
2023-03-28 19:18:36,986 			Loss:    4.398e-01    			Backward time: 	 0.11 sec 
2023-03-28 19:18:36,986 ADAM: Layer 0 -> dw_min:9.9380e-01  dw_max:1.0107e+00 lr:1.0000e-02
2023-03-28 19:18:36,986 ADAM: Layer 1 -> dw_min:9.9197e-01  dw_max:1.0131e+00 lr:1.0000e-02
2023-03-28 19:18:36,986 ADAM: Layer 2 -> dw_min:9.9094e-01  dw_max:1.0137e+00 lr:1.0000e-02
2023-03-28 19:18:36,986 ADAM: Layer 3 -> dw_min:9.9538e-01  dw_max:1.0078e+00 lr:1.0000e-02
2023-03-28 19:18:37,008 			Learning rate: weights:   1.000e-02    
2023-03-28 19:18:37,008 			Last test performance: 81.44%
2023-03-28 19:18:37,008 ----------------
2023-03-28 19:18:41,052   4   =>  70   		Training 486 pattern with 81.25% 	Forward time: 	 3.92 sec
2023-03-28 19:18:41,053 			Loss:    4.062e-01    			Backward time: 	 0.12 sec 
2023-03-28 19:18:41,053 ADAM: Layer 0 -> dw_min:9.9377e-01  dw_max:1.0102e+00 lr:1.0000e-02
2023-03-28 19:18:41,053 ADAM: Layer 1 -> dw_min:9.9159e-01  dw_max:1.0131e+00 lr:1.0000e-02
2023-03-28 19:18:41,053 ADAM: Layer 2 -> dw_min:9.9122e-01  dw_max:1.0125e+00 lr:1.0000e-02
2023-03-28 19:18:41,053 ADAM: Layer 3 -> dw_min:9.9575e-01  dw_max:1.0086e+00 lr:1.0000e-02
2023-03-28 19:18:41,130 			Learning rate: weights:   1.000e-02    
2023-03-28 19:18:41,130 			Last test performance: 81.44%
2023-03-28 19:18:41,130 ----------------
2023-03-28 19:18:45,174   4   =>  71   		Training 486 pattern with 81.88% 	Forward time: 	 3.92 sec
2023-03-28 19:18:45,174 			Loss:    4.342e-01    			Backward time: 	 0.11 sec 
2023-03-28 19:18:45,174 ADAM: Layer 0 -> dw_min:9.9470e-01  dw_max:1.0097e+00 lr:1.0000e-02
2023-03-28 19:18:45,174 ADAM: Layer 1 -> dw_min:9.9065e-01  dw_max:1.0139e+00 lr:1.0000e-02
2023-03-28 19:18:45,174 ADAM: Layer 2 -> dw_min:9.9099e-01  dw_max:1.0119e+00 lr:1.0000e-02
2023-03-28 19:18:45,174 ADAM: Layer 3 -> dw_min:9.9628e-01  dw_max:1.0092e+00 lr:1.0000e-02
2023-03-28 19:18:45,250 			Learning rate: weights:   1.000e-02    
2023-03-28 19:18:45,250 			Last test performance: 81.44%
2023-03-28 19:18:45,250 ----------------
2023-03-28 19:18:49,293   4   =>  72   		Training 486 pattern with 78.96% 	Forward time: 	 3.92 sec
2023-03-28 19:18:49,294 			Loss:    4.738e-01    			Backward time: 	 0.11 sec 
2023-03-28 19:18:49,294 ADAM: Layer 0 -> dw_min:9.9570e-01  dw_max:1.0091e+00 lr:1.0000e-02
2023-03-28 19:18:49,294 ADAM: Layer 1 -> dw_min:9.9082e-01  dw_max:1.0133e+00 lr:1.0000e-02
2023-03-28 19:18:49,294 ADAM: Layer 2 -> dw_min:9.9049e-01  dw_max:1.0110e+00 lr:1.0000e-02
2023-03-28 19:18:49,294 ADAM: Layer 3 -> dw_min:9.9674e-01  dw_max:1.0092e+00 lr:1.0000e-02
2023-03-28 19:18:49,425 			Learning rate: weights:   1.000e-02    
2023-03-28 19:18:49,425 			Last test performance: 81.44%
2023-03-28 19:18:49,425 ----------------
2023-03-28 19:18:53,468   4   =>  73   		Training 486 pattern with 82.08% 	Forward time: 	 3.92 sec
2023-03-28 19:18:53,468 			Loss:    3.621e-01    			Backward time: 	 0.11 sec 
2023-03-28 19:18:53,468 ADAM: Layer 0 -> dw_min:9.9629e-01  dw_max:1.0084e+00 lr:1.0000e-02
2023-03-28 19:18:53,468 ADAM: Layer 1 -> dw_min:9.9202e-01  dw_max:1.0130e+00 lr:1.0000e-02
2023-03-28 19:18:53,468 ADAM: Layer 2 -> dw_min:9.9094e-01  dw_max:1.0100e+00 lr:1.0000e-02
2023-03-28 19:18:53,469 ADAM: Layer 3 -> dw_min:9.9655e-01  dw_max:1.0086e+00 lr:1.0000e-02
2023-03-28 19:18:53,611 			Learning rate: weights:   1.000e-02    
2023-03-28 19:18:53,611 			Last test performance: 81.44%
2023-03-28 19:18:53,611 ----------------
2023-03-28 19:18:57,654   4   =>  74   		Training 486 pattern with 82.29% 	Forward time: 	 3.92 sec
2023-03-28 19:18:57,654 			Loss:    3.796e-01    			Backward time: 	 0.11 sec 
2023-03-28 19:18:57,654 ADAM: Layer 0 -> dw_min:9.9684e-01  dw_max:1.0072e+00 lr:1.0000e-02
2023-03-28 19:18:57,655 ADAM: Layer 1 -> dw_min:9.9270e-01  dw_max:1.0113e+00 lr:1.0000e-02
2023-03-28 19:18:57,655 ADAM: Layer 2 -> dw_min:9.9132e-01  dw_max:1.0084e+00 lr:1.0000e-02
2023-03-28 19:18:57,655 ADAM: Layer 3 -> dw_min:9.9645e-01  dw_max:1.0081e+00 lr:1.0000e-02
2023-03-28 19:18:57,755 			Learning rate: weights:   1.000e-02    
2023-03-28 19:18:57,755 			Last test performance: 81.44%
2023-03-28 19:18:57,755 ----------------
2023-03-28 19:19:01,799   4   =>  75   		Training 486 pattern with 80.21% 	Forward time: 	 3.92 sec
2023-03-28 19:19:01,799 			Loss:    4.088e-01    			Backward time: 	 0.11 sec 
2023-03-28 19:19:01,799 ADAM: Layer 0 -> dw_min:9.9772e-01  dw_max:1.0062e+00 lr:1.0000e-02
2023-03-28 19:19:01,799 ADAM: Layer 1 -> dw_min:9.9342e-01  dw_max:1.0102e+00 lr:1.0000e-02
2023-03-28 19:19:01,799 ADAM: Layer 2 -> dw_min:9.9249e-01  dw_max:1.0082e+00 lr:1.0000e-02
2023-03-28 19:19:01,799 ADAM: Layer 3 -> dw_min:9.9644e-01  dw_max:1.0072e+00 lr:1.0000e-02
2023-03-28 19:19:01,964 			Learning rate: weights:   1.000e-02    
2023-03-28 19:19:01,964 			Last test performance: 81.44%
2023-03-28 19:19:01,964 ----------------
2023-03-28 19:19:06,009   4   =>  76   		Training 486 pattern with 77.92% 	Forward time: 	 3.93 sec
2023-03-28 19:19:06,009 			Loss:    4.705e-01    			Backward time: 	 0.11 sec 
2023-03-28 19:19:06,009 ADAM: Layer 0 -> dw_min:9.9757e-01  dw_max:1.0053e+00 lr:1.0000e-02
2023-03-28 19:19:06,009 ADAM: Layer 1 -> dw_min:9.9275e-01  dw_max:1.0084e+00 lr:1.0000e-02
2023-03-28 19:19:06,009 ADAM: Layer 2 -> dw_min:9.9252e-01  dw_max:1.0067e+00 lr:1.0000e-02
2023-03-28 19:19:06,009 ADAM: Layer 3 -> dw_min:9.9630e-01  dw_max:1.0062e+00 lr:1.0000e-02
2023-03-28 19:19:06,092 			Learning rate: weights:   1.000e-02    
2023-03-28 19:19:06,092 			Last test performance: 81.44%
2023-03-28 19:19:06,092 ----------------
2023-03-28 19:19:10,136   4   =>  77   		Training 486 pattern with 82.71% 	Forward time: 	 3.92 sec
2023-03-28 19:19:10,136 			Loss:    3.581e-01    			Backward time: 	 0.11 sec 
2023-03-28 19:19:10,136 ADAM: Layer 0 -> dw_min:9.9762e-01  dw_max:1.0041e+00 lr:1.0000e-02
2023-03-28 19:19:10,136 ADAM: Layer 1 -> dw_min:9.9165e-01  dw_max:1.0081e+00 lr:1.0000e-02
2023-03-28 19:19:10,136 ADAM: Layer 2 -> dw_min:9.9168e-01  dw_max:1.0068e+00 lr:1.0000e-02
2023-03-28 19:19:10,136 ADAM: Layer 3 -> dw_min:9.9659e-01  dw_max:1.0052e+00 lr:1.0000e-02
2023-03-28 19:19:10,222 			Learning rate: weights:   1.000e-02    
2023-03-28 19:19:10,222 			Last test performance: 81.44%
2023-03-28 19:19:10,222 ----------------
2023-03-28 19:19:14,269   4   =>  78   		Training 486 pattern with 81.25% 	Forward time: 	 3.93 sec
2023-03-28 19:19:14,269 			Loss:    4.331e-01    			Backward time: 	 0.11 sec 
2023-03-28 19:19:14,269 ADAM: Layer 0 -> dw_min:9.9736e-01  dw_max:1.0043e+00 lr:1.0000e-02
2023-03-28 19:19:14,269 ADAM: Layer 1 -> dw_min:9.9281e-01  dw_max:1.0103e+00 lr:1.0000e-02
2023-03-28 19:19:14,270 ADAM: Layer 2 -> dw_min:9.9192e-01  dw_max:1.0074e+00 lr:1.0000e-02
2023-03-28 19:19:14,270 ADAM: Layer 3 -> dw_min:9.9647e-01  dw_max:1.0042e+00 lr:1.0000e-02
2023-03-28 19:19:14,323 			Learning rate: weights:   1.000e-02    
2023-03-28 19:19:14,323 			Last test performance: 81.44%
2023-03-28 19:19:14,323 ----------------
2023-03-28 19:19:18,369   4   =>  79   		Training 486 pattern with 81.04% 	Forward time: 	 3.93 sec
2023-03-28 19:19:18,369 			Loss:    4.252e-01    			Backward time: 	 0.11 sec 
2023-03-28 19:19:18,369 ADAM: Layer 0 -> dw_min:9.9701e-01  dw_max:1.0040e+00 lr:1.0000e-02
2023-03-28 19:19:18,370 ADAM: Layer 1 -> dw_min:9.9278e-01  dw_max:1.0100e+00 lr:1.0000e-02
2023-03-28 19:19:18,370 ADAM: Layer 2 -> dw_min:9.9255e-01  dw_max:1.0081e+00 lr:1.0000e-02
2023-03-28 19:19:18,370 ADAM: Layer 3 -> dw_min:9.9611e-01  dw_max:1.0048e+00 lr:1.0000e-02
2023-03-28 19:19:18,444 			Learning rate: weights:   1.000e-02    
2023-03-28 19:19:18,444 			Last test performance: 81.44%
2023-03-28 19:19:18,444 ----------------
2023-03-28 19:19:22,488   4   =>  80   		Training 486 pattern with 82.50% 	Forward time: 	 3.93 sec
2023-03-28 19:19:22,489 			Loss:    4.065e-01    			Backward time: 	 0.11 sec 
2023-03-28 19:19:22,489 ADAM: Layer 0 -> dw_min:9.9697e-01  dw_max:1.0036e+00 lr:1.0000e-02
2023-03-28 19:19:22,489 ADAM: Layer 1 -> dw_min:9.9282e-01  dw_max:1.0103e+00 lr:1.0000e-02
2023-03-28 19:19:22,489 ADAM: Layer 2 -> dw_min:9.9109e-01  dw_max:1.0084e+00 lr:1.0000e-02
2023-03-28 19:19:22,489 ADAM: Layer 3 -> dw_min:9.9573e-01  dw_max:1.0045e+00 lr:1.0000e-02
2023-03-28 19:19:22,544 			Learning rate: weights:   1.000e-02    
2023-03-28 19:19:22,544 			Last test performance: 81.44%
2023-03-28 19:19:22,544 ----------------
2023-03-28 19:19:26,587   4   =>  81   		Training 486 pattern with 80.83% 	Forward time: 	 3.92 sec
2023-03-28 19:19:26,587 			Loss:    3.960e-01    			Backward time: 	 0.11 sec 
2023-03-28 19:19:26,588 ADAM: Layer 0 -> dw_min:9.9662e-01  dw_max:1.0043e+00 lr:1.0000e-02
2023-03-28 19:19:26,588 ADAM: Layer 1 -> dw_min:9.9130e-01  dw_max:1.0089e+00 lr:1.0000e-02
2023-03-28 19:19:26,588 ADAM: Layer 2 -> dw_min:9.8975e-01  dw_max:1.0095e+00 lr:1.0000e-02
2023-03-28 19:19:26,588 ADAM: Layer 3 -> dw_min:9.9536e-01  dw_max:1.0049e+00 lr:1.0000e-02
2023-03-28 19:19:26,665 			Learning rate: weights:   1.000e-02    
2023-03-28 19:19:26,665 			Last test performance: 81.44%
2023-03-28 19:19:26,665 ----------------
2023-03-28 19:19:30,709   4   =>  82   		Training 486 pattern with 82.08% 	Forward time: 	 3.93 sec
2023-03-28 19:19:30,709 			Loss:    3.868e-01    			Backward time: 	 0.11 sec 
2023-03-28 19:19:30,709 ADAM: Layer 0 -> dw_min:9.9569e-01  dw_max:1.0049e+00 lr:1.0000e-02
2023-03-28 19:19:30,709 ADAM: Layer 1 -> dw_min:9.9013e-01  dw_max:1.0087e+00 lr:1.0000e-02
2023-03-28 19:19:30,710 ADAM: Layer 2 -> dw_min:9.8831e-01  dw_max:1.0098e+00 lr:1.0000e-02
2023-03-28 19:19:30,710 ADAM: Layer 3 -> dw_min:9.9470e-01  dw_max:1.0057e+00 lr:1.0000e-02
2023-03-28 19:19:30,786 			Learning rate: weights:   1.000e-02    
2023-03-28 19:19:30,786 			Last test performance: 81.44%
2023-03-28 19:19:30,787 ----------------
2023-03-28 19:19:34,830   4   =>  83   		Training 486 pattern with 79.58% 	Forward time: 	 3.92 sec
2023-03-28 19:19:34,831 			Loss:    4.196e-01    			Backward time: 	 0.11 sec 
2023-03-28 19:19:34,831 ADAM: Layer 0 -> dw_min:9.9480e-01  dw_max:1.0059e+00 lr:1.0000e-02
2023-03-28 19:19:34,831 ADAM: Layer 1 -> dw_min:9.8707e-01  dw_max:1.0086e+00 lr:1.0000e-02
2023-03-28 19:19:34,831 ADAM: Layer 2 -> dw_min:9.8636e-01  dw_max:1.0103e+00 lr:1.0000e-02
2023-03-28 19:19:34,831 ADAM: Layer 3 -> dw_min:9.9505e-01  dw_max:1.0070e+00 lr:1.0000e-02
2023-03-28 19:19:34,961 			Learning rate: weights:   1.000e-02    
2023-03-28 19:19:34,961 			Last test performance: 81.44%
2023-03-28 19:19:34,961 ----------------
2023-03-28 19:19:39,004   4   =>  84   		Training 486 pattern with 80.62% 	Forward time: 	 3.92 sec
2023-03-28 19:19:39,004 			Loss:    4.445e-01    			Backward time: 	 0.11 sec 
2023-03-28 19:19:39,004 ADAM: Layer 0 -> dw_min:9.9414e-01  dw_max:1.0066e+00 lr:1.0000e-02
2023-03-28 19:19:39,004 ADAM: Layer 1 -> dw_min:9.8654e-01  dw_max:1.0087e+00 lr:1.0000e-02
2023-03-28 19:19:39,004 ADAM: Layer 2 -> dw_min:9.8940e-01  dw_max:1.0103e+00 lr:1.0000e-02
2023-03-28 19:19:39,005 ADAM: Layer 3 -> dw_min:9.9473e-01  dw_max:1.0078e+00 lr:1.0000e-02
2023-03-28 19:19:39,081 			Learning rate: weights:   1.000e-02    
2023-03-28 19:19:39,081 			Last test performance: 81.44%
2023-03-28 19:19:39,081 ----------------
2023-03-28 19:19:43,125   4   =>  85   		Training 486 pattern with 81.46% 	Forward time: 	 3.93 sec
2023-03-28 19:19:43,125 			Loss:    4.186e-01    			Backward time: 	 0.11 sec 
2023-03-28 19:19:43,125 ADAM: Layer 0 -> dw_min:9.9386e-01  dw_max:1.0066e+00 lr:1.0000e-02
2023-03-28 19:19:43,125 ADAM: Layer 1 -> dw_min:9.8676e-01  dw_max:1.0089e+00 lr:1.0000e-02
2023-03-28 19:19:43,125 ADAM: Layer 2 -> dw_min:9.9111e-01  dw_max:1.0091e+00 lr:1.0000e-02
2023-03-28 19:19:43,126 ADAM: Layer 3 -> dw_min:9.9518e-01  dw_max:1.0072e+00 lr:1.0000e-02
2023-03-28 19:19:43,149 			Learning rate: weights:   1.000e-02    
2023-03-28 19:19:43,149 			Last test performance: 81.44%
2023-03-28 19:19:43,149 ----------------
2023-03-28 19:19:47,193   4   =>  86   		Training 486 pattern with 82.08% 	Forward time: 	 3.92 sec
2023-03-28 19:19:47,193 			Loss:    4.004e-01    			Backward time: 	 0.11 sec 
2023-03-28 19:19:47,193 ADAM: Layer 0 -> dw_min:9.9466e-01  dw_max:1.0055e+00 lr:1.0000e-02
2023-03-28 19:19:47,193 ADAM: Layer 1 -> dw_min:9.8941e-01  dw_max:1.0086e+00 lr:1.0000e-02
2023-03-28 19:19:47,193 ADAM: Layer 2 -> dw_min:9.9146e-01  dw_max:1.0088e+00 lr:1.0000e-02
2023-03-28 19:19:47,194 ADAM: Layer 3 -> dw_min:9.9536e-01  dw_max:1.0077e+00 lr:1.0000e-02
2023-03-28 19:19:47,239 			Learning rate: weights:   1.000e-02    
2023-03-28 19:19:47,239 			Last test performance: 81.44%
2023-03-28 19:19:47,239 ----------------
2023-03-28 19:19:51,282   4   =>  87   		Training 486 pattern with 77.50% 	Forward time: 	 3.92 sec
2023-03-28 19:19:51,282 			Loss:    4.674e-01    			Backward time: 	 0.11 sec 
2023-03-28 19:19:51,282 ADAM: Layer 0 -> dw_min:9.9508e-01  dw_max:1.0047e+00 lr:1.0000e-02
2023-03-28 19:19:51,283 ADAM: Layer 1 -> dw_min:9.9051e-01  dw_max:1.0082e+00 lr:1.0000e-02
2023-03-28 19:19:51,283 ADAM: Layer 2 -> dw_min:9.9041e-01  dw_max:1.0081e+00 lr:1.0000e-02
2023-03-28 19:19:51,283 ADAM: Layer 3 -> dw_min:9.9470e-01  dw_max:1.0070e+00 lr:1.0000e-02
2023-03-28 19:19:51,440 			Learning rate: weights:   1.000e-02    
2023-03-28 19:19:51,440 			Last test performance: 81.44%
2023-03-28 19:19:51,441 ----------------
2023-03-28 19:19:55,483   4   =>  88   		Training 486 pattern with 80.83% 	Forward time: 	 3.92 sec
2023-03-28 19:19:55,483 			Loss:    4.166e-01    			Backward time: 	 0.11 sec 
2023-03-28 19:19:55,483 ADAM: Layer 0 -> dw_min:9.9523e-01  dw_max:1.0046e+00 lr:1.0000e-02
2023-03-28 19:19:55,484 ADAM: Layer 1 -> dw_min:9.9004e-01  dw_max:1.0082e+00 lr:1.0000e-02
2023-03-28 19:19:55,484 ADAM: Layer 2 -> dw_min:9.8924e-01  dw_max:1.0082e+00 lr:1.0000e-02
2023-03-28 19:19:55,484 ADAM: Layer 3 -> dw_min:9.9484e-01  dw_max:1.0059e+00 lr:1.0000e-02
2023-03-28 19:19:55,583 			Learning rate: weights:   1.000e-02    
2023-03-28 19:19:55,583 			Last test performance: 81.44%
2023-03-28 19:19:55,583 ----------------
2023-03-28 19:19:59,625   4   =>  89   		Training 486 pattern with 79.79% 	Forward time: 	 3.92 sec
2023-03-28 19:19:59,625 			Loss:    4.567e-01    			Backward time: 	 0.11 sec 
2023-03-28 19:19:59,625 ADAM: Layer 0 -> dw_min:9.9461e-01  dw_max:1.0051e+00 lr:1.0000e-02
2023-03-28 19:19:59,625 ADAM: Layer 1 -> dw_min:9.8878e-01  dw_max:1.0092e+00 lr:1.0000e-02
2023-03-28 19:19:59,625 ADAM: Layer 2 -> dw_min:9.8951e-01  dw_max:1.0095e+00 lr:1.0000e-02
2023-03-28 19:19:59,625 ADAM: Layer 3 -> dw_min:9.9425e-01  dw_max:1.0068e+00 lr:1.0000e-02
2023-03-28 19:19:59,717 			Learning rate: weights:   1.000e-02    
2023-03-28 19:19:59,717 			Last test performance: 81.44%
2023-03-28 19:19:59,717 ----------------
2023-03-28 19:20:03,760   4   =>  90   		Training 486 pattern with 81.88% 	Forward time: 	 3.92 sec
2023-03-28 19:20:03,760 			Loss:    4.011e-01    			Backward time: 	 0.11 sec 
2023-03-28 19:20:03,761 ADAM: Layer 0 -> dw_min:9.9369e-01  dw_max:1.0047e+00 lr:1.0000e-02
2023-03-28 19:20:03,761 ADAM: Layer 1 -> dw_min:9.8928e-01  dw_max:1.0093e+00 lr:1.0000e-02
2023-03-28 19:20:03,761 ADAM: Layer 2 -> dw_min:9.9042e-01  dw_max:1.0087e+00 lr:1.0000e-02
2023-03-28 19:20:03,761 ADAM: Layer 3 -> dw_min:9.9333e-01  dw_max:1.0063e+00 lr:1.0000e-02
2023-03-28 19:20:03,837 			Learning rate: weights:   1.000e-02    
2023-03-28 19:20:03,837 			Last test performance: 81.44%
2023-03-28 19:20:03,837 ----------------
2023-03-28 19:20:07,881   4   =>  91   		Training 486 pattern with 81.67% 	Forward time: 	 3.93 sec
2023-03-28 19:20:07,881 			Loss:    3.952e-01    			Backward time: 	 0.11 sec 
2023-03-28 19:20:07,881 ADAM: Layer 0 -> dw_min:9.9385e-01  dw_max:1.0040e+00 lr:1.0000e-02
2023-03-28 19:20:07,882 ADAM: Layer 1 -> dw_min:9.8957e-01  dw_max:1.0082e+00 lr:1.0000e-02
2023-03-28 19:20:07,882 ADAM: Layer 2 -> dw_min:9.9114e-01  dw_max:1.0090e+00 lr:1.0000e-02
2023-03-28 19:20:07,882 ADAM: Layer 3 -> dw_min:9.9316e-01  dw_max:1.0054e+00 lr:1.0000e-02
2023-03-28 19:20:07,995 			Learning rate: weights:   1.000e-02    
2023-03-28 19:20:07,995 			Last test performance: 81.44%
2023-03-28 19:20:07,995 ----------------
2023-03-28 19:20:12,040   4   =>  92   		Training 486 pattern with 78.75% 	Forward time: 	 3.93 sec
2023-03-28 19:20:12,040 			Loss:    4.235e-01    			Backward time: 	 0.11 sec 
2023-03-28 19:20:12,040 ADAM: Layer 0 -> dw_min:9.9328e-01  dw_max:1.0036e+00 lr:1.0000e-02
2023-03-28 19:20:12,041 ADAM: Layer 1 -> dw_min:9.8973e-01  dw_max:1.0070e+00 lr:1.0000e-02
2023-03-28 19:20:12,041 ADAM: Layer 2 -> dw_min:9.9107e-01  dw_max:1.0083e+00 lr:1.0000e-02
2023-03-28 19:20:12,041 ADAM: Layer 3 -> dw_min:9.9267e-01  dw_max:1.0043e+00 lr:1.0000e-02
2023-03-28 19:20:12,092 			Learning rate: weights:   1.000e-02    
2023-03-28 19:20:12,092 			Last test performance: 81.44%
2023-03-28 19:20:12,092 ----------------
2023-03-28 19:20:16,139   4   =>  93   		Training 486 pattern with 83.54% 	Forward time: 	 3.93 sec
2023-03-28 19:20:16,139 			Loss:    3.822e-01    			Backward time: 	 0.11 sec 
2023-03-28 19:20:16,139 ADAM: Layer 0 -> dw_min:9.9473e-01  dw_max:1.0035e+00 lr:1.0000e-02
2023-03-28 19:20:16,139 ADAM: Layer 1 -> dw_min:9.8892e-01  dw_max:1.0076e+00 lr:1.0000e-02
2023-03-28 19:20:16,139 ADAM: Layer 2 -> dw_min:9.9211e-01  dw_max:1.0072e+00 lr:1.0000e-02
2023-03-28 19:20:16,140 ADAM: Layer 3 -> dw_min:9.9384e-01  dw_max:1.0042e+00 lr:1.0000e-02
2023-03-28 19:20:16,157 			Learning rate: weights:   1.000e-02    
2023-03-28 19:20:16,157 			Last test performance: 81.44%
2023-03-28 19:20:16,157 ----------------
2023-03-28 19:20:20,201   4   =>  94   		Training 486 pattern with 82.71% 	Forward time: 	 3.93 sec
2023-03-28 19:20:20,201 			Loss:    3.896e-01    			Backward time: 	 0.11 sec 
2023-03-28 19:20:20,202 ADAM: Layer 0 -> dw_min:9.9425e-01  dw_max:1.0031e+00 lr:1.0000e-02
2023-03-28 19:20:20,202 ADAM: Layer 1 -> dw_min:9.8827e-01  dw_max:1.0067e+00 lr:1.0000e-02
2023-03-28 19:20:20,202 ADAM: Layer 2 -> dw_min:9.9054e-01  dw_max:1.0081e+00 lr:1.0000e-02
2023-03-28 19:20:20,202 ADAM: Layer 3 -> dw_min:9.9436e-01  dw_max:1.0039e+00 lr:1.0000e-02
2023-03-28 19:20:20,277 			Learning rate: weights:   1.000e-02    
2023-03-28 19:20:20,277 			Last test performance: 81.44%
2023-03-28 19:20:20,277 ----------------
2023-03-28 19:20:24,321   4   =>  95   		Training 486 pattern with 82.50% 	Forward time: 	 3.93 sec
2023-03-28 19:20:24,322 			Loss:    4.076e-01    			Backward time: 	 0.11 sec 
2023-03-28 19:20:24,322 ADAM: Layer 0 -> dw_min:9.9477e-01  dw_max:1.0033e+00 lr:1.0000e-02
2023-03-28 19:20:24,322 ADAM: Layer 1 -> dw_min:9.8849e-01  dw_max:1.0060e+00 lr:1.0000e-02
2023-03-28 19:20:24,322 ADAM: Layer 2 -> dw_min:9.9081e-01  dw_max:1.0110e+00 lr:1.0000e-02
2023-03-28 19:20:24,322 ADAM: Layer 3 -> dw_min:9.9422e-01  dw_max:1.0044e+00 lr:1.0000e-02
2023-03-28 19:20:24,403 			Learning rate: weights:   1.000e-02    
2023-03-28 19:20:24,403 			Last test performance: 81.44%
2023-03-28 19:20:24,403 ----------------
2023-03-28 19:20:28,448   4   =>  96   		Training 486 pattern with 80.21% 	Forward time: 	 3.93 sec
2023-03-28 19:20:28,448 			Loss:    4.340e-01    			Backward time: 	 0.11 sec 
2023-03-28 19:20:28,448 ADAM: Layer 0 -> dw_min:9.9478e-01  dw_max:1.0030e+00 lr:1.0000e-02
2023-03-28 19:20:28,448 ADAM: Layer 1 -> dw_min:9.8787e-01  dw_max:1.0052e+00 lr:1.0000e-02
2023-03-28 19:20:28,448 ADAM: Layer 2 -> dw_min:9.9167e-01  dw_max:1.0097e+00 lr:1.0000e-02
2023-03-28 19:20:28,449 ADAM: Layer 3 -> dw_min:9.9370e-01  dw_max:1.0043e+00 lr:1.0000e-02
2023-03-28 19:20:28,549 			Learning rate: weights:   1.000e-02    
2023-03-28 19:20:28,550 			Last test performance: 81.44%
2023-03-28 19:20:28,550 ----------------
2023-03-28 19:20:32,594   4   =>  97   		Training 486 pattern with 85.62% 	Forward time: 	 3.93 sec
2023-03-28 19:20:32,594 			Loss:    3.330e-01    			Backward time: 	 0.11 sec 
2023-03-28 19:20:32,595 ADAM: Layer 0 -> dw_min:9.9504e-01  dw_max:1.0030e+00 lr:1.0000e-02
2023-03-28 19:20:32,595 ADAM: Layer 1 -> dw_min:9.8847e-01  dw_max:1.0050e+00 lr:1.0000e-02
2023-03-28 19:20:32,595 ADAM: Layer 2 -> dw_min:9.9242e-01  dw_max:1.0087e+00 lr:1.0000e-02
2023-03-28 19:20:32,595 ADAM: Layer 3 -> dw_min:9.9407e-01  dw_max:1.0036e+00 lr:1.0000e-02
2023-03-28 19:20:32,696 			Learning rate: weights:   1.000e-02    
2023-03-28 19:20:32,696 			Last test performance: 81.44%
2023-03-28 19:20:32,696 ----------------
2023-03-28 19:20:36,738   4   =>  98   		Training 486 pattern with 81.25% 	Forward time: 	 3.92 sec
2023-03-28 19:20:36,738 			Loss:    4.017e-01    			Backward time: 	 0.11 sec 
2023-03-28 19:20:36,738 ADAM: Layer 0 -> dw_min:9.9655e-01  dw_max:1.0025e+00 lr:1.0000e-02
2023-03-28 19:20:36,738 ADAM: Layer 1 -> dw_min:9.8947e-01  dw_max:1.0056e+00 lr:1.0000e-02
2023-03-28 19:20:36,739 ADAM: Layer 2 -> dw_min:9.9320e-01  dw_max:1.0077e+00 lr:1.0000e-02
2023-03-28 19:20:36,739 ADAM: Layer 3 -> dw_min:9.9466e-01  dw_max:1.0031e+00 lr:1.0000e-02
2023-03-28 19:20:36,812 			Learning rate: weights:   1.000e-02    
2023-03-28 19:20:36,812 			Last test performance: 81.44%
2023-03-28 19:20:36,813 ----------------
2023-03-28 19:20:40,854   4   =>  99   		Training 486 pattern with 79.79% 	Forward time: 	 3.92 sec
2023-03-28 19:20:40,854 			Loss:    4.350e-01    			Backward time: 	 0.11 sec 
2023-03-28 19:20:40,854 ADAM: Layer 0 -> dw_min:9.9705e-01  dw_max:1.0025e+00 lr:1.0000e-02
2023-03-28 19:20:40,855 ADAM: Layer 1 -> dw_min:9.9030e-01  dw_max:1.0053e+00 lr:1.0000e-02
2023-03-28 19:20:40,855 ADAM: Layer 2 -> dw_min:9.9282e-01  dw_max:1.0077e+00 lr:1.0000e-02
2023-03-28 19:20:40,855 ADAM: Layer 3 -> dw_min:9.9463e-01  dw_max:1.0031e+00 lr:1.0000e-02
2023-03-28 19:20:40,936 			Learning rate: weights:   1.000e-02    
2023-03-28 19:20:40,937 			Last test performance: 81.44%
2023-03-28 19:20:40,937 ----------------
2023-03-28 19:20:44,981   4   => 100   		Training 486 pattern with 81.46% 	Forward time: 	 3.93 sec
2023-03-28 19:20:44,981 			Loss:    4.343e-01    			Backward time: 	 0.11 sec 
2023-03-28 19:20:44,981 ADAM: Layer 0 -> dw_min:9.9741e-01  dw_max:1.0027e+00 lr:1.0000e-02
2023-03-28 19:20:44,982 ADAM: Layer 1 -> dw_min:9.9101e-01  dw_max:1.0059e+00 lr:1.0000e-02
2023-03-28 19:20:44,982 ADAM: Layer 2 -> dw_min:9.9270e-01  dw_max:1.0067e+00 lr:1.0000e-02
2023-03-28 19:20:44,982 ADAM: Layer 3 -> dw_min:9.9525e-01  dw_max:1.0031e+00 lr:1.0000e-02
2023-03-28 19:20:45,056 			Learning rate: weights:   1.000e-02    
2023-03-28 19:20:45,056 			Last test performance: 81.44%
2023-03-28 19:20:45,056 ----------------
2023-03-28 19:20:49,101   4   => 101   		Training 486 pattern with 78.96% 	Forward time: 	 3.93 sec
2023-03-28 19:20:49,101 			Loss:    4.273e-01    			Backward time: 	 0.11 sec 
2023-03-28 19:20:49,101 ADAM: Layer 0 -> dw_min:9.9785e-01  dw_max:1.0022e+00 lr:1.0000e-02
2023-03-28 19:20:49,101 ADAM: Layer 1 -> dw_min:9.9219e-01  dw_max:1.0054e+00 lr:1.0000e-02
2023-03-28 19:20:49,101 ADAM: Layer 2 -> dw_min:9.9261e-01  dw_max:1.0064e+00 lr:1.0000e-02
2023-03-28 19:20:49,101 ADAM: Layer 3 -> dw_min:9.9500e-01  dw_max:1.0032e+00 lr:1.0000e-02
2023-03-28 19:20:49,175 			Learning rate: weights:   1.000e-02    
2023-03-28 19:20:49,175 			Last test performance: 81.44%
2023-03-28 19:20:49,175 ----------------
2023-03-28 19:20:53,218   4   => 102   		Training 486 pattern with 80.83% 	Forward time: 	 3.92 sec
2023-03-28 19:20:53,218 			Loss:    3.992e-01    			Backward time: 	 0.11 sec 
2023-03-28 19:20:53,218 ADAM: Layer 0 -> dw_min:9.9698e-01  dw_max:1.0031e+00 lr:1.0000e-02
2023-03-28 19:20:53,218 ADAM: Layer 1 -> dw_min:9.9268e-01  dw_max:1.0062e+00 lr:1.0000e-02
2023-03-28 19:20:53,218 ADAM: Layer 2 -> dw_min:9.9245e-01  dw_max:1.0089e+00 lr:1.0000e-02
2023-03-28 19:20:53,218 ADAM: Layer 3 -> dw_min:9.9521e-01  dw_max:1.0038e+00 lr:1.0000e-02
2023-03-28 19:20:53,292 			Learning rate: weights:   1.000e-02    
2023-03-28 19:20:53,292 			Last test performance: 81.44%
2023-03-28 19:20:53,292 ----------------
2023-03-28 19:20:57,334   4   => 103   		Training 486 pattern with 80.42% 	Forward time: 	 3.92 sec
2023-03-28 19:20:57,334 			Loss:    4.039e-01    			Backward time: 	 0.11 sec 
2023-03-28 19:20:57,334 ADAM: Layer 0 -> dw_min:9.9629e-01  dw_max:1.0043e+00 lr:1.0000e-02
2023-03-28 19:20:57,334 ADAM: Layer 1 -> dw_min:9.9357e-01  dw_max:1.0069e+00 lr:1.0000e-02
2023-03-28 19:20:57,334 ADAM: Layer 2 -> dw_min:9.9245e-01  dw_max:1.0090e+00 lr:1.0000e-02
2023-03-28 19:20:57,335 ADAM: Layer 3 -> dw_min:9.9498e-01  dw_max:1.0044e+00 lr:1.0000e-02
2023-03-28 19:20:57,364 			Learning rate: weights:   1.000e-02    
2023-03-28 19:20:57,364 			Last test performance: 81.44%
2023-03-28 19:20:57,364 ----------------
2023-03-28 19:21:01,407   4   => 104   		Training 486 pattern with 81.25% 	Forward time: 	 3.92 sec
2023-03-28 19:21:01,407 			Loss:    3.947e-01    			Backward time: 	 0.12 sec 
2023-03-28 19:21:01,408 ADAM: Layer 0 -> dw_min:9.9549e-01  dw_max:1.0058e+00 lr:1.0000e-02
2023-03-28 19:21:01,408 ADAM: Layer 1 -> dw_min:9.9370e-01  dw_max:1.0064e+00 lr:1.0000e-02
2023-03-28 19:21:01,408 ADAM: Layer 2 -> dw_min:9.9239e-01  dw_max:1.0091e+00 lr:1.0000e-02
2023-03-28 19:21:01,408 ADAM: Layer 3 -> dw_min:9.9410e-01  dw_max:1.0047e+00 lr:1.0000e-02
2023-03-28 19:21:01,500 			Learning rate: weights:   1.000e-02    
2023-03-28 19:21:01,501 			Last test performance: 81.44%
2023-03-28 19:21:01,501 ----------------
2023-03-28 19:21:05,545   4   => 105   		Training 486 pattern with 83.12% 	Forward time: 	 3.93 sec
2023-03-28 19:21:05,545 			Loss:    3.668e-01    			Backward time: 	 0.11 sec 
2023-03-28 19:21:05,545 ADAM: Layer 0 -> dw_min:9.9620e-01  dw_max:1.0056e+00 lr:1.0000e-02
2023-03-28 19:21:05,545 ADAM: Layer 1 -> dw_min:9.9396e-01  dw_max:1.0067e+00 lr:1.0000e-02
2023-03-28 19:21:05,546 ADAM: Layer 2 -> dw_min:9.9308e-01  dw_max:1.0082e+00 lr:1.0000e-02
2023-03-28 19:21:05,546 ADAM: Layer 3 -> dw_min:9.9572e-01  dw_max:1.0041e+00 lr:1.0000e-02
2023-03-28 19:21:05,596 			Learning rate: weights:   1.000e-02    
2023-03-28 19:21:05,596 			Last test performance: 81.44%
2023-03-28 19:21:05,596 ----------------
2023-03-28 19:21:09,639   4   => 106   		Training 486 pattern with 80.21% 	Forward time: 	 3.92 sec
2023-03-28 19:21:09,639 			Loss:    4.189e-01    			Backward time: 	 0.11 sec 
2023-03-28 19:21:09,640 ADAM: Layer 0 -> dw_min:9.9662e-01  dw_max:1.0055e+00 lr:1.0000e-02
2023-03-28 19:21:09,640 ADAM: Layer 1 -> dw_min:9.9287e-01  dw_max:1.0063e+00 lr:1.0000e-02
2023-03-28 19:21:09,640 ADAM: Layer 2 -> dw_min:9.9284e-01  dw_max:1.0086e+00 lr:1.0000e-02
2023-03-28 19:21:09,640 ADAM: Layer 3 -> dw_min:9.9690e-01  dw_max:1.0043e+00 lr:1.0000e-02
2023-03-28 19:21:09,718 			Learning rate: weights:   1.000e-02    
2023-03-28 19:21:09,718 			Last test performance: 81.44%
2023-03-28 19:21:09,719 ----------------
2023-03-28 19:21:13,764   4   => 107   		Training 486 pattern with 83.54% 	Forward time: 	 3.93 sec
2023-03-28 19:21:13,764 			Loss:    4.047e-01    			Backward time: 	 0.11 sec 
2023-03-28 19:21:13,764 ADAM: Layer 0 -> dw_min:9.9774e-01  dw_max:1.0044e+00 lr:1.0000e-02
2023-03-28 19:21:13,765 ADAM: Layer 1 -> dw_min:9.9295e-01  dw_max:1.0062e+00 lr:1.0000e-02
2023-03-28 19:21:13,765 ADAM: Layer 2 -> dw_min:9.9349e-01  dw_max:1.0076e+00 lr:1.0000e-02
2023-03-28 19:21:13,765 ADAM: Layer 3 -> dw_min:9.9613e-01  dw_max:1.0027e+00 lr:1.0000e-02
2023-03-28 19:21:13,863 			Learning rate: weights:   1.000e-02    
2023-03-28 19:21:13,863 			Last test performance: 81.44%
2023-03-28 19:21:13,863 ----------------
2023-03-28 19:21:17,911   4   => 108   		Training 486 pattern with 82.50% 	Forward time: 	 3.93 sec
2023-03-28 19:21:17,911 			Loss:    3.913e-01    			Backward time: 	 0.11 sec 
2023-03-28 19:21:17,911 ADAM: Layer 0 -> dw_min:9.9812e-01  dw_max:1.0030e+00 lr:1.0000e-02
2023-03-28 19:21:17,911 ADAM: Layer 1 -> dw_min:9.9412e-01  dw_max:1.0064e+00 lr:1.0000e-02
2023-03-28 19:21:17,911 ADAM: Layer 2 -> dw_min:9.9196e-01  dw_max:1.0067e+00 lr:1.0000e-02
2023-03-28 19:21:17,911 ADAM: Layer 3 -> dw_min:9.9616e-01  dw_max:1.0030e+00 lr:1.0000e-02
2023-03-28 19:21:17,963 			Learning rate: weights:   1.000e-02    
2023-03-28 19:21:17,963 			Last test performance: 81.44%
2023-03-28 19:21:17,963 ----------------
2023-03-28 19:21:22,007   4   => 109   		Training 486 pattern with 85.42% 	Forward time: 	 3.92 sec
2023-03-28 19:21:22,007 			Loss:    3.557e-01    			Backward time: 	 0.11 sec 
2023-03-28 19:21:22,007 ADAM: Layer 0 -> dw_min:9.9768e-01  dw_max:1.0037e+00 lr:1.0000e-02
2023-03-28 19:21:22,007 ADAM: Layer 1 -> dw_min:9.9452e-01  dw_max:1.0054e+00 lr:1.0000e-02
2023-03-28 19:21:22,007 ADAM: Layer 2 -> dw_min:9.9177e-01  dw_max:1.0062e+00 lr:1.0000e-02
2023-03-28 19:21:22,007 ADAM: Layer 3 -> dw_min:9.9559e-01  dw_max:1.0034e+00 lr:1.0000e-02
2023-03-28 19:21:22,028 			Learning rate: weights:   1.000e-02    
2023-03-28 19:21:22,028 			Last test performance: 81.44%
2023-03-28 19:21:22,028 ----------------
2023-03-28 19:21:26,073   4   => 110   		Training 486 pattern with 83.75% 	Forward time: 	 3.93 sec
2023-03-28 19:21:26,073 			Loss:    3.845e-01    			Backward time: 	 0.11 sec 
2023-03-28 19:21:26,073 ADAM: Layer 0 -> dw_min:9.9793e-01  dw_max:1.0031e+00 lr:1.0000e-02
2023-03-28 19:21:26,073 ADAM: Layer 1 -> dw_min:9.9427e-01  dw_max:1.0054e+00 lr:1.0000e-02
2023-03-28 19:21:26,073 ADAM: Layer 2 -> dw_min:9.9160e-01  dw_max:1.0055e+00 lr:1.0000e-02
2023-03-28 19:21:26,073 ADAM: Layer 3 -> dw_min:9.9527e-01  dw_max:1.0034e+00 lr:1.0000e-02
2023-03-28 19:21:26,148 			Learning rate: weights:   1.000e-02    
2023-03-28 19:21:26,149 			Last test performance: 81.44%
2023-03-28 19:21:26,149 ----------------
2023-03-28 19:21:30,191   4   => 111   		Training 486 pattern with 83.33% 	Forward time: 	 3.92 sec
2023-03-28 19:21:30,191 			Loss:    3.847e-01    			Backward time: 	 0.11 sec 
2023-03-28 19:21:30,192 ADAM: Layer 0 -> dw_min:9.9774e-01  dw_max:1.0027e+00 lr:1.0000e-02
2023-03-28 19:21:30,192 ADAM: Layer 1 -> dw_min:9.9505e-01  dw_max:1.0048e+00 lr:1.0000e-02
2023-03-28 19:21:30,192 ADAM: Layer 2 -> dw_min:9.9109e-01  dw_max:1.0054e+00 lr:1.0000e-02
2023-03-28 19:21:30,192 ADAM: Layer 3 -> dw_min:9.9507e-01  dw_max:1.0035e+00 lr:1.0000e-02
2023-03-28 19:21:30,267 			Learning rate: weights:   1.000e-02    
2023-03-28 19:21:30,267 			Last test performance: 81.44%
2023-03-28 19:21:30,267 ----------------
2023-03-28 19:21:34,312   4   => 112   		Training 486 pattern with 82.29% 	Forward time: 	 3.93 sec
2023-03-28 19:21:34,312 			Loss:    4.161e-01    			Backward time: 	 0.11 sec 
2023-03-28 19:21:34,313 ADAM: Layer 0 -> dw_min:9.9793e-01  dw_max:1.0027e+00 lr:1.0000e-02
2023-03-28 19:21:34,313 ADAM: Layer 1 -> dw_min:9.9456e-01  dw_max:1.0052e+00 lr:1.0000e-02
2023-03-28 19:21:34,313 ADAM: Layer 2 -> dw_min:9.9167e-01  dw_max:1.0062e+00 lr:1.0000e-02
2023-03-28 19:21:34,313 ADAM: Layer 3 -> dw_min:9.9568e-01  dw_max:1.0034e+00 lr:1.0000e-02
2023-03-28 19:21:34,407 			Learning rate: weights:   1.000e-02    
2023-03-28 19:21:34,407 			Last test performance: 81.44%
2023-03-28 19:21:34,407 ----------------
2023-03-28 19:21:38,452   4   => 113   		Training 486 pattern with 83.33% 	Forward time: 	 3.93 sec
2023-03-28 19:21:38,452 			Loss:    3.720e-01    			Backward time: 	 0.11 sec 
2023-03-28 19:21:38,452 ADAM: Layer 0 -> dw_min:9.9781e-01  dw_max:1.0030e+00 lr:1.0000e-02
2023-03-28 19:21:38,453 ADAM: Layer 1 -> dw_min:9.9513e-01  dw_max:1.0052e+00 lr:1.0000e-02
2023-03-28 19:21:38,453 ADAM: Layer 2 -> dw_min:9.9141e-01  dw_max:1.0056e+00 lr:1.0000e-02
2023-03-28 19:21:38,453 ADAM: Layer 3 -> dw_min:9.9644e-01  dw_max:1.0032e+00 lr:1.0000e-02
2023-03-28 19:21:38,531 			Learning rate: weights:   1.000e-02    
2023-03-28 19:21:38,531 			Last test performance: 81.44%
2023-03-28 19:21:38,531 ----------------
2023-03-28 19:21:42,576   4   => 114   		Training 486 pattern with 82.92% 	Forward time: 	 3.93 sec
2023-03-28 19:21:42,576 			Loss:    3.623e-01    			Backward time: 	 0.11 sec 
2023-03-28 19:21:42,576 ADAM: Layer 0 -> dw_min:9.9766e-01  dw_max:1.0023e+00 lr:1.0000e-02
2023-03-28 19:21:42,576 ADAM: Layer 1 -> dw_min:9.9533e-01  dw_max:1.0052e+00 lr:1.0000e-02
2023-03-28 19:21:42,577 ADAM: Layer 2 -> dw_min:9.9057e-01  dw_max:1.0070e+00 lr:1.0000e-02
2023-03-28 19:21:42,577 ADAM: Layer 3 -> dw_min:9.9592e-01  dw_max:1.0038e+00 lr:1.0000e-02
2023-03-28 19:21:42,707 			Learning rate: weights:   1.000e-02    
2023-03-28 19:21:42,707 			Last test performance: 81.44%
2023-03-28 19:21:42,707 ----------------
2023-03-28 19:21:46,752   4   => 115   		Training 486 pattern with 83.75% 	Forward time: 	 3.93 sec
2023-03-28 19:21:46,752 			Loss:    3.733e-01    			Backward time: 	 0.11 sec 
2023-03-28 19:21:46,752 ADAM: Layer 0 -> dw_min:9.9753e-01  dw_max:1.0024e+00 lr:1.0000e-02
2023-03-28 19:21:46,753 ADAM: Layer 1 -> dw_min:9.9575e-01  dw_max:1.0059e+00 lr:1.0000e-02
2023-03-28 19:21:46,753 ADAM: Layer 2 -> dw_min:9.9139e-01  dw_max:1.0084e+00 lr:1.0000e-02
2023-03-28 19:21:46,753 ADAM: Layer 3 -> dw_min:9.9614e-01  dw_max:1.0042e+00 lr:1.0000e-02
2023-03-28 19:21:46,776 			Learning rate: weights:   1.000e-02    
2023-03-28 19:21:46,776 			Last test performance: 81.44%
2023-03-28 19:21:46,776 ----------------
2023-03-28 19:21:50,821   4   => 116   		Training 486 pattern with 79.58% 	Forward time: 	 3.93 sec
2023-03-28 19:21:50,821 			Loss:    4.226e-01    			Backward time: 	 0.11 sec 
2023-03-28 19:21:50,821 ADAM: Layer 0 -> dw_min:9.9757e-01  dw_max:1.0024e+00 lr:1.0000e-02
2023-03-28 19:21:50,821 ADAM: Layer 1 -> dw_min:9.9504e-01  dw_max:1.0057e+00 lr:1.0000e-02
2023-03-28 19:21:50,821 ADAM: Layer 2 -> dw_min:9.9131e-01  dw_max:1.0078e+00 lr:1.0000e-02
2023-03-28 19:21:50,821 ADAM: Layer 3 -> dw_min:9.9680e-01  dw_max:1.0047e+00 lr:1.0000e-02
2023-03-28 19:21:50,899 			Learning rate: weights:   1.000e-02    
2023-03-28 19:21:50,899 			Last test performance: 81.44%
2023-03-28 19:21:50,899 ----------------
2023-03-28 19:21:54,944   4   => 117   		Training 486 pattern with 82.29% 	Forward time: 	 3.93 sec
2023-03-28 19:21:54,944 			Loss:    3.948e-01    			Backward time: 	 0.11 sec 
2023-03-28 19:21:54,944 ADAM: Layer 0 -> dw_min:9.9733e-01  dw_max:1.0045e+00 lr:1.0000e-02
2023-03-28 19:21:54,944 ADAM: Layer 1 -> dw_min:9.9337e-01  dw_max:1.0066e+00 lr:1.0000e-02
2023-03-28 19:21:54,944 ADAM: Layer 2 -> dw_min:9.9212e-01  dw_max:1.0076e+00 lr:1.0000e-02
2023-03-28 19:21:54,944 ADAM: Layer 3 -> dw_min:9.9697e-01  dw_max:1.0046e+00 lr:1.0000e-02
2023-03-28 19:21:55,031 			Learning rate: weights:   1.000e-02    
2023-03-28 19:21:55,031 			Last test performance: 81.44%
2023-03-28 19:21:55,031 ----------------
2023-03-28 19:21:59,075   4   => 118   		Training 486 pattern with 83.96% 	Forward time: 	 3.93 sec
2023-03-28 19:21:59,075 			Loss:    3.491e-01    			Backward time: 	 0.11 sec 
2023-03-28 19:21:59,075 ADAM: Layer 0 -> dw_min:9.9745e-01  dw_max:1.0047e+00 lr:1.0000e-02
2023-03-28 19:21:59,075 ADAM: Layer 1 -> dw_min:9.9332e-01  dw_max:1.0051e+00 lr:1.0000e-02
2023-03-28 19:21:59,075 ADAM: Layer 2 -> dw_min:9.9352e-01  dw_max:1.0071e+00 lr:1.0000e-02
2023-03-28 19:21:59,076 ADAM: Layer 3 -> dw_min:9.9775e-01  dw_max:1.0045e+00 lr:1.0000e-02
2023-03-28 19:21:59,184 			Learning rate: weights:   1.000e-02    
2023-03-28 19:21:59,184 			Last test performance: 81.44%
2023-03-28 19:21:59,184 ----------------
2023-03-28 19:22:03,230   4   => 119   		Training 486 pattern with 82.71% 	Forward time: 	 3.93 sec
2023-03-28 19:22:03,230 			Loss:    3.886e-01    			Backward time: 	 0.11 sec 
2023-03-28 19:22:03,230 ADAM: Layer 0 -> dw_min:9.9741e-01  dw_max:1.0044e+00 lr:1.0000e-02
2023-03-28 19:22:03,231 ADAM: Layer 1 -> dw_min:9.9366e-01  dw_max:1.0055e+00 lr:1.0000e-02
2023-03-28 19:22:03,231 ADAM: Layer 2 -> dw_min:9.9394e-01  dw_max:1.0067e+00 lr:1.0000e-02
2023-03-28 19:22:03,231 ADAM: Layer 3 -> dw_min:9.9783e-01  dw_max:1.0045e+00 lr:1.0000e-02
2023-03-28 19:22:03,251 			Learning rate: weights:   1.000e-02    
2023-03-28 19:22:03,251 			Last test performance: 81.44%
2023-03-28 19:22:03,251 ----------------
2023-03-28 19:22:07,294   4   => 120   		Training 486 pattern with 83.33% 	Forward time: 	 3.92 sec
2023-03-28 19:22:07,294 			Loss:    3.747e-01    			Backward time: 	 0.11 sec 
2023-03-28 19:22:07,294 ADAM: Layer 0 -> dw_min:9.9759e-01  dw_max:1.0036e+00 lr:1.0000e-02
2023-03-28 19:22:07,295 ADAM: Layer 1 -> dw_min:9.9411e-01  dw_max:1.0057e+00 lr:1.0000e-02
2023-03-28 19:22:07,295 ADAM: Layer 2 -> dw_min:9.9463e-01  dw_max:1.0068e+00 lr:1.0000e-02
2023-03-28 19:22:07,295 ADAM: Layer 3 -> dw_min:9.9811e-01  dw_max:1.0035e+00 lr:1.0000e-02
2023-03-28 19:22:07,414 			Learning rate: weights:   1.000e-02    
2023-03-28 19:22:07,414 			Last test performance: 81.44%
2023-03-28 19:22:07,414 ----------------
2023-03-28 19:22:11,455   4   => 121   		Training 486 pattern with 81.46% 	Forward time: 	 3.92 sec
2023-03-28 19:22:11,455 			Loss:    4.053e-01    			Backward time: 	 0.11 sec 
2023-03-28 19:22:11,456 ADAM: Layer 0 -> dw_min:9.9733e-01  dw_max:1.0033e+00 lr:1.0000e-02
2023-03-28 19:22:11,456 ADAM: Layer 1 -> dw_min:9.9492e-01  dw_max:1.0050e+00 lr:1.0000e-02
2023-03-28 19:22:11,456 ADAM: Layer 2 -> dw_min:9.9301e-01  dw_max:1.0064e+00 lr:1.0000e-02
2023-03-28 19:22:11,456 ADAM: Layer 3 -> dw_min:9.9805e-01  dw_max:1.0030e+00 lr:1.0000e-02
2023-03-28 19:22:11,537 			Learning rate: weights:   1.000e-02    
2023-03-28 19:22:11,537 			Last test performance: 81.44%
2023-03-28 19:22:11,537 ----------------
2023-03-28 19:22:15,584   4   => 122   		Training 486 pattern with 83.33% 	Forward time: 	 3.93 sec
2023-03-28 19:22:15,584 			Loss:    3.689e-01    			Backward time: 	 0.11 sec 
2023-03-28 19:22:15,584 ADAM: Layer 0 -> dw_min:9.9703e-01  dw_max:1.0037e+00 lr:1.0000e-02
2023-03-28 19:22:15,584 ADAM: Layer 1 -> dw_min:9.9341e-01  dw_max:1.0055e+00 lr:1.0000e-02
2023-03-28 19:22:15,584 ADAM: Layer 2 -> dw_min:9.9287e-01  dw_max:1.0063e+00 lr:1.0000e-02
2023-03-28 19:22:15,585 ADAM: Layer 3 -> dw_min:9.9805e-01  dw_max:1.0043e+00 lr:1.0000e-02
2023-03-28 19:22:15,658 			Learning rate: weights:   1.000e-02    
2023-03-28 19:22:15,659 			Last test performance: 81.44%
2023-03-28 19:22:15,659 ----------------
2023-03-28 19:22:19,701   4   => 123   		Training 486 pattern with 80.00% 	Forward time: 	 3.92 sec
2023-03-28 19:22:19,701 			Loss:    4.206e-01    			Backward time: 	 0.11 sec 
2023-03-28 19:22:19,701 ADAM: Layer 0 -> dw_min:9.9688e-01  dw_max:1.0054e+00 lr:1.0000e-02
2023-03-28 19:22:19,702 ADAM: Layer 1 -> dw_min:9.9266e-01  dw_max:1.0061e+00 lr:1.0000e-02
2023-03-28 19:22:19,702 ADAM: Layer 2 -> dw_min:9.9208e-01  dw_max:1.0072e+00 lr:1.0000e-02
2023-03-28 19:22:19,702 ADAM: Layer 3 -> dw_min:9.9753e-01  dw_max:1.0042e+00 lr:1.0000e-02
2023-03-28 19:22:19,775 			Learning rate: weights:   1.000e-02    
2023-03-28 19:22:19,775 			Last test performance: 81.44%
2023-03-28 19:22:19,775 ----------------
2023-03-28 19:22:23,818   4   => 124   		Training 486 pattern with 83.33% 	Forward time: 	 3.92 sec
2023-03-28 19:22:23,818 			Loss:    3.742e-01    			Backward time: 	 0.11 sec 
2023-03-28 19:22:23,818 ADAM: Layer 0 -> dw_min:9.9638e-01  dw_max:1.0055e+00 lr:1.0000e-02
2023-03-28 19:22:23,819 ADAM: Layer 1 -> dw_min:9.9295e-01  dw_max:1.0066e+00 lr:1.0000e-02
2023-03-28 19:22:23,819 ADAM: Layer 2 -> dw_min:9.9219e-01  dw_max:1.0099e+00 lr:1.0000e-02
2023-03-28 19:22:23,819 ADAM: Layer 3 -> dw_min:9.9707e-01  dw_max:1.0040e+00 lr:1.0000e-02
2023-03-28 19:22:23,894 
2023-03-28 19:22:23,894 Testing:
2023-03-28 19:22:24,088 		24 of 10000 with 87.50% 	 Time used:  0.19 sec
2023-03-28 19:22:24,282 		48 of 10000 with 79.17% 	 Time used:  0.19 sec
2023-03-28 19:22:24,476 		72 of 10000 with 73.61% 	 Time used:  0.19 sec
2023-03-28 19:22:24,670 		96 of 10000 with 77.08% 	 Time used:  0.19 sec
2023-03-28 19:22:24,864 		120 of 10000 with 80.83% 	 Time used:  0.19 sec
2023-03-28 19:22:25,057 		144 of 10000 with 82.64% 	 Time used:  0.19 sec
2023-03-28 19:22:25,251 		168 of 10000 with 82.74% 	 Time used:  0.19 sec
2023-03-28 19:22:25,445 		192 of 10000 with 83.85% 	 Time used:  0.19 sec
2023-03-28 19:22:25,639 		216 of 10000 with 84.72% 	 Time used:  0.19 sec
2023-03-28 19:22:25,833 		240 of 10000 with 85.42% 	 Time used:  0.19 sec
2023-03-28 19:22:26,027 		264 of 10000 with 85.23% 	 Time used:  0.19 sec
2023-03-28 19:22:26,221 		288 of 10000 with 85.07% 	 Time used:  0.19 sec
2023-03-28 19:22:26,414 		312 of 10000 with 85.26% 	 Time used:  0.19 sec
2023-03-28 19:22:26,608 		336 of 10000 with 83.93% 	 Time used:  0.19 sec
2023-03-28 19:22:26,802 		360 of 10000 with 83.61% 	 Time used:  0.19 sec
2023-03-28 19:22:26,996 		384 of 10000 with 83.85% 	 Time used:  0.19 sec
2023-03-28 19:22:27,190 		408 of 10000 with 83.82% 	 Time used:  0.19 sec
2023-03-28 19:22:27,384 		432 of 10000 with 83.80% 	 Time used:  0.19 sec
2023-03-28 19:22:27,578 		456 of 10000 with 83.77% 	 Time used:  0.19 sec
2023-03-28 19:22:27,771 		480 of 10000 with 83.33% 	 Time used:  0.19 sec
2023-03-28 19:22:27,965 		504 of 10000 with 83.53% 	 Time used:  0.19 sec
2023-03-28 19:22:28,159 		528 of 10000 with 83.71% 	 Time used:  0.19 sec
2023-03-28 19:22:28,353 		552 of 10000 with 83.88% 	 Time used:  0.19 sec
2023-03-28 19:22:28,547 		576 of 10000 with 83.68% 	 Time used:  0.19 sec
2023-03-28 19:22:28,741 		600 of 10000 with 83.33% 	 Time used:  0.19 sec
2023-03-28 19:22:28,934 		624 of 10000 with 83.33% 	 Time used:  0.19 sec
2023-03-28 19:22:29,128 		648 of 10000 with 82.87% 	 Time used:  0.19 sec
2023-03-28 19:22:29,322 		672 of 10000 with 82.89% 	 Time used:  0.19 sec
2023-03-28 19:22:29,516 		696 of 10000 with 82.61% 	 Time used:  0.19 sec
2023-03-28 19:22:29,710 		720 of 10000 with 82.92% 	 Time used:  0.19 sec
2023-03-28 19:22:29,904 		744 of 10000 with 82.93% 	 Time used:  0.19 sec
2023-03-28 19:22:30,097 		768 of 10000 with 82.55% 	 Time used:  0.19 sec
2023-03-28 19:22:30,291 		792 of 10000 with 82.83% 	 Time used:  0.19 sec
2023-03-28 19:22:30,485 		816 of 10000 with 82.48% 	 Time used:  0.19 sec
2023-03-28 19:22:30,679 		840 of 10000 with 82.50% 	 Time used:  0.19 sec
2023-03-28 19:22:30,873 		864 of 10000 with 82.52% 	 Time used:  0.19 sec
2023-03-28 19:22:31,067 		888 of 10000 with 82.77% 	 Time used:  0.19 sec
2023-03-28 19:22:31,261 		912 of 10000 with 82.79% 	 Time used:  0.19 sec
2023-03-28 19:22:31,454 		936 of 10000 with 83.12% 	 Time used:  0.19 sec
2023-03-28 19:22:31,648 		960 of 10000 with 83.44% 	 Time used:  0.19 sec
2023-03-28 19:22:31,842 		984 of 10000 with 83.03% 	 Time used:  0.19 sec
2023-03-28 19:22:32,036 		1008 of 10000 with 82.84% 	 Time used:  0.19 sec
2023-03-28 19:22:32,230 		1032 of 10000 with 82.85% 	 Time used:  0.19 sec
2023-03-28 19:22:32,424 		1056 of 10000 with 83.05% 	 Time used:  0.19 sec
2023-03-28 19:22:32,618 		1080 of 10000 with 82.96% 	 Time used:  0.19 sec
2023-03-28 19:22:32,811 		1104 of 10000 with 82.97% 	 Time used:  0.19 sec
2023-03-28 19:22:33,005 		1128 of 10000 with 82.80% 	 Time used:  0.19 sec
2023-03-28 19:22:33,199 		1152 of 10000 with 82.81% 	 Time used:  0.19 sec
2023-03-28 19:22:33,393 		1176 of 10000 with 82.65% 	 Time used:  0.19 sec
2023-03-28 19:22:33,587 		1200 of 10000 with 82.42% 	 Time used:  0.19 sec
2023-03-28 19:22:33,781 		1224 of 10000 with 82.60% 	 Time used:  0.19 sec
2023-03-28 19:22:33,974 		1248 of 10000 with 82.53% 	 Time used:  0.19 sec
2023-03-28 19:22:34,168 		1272 of 10000 with 82.47% 	 Time used:  0.19 sec
2023-03-28 19:22:34,362 		1296 of 10000 with 82.56% 	 Time used:  0.19 sec
2023-03-28 19:22:34,556 		1320 of 10000 with 82.50% 	 Time used:  0.19 sec
2023-03-28 19:22:34,750 		1344 of 10000 with 82.29% 	 Time used:  0.19 sec
2023-03-28 19:22:34,944 		1368 of 10000 with 82.38% 	 Time used:  0.19 sec
2023-03-28 19:22:35,137 		1392 of 10000 with 82.33% 	 Time used:  0.19 sec
2023-03-28 19:22:35,331 		1416 of 10000 with 82.42% 	 Time used:  0.19 sec
2023-03-28 19:22:35,525 		1440 of 10000 with 82.50% 	 Time used:  0.19 sec
2023-03-28 19:22:35,719 		1464 of 10000 with 82.45% 	 Time used:  0.19 sec
2023-03-28 19:22:35,913 		1488 of 10000 with 82.53% 	 Time used:  0.19 sec
2023-03-28 19:22:36,107 		1512 of 10000 with 82.61% 	 Time used:  0.19 sec
2023-03-28 19:22:36,300 		1536 of 10000 with 82.68% 	 Time used:  0.19 sec
2023-03-28 19:22:36,494 		1560 of 10000 with 82.88% 	 Time used:  0.19 sec
2023-03-28 19:22:36,688 		1584 of 10000 with 83.02% 	 Time used:  0.19 sec
2023-03-28 19:22:36,882 		1608 of 10000 with 83.15% 	 Time used:  0.19 sec
2023-03-28 19:22:37,076 		1632 of 10000 with 83.21% 	 Time used:  0.19 sec
2023-03-28 19:22:37,270 		1656 of 10000 with 83.09% 	 Time used:  0.19 sec
2023-03-28 19:22:37,464 		1680 of 10000 with 83.15% 	 Time used:  0.19 sec
2023-03-28 19:22:37,657 		1704 of 10000 with 83.22% 	 Time used:  0.19 sec
2023-03-28 19:22:37,851 		1728 of 10000 with 83.16% 	 Time used:  0.19 sec
2023-03-28 19:22:38,045 		1752 of 10000 with 83.16% 	 Time used:  0.19 sec
2023-03-28 19:22:38,239 		1776 of 10000 with 83.16% 	 Time used:  0.19 sec
2023-03-28 19:22:38,433 		1800 of 10000 with 83.17% 	 Time used:  0.19 sec
2023-03-28 19:22:38,627 		1824 of 10000 with 83.11% 	 Time used:  0.19 sec
2023-03-28 19:22:38,821 		1848 of 10000 with 83.01% 	 Time used:  0.19 sec
2023-03-28 19:22:39,014 		1872 of 10000 with 83.01% 	 Time used:  0.19 sec
2023-03-28 19:22:39,208 		1896 of 10000 with 83.18% 	 Time used:  0.19 sec
2023-03-28 19:22:39,402 		1920 of 10000 with 83.39% 	 Time used:  0.19 sec
2023-03-28 19:22:39,596 		1944 of 10000 with 83.33% 	 Time used:  0.19 sec
2023-03-28 19:22:39,790 		1968 of 10000 with 83.33% 	 Time used:  0.19 sec
2023-03-28 19:22:39,984 		1992 of 10000 with 83.33% 	 Time used:  0.19 sec
2023-03-28 19:22:40,178 		2016 of 10000 with 83.38% 	 Time used:  0.19 sec
2023-03-28 19:22:40,371 		2040 of 10000 with 83.24% 	 Time used:  0.19 sec
2023-03-28 19:22:40,565 		2064 of 10000 with 83.28% 	 Time used:  0.19 sec
2023-03-28 19:22:40,759 		2088 of 10000 with 83.19% 	 Time used:  0.19 sec
2023-03-28 19:22:40,953 		2112 of 10000 with 83.14% 	 Time used:  0.19 sec
2023-03-28 19:22:41,147 		2136 of 10000 with 83.33% 	 Time used:  0.19 sec
2023-03-28 19:22:41,341 		2160 of 10000 with 83.38% 	 Time used:  0.19 sec
2023-03-28 19:22:41,535 		2184 of 10000 with 83.42% 	 Time used:  0.19 sec
2023-03-28 19:22:41,728 		2208 of 10000 with 83.42% 	 Time used:  0.19 sec
2023-03-28 19:22:41,922 		2232 of 10000 with 83.56% 	 Time used:  0.19 sec
2023-03-28 19:22:42,116 		2256 of 10000 with 83.51% 	 Time used:  0.19 sec
2023-03-28 19:22:42,310 		2280 of 10000 with 83.64% 	 Time used:  0.19 sec
2023-03-28 19:22:42,504 		2304 of 10000 with 83.46% 	 Time used:  0.19 sec
2023-03-28 19:22:42,698 		2328 of 10000 with 83.33% 	 Time used:  0.19 sec
2023-03-28 19:22:42,892 		2352 of 10000 with 83.46% 	 Time used:  0.19 sec
2023-03-28 19:22:43,085 		2376 of 10000 with 83.46% 	 Time used:  0.19 sec
2023-03-28 19:22:43,279 		2400 of 10000 with 83.58% 	 Time used:  0.19 sec
2023-03-28 19:22:43,473 		2424 of 10000 with 83.54% 	 Time used:  0.19 sec
2023-03-28 19:22:43,667 		2448 of 10000 with 83.54% 	 Time used:  0.19 sec
2023-03-28 19:22:43,861 		2472 of 10000 with 83.50% 	 Time used:  0.19 sec
2023-03-28 19:22:44,055 		2496 of 10000 with 83.57% 	 Time used:  0.19 sec
2023-03-28 19:22:44,249 		2520 of 10000 with 83.57% 	 Time used:  0.19 sec
2023-03-28 19:22:44,442 		2544 of 10000 with 83.61% 	 Time used:  0.19 sec
2023-03-28 19:22:44,636 		2568 of 10000 with 83.61% 	 Time used:  0.19 sec
2023-03-28 19:22:44,830 		2592 of 10000 with 83.60% 	 Time used:  0.19 sec
2023-03-28 19:22:45,024 		2616 of 10000 with 83.60% 	 Time used:  0.19 sec
2023-03-28 19:22:45,218 		2640 of 10000 with 83.52% 	 Time used:  0.19 sec
2023-03-28 19:22:45,412 		2664 of 10000 with 83.48% 	 Time used:  0.19 sec
2023-03-28 19:22:45,605 		2688 of 10000 with 83.48% 	 Time used:  0.19 sec
2023-03-28 19:22:45,799 		2712 of 10000 with 83.48% 	 Time used:  0.19 sec
2023-03-28 19:22:45,993 		2736 of 10000 with 83.44% 	 Time used:  0.19 sec
2023-03-28 19:22:46,187 		2760 of 10000 with 83.44% 	 Time used:  0.19 sec
2023-03-28 19:22:46,381 		2784 of 10000 with 83.44% 	 Time used:  0.19 sec
2023-03-28 19:22:46,575 		2808 of 10000 with 83.51% 	 Time used:  0.19 sec
2023-03-28 19:22:46,769 		2832 of 10000 with 83.51% 	 Time used:  0.19 sec
2023-03-28 19:22:46,962 		2856 of 10000 with 83.40% 	 Time used:  0.19 sec
2023-03-28 19:22:47,156 		2880 of 10000 with 83.37% 	 Time used:  0.19 sec
2023-03-28 19:22:47,350 		2904 of 10000 with 83.26% 	 Time used:  0.19 sec
2023-03-28 19:22:47,544 		2928 of 10000 with 83.03% 	 Time used:  0.19 sec
2023-03-28 19:22:47,738 		2952 of 10000 with 83.06% 	 Time used:  0.19 sec
2023-03-28 19:22:47,932 		2976 of 10000 with 83.06% 	 Time used:  0.19 sec
2023-03-28 19:22:48,126 		3000 of 10000 with 83.03% 	 Time used:  0.19 sec
2023-03-28 19:22:48,319 		3024 of 10000 with 83.04% 	 Time used:  0.19 sec
2023-03-28 19:22:48,513 		3048 of 10000 with 82.97% 	 Time used:  0.19 sec
2023-03-28 19:22:48,707 		3072 of 10000 with 83.07% 	 Time used:  0.19 sec
2023-03-28 19:22:48,901 		3096 of 10000 with 83.07% 	 Time used:  0.19 sec
2023-03-28 19:22:49,095 		3120 of 10000 with 83.14% 	 Time used:  0.19 sec
2023-03-28 19:22:49,289 		3144 of 10000 with 83.21% 	 Time used:  0.19 sec
2023-03-28 19:22:49,482 		3168 of 10000 with 83.24% 	 Time used:  0.19 sec
2023-03-28 19:22:49,676 		3192 of 10000 with 83.08% 	 Time used:  0.19 sec
2023-03-28 19:22:49,870 		3216 of 10000 with 83.05% 	 Time used:  0.19 sec
2023-03-28 19:22:50,064 		3240 of 10000 with 82.93% 	 Time used:  0.19 sec
2023-03-28 19:22:50,258 		3264 of 10000 with 82.78% 	 Time used:  0.19 sec
2023-03-28 19:22:50,452 		3288 of 10000 with 82.69% 	 Time used:  0.19 sec
2023-03-28 19:22:50,645 		3312 of 10000 with 82.76% 	 Time used:  0.19 sec
2023-03-28 19:22:50,839 		3336 of 10000 with 82.73% 	 Time used:  0.19 sec
2023-03-28 19:22:51,033 		3360 of 10000 with 82.77% 	 Time used:  0.19 sec
2023-03-28 19:22:51,227 		3384 of 10000 with 82.83% 	 Time used:  0.19 sec
2023-03-28 19:22:51,421 		3408 of 10000 with 82.83% 	 Time used:  0.19 sec
2023-03-28 19:22:51,615 		3432 of 10000 with 82.84% 	 Time used:  0.19 sec
2023-03-28 19:22:51,808 		3456 of 10000 with 82.84% 	 Time used:  0.19 sec
2023-03-28 19:22:52,002 		3480 of 10000 with 82.70% 	 Time used:  0.19 sec
2023-03-28 19:22:52,196 		3504 of 10000 with 82.65% 	 Time used:  0.19 sec
2023-03-28 19:22:52,390 		3528 of 10000 with 82.74% 	 Time used:  0.19 sec
2023-03-28 19:22:52,584 		3552 of 10000 with 82.74% 	 Time used:  0.19 sec
2023-03-28 19:22:52,778 		3576 of 10000 with 82.75% 	 Time used:  0.19 sec
2023-03-28 19:22:52,971 		3600 of 10000 with 82.83% 	 Time used:  0.19 sec
2023-03-28 19:22:53,165 		3624 of 10000 with 82.84% 	 Time used:  0.19 sec
2023-03-28 19:22:53,359 		3648 of 10000 with 82.84% 	 Time used:  0.19 sec
2023-03-28 19:22:53,553 		3672 of 10000 with 82.82% 	 Time used:  0.19 sec
2023-03-28 19:22:53,747 		3696 of 10000 with 82.82% 	 Time used:  0.19 sec
2023-03-28 19:22:53,941 		3720 of 10000 with 82.77% 	 Time used:  0.19 sec
2023-03-28 19:22:54,135 		3744 of 10000 with 82.69% 	 Time used:  0.19 sec
2023-03-28 19:22:54,328 		3768 of 10000 with 82.72% 	 Time used:  0.19 sec
2023-03-28 19:22:54,522 		3792 of 10000 with 82.78% 	 Time used:  0.19 sec
2023-03-28 19:22:54,716 		3816 of 10000 with 82.73% 	 Time used:  0.19 sec
2023-03-28 19:22:54,910 		3840 of 10000 with 82.76% 	 Time used:  0.19 sec
2023-03-28 19:22:55,104 		3864 of 10000 with 82.82% 	 Time used:  0.19 sec
2023-03-28 19:22:55,297 		3888 of 10000 with 82.72% 	 Time used:  0.19 sec
2023-03-28 19:22:55,491 		3912 of 10000 with 82.69% 	 Time used:  0.19 sec
2023-03-28 19:22:55,685 		3936 of 10000 with 82.72% 	 Time used:  0.19 sec
2023-03-28 19:22:55,879 		3960 of 10000 with 82.65% 	 Time used:  0.19 sec
2023-03-28 19:22:56,073 		3984 of 10000 with 82.63% 	 Time used:  0.19 sec
2023-03-28 19:22:56,267 		4008 of 10000 with 82.63% 	 Time used:  0.19 sec
2023-03-28 19:22:56,461 		4032 of 10000 with 82.61% 	 Time used:  0.19 sec
2023-03-28 19:22:56,655 		4056 of 10000 with 82.59% 	 Time used:  0.19 sec
2023-03-28 19:22:56,848 		4080 of 10000 with 82.50% 	 Time used:  0.19 sec
2023-03-28 19:22:57,042 		4104 of 10000 with 82.43% 	 Time used:  0.19 sec
2023-03-28 19:22:57,236 		4128 of 10000 with 82.34% 	 Time used:  0.19 sec
2023-03-28 19:22:57,430 		4152 of 10000 with 82.32% 	 Time used:  0.19 sec
2023-03-28 19:22:57,624 		4176 of 10000 with 82.30% 	 Time used:  0.19 sec
2023-03-28 19:22:57,818 		4200 of 10000 with 82.29% 	 Time used:  0.19 sec
2023-03-28 19:22:58,011 		4224 of 10000 with 82.32% 	 Time used:  0.19 sec
2023-03-28 19:22:58,205 		4248 of 10000 with 82.30% 	 Time used:  0.19 sec
2023-03-28 19:22:58,399 		4272 of 10000 with 82.26% 	 Time used:  0.19 sec
2023-03-28 19:22:58,593 		4296 of 10000 with 82.31% 	 Time used:  0.19 sec
2023-03-28 19:22:58,787 		4320 of 10000 with 82.34% 	 Time used:  0.19 sec
2023-03-28 19:22:58,981 		4344 of 10000 with 82.44% 	 Time used:  0.19 sec
2023-03-28 19:22:59,174 		4368 of 10000 with 82.51% 	 Time used:  0.19 sec
2023-03-28 19:22:59,368 		4392 of 10000 with 82.49% 	 Time used:  0.19 sec
2023-03-28 19:22:59,562 		4416 of 10000 with 82.52% 	 Time used:  0.19 sec
2023-03-28 19:22:59,756 		4440 of 10000 with 82.55% 	 Time used:  0.19 sec
2023-03-28 19:22:59,950 		4464 of 10000 with 82.62% 	 Time used:  0.19 sec
2023-03-28 19:23:00,144 		4488 of 10000 with 82.64% 	 Time used:  0.19 sec
2023-03-28 19:23:00,337 		4512 of 10000 with 82.67% 	 Time used:  0.19 sec
2023-03-28 19:23:00,531 		4536 of 10000 with 82.74% 	 Time used:  0.19 sec
2023-03-28 19:23:00,725 		4560 of 10000 with 82.79% 	 Time used:  0.19 sec
2023-03-28 19:23:00,919 		4584 of 10000 with 82.83% 	 Time used:  0.19 sec
2023-03-28 19:23:01,113 		4608 of 10000 with 82.86% 	 Time used:  0.19 sec
2023-03-28 19:23:01,307 		4632 of 10000 with 82.90% 	 Time used:  0.19 sec
2023-03-28 19:23:01,501 		4656 of 10000 with 82.86% 	 Time used:  0.19 sec
2023-03-28 19:23:01,695 		4680 of 10000 with 82.84% 	 Time used:  0.19 sec
2023-03-28 19:23:01,889 		4704 of 10000 with 82.82% 	 Time used:  0.19 sec
2023-03-28 19:23:02,083 		4728 of 10000 with 82.85% 	 Time used:  0.19 sec
2023-03-28 19:23:02,277 		4752 of 10000 with 82.83% 	 Time used:  0.19 sec
2023-03-28 19:23:02,470 		4776 of 10000 with 82.83% 	 Time used:  0.19 sec
2023-03-28 19:23:02,664 		4800 of 10000 with 82.81% 	 Time used:  0.19 sec
2023-03-28 19:23:02,858 		4824 of 10000 with 82.84% 	 Time used:  0.19 sec
2023-03-28 19:23:03,052 		4848 of 10000 with 82.76% 	 Time used:  0.19 sec
2023-03-28 19:23:03,246 		4872 of 10000 with 82.82% 	 Time used:  0.19 sec
2023-03-28 19:23:03,440 		4896 of 10000 with 82.82% 	 Time used:  0.19 sec
2023-03-28 19:23:03,634 		4920 of 10000 with 82.80% 	 Time used:  0.19 sec
2023-03-28 19:23:03,827 		4944 of 10000 with 82.81% 	 Time used:  0.19 sec
2023-03-28 19:23:04,021 		4968 of 10000 with 82.83% 	 Time used:  0.19 sec
2023-03-28 19:23:04,215 		4992 of 10000 with 82.87% 	 Time used:  0.19 sec
2023-03-28 19:23:04,409 		5016 of 10000 with 82.83% 	 Time used:  0.19 sec
2023-03-28 19:23:04,603 		5040 of 10000 with 82.80% 	 Time used:  0.19 sec
2023-03-28 19:23:04,797 		5064 of 10000 with 82.78% 	 Time used:  0.19 sec
2023-03-28 19:23:04,991 		5088 of 10000 with 82.76% 	 Time used:  0.19 sec
2023-03-28 19:23:05,185 		5112 of 10000 with 82.75% 	 Time used:  0.19 sec
2023-03-28 19:23:05,378 		5136 of 10000 with 82.75% 	 Time used:  0.19 sec
2023-03-28 19:23:05,572 		5160 of 10000 with 82.73% 	 Time used:  0.19 sec
2023-03-28 19:23:05,766 		5184 of 10000 with 82.75% 	 Time used:  0.19 sec
2023-03-28 19:23:05,960 		5208 of 10000 with 82.72% 	 Time used:  0.19 sec
2023-03-28 19:23:06,154 		5232 of 10000 with 82.76% 	 Time used:  0.19 sec
2023-03-28 19:23:06,348 		5256 of 10000 with 82.76% 	 Time used:  0.19 sec
2023-03-28 19:23:06,542 		5280 of 10000 with 82.77% 	 Time used:  0.19 sec
2023-03-28 19:23:06,735 		5304 of 10000 with 82.81% 	 Time used:  0.19 sec
2023-03-28 19:23:06,929 		5328 of 10000 with 82.81% 	 Time used:  0.19 sec
2023-03-28 19:23:07,123 		5352 of 10000 with 82.79% 	 Time used:  0.19 sec
2023-03-28 19:23:07,317 		5376 of 10000 with 82.85% 	 Time used:  0.19 sec
2023-03-28 19:23:07,511 		5400 of 10000 with 82.89% 	 Time used:  0.19 sec
2023-03-28 19:23:07,705 		5424 of 10000 with 82.95% 	 Time used:  0.19 sec
2023-03-28 19:23:07,898 		5448 of 10000 with 82.97% 	 Time used:  0.19 sec
2023-03-28 19:23:08,092 		5472 of 10000 with 82.91% 	 Time used:  0.19 sec
2023-03-28 19:23:08,286 		5496 of 10000 with 82.91% 	 Time used:  0.19 sec
2023-03-28 19:23:08,480 		5520 of 10000 with 82.88% 	 Time used:  0.19 sec
2023-03-28 19:23:08,674 		5544 of 10000 with 82.85% 	 Time used:  0.19 sec
2023-03-28 19:23:08,868 		5568 of 10000 with 82.83% 	 Time used:  0.19 sec
2023-03-28 19:23:09,062 		5592 of 10000 with 82.80% 	 Time used:  0.19 sec
2023-03-28 19:23:09,255 		5616 of 10000 with 82.76% 	 Time used:  0.19 sec
2023-03-28 19:23:09,449 		5640 of 10000 with 82.78% 	 Time used:  0.19 sec
2023-03-28 19:23:09,643 		5664 of 10000 with 82.80% 	 Time used:  0.19 sec
2023-03-28 19:23:09,837 		5688 of 10000 with 82.82% 	 Time used:  0.19 sec
2023-03-28 19:23:10,031 		5712 of 10000 with 82.81% 	 Time used:  0.19 sec
2023-03-28 19:23:10,225 		5736 of 10000 with 82.79% 	 Time used:  0.19 sec
2023-03-28 19:23:10,419 		5760 of 10000 with 82.81% 	 Time used:  0.19 sec
2023-03-28 19:23:10,612 		5784 of 10000 with 82.87% 	 Time used:  0.19 sec
2023-03-28 19:23:10,806 		5808 of 10000 with 82.83% 	 Time used:  0.19 sec
2023-03-28 19:23:11,000 		5832 of 10000 with 82.84% 	 Time used:  0.19 sec
2023-03-28 19:23:11,194 		5856 of 10000 with 82.82% 	 Time used:  0.19 sec
2023-03-28 19:23:11,388 		5880 of 10000 with 82.89% 	 Time used:  0.19 sec
2023-03-28 19:23:11,582 		5904 of 10000 with 82.89% 	 Time used:  0.19 sec
2023-03-28 19:23:11,776 		5928 of 10000 with 82.91% 	 Time used:  0.19 sec
2023-03-28 19:23:11,969 		5952 of 10000 with 82.90% 	 Time used:  0.19 sec
2023-03-28 19:23:12,163 		5976 of 10000 with 82.86% 	 Time used:  0.19 sec
2023-03-28 19:23:12,357 		6000 of 10000 with 82.82% 	 Time used:  0.19 sec
2023-03-28 19:23:12,552 		6024 of 10000 with 82.84% 	 Time used:  0.19 sec
2023-03-28 19:23:12,746 		6048 of 10000 with 82.82% 	 Time used:  0.19 sec
2023-03-28 19:23:12,940 		6072 of 10000 with 82.84% 	 Time used:  0.19 sec
2023-03-28 19:23:13,134 		6096 of 10000 with 82.87% 	 Time used:  0.19 sec
2023-03-28 19:23:13,327 		6120 of 10000 with 82.86% 	 Time used:  0.19 sec
2023-03-28 19:23:13,521 		6144 of 10000 with 82.83% 	 Time used:  0.19 sec
2023-03-28 19:23:13,715 		6168 of 10000 with 82.78% 	 Time used:  0.19 sec
2023-03-28 19:23:13,909 		6192 of 10000 with 82.78% 	 Time used:  0.19 sec
2023-03-28 19:23:14,103 		6216 of 10000 with 82.83% 	 Time used:  0.19 sec
2023-03-28 19:23:14,297 		6240 of 10000 with 82.85% 	 Time used:  0.19 sec
2023-03-28 19:23:14,491 		6264 of 10000 with 82.81% 	 Time used:  0.19 sec
2023-03-28 19:23:14,686 		6288 of 10000 with 82.79% 	 Time used:  0.19 sec
2023-03-28 19:23:14,880 		6312 of 10000 with 82.78% 	 Time used:  0.19 sec
2023-03-28 19:23:15,074 		6336 of 10000 with 82.77% 	 Time used:  0.19 sec
2023-03-28 19:23:15,268 		6360 of 10000 with 82.81% 	 Time used:  0.19 sec
2023-03-28 19:23:15,461 		6384 of 10000 with 82.82% 	 Time used:  0.19 sec
2023-03-28 19:23:15,655 		6408 of 10000 with 82.79% 	 Time used:  0.19 sec
2023-03-28 19:23:15,849 		6432 of 10000 with 82.82% 	 Time used:  0.19 sec
2023-03-28 19:23:16,043 		6456 of 10000 with 82.81% 	 Time used:  0.19 sec
2023-03-28 19:23:16,237 		6480 of 10000 with 82.82% 	 Time used:  0.19 sec
2023-03-28 19:23:16,432 		6504 of 10000 with 82.86% 	 Time used:  0.19 sec
2023-03-28 19:23:16,626 		6528 of 10000 with 82.87% 	 Time used:  0.19 sec
2023-03-28 19:23:16,820 		6552 of 10000 with 82.88% 	 Time used:  0.19 sec
2023-03-28 19:23:17,013 		6576 of 10000 with 82.80% 	 Time used:  0.19 sec
2023-03-28 19:23:17,207 		6600 of 10000 with 82.80% 	 Time used:  0.19 sec
2023-03-28 19:23:17,401 		6624 of 10000 with 82.85% 	 Time used:  0.19 sec
2023-03-28 19:23:17,595 		6648 of 10000 with 82.85% 	 Time used:  0.19 sec
2023-03-28 19:23:17,789 		6672 of 10000 with 82.81% 	 Time used:  0.19 sec
2023-03-28 19:23:17,983 		6696 of 10000 with 82.78% 	 Time used:  0.19 sec
2023-03-28 19:23:18,176 		6720 of 10000 with 82.75% 	 Time used:  0.19 sec
2023-03-28 19:23:18,370 		6744 of 10000 with 82.74% 	 Time used:  0.19 sec
2023-03-28 19:23:18,564 		6768 of 10000 with 82.74% 	 Time used:  0.19 sec
2023-03-28 19:23:18,758 		6792 of 10000 with 82.77% 	 Time used:  0.19 sec
2023-03-28 19:23:18,952 		6816 of 10000 with 82.81% 	 Time used:  0.19 sec
2023-03-28 19:23:19,146 		6840 of 10000 with 82.79% 	 Time used:  0.19 sec
2023-03-28 19:23:19,339 		6864 of 10000 with 82.74% 	 Time used:  0.19 sec
2023-03-28 19:23:19,533 		6888 of 10000 with 82.75% 	 Time used:  0.19 sec
2023-03-28 19:23:19,728 		6912 of 10000 with 82.73% 	 Time used:  0.19 sec
2023-03-28 19:23:19,922 		6936 of 10000 with 82.73% 	 Time used:  0.19 sec
2023-03-28 19:23:20,115 		6960 of 10000 with 82.72% 	 Time used:  0.19 sec
2023-03-28 19:23:20,309 		6984 of 10000 with 82.76% 	 Time used:  0.19 sec
2023-03-28 19:23:20,503 		7008 of 10000 with 82.75% 	 Time used:  0.19 sec
2023-03-28 19:23:20,697 		7032 of 10000 with 82.71% 	 Time used:  0.19 sec
2023-03-28 19:23:20,891 		7056 of 10000 with 82.72% 	 Time used:  0.19 sec
2023-03-28 19:23:21,085 		7080 of 10000 with 82.71% 	 Time used:  0.19 sec
2023-03-28 19:23:21,279 		7104 of 10000 with 82.71% 	 Time used:  0.19 sec
2023-03-28 19:23:21,473 		7128 of 10000 with 82.67% 	 Time used:  0.19 sec
2023-03-28 19:23:21,666 		7152 of 10000 with 82.72% 	 Time used:  0.19 sec
2023-03-28 19:23:21,860 		7176 of 10000 with 82.76% 	 Time used:  0.19 sec
2023-03-28 19:23:22,054 		7200 of 10000 with 82.72% 	 Time used:  0.19 sec
2023-03-28 19:23:22,248 		7224 of 10000 with 82.74% 	 Time used:  0.19 sec
2023-03-28 19:23:22,442 		7248 of 10000 with 82.74% 	 Time used:  0.19 sec
2023-03-28 19:23:22,636 		7272 of 10000 with 82.71% 	 Time used:  0.19 sec
2023-03-28 19:23:22,829 		7296 of 10000 with 82.73% 	 Time used:  0.19 sec
2023-03-28 19:23:23,023 		7320 of 10000 with 82.72% 	 Time used:  0.19 sec
2023-03-28 19:23:23,217 		7344 of 10000 with 82.71% 	 Time used:  0.19 sec
2023-03-28 19:23:23,411 		7368 of 10000 with 82.71% 	 Time used:  0.19 sec
2023-03-28 19:23:23,605 		7392 of 10000 with 82.74% 	 Time used:  0.19 sec
2023-03-28 19:23:23,799 		7416 of 10000 with 82.75% 	 Time used:  0.19 sec
2023-03-28 19:23:23,992 		7440 of 10000 with 82.78% 	 Time used:  0.19 sec
2023-03-28 19:23:24,186 		7464 of 10000 with 82.77% 	 Time used:  0.19 sec
2023-03-28 19:23:24,380 		7488 of 10000 with 82.83% 	 Time used:  0.19 sec
2023-03-28 19:23:24,574 		7512 of 10000 with 82.84% 	 Time used:  0.19 sec
2023-03-28 19:23:24,768 		7536 of 10000 with 82.84% 	 Time used:  0.19 sec
2023-03-28 19:23:24,962 		7560 of 10000 with 82.87% 	 Time used:  0.19 sec
2023-03-28 19:23:25,155 		7584 of 10000 with 82.89% 	 Time used:  0.19 sec
2023-03-28 19:23:25,349 		7608 of 10000 with 82.87% 	 Time used:  0.19 sec
2023-03-28 19:23:25,543 		7632 of 10000 with 82.90% 	 Time used:  0.19 sec
2023-03-28 19:23:25,737 		7656 of 10000 with 82.89% 	 Time used:  0.19 sec
2023-03-28 19:23:25,931 		7680 of 10000 with 82.90% 	 Time used:  0.19 sec
2023-03-28 19:23:26,125 		7704 of 10000 with 82.92% 	 Time used:  0.19 sec
2023-03-28 19:23:26,319 		7728 of 10000 with 82.88% 	 Time used:  0.19 sec
2023-03-28 19:23:26,512 		7752 of 10000 with 82.91% 	 Time used:  0.19 sec
2023-03-28 19:23:26,706 		7776 of 10000 with 82.90% 	 Time used:  0.19 sec
2023-03-28 19:23:26,900 		7800 of 10000 with 82.91% 	 Time used:  0.19 sec
2023-03-28 19:23:27,094 		7824 of 10000 with 82.89% 	 Time used:  0.19 sec
2023-03-28 19:23:27,288 		7848 of 10000 with 82.86% 	 Time used:  0.19 sec
2023-03-28 19:23:27,482 		7872 of 10000 with 82.88% 	 Time used:  0.19 sec
2023-03-28 19:23:27,676 		7896 of 10000 with 82.88% 	 Time used:  0.19 sec
2023-03-28 19:23:27,869 		7920 of 10000 with 82.84% 	 Time used:  0.19 sec
2023-03-28 19:23:28,063 		7944 of 10000 with 82.87% 	 Time used:  0.19 sec
2023-03-28 19:23:28,257 		7968 of 10000 with 82.87% 	 Time used:  0.19 sec
2023-03-28 19:23:28,451 		7992 of 10000 with 82.83% 	 Time used:  0.19 sec
2023-03-28 19:23:28,645 		8016 of 10000 with 82.82% 	 Time used:  0.19 sec
2023-03-28 19:23:28,839 		8040 of 10000 with 82.84% 	 Time used:  0.19 sec
2023-03-28 19:23:29,032 		8064 of 10000 with 82.84% 	 Time used:  0.19 sec
2023-03-28 19:23:29,226 		8088 of 10000 with 82.81% 	 Time used:  0.19 sec
2023-03-28 19:23:29,420 		8112 of 10000 with 82.84% 	 Time used:  0.19 sec
2023-03-28 19:23:29,614 		8136 of 10000 with 82.87% 	 Time used:  0.19 sec
2023-03-28 19:23:29,808 		8160 of 10000 with 82.83% 	 Time used:  0.19 sec
2023-03-28 19:23:30,002 		8184 of 10000 with 82.86% 	 Time used:  0.19 sec
2023-03-28 19:23:30,195 		8208 of 10000 with 82.85% 	 Time used:  0.19 sec
2023-03-28 19:23:30,389 		8232 of 10000 with 82.82% 	 Time used:  0.19 sec
2023-03-28 19:23:30,583 		8256 of 10000 with 82.82% 	 Time used:  0.19 sec
2023-03-28 19:23:30,777 		8280 of 10000 with 82.81% 	 Time used:  0.19 sec
2023-03-28 19:23:30,971 		8304 of 10000 with 82.77% 	 Time used:  0.19 sec
2023-03-28 19:23:31,165 		8328 of 10000 with 82.80% 	 Time used:  0.19 sec
2023-03-28 19:23:31,359 		8352 of 10000 with 82.83% 	 Time used:  0.19 sec
2023-03-28 19:23:31,552 		8376 of 10000 with 82.81% 	 Time used:  0.19 sec
2023-03-28 19:23:31,746 		8400 of 10000 with 82.81% 	 Time used:  0.19 sec
2023-03-28 19:23:31,940 		8424 of 10000 with 82.80% 	 Time used:  0.19 sec
2023-03-28 19:23:32,134 		8448 of 10000 with 82.82% 	 Time used:  0.19 sec
2023-03-28 19:23:32,328 		8472 of 10000 with 82.79% 	 Time used:  0.19 sec
2023-03-28 19:23:32,521 		8496 of 10000 with 82.82% 	 Time used:  0.19 sec
2023-03-28 19:23:32,715 		8520 of 10000 with 82.83% 	 Time used:  0.19 sec
2023-03-28 19:23:32,909 		8544 of 10000 with 82.83% 	 Time used:  0.19 sec
2023-03-28 19:23:33,103 		8568 of 10000 with 82.85% 	 Time used:  0.19 sec
2023-03-28 19:23:33,297 		8592 of 10000 with 82.88% 	 Time used:  0.19 sec
2023-03-28 19:23:33,491 		8616 of 10000 with 82.87% 	 Time used:  0.19 sec
2023-03-28 19:23:33,685 		8640 of 10000 with 82.86% 	 Time used:  0.19 sec
2023-03-28 19:23:33,878 		8664 of 10000 with 82.87% 	 Time used:  0.19 sec
2023-03-28 19:23:34,072 		8688 of 10000 with 82.85% 	 Time used:  0.19 sec
2023-03-28 19:23:34,266 		8712 of 10000 with 82.85% 	 Time used:  0.19 sec
2023-03-28 19:23:34,460 		8736 of 10000 with 82.83% 	 Time used:  0.19 sec
2023-03-28 19:23:34,654 		8760 of 10000 with 82.81% 	 Time used:  0.19 sec
2023-03-28 19:23:34,848 		8784 of 10000 with 82.81% 	 Time used:  0.19 sec
2023-03-28 19:23:35,042 		8808 of 10000 with 82.81% 	 Time used:  0.19 sec
2023-03-28 19:23:35,236 		8832 of 10000 with 82.81% 	 Time used:  0.19 sec
2023-03-28 19:23:35,429 		8856 of 10000 with 82.81% 	 Time used:  0.19 sec
2023-03-28 19:23:35,623 		8880 of 10000 with 82.80% 	 Time used:  0.19 sec
2023-03-28 19:23:35,817 		8904 of 10000 with 82.83% 	 Time used:  0.19 sec
2023-03-28 19:23:36,011 		8928 of 10000 with 82.82% 	 Time used:  0.19 sec
2023-03-28 19:23:36,205 		8952 of 10000 with 82.81% 	 Time used:  0.19 sec
2023-03-28 19:23:36,399 		8976 of 10000 with 82.81% 	 Time used:  0.19 sec
2023-03-28 19:23:36,593 		9000 of 10000 with 82.83% 	 Time used:  0.19 sec
2023-03-28 19:23:36,786 		9024 of 10000 with 82.86% 	 Time used:  0.19 sec
2023-03-28 19:23:36,980 		9048 of 10000 with 82.87% 	 Time used:  0.19 sec
2023-03-28 19:23:37,174 		9072 of 10000 with 82.85% 	 Time used:  0.19 sec
2023-03-28 19:23:37,368 		9096 of 10000 with 82.85% 	 Time used:  0.19 sec
2023-03-28 19:23:37,562 		9120 of 10000 with 82.87% 	 Time used:  0.19 sec
2023-03-28 19:23:37,756 		9144 of 10000 with 82.82% 	 Time used:  0.19 sec
2023-03-28 19:23:37,949 		9168 of 10000 with 82.81% 	 Time used:  0.19 sec
2023-03-28 19:23:38,143 		9192 of 10000 with 82.80% 	 Time used:  0.19 sec
2023-03-28 19:23:38,337 		9216 of 10000 with 82.80% 	 Time used:  0.19 sec
2023-03-28 19:23:38,531 		9240 of 10000 with 82.78% 	 Time used:  0.19 sec
2023-03-28 19:23:38,725 		9264 of 10000 with 82.75% 	 Time used:  0.19 sec
2023-03-28 19:23:38,919 		9288 of 10000 with 82.73% 	 Time used:  0.19 sec
2023-03-28 19:23:39,113 		9312 of 10000 with 82.72% 	 Time used:  0.19 sec
2023-03-28 19:23:39,307 		9336 of 10000 with 82.71% 	 Time used:  0.19 sec
2023-03-28 19:23:39,500 		9360 of 10000 with 82.65% 	 Time used:  0.19 sec
2023-03-28 19:23:39,694 		9384 of 10000 with 82.67% 	 Time used:  0.19 sec
2023-03-28 19:23:39,888 		9408 of 10000 with 82.67% 	 Time used:  0.19 sec
2023-03-28 19:23:40,082 		9432 of 10000 with 82.70% 	 Time used:  0.19 sec
2023-03-28 19:23:40,276 		9456 of 10000 with 82.68% 	 Time used:  0.19 sec
2023-03-28 19:23:40,470 		9480 of 10000 with 82.69% 	 Time used:  0.19 sec
2023-03-28 19:23:40,664 		9504 of 10000 with 82.67% 	 Time used:  0.19 sec
2023-03-28 19:23:40,857 		9528 of 10000 with 82.68% 	 Time used:  0.19 sec
2023-03-28 19:23:41,051 		9552 of 10000 with 82.65% 	 Time used:  0.19 sec
2023-03-28 19:23:41,245 		9576 of 10000 with 82.65% 	 Time used:  0.19 sec
2023-03-28 19:23:41,439 		9600 of 10000 with 82.65% 	 Time used:  0.19 sec
2023-03-28 19:23:41,633 		9624 of 10000 with 82.68% 	 Time used:  0.19 sec
2023-03-28 19:23:41,827 		9648 of 10000 with 82.68% 	 Time used:  0.19 sec
2023-03-28 19:23:42,021 		9672 of 10000 with 82.68% 	 Time used:  0.19 sec
2023-03-28 19:23:42,214 		9696 of 10000 with 82.66% 	 Time used:  0.19 sec
2023-03-28 19:23:42,408 		9720 of 10000 with 82.69% 	 Time used:  0.19 sec
2023-03-28 19:23:42,602 		9744 of 10000 with 82.69% 	 Time used:  0.19 sec
2023-03-28 19:23:42,796 		9768 of 10000 with 82.69% 	 Time used:  0.19 sec
2023-03-28 19:23:42,990 		9792 of 10000 with 82.69% 	 Time used:  0.19 sec
2023-03-28 19:23:43,184 		9816 of 10000 with 82.70% 	 Time used:  0.19 sec
2023-03-28 19:23:43,378 		9840 of 10000 with 82.71% 	 Time used:  0.19 sec
2023-03-28 19:23:43,571 		9864 of 10000 with 82.74% 	 Time used:  0.19 sec
2023-03-28 19:23:43,765 		9888 of 10000 with 82.73% 	 Time used:  0.19 sec
2023-03-28 19:23:43,959 		9912 of 10000 with 82.74% 	 Time used:  0.19 sec
2023-03-28 19:23:44,153 		9936 of 10000 with 82.74% 	 Time used:  0.19 sec
2023-03-28 19:23:44,347 		9960 of 10000 with 82.71% 	 Time used:  0.19 sec
2023-03-28 19:23:44,541 		9984 of 10000 with 82.69% 	 Time used:  0.19 sec
2023-03-28 19:23:44,674 		10000 of 10000 with 82.70% 	 Time used:  0.13 sec
2023-03-28 19:23:44,674 
2023-03-28 19:23:44,676 			Learning rate: weights:   1.000e-02    
2023-03-28 19:23:44,676 			Last test performance: 82.70%
2023-03-28 19:23:44,676 ----------------
2023-03-28 19:23:48,717   5   =>  0    		Training 486 pattern with 84.38% 	Forward time: 	 3.92 sec
2023-03-28 19:23:48,718 			Loss:    3.737e-01    			Backward time: 	 0.11 sec 
2023-03-28 19:23:48,718 ADAM: Layer 0 -> dw_min:9.9671e-01  dw_max:1.0050e+00 lr:1.0000e-02
2023-03-28 19:23:48,718 ADAM: Layer 1 -> dw_min:9.9361e-01  dw_max:1.0060e+00 lr:1.0000e-02
2023-03-28 19:23:48,718 ADAM: Layer 2 -> dw_min:9.9295e-01  dw_max:1.0090e+00 lr:1.0000e-02
2023-03-28 19:23:48,718 ADAM: Layer 3 -> dw_min:9.9736e-01  dw_max:1.0036e+00 lr:1.0000e-02
2023-03-28 19:23:48,743 			Learning rate: weights:   1.000e-02    
2023-03-28 19:23:48,743 			Last test performance: 82.70%
2023-03-28 19:23:48,743 ----------------
2023-03-28 19:23:52,787   5   =>  1    		Training 486 pattern with 83.54% 	Forward time: 	 3.92 sec
2023-03-28 19:23:52,787 			Loss:    3.609e-01    			Backward time: 	 0.11 sec 
2023-03-28 19:23:52,787 ADAM: Layer 0 -> dw_min:9.9589e-01  dw_max:1.0056e+00 lr:1.0000e-02
2023-03-28 19:23:52,787 ADAM: Layer 1 -> dw_min:9.9420e-01  dw_max:1.0061e+00 lr:1.0000e-02
2023-03-28 19:23:52,787 ADAM: Layer 2 -> dw_min:9.9335e-01  dw_max:1.0080e+00 lr:1.0000e-02
2023-03-28 19:23:52,787 ADAM: Layer 3 -> dw_min:9.9715e-01  dw_max:1.0035e+00 lr:1.0000e-02
2023-03-28 19:23:52,839 			Learning rate: weights:   1.000e-02    
2023-03-28 19:23:52,839 			Last test performance: 82.70%
2023-03-28 19:23:52,839 ----------------
2023-03-28 19:23:56,883   5   =>  2    		Training 486 pattern with 82.92% 	Forward time: 	 3.92 sec
2023-03-28 19:23:56,883 			Loss:    3.783e-01    			Backward time: 	 0.11 sec 
2023-03-28 19:23:56,883 ADAM: Layer 0 -> dw_min:9.9603e-01  dw_max:1.0055e+00 lr:1.0000e-02
2023-03-28 19:23:56,884 ADAM: Layer 1 -> dw_min:9.9433e-01  dw_max:1.0072e+00 lr:1.0000e-02
2023-03-28 19:23:56,884 ADAM: Layer 2 -> dw_min:9.9365e-01  dw_max:1.0071e+00 lr:1.0000e-02
2023-03-28 19:23:56,884 ADAM: Layer 3 -> dw_min:9.9736e-01  dw_max:1.0034e+00 lr:1.0000e-02
2023-03-28 19:23:56,959 			Learning rate: weights:   1.000e-02    
2023-03-28 19:23:56,959 			Last test performance: 82.70%
2023-03-28 19:23:56,959 ----------------
2023-03-28 19:24:01,001   5   =>  3    		Training 486 pattern with 82.29% 	Forward time: 	 3.92 sec
2023-03-28 19:24:01,001 			Loss:    3.897e-01    			Backward time: 	 0.11 sec 
2023-03-28 19:24:01,001 ADAM: Layer 0 -> dw_min:9.9641e-01  dw_max:1.0051e+00 lr:1.0000e-02
2023-03-28 19:24:01,001 ADAM: Layer 1 -> dw_min:9.9343e-01  dw_max:1.0086e+00 lr:1.0000e-02
2023-03-28 19:24:01,001 ADAM: Layer 2 -> dw_min:9.9420e-01  dw_max:1.0093e+00 lr:1.0000e-02
2023-03-28 19:24:01,001 ADAM: Layer 3 -> dw_min:9.9635e-01  dw_max:1.0023e+00 lr:1.0000e-02
2023-03-28 19:24:01,075 			Learning rate: weights:   1.000e-02    
2023-03-28 19:24:01,075 			Last test performance: 82.70%
2023-03-28 19:24:01,075 ----------------
2023-03-28 19:24:05,121   5   =>  4    		Training 486 pattern with 84.17% 	Forward time: 	 3.93 sec
2023-03-28 19:24:05,121 			Loss:    3.741e-01    			Backward time: 	 0.11 sec 
2023-03-28 19:24:05,121 ADAM: Layer 0 -> dw_min:9.9671e-01  dw_max:1.0041e+00 lr:1.0000e-02
2023-03-28 19:24:05,121 ADAM: Layer 1 -> dw_min:9.9287e-01  dw_max:1.0092e+00 lr:1.0000e-02
2023-03-28 19:24:05,121 ADAM: Layer 2 -> dw_min:9.9279e-01  dw_max:1.0098e+00 lr:1.0000e-02
2023-03-28 19:24:05,121 ADAM: Layer 3 -> dw_min:9.9614e-01  dw_max:1.0026e+00 lr:1.0000e-02
2023-03-28 19:24:05,174 			Learning rate: weights:   1.000e-02    
2023-03-28 19:24:05,174 			Last test performance: 82.70%
2023-03-28 19:24:05,174 ----------------
2023-03-28 19:24:09,217   5   =>  5    		Training 486 pattern with 83.33% 	Forward time: 	 3.92 sec
2023-03-28 19:24:09,217 			Loss:    3.673e-01    			Backward time: 	 0.11 sec 
2023-03-28 19:24:09,218 ADAM: Layer 0 -> dw_min:9.9677e-01  dw_max:1.0044e+00 lr:1.0000e-02
2023-03-28 19:24:09,218 ADAM: Layer 1 -> dw_min:9.9293e-01  dw_max:1.0095e+00 lr:1.0000e-02
2023-03-28 19:24:09,218 ADAM: Layer 2 -> dw_min:9.9247e-01  dw_max:1.0088e+00 lr:1.0000e-02
2023-03-28 19:24:09,218 ADAM: Layer 3 -> dw_min:9.9607e-01  dw_max:1.0028e+00 lr:1.0000e-02
2023-03-28 19:24:09,235 			Learning rate: weights:   1.000e-02    
2023-03-28 19:24:09,235 			Last test performance: 82.70%
2023-03-28 19:24:09,235 ----------------
2023-03-28 19:24:13,280   5   =>  6    		Training 486 pattern with 81.67% 	Forward time: 	 3.93 sec
2023-03-28 19:24:13,280 			Loss:    3.912e-01    			Backward time: 	 0.11 sec 
2023-03-28 19:24:13,280 ADAM: Layer 0 -> dw_min:9.9717e-01  dw_max:1.0034e+00 lr:1.0000e-02
2023-03-28 19:24:13,280 ADAM: Layer 1 -> dw_min:9.9298e-01  dw_max:1.0063e+00 lr:1.0000e-02
2023-03-28 19:24:13,280 ADAM: Layer 2 -> dw_min:9.9236e-01  dw_max:1.0087e+00 lr:1.0000e-02
2023-03-28 19:24:13,280 ADAM: Layer 3 -> dw_min:9.9651e-01  dw_max:1.0028e+00 lr:1.0000e-02
2023-03-28 19:24:13,362 			Learning rate: weights:   1.000e-02    
2023-03-28 19:24:13,363 			Last test performance: 82.70%
2023-03-28 19:24:13,363 ----------------
2023-03-28 19:24:17,411   5   =>  7    		Training 486 pattern with 82.08% 	Forward time: 	 3.93 sec
2023-03-28 19:24:17,411 			Loss:    3.991e-01    			Backward time: 	 0.11 sec 
2023-03-28 19:24:17,411 ADAM: Layer 0 -> dw_min:9.9694e-01  dw_max:1.0030e+00 lr:1.0000e-02
2023-03-28 19:24:17,412 ADAM: Layer 1 -> dw_min:9.9376e-01  dw_max:1.0055e+00 lr:1.0000e-02
2023-03-28 19:24:17,412 ADAM: Layer 2 -> dw_min:9.9224e-01  dw_max:1.0070e+00 lr:1.0000e-02
2023-03-28 19:24:17,412 ADAM: Layer 3 -> dw_min:9.9665e-01  dw_max:1.0026e+00 lr:1.0000e-02
2023-03-28 19:24:17,488 			Learning rate: weights:   1.000e-02    
2023-03-28 19:24:17,488 			Last test performance: 82.70%
2023-03-28 19:24:17,488 ----------------
2023-03-28 19:24:21,533   5   =>  8    		Training 486 pattern with 80.83% 	Forward time: 	 3.93 sec
2023-03-28 19:24:21,533 			Loss:    3.946e-01    			Backward time: 	 0.11 sec 
2023-03-28 19:24:21,533 ADAM: Layer 0 -> dw_min:9.9670e-01  dw_max:1.0021e+00 lr:1.0000e-02
2023-03-28 19:24:21,533 ADAM: Layer 1 -> dw_min:9.9289e-01  dw_max:1.0060e+00 lr:1.0000e-02
2023-03-28 19:24:21,534 ADAM: Layer 2 -> dw_min:9.9328e-01  dw_max:1.0068e+00 lr:1.0000e-02
2023-03-28 19:24:21,534 ADAM: Layer 3 -> dw_min:9.9632e-01  dw_max:1.0028e+00 lr:1.0000e-02
2023-03-28 19:24:21,630 			Learning rate: weights:   1.000e-02    
2023-03-28 19:24:21,630 			Last test performance: 82.70%
2023-03-28 19:24:21,630 ----------------
2023-03-28 19:24:25,674   5   =>  9    		Training 486 pattern with 82.08% 	Forward time: 	 3.92 sec
2023-03-28 19:24:25,674 			Loss:    4.121e-01    			Backward time: 	 0.11 sec 
2023-03-28 19:24:25,674 ADAM: Layer 0 -> dw_min:9.9837e-01  dw_max:1.0025e+00 lr:1.0000e-02
2023-03-28 19:24:25,674 ADAM: Layer 1 -> dw_min:9.9482e-01  dw_max:1.0059e+00 lr:1.0000e-02
2023-03-28 19:24:25,674 ADAM: Layer 2 -> dw_min:9.9430e-01  dw_max:1.0073e+00 lr:1.0000e-02
2023-03-28 19:24:25,674 ADAM: Layer 3 -> dw_min:9.9689e-01  dw_max:1.0030e+00 lr:1.0000e-02
2023-03-28 19:24:25,757 			Learning rate: weights:   1.000e-02    
2023-03-28 19:24:25,757 			Last test performance: 82.70%
2023-03-28 19:24:25,757 ----------------
2023-03-28 19:24:29,801   5   =>  10   		Training 486 pattern with 85.21% 	Forward time: 	 3.92 sec
2023-03-28 19:24:29,801 			Loss:    3.544e-01    			Backward time: 	 0.11 sec 
2023-03-28 19:24:29,802 ADAM: Layer 0 -> dw_min:9.9788e-01  dw_max:1.0026e+00 lr:1.0000e-02
2023-03-28 19:24:29,802 ADAM: Layer 1 -> dw_min:9.9386e-01  dw_max:1.0059e+00 lr:1.0000e-02
2023-03-28 19:24:29,802 ADAM: Layer 2 -> dw_min:9.9376e-01  dw_max:1.0060e+00 lr:1.0000e-02
2023-03-28 19:24:29,802 ADAM: Layer 3 -> dw_min:9.9691e-01  dw_max:1.0032e+00 lr:1.0000e-02
2023-03-28 19:24:29,822 			Learning rate: weights:   1.000e-02    
2023-03-28 19:24:29,822 			Last test performance: 82.70%
2023-03-28 19:24:29,822 ----------------
2023-03-28 19:24:33,866   5   =>  11   		Training 486 pattern with 83.12% 	Forward time: 	 3.92 sec
2023-03-28 19:24:33,866 			Loss:    3.647e-01    			Backward time: 	 0.11 sec 
2023-03-28 19:24:33,866 ADAM: Layer 0 -> dw_min:9.9747e-01  dw_max:1.0022e+00 lr:1.0000e-02
2023-03-28 19:24:33,866 ADAM: Layer 1 -> dw_min:9.9429e-01  dw_max:1.0055e+00 lr:1.0000e-02
2023-03-28 19:24:33,867 ADAM: Layer 2 -> dw_min:9.9297e-01  dw_max:1.0057e+00 lr:1.0000e-02
2023-03-28 19:24:33,867 ADAM: Layer 3 -> dw_min:9.9726e-01  dw_max:1.0029e+00 lr:1.0000e-02
2023-03-28 19:24:33,944 			Learning rate: weights:   1.000e-02    
2023-03-28 19:24:33,945 			Last test performance: 82.70%
2023-03-28 19:24:33,945 ----------------
2023-03-28 19:24:37,986   5   =>  12   		Training 486 pattern with 82.29% 	Forward time: 	 3.92 sec
2023-03-28 19:24:37,986 			Loss:    4.243e-01    			Backward time: 	 0.11 sec 
2023-03-28 19:24:37,986 ADAM: Layer 0 -> dw_min:9.9717e-01  dw_max:1.0025e+00 lr:1.0000e-02
2023-03-28 19:24:37,986 ADAM: Layer 1 -> dw_min:9.9481e-01  dw_max:1.0046e+00 lr:1.0000e-02
2023-03-28 19:24:37,986 ADAM: Layer 2 -> dw_min:9.9379e-01  dw_max:1.0094e+00 lr:1.0000e-02
2023-03-28 19:24:37,987 ADAM: Layer 3 -> dw_min:9.9751e-01  dw_max:1.0028e+00 lr:1.0000e-02
2023-03-28 19:24:38,062 			Learning rate: weights:   1.000e-02    
2023-03-28 19:24:38,062 			Last test performance: 82.70%
2023-03-28 19:24:38,062 ----------------
2023-03-28 19:24:42,106   5   =>  13   		Training 486 pattern with 82.29% 	Forward time: 	 3.92 sec
2023-03-28 19:24:42,106 			Loss:    3.493e-01    			Backward time: 	 0.11 sec 
2023-03-28 19:24:42,106 ADAM: Layer 0 -> dw_min:9.9647e-01  dw_max:1.0033e+00 lr:1.0000e-02
2023-03-28 19:24:42,106 ADAM: Layer 1 -> dw_min:9.9368e-01  dw_max:1.0061e+00 lr:1.0000e-02
2023-03-28 19:24:42,106 ADAM: Layer 2 -> dw_min:9.9340e-01  dw_max:1.0082e+00 lr:1.0000e-02
2023-03-28 19:24:42,107 ADAM: Layer 3 -> dw_min:9.9653e-01  dw_max:1.0028e+00 lr:1.0000e-02
2023-03-28 19:24:42,182 			Learning rate: weights:   1.000e-02    
2023-03-28 19:24:42,182 			Last test performance: 82.70%
2023-03-28 19:24:42,182 ----------------
2023-03-28 19:24:46,225   5   =>  14   		Training 486 pattern with 83.12% 	Forward time: 	 3.92 sec
2023-03-28 19:24:46,225 			Loss:    3.979e-01    			Backward time: 	 0.11 sec 
2023-03-28 19:24:46,225 ADAM: Layer 0 -> dw_min:9.9630e-01  dw_max:1.0040e+00 lr:1.0000e-02
2023-03-28 19:24:46,225 ADAM: Layer 1 -> dw_min:9.9342e-01  dw_max:1.0076e+00 lr:1.0000e-02
2023-03-28 19:24:46,225 ADAM: Layer 2 -> dw_min:9.9317e-01  dw_max:1.0074e+00 lr:1.0000e-02
2023-03-28 19:24:46,225 ADAM: Layer 3 -> dw_min:9.9545e-01  dw_max:1.0026e+00 lr:1.0000e-02
2023-03-28 19:24:46,330 			Learning rate: weights:   1.000e-02    
2023-03-28 19:24:46,330 			Last test performance: 82.70%
2023-03-28 19:24:46,330 ----------------
2023-03-28 19:24:50,374   5   =>  15   		Training 486 pattern with 82.50% 	Forward time: 	 3.92 sec
2023-03-28 19:24:50,374 			Loss:    3.856e-01    			Backward time: 	 0.11 sec 
2023-03-28 19:24:50,374 ADAM: Layer 0 -> dw_min:9.9603e-01  dw_max:1.0049e+00 lr:1.0000e-02
2023-03-28 19:24:50,374 ADAM: Layer 1 -> dw_min:9.9384e-01  dw_max:1.0092e+00 lr:1.0000e-02
2023-03-28 19:24:50,374 ADAM: Layer 2 -> dw_min:9.9204e-01  dw_max:1.0071e+00 lr:1.0000e-02
2023-03-28 19:24:50,374 ADAM: Layer 3 -> dw_min:9.9390e-01  dw_max:1.0033e+00 lr:1.0000e-02
2023-03-28 19:24:50,452 			Learning rate: weights:   1.000e-02    
2023-03-28 19:24:50,452 			Last test performance: 82.70%
2023-03-28 19:24:50,452 ----------------
2023-03-28 19:24:54,495   5   =>  16   		Training 486 pattern with 83.12% 	Forward time: 	 3.92 sec
2023-03-28 19:24:54,496 			Loss:    3.642e-01    			Backward time: 	 0.11 sec 
2023-03-28 19:24:54,496 ADAM: Layer 0 -> dw_min:9.9620e-01  dw_max:1.0045e+00 lr:1.0000e-02
2023-03-28 19:24:54,496 ADAM: Layer 1 -> dw_min:9.9259e-01  dw_max:1.0075e+00 lr:1.0000e-02
2023-03-28 19:24:54,496 ADAM: Layer 2 -> dw_min:9.9275e-01  dw_max:1.0075e+00 lr:1.0000e-02
2023-03-28 19:24:54,496 ADAM: Layer 3 -> dw_min:9.9393e-01  dw_max:1.0033e+00 lr:1.0000e-02
2023-03-28 19:24:54,562 			Learning rate: weights:   1.000e-02    
2023-03-28 19:24:54,562 			Last test performance: 82.70%
2023-03-28 19:24:54,562 ----------------
2023-03-28 19:24:58,605   5   =>  17   		Training 486 pattern with 81.04% 	Forward time: 	 3.92 sec
2023-03-28 19:24:58,605 			Loss:    3.950e-01    			Backward time: 	 0.11 sec 
2023-03-28 19:24:58,605 ADAM: Layer 0 -> dw_min:9.9686e-01  dw_max:1.0041e+00 lr:1.0000e-02
2023-03-28 19:24:58,605 ADAM: Layer 1 -> dw_min:9.9411e-01  dw_max:1.0062e+00 lr:1.0000e-02
2023-03-28 19:24:58,605 ADAM: Layer 2 -> dw_min:9.9313e-01  dw_max:1.0065e+00 lr:1.0000e-02
2023-03-28 19:24:58,606 ADAM: Layer 3 -> dw_min:9.9511e-01  dw_max:1.0032e+00 lr:1.0000e-02
2023-03-28 19:24:58,722 			Learning rate: weights:   1.000e-02    
2023-03-28 19:24:58,722 			Last test performance: 82.70%
2023-03-28 19:24:58,722 ----------------
2023-03-28 19:25:02,768   5   =>  18   		Training 486 pattern with 82.71% 	Forward time: 	 3.93 sec
2023-03-28 19:25:02,768 			Loss:    4.438e-01    			Backward time: 	 0.11 sec 
2023-03-28 19:25:02,768 ADAM: Layer 0 -> dw_min:9.9645e-01  dw_max:1.0034e+00 lr:1.0000e-02
2023-03-28 19:25:02,768 ADAM: Layer 1 -> dw_min:9.9364e-01  dw_max:1.0062e+00 lr:1.0000e-02
2023-03-28 19:25:02,768 ADAM: Layer 2 -> dw_min:9.9398e-01  dw_max:1.0063e+00 lr:1.0000e-02
2023-03-28 19:25:02,768 ADAM: Layer 3 -> dw_min:9.9648e-01  dw_max:1.0029e+00 lr:1.0000e-02
2023-03-28 19:25:02,811 			Learning rate: weights:   1.000e-02    
2023-03-28 19:25:02,812 			Last test performance: 82.70%
2023-03-28 19:25:02,812 ----------------
2023-03-28 19:25:06,855   5   =>  19   		Training 486 pattern with 83.96% 	Forward time: 	 3.92 sec
2023-03-28 19:25:06,855 			Loss:    3.706e-01    			Backward time: 	 0.11 sec 
2023-03-28 19:25:06,856 ADAM: Layer 0 -> dw_min:9.9630e-01  dw_max:1.0033e+00 lr:1.0000e-02
2023-03-28 19:25:06,856 ADAM: Layer 1 -> dw_min:9.9413e-01  dw_max:1.0079e+00 lr:1.0000e-02
2023-03-28 19:25:06,856 ADAM: Layer 2 -> dw_min:9.9390e-01  dw_max:1.0080e+00 lr:1.0000e-02
2023-03-28 19:25:06,856 ADAM: Layer 3 -> dw_min:9.9676e-01  dw_max:1.0028e+00 lr:1.0000e-02
2023-03-28 19:25:06,931 			Learning rate: weights:   1.000e-02    
2023-03-28 19:25:06,931 			Last test performance: 82.70%
2023-03-28 19:25:06,931 ----------------
2023-03-28 19:25:10,975   5   =>  20   		Training 486 pattern with 83.54% 	Forward time: 	 3.92 sec
2023-03-28 19:25:10,976 			Loss:    3.744e-01    			Backward time: 	 0.11 sec 
2023-03-28 19:25:10,976 ADAM: Layer 0 -> dw_min:9.9714e-01  dw_max:1.0028e+00 lr:1.0000e-02
2023-03-28 19:25:10,976 ADAM: Layer 1 -> dw_min:9.9401e-01  dw_max:1.0081e+00 lr:1.0000e-02
2023-03-28 19:25:10,976 ADAM: Layer 2 -> dw_min:9.9388e-01  dw_max:1.0073e+00 lr:1.0000e-02
2023-03-28 19:25:10,976 ADAM: Layer 3 -> dw_min:9.9688e-01  dw_max:1.0029e+00 lr:1.0000e-02
2023-03-28 19:25:11,053 			Learning rate: weights:   1.000e-02    
2023-03-28 19:25:11,053 			Last test performance: 82.70%
2023-03-28 19:25:11,053 ----------------
2023-03-28 19:25:15,100   5   =>  21   		Training 486 pattern with 80.21% 	Forward time: 	 3.93 sec
2023-03-28 19:25:15,100 			Loss:    4.250e-01    			Backward time: 	 0.11 sec 
2023-03-28 19:25:15,100 ADAM: Layer 0 -> dw_min:9.9733e-01  dw_max:1.0031e+00 lr:1.0000e-02
2023-03-28 19:25:15,100 ADAM: Layer 1 -> dw_min:9.9328e-01  dw_max:1.0080e+00 lr:1.0000e-02
2023-03-28 19:25:15,100 ADAM: Layer 2 -> dw_min:9.9402e-01  dw_max:1.0070e+00 lr:1.0000e-02
2023-03-28 19:25:15,100 ADAM: Layer 3 -> dw_min:9.9709e-01  dw_max:1.0036e+00 lr:1.0000e-02
2023-03-28 19:25:15,176 			Learning rate: weights:   1.000e-02    
2023-03-28 19:25:15,176 			Last test performance: 82.70%
2023-03-28 19:25:15,176 ----------------
2023-03-28 19:25:19,222   5   =>  22   		Training 486 pattern with 80.62% 	Forward time: 	 3.93 sec
2023-03-28 19:25:19,222 			Loss:    3.993e-01    			Backward time: 	 0.11 sec 
2023-03-28 19:25:19,222 ADAM: Layer 0 -> dw_min:9.9736e-01  dw_max:1.0028e+00 lr:1.0000e-02
2023-03-28 19:25:19,222 ADAM: Layer 1 -> dw_min:9.9293e-01  dw_max:1.0063e+00 lr:1.0000e-02
2023-03-28 19:25:19,222 ADAM: Layer 2 -> dw_min:9.9401e-01  dw_max:1.0062e+00 lr:1.0000e-02
2023-03-28 19:25:19,222 ADAM: Layer 3 -> dw_min:9.9667e-01  dw_max:1.0032e+00 lr:1.0000e-02
2023-03-28 19:25:19,315 			Learning rate: weights:   1.000e-02    
2023-03-28 19:25:19,315 			Last test performance: 82.70%
2023-03-28 19:25:19,315 ----------------
2023-03-28 19:25:23,359   5   =>  23   		Training 486 pattern with 81.88% 	Forward time: 	 3.93 sec
2023-03-28 19:25:23,360 			Loss:    3.725e-01    			Backward time: 	 0.11 sec 
2023-03-28 19:25:23,360 ADAM: Layer 0 -> dw_min:9.9797e-01  dw_max:1.0016e+00 lr:1.0000e-02
2023-03-28 19:25:23,360 ADAM: Layer 1 -> dw_min:9.9420e-01  dw_max:1.0054e+00 lr:1.0000e-02
2023-03-28 19:25:23,360 ADAM: Layer 2 -> dw_min:9.9346e-01  dw_max:1.0057e+00 lr:1.0000e-02
2023-03-28 19:25:23,360 ADAM: Layer 3 -> dw_min:9.9626e-01  dw_max:1.0035e+00 lr:1.0000e-02
2023-03-28 19:25:23,439 			Learning rate: weights:   1.000e-02    
2023-03-28 19:25:23,439 			Last test performance: 82.70%
2023-03-28 19:25:23,439 ----------------
2023-03-28 19:25:27,484   5   =>  24   		Training 486 pattern with 80.00% 	Forward time: 	 3.92 sec
2023-03-28 19:25:27,484 			Loss:    4.186e-01    			Backward time: 	 0.11 sec 
2023-03-28 19:25:27,484 ADAM: Layer 0 -> dw_min:9.9721e-01  dw_max:1.0017e+00 lr:1.0000e-02
2023-03-28 19:25:27,484 ADAM: Layer 1 -> dw_min:9.9395e-01  dw_max:1.0053e+00 lr:1.0000e-02
2023-03-28 19:25:27,484 ADAM: Layer 2 -> dw_min:9.9268e-01  dw_max:1.0060e+00 lr:1.0000e-02
2023-03-28 19:25:27,484 ADAM: Layer 3 -> dw_min:9.9601e-01  dw_max:1.0038e+00 lr:1.0000e-02
2023-03-28 19:25:27,507 			Learning rate: weights:   1.000e-02    
2023-03-28 19:25:27,507 			Last test performance: 82.70%
2023-03-28 19:25:27,507 ----------------
2023-03-28 19:25:31,549   5   =>  25   		Training 486 pattern with 83.12% 	Forward time: 	 3.92 sec
2023-03-28 19:25:31,549 			Loss:    3.869e-01    			Backward time: 	 0.11 sec 
2023-03-28 19:25:31,549 ADAM: Layer 0 -> dw_min:9.9663e-01  dw_max:1.0024e+00 lr:1.0000e-02
2023-03-28 19:25:31,550 ADAM: Layer 1 -> dw_min:9.9321e-01  dw_max:1.0064e+00 lr:1.0000e-02
2023-03-28 19:25:31,550 ADAM: Layer 2 -> dw_min:9.9275e-01  dw_max:1.0067e+00 lr:1.0000e-02
2023-03-28 19:25:31,550 ADAM: Layer 3 -> dw_min:9.9636e-01  dw_max:1.0043e+00 lr:1.0000e-02
2023-03-28 19:25:31,626 			Learning rate: weights:   1.000e-02    
2023-03-28 19:25:31,627 			Last test performance: 82.70%
2023-03-28 19:25:31,627 ----------------
2023-03-28 19:25:35,671   5   =>  26   		Training 486 pattern with 80.00% 	Forward time: 	 3.93 sec
2023-03-28 19:25:35,671 			Loss:    4.091e-01    			Backward time: 	 0.11 sec 
2023-03-28 19:25:35,671 ADAM: Layer 0 -> dw_min:9.9575e-01  dw_max:1.0037e+00 lr:1.0000e-02
2023-03-28 19:25:35,672 ADAM: Layer 1 -> dw_min:9.9379e-01  dw_max:1.0065e+00 lr:1.0000e-02
2023-03-28 19:25:35,672 ADAM: Layer 2 -> dw_min:9.9364e-01  dw_max:1.0066e+00 lr:1.0000e-02
2023-03-28 19:25:35,672 ADAM: Layer 3 -> dw_min:9.9611e-01  dw_max:1.0049e+00 lr:1.0000e-02
2023-03-28 19:25:35,747 			Learning rate: weights:   1.000e-02    
2023-03-28 19:25:35,747 			Last test performance: 82.70%
2023-03-28 19:25:35,747 ----------------
2023-03-28 19:25:39,790   5   =>  27   		Training 486 pattern with 84.17% 	Forward time: 	 3.92 sec
2023-03-28 19:25:39,790 			Loss:    3.798e-01    			Backward time: 	 0.11 sec 
2023-03-28 19:25:39,790 ADAM: Layer 0 -> dw_min:9.9611e-01  dw_max:1.0039e+00 lr:1.0000e-02
2023-03-28 19:25:39,790 ADAM: Layer 1 -> dw_min:9.9349e-01  dw_max:1.0068e+00 lr:1.0000e-02
2023-03-28 19:25:39,791 ADAM: Layer 2 -> dw_min:9.9342e-01  dw_max:1.0067e+00 lr:1.0000e-02
2023-03-28 19:25:39,791 ADAM: Layer 3 -> dw_min:9.9616e-01  dw_max:1.0050e+00 lr:1.0000e-02
2023-03-28 19:25:39,807 			Learning rate: weights:   1.000e-02    
2023-03-28 19:25:39,807 			Last test performance: 82.70%
2023-03-28 19:25:39,807 ----------------
2023-03-28 19:25:43,851   5   =>  28   		Training 486 pattern with 80.00% 	Forward time: 	 3.93 sec
2023-03-28 19:25:43,852 			Loss:    4.244e-01    			Backward time: 	 0.11 sec 
2023-03-28 19:25:43,852 ADAM: Layer 0 -> dw_min:9.9689e-01  dw_max:1.0033e+00 lr:1.0000e-02
2023-03-28 19:25:43,852 ADAM: Layer 1 -> dw_min:9.9364e-01  dw_max:1.0063e+00 lr:1.0000e-02
2023-03-28 19:25:43,852 ADAM: Layer 2 -> dw_min:9.9313e-01  dw_max:1.0065e+00 lr:1.0000e-02
2023-03-28 19:25:43,852 ADAM: Layer 3 -> dw_min:9.9623e-01  dw_max:1.0052e+00 lr:1.0000e-02
2023-03-28 19:25:43,937 			Learning rate: weights:   1.000e-02    
2023-03-28 19:25:43,937 			Last test performance: 82.70%
2023-03-28 19:25:43,937 ----------------
2023-03-28 19:25:47,979   5   =>  29   		Training 486 pattern with 81.25% 	Forward time: 	 3.92 sec
2023-03-28 19:25:47,979 			Loss:    4.032e-01    			Backward time: 	 0.11 sec 
2023-03-28 19:25:47,980 ADAM: Layer 0 -> dw_min:9.9664e-01  dw_max:1.0028e+00 lr:1.0000e-02
2023-03-28 19:25:47,980 ADAM: Layer 1 -> dw_min:9.9357e-01  dw_max:1.0062e+00 lr:1.0000e-02
2023-03-28 19:25:47,980 ADAM: Layer 2 -> dw_min:9.9213e-01  dw_max:1.0068e+00 lr:1.0000e-02
2023-03-28 19:25:47,980 ADAM: Layer 3 -> dw_min:9.9564e-01  dw_max:1.0049e+00 lr:1.0000e-02
2023-03-28 19:25:48,055 			Learning rate: weights:   1.000e-02    
2023-03-28 19:25:48,055 			Last test performance: 82.70%
2023-03-28 19:25:48,055 ----------------
2023-03-28 19:25:52,098   5   =>  30   		Training 486 pattern with 83.75% 	Forward time: 	 3.92 sec
2023-03-28 19:25:52,098 			Loss:    3.610e-01    			Backward time: 	 0.11 sec 
2023-03-28 19:25:52,098 ADAM: Layer 0 -> dw_min:9.9690e-01  dw_max:1.0032e+00 lr:1.0000e-02
2023-03-28 19:25:52,098 ADAM: Layer 1 -> dw_min:9.9272e-01  dw_max:1.0068e+00 lr:1.0000e-02
2023-03-28 19:25:52,098 ADAM: Layer 2 -> dw_min:9.9282e-01  dw_max:1.0069e+00 lr:1.0000e-02
2023-03-28 19:25:52,098 ADAM: Layer 3 -> dw_min:9.9545e-01  dw_max:1.0045e+00 lr:1.0000e-02
2023-03-28 19:25:52,172 			Learning rate: weights:   1.000e-02    
2023-03-28 19:25:52,172 			Last test performance: 82.70%
2023-03-28 19:25:52,173 ----------------
2023-03-28 19:25:56,216   5   =>  31   		Training 486 pattern with 83.75% 	Forward time: 	 3.92 sec
2023-03-28 19:25:56,216 			Loss:    3.836e-01    			Backward time: 	 0.11 sec 
2023-03-28 19:25:56,216 ADAM: Layer 0 -> dw_min:9.9661e-01  dw_max:1.0023e+00 lr:1.0000e-02
2023-03-28 19:25:56,217 ADAM: Layer 1 -> dw_min:9.9422e-01  dw_max:1.0061e+00 lr:1.0000e-02
2023-03-28 19:25:56,217 ADAM: Layer 2 -> dw_min:9.9342e-01  dw_max:1.0058e+00 lr:1.0000e-02
2023-03-28 19:25:56,217 ADAM: Layer 3 -> dw_min:9.9677e-01  dw_max:1.0034e+00 lr:1.0000e-02
2023-03-28 19:25:56,235 			Learning rate: weights:   1.000e-02    
2023-03-28 19:25:56,236 			Last test performance: 82.70%
2023-03-28 19:25:56,236 ----------------
2023-03-28 19:26:00,280   5   =>  32   		Training 486 pattern with 83.75% 	Forward time: 	 3.92 sec
2023-03-28 19:26:00,280 			Loss:    3.652e-01    			Backward time: 	 0.11 sec 
2023-03-28 19:26:00,280 ADAM: Layer 0 -> dw_min:9.9688e-01  dw_max:1.0029e+00 lr:1.0000e-02
2023-03-28 19:26:00,280 ADAM: Layer 1 -> dw_min:9.9447e-01  dw_max:1.0064e+00 lr:1.0000e-02
2023-03-28 19:26:00,280 ADAM: Layer 2 -> dw_min:9.9364e-01  dw_max:1.0058e+00 lr:1.0000e-02
2023-03-28 19:26:00,280 ADAM: Layer 3 -> dw_min:9.9637e-01  dw_max:1.0027e+00 lr:1.0000e-02
2023-03-28 19:26:00,390 			Learning rate: weights:   1.000e-02    
2023-03-28 19:26:00,390 			Last test performance: 82.70%
2023-03-28 19:26:00,390 ----------------
2023-03-28 19:26:04,435   5   =>  33   		Training 486 pattern with 80.21% 	Forward time: 	 3.92 sec
2023-03-28 19:26:04,435 			Loss:    4.060e-01    			Backward time: 	 0.11 sec 
2023-03-28 19:26:04,435 ADAM: Layer 0 -> dw_min:9.9741e-01  dw_max:1.0028e+00 lr:1.0000e-02
2023-03-28 19:26:04,435 ADAM: Layer 1 -> dw_min:9.9355e-01  dw_max:1.0067e+00 lr:1.0000e-02
2023-03-28 19:26:04,435 ADAM: Layer 2 -> dw_min:9.9359e-01  dw_max:1.0056e+00 lr:1.0000e-02
2023-03-28 19:26:04,435 ADAM: Layer 3 -> dw_min:9.9589e-01  dw_max:1.0029e+00 lr:1.0000e-02
2023-03-28 19:26:04,511 			Learning rate: weights:   1.000e-02    
2023-03-28 19:26:04,511 			Last test performance: 82.70%
2023-03-28 19:26:04,511 ----------------
2023-03-28 19:26:08,551   5   =>  34   		Training 486 pattern with 84.79% 	Forward time: 	 3.92 sec
2023-03-28 19:26:08,552 			Loss:    3.652e-01    			Backward time: 	 0.11 sec 
2023-03-28 19:26:08,552 ADAM: Layer 0 -> dw_min:9.9758e-01  dw_max:1.0025e+00 lr:1.0000e-02
2023-03-28 19:26:08,552 ADAM: Layer 1 -> dw_min:9.9482e-01  dw_max:1.0068e+00 lr:1.0000e-02
2023-03-28 19:26:08,552 ADAM: Layer 2 -> dw_min:9.9431e-01  dw_max:1.0063e+00 lr:1.0000e-02
2023-03-28 19:26:08,552 ADAM: Layer 3 -> dw_min:9.9537e-01  dw_max:1.0029e+00 lr:1.0000e-02
2023-03-28 19:26:08,650 			Learning rate: weights:   1.000e-02    
2023-03-28 19:26:08,650 			Last test performance: 82.70%
2023-03-28 19:26:08,650 ----------------
2023-03-28 19:26:12,695   5   =>  35   		Training 486 pattern with 78.75% 	Forward time: 	 3.93 sec
2023-03-28 19:26:12,695 			Loss:    4.512e-01    			Backward time: 	 0.11 sec 
2023-03-28 19:26:12,695 ADAM: Layer 0 -> dw_min:9.9754e-01  dw_max:1.0039e+00 lr:1.0000e-02
2023-03-28 19:26:12,695 ADAM: Layer 1 -> dw_min:9.9444e-01  dw_max:1.0057e+00 lr:1.0000e-02
2023-03-28 19:26:12,695 ADAM: Layer 2 -> dw_min:9.9397e-01  dw_max:1.0069e+00 lr:1.0000e-02
2023-03-28 19:26:12,696 ADAM: Layer 3 -> dw_min:9.9638e-01  dw_max:1.0029e+00 lr:1.0000e-02
2023-03-28 19:26:12,770 			Learning rate: weights:   1.000e-02    
2023-03-28 19:26:12,770 			Last test performance: 82.70%
2023-03-28 19:26:12,770 ----------------
2023-03-28 19:26:16,817   5   =>  36   		Training 486 pattern with 83.33% 	Forward time: 	 3.93 sec
2023-03-28 19:26:16,817 			Loss:    3.358e-01    			Backward time: 	 0.11 sec 
2023-03-28 19:26:16,817 ADAM: Layer 0 -> dw_min:9.9700e-01  dw_max:1.0045e+00 lr:1.0000e-02
2023-03-28 19:26:16,817 ADAM: Layer 1 -> dw_min:9.9376e-01  dw_max:1.0063e+00 lr:1.0000e-02
2023-03-28 19:26:16,818 ADAM: Layer 2 -> dw_min:9.9369e-01  dw_max:1.0072e+00 lr:1.0000e-02
2023-03-28 19:26:16,818 ADAM: Layer 3 -> dw_min:9.9595e-01  dw_max:1.0031e+00 lr:1.0000e-02
2023-03-28 19:26:16,896 			Learning rate: weights:   1.000e-02    
2023-03-28 19:26:16,897 			Last test performance: 82.70%
2023-03-28 19:26:16,897 ----------------
2023-03-28 19:26:20,942   5   =>  37   		Training 486 pattern with 79.17% 	Forward time: 	 3.93 sec
2023-03-28 19:26:20,942 			Loss:    4.173e-01    			Backward time: 	 0.11 sec 
2023-03-28 19:26:20,942 ADAM: Layer 0 -> dw_min:9.9661e-01  dw_max:1.0044e+00 lr:1.0000e-02
2023-03-28 19:26:20,942 ADAM: Layer 1 -> dw_min:9.9387e-01  dw_max:1.0061e+00 lr:1.0000e-02
2023-03-28 19:26:20,942 ADAM: Layer 2 -> dw_min:9.9308e-01  dw_max:1.0057e+00 lr:1.0000e-02
2023-03-28 19:26:20,942 ADAM: Layer 3 -> dw_min:9.9706e-01  dw_max:1.0033e+00 lr:1.0000e-02
2023-03-28 19:26:21,020 			Learning rate: weights:   1.000e-02    
2023-03-28 19:26:21,020 			Last test performance: 82.70%
2023-03-28 19:26:21,020 ----------------
2023-03-28 19:26:25,064   5   =>  38   		Training 486 pattern with 79.58% 	Forward time: 	 3.93 sec
2023-03-28 19:26:25,064 			Loss:    4.430e-01    			Backward time: 	 0.11 sec 
2023-03-28 19:26:25,065 ADAM: Layer 0 -> dw_min:9.9590e-01  dw_max:1.0056e+00 lr:1.0000e-02
2023-03-28 19:26:25,065 ADAM: Layer 1 -> dw_min:9.9242e-01  dw_max:1.0085e+00 lr:1.0000e-02
2023-03-28 19:26:25,065 ADAM: Layer 2 -> dw_min:9.9235e-01  dw_max:1.0081e+00 lr:1.0000e-02
2023-03-28 19:26:25,065 ADAM: Layer 3 -> dw_min:9.9672e-01  dw_max:1.0046e+00 lr:1.0000e-02
2023-03-28 19:26:25,090 			Learning rate: weights:   1.000e-02    
2023-03-28 19:26:25,090 			Last test performance: 82.70%
2023-03-28 19:26:25,090 ----------------
2023-03-28 19:26:29,134   5   =>  39   		Training 486 pattern with 83.12% 	Forward time: 	 3.92 sec
2023-03-28 19:26:29,135 			Loss:    3.905e-01    			Backward time: 	 0.11 sec 
2023-03-28 19:26:29,135 ADAM: Layer 0 -> dw_min:9.9595e-01  dw_max:1.0052e+00 lr:1.0000e-02
2023-03-28 19:26:29,135 ADAM: Layer 1 -> dw_min:9.9445e-01  dw_max:1.0080e+00 lr:1.0000e-02
2023-03-28 19:26:29,135 ADAM: Layer 2 -> dw_min:9.9272e-01  dw_max:1.0079e+00 lr:1.0000e-02
2023-03-28 19:26:29,135 ADAM: Layer 3 -> dw_min:9.9721e-01  dw_max:1.0042e+00 lr:1.0000e-02
2023-03-28 19:26:29,190 			Learning rate: weights:   1.000e-02    
2023-03-28 19:26:29,191 			Last test performance: 82.70%
2023-03-28 19:26:29,191 ----------------
2023-03-28 19:26:33,234   5   =>  40   		Training 486 pattern with 81.88% 	Forward time: 	 3.92 sec
2023-03-28 19:26:33,234 			Loss:    4.241e-01    			Backward time: 	 0.11 sec 
2023-03-28 19:26:33,234 ADAM: Layer 0 -> dw_min:9.9474e-01  dw_max:1.0063e+00 lr:1.0000e-02
2023-03-28 19:26:33,235 ADAM: Layer 1 -> dw_min:9.9377e-01  dw_max:1.0087e+00 lr:1.0000e-02
2023-03-28 19:26:33,235 ADAM: Layer 2 -> dw_min:9.9150e-01  dw_max:1.0076e+00 lr:1.0000e-02
2023-03-28 19:26:33,235 ADAM: Layer 3 -> dw_min:9.9657e-01  dw_max:1.0054e+00 lr:1.0000e-02
2023-03-28 19:26:33,332 			Learning rate: weights:   1.000e-02    
2023-03-28 19:26:33,332 			Last test performance: 82.70%
2023-03-28 19:26:33,332 ----------------
2023-03-28 19:26:37,376   5   =>  41   		Training 486 pattern with 80.83% 	Forward time: 	 3.93 sec
2023-03-28 19:26:37,376 			Loss:    4.199e-01    			Backward time: 	 0.11 sec 
2023-03-28 19:26:37,376 ADAM: Layer 0 -> dw_min:9.9425e-01  dw_max:1.0067e+00 lr:1.0000e-02
2023-03-28 19:26:37,376 ADAM: Layer 1 -> dw_min:9.9289e-01  dw_max:1.0078e+00 lr:1.0000e-02
2023-03-28 19:26:37,376 ADAM: Layer 2 -> dw_min:9.9206e-01  dw_max:1.0069e+00 lr:1.0000e-02
2023-03-28 19:26:37,377 ADAM: Layer 3 -> dw_min:9.9549e-01  dw_max:1.0053e+00 lr:1.0000e-02
2023-03-28 19:26:37,475 			Learning rate: weights:   1.000e-02    
2023-03-28 19:26:37,475 			Last test performance: 82.70%
2023-03-28 19:26:37,475 ----------------
2023-03-28 19:26:41,519   5   =>  42   		Training 486 pattern with 80.42% 	Forward time: 	 3.93 sec
2023-03-28 19:26:41,520 			Loss:    4.123e-01    			Backward time: 	 0.11 sec 
2023-03-28 19:26:41,520 ADAM: Layer 0 -> dw_min:9.9384e-01  dw_max:1.0065e+00 lr:1.0000e-02
2023-03-28 19:26:41,520 ADAM: Layer 1 -> dw_min:9.9307e-01  dw_max:1.0074e+00 lr:1.0000e-02
2023-03-28 19:26:41,520 ADAM: Layer 2 -> dw_min:9.9092e-01  dw_max:1.0069e+00 lr:1.0000e-02
2023-03-28 19:26:41,520 ADAM: Layer 3 -> dw_min:9.9478e-01  dw_max:1.0052e+00 lr:1.0000e-02
2023-03-28 19:26:41,544 			Learning rate: weights:   1.000e-02    
2023-03-28 19:26:41,544 			Last test performance: 82.70%
2023-03-28 19:26:41,544 ----------------
2023-03-28 19:26:45,587   5   =>  43   		Training 486 pattern with 82.08% 	Forward time: 	 3.92 sec
2023-03-28 19:26:45,587 			Loss:    3.657e-01    			Backward time: 	 0.11 sec 
2023-03-28 19:26:45,587 ADAM: Layer 0 -> dw_min:9.9436e-01  dw_max:1.0061e+00 lr:1.0000e-02
2023-03-28 19:26:45,588 ADAM: Layer 1 -> dw_min:9.9381e-01  dw_max:1.0070e+00 lr:1.0000e-02
2023-03-28 19:26:45,588 ADAM: Layer 2 -> dw_min:9.9092e-01  dw_max:1.0061e+00 lr:1.0000e-02
2023-03-28 19:26:45,588 ADAM: Layer 3 -> dw_min:9.9465e-01  dw_max:1.0048e+00 lr:1.0000e-02
2023-03-28 19:26:45,664 			Learning rate: weights:   1.000e-02    
2023-03-28 19:26:45,664 			Last test performance: 82.70%
2023-03-28 19:26:45,664 ----------------
2023-03-28 19:26:49,709   5   =>  44   		Training 486 pattern with 80.21% 	Forward time: 	 3.93 sec
2023-03-28 19:26:49,709 			Loss:    4.247e-01    			Backward time: 	 0.11 sec 
2023-03-28 19:26:49,710 ADAM: Layer 0 -> dw_min:9.9528e-01  dw_max:1.0055e+00 lr:1.0000e-02
2023-03-28 19:26:49,710 ADAM: Layer 1 -> dw_min:9.9405e-01  dw_max:1.0059e+00 lr:1.0000e-02
2023-03-28 19:26:49,710 ADAM: Layer 2 -> dw_min:9.9149e-01  dw_max:1.0060e+00 lr:1.0000e-02
2023-03-28 19:26:49,710 ADAM: Layer 3 -> dw_min:9.9558e-01  dw_max:1.0044e+00 lr:1.0000e-02
2023-03-28 19:26:49,787 			Learning rate: weights:   1.000e-02    
2023-03-28 19:26:49,787 			Last test performance: 82.70%
2023-03-28 19:26:49,787 ----------------
2023-03-28 19:26:53,831   5   =>  45   		Training 486 pattern with 82.50% 	Forward time: 	 3.92 sec
2023-03-28 19:26:53,831 			Loss:    3.762e-01    			Backward time: 	 0.11 sec 
2023-03-28 19:26:53,831 ADAM: Layer 0 -> dw_min:9.9512e-01  dw_max:1.0061e+00 lr:1.0000e-02
2023-03-28 19:26:53,832 ADAM: Layer 1 -> dw_min:9.9387e-01  dw_max:1.0071e+00 lr:1.0000e-02
2023-03-28 19:26:53,832 ADAM: Layer 2 -> dw_min:9.9103e-01  dw_max:1.0072e+00 lr:1.0000e-02
2023-03-28 19:26:53,832 ADAM: Layer 3 -> dw_min:9.9614e-01  dw_max:1.0044e+00 lr:1.0000e-02
2023-03-28 19:26:53,908 			Learning rate: weights:   1.000e-02    
2023-03-28 19:26:53,908 			Last test performance: 82.70%
2023-03-28 19:26:53,908 ----------------
2023-03-28 19:26:57,961   5   =>  46   		Training 486 pattern with 80.42% 	Forward time: 	 3.93 sec
2023-03-28 19:26:57,961 			Loss:    4.199e-01    			Backward time: 	 0.12 sec 
2023-03-28 19:26:57,961 ADAM: Layer 0 -> dw_min:9.9585e-01  dw_max:1.0061e+00 lr:1.0000e-02
2023-03-28 19:26:57,961 ADAM: Layer 1 -> dw_min:9.9407e-01  dw_max:1.0073e+00 lr:1.0000e-02
2023-03-28 19:26:57,961 ADAM: Layer 2 -> dw_min:9.9203e-01  dw_max:1.0093e+00 lr:1.0000e-02
2023-03-28 19:26:57,962 ADAM: Layer 3 -> dw_min:9.9655e-01  dw_max:1.0043e+00 lr:1.0000e-02
2023-03-28 19:26:58,039 			Learning rate: weights:   1.000e-02    
2023-03-28 19:26:58,039 			Last test performance: 82.70%
2023-03-28 19:26:58,039 ----------------
2023-03-28 19:27:02,084   5   =>  47   		Training 486 pattern with 82.92% 	Forward time: 	 3.93 sec
2023-03-28 19:27:02,084 			Loss:    3.728e-01    			Backward time: 	 0.11 sec 
2023-03-28 19:27:02,084 ADAM: Layer 0 -> dw_min:9.9674e-01  dw_max:1.0055e+00 lr:1.0000e-02
2023-03-28 19:27:02,084 ADAM: Layer 1 -> dw_min:9.9468e-01  dw_max:1.0087e+00 lr:1.0000e-02
2023-03-28 19:27:02,084 ADAM: Layer 2 -> dw_min:9.9193e-01  dw_max:1.0084e+00 lr:1.0000e-02
2023-03-28 19:27:02,084 ADAM: Layer 3 -> dw_min:9.9724e-01  dw_max:1.0043e+00 lr:1.0000e-02
2023-03-28 19:27:02,159 			Learning rate: weights:   1.000e-02    
2023-03-28 19:27:02,159 			Last test performance: 82.70%
2023-03-28 19:27:02,159 ----------------
2023-03-28 19:27:06,202   5   =>  48   		Training 486 pattern with 83.33% 	Forward time: 	 3.92 sec
2023-03-28 19:27:06,202 			Loss:    3.646e-01    			Backward time: 	 0.11 sec 
2023-03-28 19:27:06,202 ADAM: Layer 0 -> dw_min:9.9654e-01  dw_max:1.0057e+00 lr:1.0000e-02
2023-03-28 19:27:06,203 ADAM: Layer 1 -> dw_min:9.9400e-01  dw_max:1.0083e+00 lr:1.0000e-02
2023-03-28 19:27:06,203 ADAM: Layer 2 -> dw_min:9.9218e-01  dw_max:1.0089e+00 lr:1.0000e-02
2023-03-28 19:27:06,203 ADAM: Layer 3 -> dw_min:9.9756e-01  dw_max:1.0044e+00 lr:1.0000e-02
2023-03-28 19:27:06,219 			Learning rate: weights:   1.000e-02    
2023-03-28 19:27:06,219 			Last test performance: 82.70%
2023-03-28 19:27:06,219 ----------------
2023-03-28 19:27:10,262   5   =>  49   		Training 486 pattern with 82.29% 	Forward time: 	 3.92 sec
2023-03-28 19:27:10,263 			Loss:    3.662e-01    			Backward time: 	 0.11 sec 
2023-03-28 19:27:10,263 ADAM: Layer 0 -> dw_min:9.9693e-01  dw_max:1.0052e+00 lr:1.0000e-02
2023-03-28 19:27:10,263 ADAM: Layer 1 -> dw_min:9.9459e-01  dw_max:1.0072e+00 lr:1.0000e-02
2023-03-28 19:27:10,263 ADAM: Layer 2 -> dw_min:9.9318e-01  dw_max:1.0085e+00 lr:1.0000e-02
2023-03-28 19:27:10,263 ADAM: Layer 3 -> dw_min:9.9731e-01  dw_max:1.0046e+00 lr:1.0000e-02
2023-03-28 19:27:10,337 			Learning rate: weights:   1.000e-02    
2023-03-28 19:27:10,337 			Last test performance: 82.70%
2023-03-28 19:27:10,337 ----------------
2023-03-28 19:27:14,380   5   =>  50   		Training 486 pattern with 81.04% 	Forward time: 	 3.92 sec
2023-03-28 19:27:14,380 			Loss:    4.013e-01    			Backward time: 	 0.11 sec 
2023-03-28 19:27:14,380 ADAM: Layer 0 -> dw_min:9.9689e-01  dw_max:1.0047e+00 lr:1.0000e-02
2023-03-28 19:27:14,380 ADAM: Layer 1 -> dw_min:9.9406e-01  dw_max:1.0076e+00 lr:1.0000e-02
2023-03-28 19:27:14,380 ADAM: Layer 2 -> dw_min:9.9224e-01  dw_max:1.0084e+00 lr:1.0000e-02
2023-03-28 19:27:14,381 ADAM: Layer 3 -> dw_min:9.9740e-01  dw_max:1.0041e+00 lr:1.0000e-02
2023-03-28 19:27:14,478 			Learning rate: weights:   1.000e-02    
2023-03-28 19:27:14,478 			Last test performance: 82.70%
2023-03-28 19:27:14,478 ----------------
2023-03-28 19:27:18,526   5   =>  51   		Training 486 pattern with 85.00% 	Forward time: 	 3.93 sec
2023-03-28 19:27:18,527 			Loss:    3.587e-01    			Backward time: 	 0.11 sec 
2023-03-28 19:27:18,527 ADAM: Layer 0 -> dw_min:9.9720e-01  dw_max:1.0042e+00 lr:1.0000e-02
2023-03-28 19:27:18,527 ADAM: Layer 1 -> dw_min:9.9491e-01  dw_max:1.0050e+00 lr:1.0000e-02
2023-03-28 19:27:18,527 ADAM: Layer 2 -> dw_min:9.9329e-01  dw_max:1.0076e+00 lr:1.0000e-02
2023-03-28 19:27:18,527 ADAM: Layer 3 -> dw_min:9.9748e-01  dw_max:1.0033e+00 lr:1.0000e-02
2023-03-28 19:27:18,642 			Learning rate: weights:   1.000e-02    
2023-03-28 19:27:18,642 			Last test performance: 82.70%
2023-03-28 19:27:18,643 ----------------
2023-03-28 19:27:22,686   5   =>  52   		Training 486 pattern with 78.54% 	Forward time: 	 3.92 sec
2023-03-28 19:27:22,686 			Loss:    4.170e-01    			Backward time: 	 0.11 sec 
2023-03-28 19:27:22,686 ADAM: Layer 0 -> dw_min:9.9722e-01  dw_max:1.0047e+00 lr:1.0000e-02
2023-03-28 19:27:22,687 ADAM: Layer 1 -> dw_min:9.9485e-01  dw_max:1.0062e+00 lr:1.0000e-02
2023-03-28 19:27:22,687 ADAM: Layer 2 -> dw_min:9.9313e-01  dw_max:1.0073e+00 lr:1.0000e-02
2023-03-28 19:27:22,687 ADAM: Layer 3 -> dw_min:9.9706e-01  dw_max:1.0036e+00 lr:1.0000e-02
2023-03-28 19:27:22,797 			Learning rate: weights:   1.000e-02    
2023-03-28 19:27:22,797 			Last test performance: 82.70%
2023-03-28 19:27:22,797 ----------------
2023-03-28 19:27:26,840   5   =>  53   		Training 486 pattern with 81.25% 	Forward time: 	 3.92 sec
2023-03-28 19:27:26,840 			Loss:    3.792e-01    			Backward time: 	 0.11 sec 
2023-03-28 19:27:26,840 ADAM: Layer 0 -> dw_min:9.9744e-01  dw_max:1.0030e+00 lr:1.0000e-02
2023-03-28 19:27:26,840 ADAM: Layer 1 -> dw_min:9.9568e-01  dw_max:1.0051e+00 lr:1.0000e-02
2023-03-28 19:27:26,840 ADAM: Layer 2 -> dw_min:9.9264e-01  dw_max:1.0073e+00 lr:1.0000e-02
2023-03-28 19:27:26,840 ADAM: Layer 3 -> dw_min:9.9622e-01  dw_max:1.0037e+00 lr:1.0000e-02
2023-03-28 19:27:26,913 			Learning rate: weights:   1.000e-02    
2023-03-28 19:27:26,914 			Last test performance: 82.70%
2023-03-28 19:27:26,914 ----------------
2023-03-28 19:27:30,958   5   =>  54   		Training 486 pattern with 79.79% 	Forward time: 	 3.93 sec
2023-03-28 19:27:30,958 			Loss:    4.291e-01    			Backward time: 	 0.11 sec 
2023-03-28 19:27:30,958 ADAM: Layer 0 -> dw_min:9.9692e-01  dw_max:1.0027e+00 lr:1.0000e-02
2023-03-28 19:27:30,958 ADAM: Layer 1 -> dw_min:9.9315e-01  dw_max:1.0049e+00 lr:1.0000e-02
2023-03-28 19:27:30,958 ADAM: Layer 2 -> dw_min:9.9179e-01  dw_max:1.0066e+00 lr:1.0000e-02
2023-03-28 19:27:30,959 ADAM: Layer 3 -> dw_min:9.9540e-01  dw_max:1.0041e+00 lr:1.0000e-02
2023-03-28 19:27:31,032 			Learning rate: weights:   1.000e-02    
2023-03-28 19:27:31,032 			Last test performance: 82.70%
2023-03-28 19:27:31,032 ----------------
2023-03-28 19:27:35,076   5   =>  55   		Training 486 pattern with 81.25% 	Forward time: 	 3.92 sec
2023-03-28 19:27:35,076 			Loss:    3.802e-01    			Backward time: 	 0.11 sec 
2023-03-28 19:27:35,076 ADAM: Layer 0 -> dw_min:9.9659e-01  dw_max:1.0024e+00 lr:1.0000e-02
2023-03-28 19:27:35,076 ADAM: Layer 1 -> dw_min:9.9410e-01  dw_max:1.0056e+00 lr:1.0000e-02
2023-03-28 19:27:35,076 ADAM: Layer 2 -> dw_min:9.8967e-01  dw_max:1.0091e+00 lr:1.0000e-02
2023-03-28 19:27:35,076 ADAM: Layer 3 -> dw_min:9.9477e-01  dw_max:1.0041e+00 lr:1.0000e-02
2023-03-28 19:27:35,155 			Learning rate: weights:   1.000e-02    
2023-03-28 19:27:35,155 			Last test performance: 82.70%
2023-03-28 19:27:35,155 ----------------
2023-03-28 19:27:39,198   5   =>  56   		Training 486 pattern with 82.29% 	Forward time: 	 3.92 sec
2023-03-28 19:27:39,198 			Loss:    3.958e-01    			Backward time: 	 0.11 sec 
2023-03-28 19:27:39,199 ADAM: Layer 0 -> dw_min:9.9564e-01  dw_max:1.0032e+00 lr:1.0000e-02
2023-03-28 19:27:39,199 ADAM: Layer 1 -> dw_min:9.9361e-01  dw_max:1.0060e+00 lr:1.0000e-02
2023-03-28 19:27:39,199 ADAM: Layer 2 -> dw_min:9.8957e-01  dw_max:1.0078e+00 lr:1.0000e-02
2023-03-28 19:27:39,199 ADAM: Layer 3 -> dw_min:9.9438e-01  dw_max:1.0046e+00 lr:1.0000e-02
2023-03-28 19:27:39,299 			Learning rate: weights:   1.000e-02    
2023-03-28 19:27:39,299 			Last test performance: 82.70%
2023-03-28 19:27:39,299 ----------------
2023-03-28 19:27:43,341   5   =>  57   		Training 486 pattern with 82.50% 	Forward time: 	 3.92 sec
2023-03-28 19:27:43,341 			Loss:    4.002e-01    			Backward time: 	 0.11 sec 
2023-03-28 19:27:43,341 ADAM: Layer 0 -> dw_min:9.9519e-01  dw_max:1.0035e+00 lr:1.0000e-02
2023-03-28 19:27:43,341 ADAM: Layer 1 -> dw_min:9.9269e-01  dw_max:1.0068e+00 lr:1.0000e-02
2023-03-28 19:27:43,341 ADAM: Layer 2 -> dw_min:9.8973e-01  dw_max:1.0081e+00 lr:1.0000e-02
2023-03-28 19:27:43,341 ADAM: Layer 3 -> dw_min:9.9471e-01  dw_max:1.0048e+00 lr:1.0000e-02
2023-03-28 19:27:43,415 			Learning rate: weights:   1.000e-02    
2023-03-28 19:27:43,415 			Last test performance: 82.70%
2023-03-28 19:27:43,415 ----------------
2023-03-28 19:27:47,459   5   =>  58   		Training 486 pattern with 81.67% 	Forward time: 	 3.93 sec
2023-03-28 19:27:47,459 			Loss:    3.936e-01    			Backward time: 	 0.11 sec 
2023-03-28 19:27:47,460 ADAM: Layer 0 -> dw_min:9.9504e-01  dw_max:1.0032e+00 lr:1.0000e-02
2023-03-28 19:27:47,460 ADAM: Layer 1 -> dw_min:9.9278e-01  dw_max:1.0073e+00 lr:1.0000e-02
2023-03-28 19:27:47,460 ADAM: Layer 2 -> dw_min:9.9081e-01  dw_max:1.0076e+00 lr:1.0000e-02
2023-03-28 19:27:47,460 ADAM: Layer 3 -> dw_min:9.9511e-01  dw_max:1.0049e+00 lr:1.0000e-02
2023-03-28 19:27:47,534 			Learning rate: weights:   1.000e-02    
2023-03-28 19:27:47,534 			Last test performance: 82.70%
2023-03-28 19:27:47,534 ----------------
2023-03-28 19:27:51,596   5   =>  59   		Training 486 pattern with 83.33% 	Forward time: 	 3.93 sec
2023-03-28 19:27:51,596 			Loss:    3.684e-01    			Backward time: 	 0.13 sec 
2023-03-28 19:27:51,597 ADAM: Layer 0 -> dw_min:9.9419e-01  dw_max:1.0029e+00 lr:1.0000e-02
2023-03-28 19:27:51,597 ADAM: Layer 1 -> dw_min:9.9310e-01  dw_max:1.0068e+00 lr:1.0000e-02
2023-03-28 19:27:51,598 ADAM: Layer 2 -> dw_min:9.9152e-01  dw_max:1.0073e+00 lr:1.0000e-02
2023-03-28 19:27:51,598 ADAM: Layer 3 -> dw_min:9.9572e-01  dw_max:1.0043e+00 lr:1.0000e-02
2023-03-28 19:27:51,678 			Learning rate: weights:   1.000e-02    
2023-03-28 19:27:51,678 			Last test performance: 82.70%
2023-03-28 19:27:51,678 ----------------
2023-03-28 19:27:55,721   5   =>  60   		Training 486 pattern with 83.54% 	Forward time: 	 3.92 sec
2023-03-28 19:27:55,721 			Loss:    3.717e-01    			Backward time: 	 0.11 sec 
2023-03-28 19:27:55,722 ADAM: Layer 0 -> dw_min:9.9413e-01  dw_max:1.0036e+00 lr:1.0000e-02
2023-03-28 19:27:55,722 ADAM: Layer 1 -> dw_min:9.9073e-01  dw_max:1.0063e+00 lr:1.0000e-02
2023-03-28 19:27:55,722 ADAM: Layer 2 -> dw_min:9.9163e-01  dw_max:1.0081e+00 lr:1.0000e-02
2023-03-28 19:27:55,722 ADAM: Layer 3 -> dw_min:9.9601e-01  dw_max:1.0039e+00 lr:1.0000e-02
2023-03-28 19:27:55,777 			Learning rate: weights:   1.000e-02    
2023-03-28 19:27:55,777 			Last test performance: 82.70%
2023-03-28 19:27:55,777 ----------------
2023-03-28 19:27:59,821   5   =>  61   		Training 486 pattern with 79.17% 	Forward time: 	 3.93 sec
2023-03-28 19:27:59,821 			Loss:    4.374e-01    			Backward time: 	 0.11 sec 
2023-03-28 19:27:59,822 ADAM: Layer 0 -> dw_min:9.9446e-01  dw_max:1.0024e+00 lr:1.0000e-02
2023-03-28 19:27:59,822 ADAM: Layer 1 -> dw_min:9.9160e-01  dw_max:1.0061e+00 lr:1.0000e-02
2023-03-28 19:27:59,822 ADAM: Layer 2 -> dw_min:9.8943e-01  dw_max:1.0074e+00 lr:1.0000e-02
2023-03-28 19:27:59,822 ADAM: Layer 3 -> dw_min:9.9605e-01  dw_max:1.0048e+00 lr:1.0000e-02
2023-03-28 19:27:59,898 			Learning rate: weights:   1.000e-02    
2023-03-28 19:27:59,898 			Last test performance: 82.70%
2023-03-28 19:27:59,898 ----------------
2023-03-28 19:28:03,947   5   =>  62   		Training 486 pattern with 84.17% 	Forward time: 	 3.93 sec
2023-03-28 19:28:03,947 			Loss:    3.479e-01    			Backward time: 	 0.12 sec 
2023-03-28 19:28:03,947 ADAM: Layer 0 -> dw_min:9.9503e-01  dw_max:1.0020e+00 lr:1.0000e-02
2023-03-28 19:28:03,947 ADAM: Layer 1 -> dw_min:9.9246e-01  dw_max:1.0061e+00 lr:1.0000e-02
2023-03-28 19:28:03,947 ADAM: Layer 2 -> dw_min:9.9013e-01  dw_max:1.0075e+00 lr:1.0000e-02
2023-03-28 19:28:03,947 ADAM: Layer 3 -> dw_min:9.9663e-01  dw_max:1.0050e+00 lr:1.0000e-02
2023-03-28 19:28:04,025 			Learning rate: weights:   1.000e-02    
2023-03-28 19:28:04,025 			Last test performance: 82.70%
2023-03-28 19:28:04,025 ----------------
2023-03-28 19:28:08,081   5   =>  63   		Training 486 pattern with 82.08% 	Forward time: 	 3.93 sec
2023-03-28 19:28:08,081 			Loss:    4.202e-01    			Backward time: 	 0.13 sec 
2023-03-28 19:28:08,081 ADAM: Layer 0 -> dw_min:9.9615e-01  dw_max:1.0025e+00 lr:1.0000e-02
2023-03-28 19:28:08,082 ADAM: Layer 1 -> dw_min:9.9392e-01  dw_max:1.0063e+00 lr:1.0000e-02
2023-03-28 19:28:08,082 ADAM: Layer 2 -> dw_min:9.9085e-01  dw_max:1.0071e+00 lr:1.0000e-02
2023-03-28 19:28:08,082 ADAM: Layer 3 -> dw_min:9.9748e-01  dw_max:1.0051e+00 lr:1.0000e-02
2023-03-28 19:28:08,160 			Learning rate: weights:   1.000e-02    
2023-03-28 19:28:08,160 			Last test performance: 82.70%
2023-03-28 19:28:08,160 ----------------
2023-03-28 19:28:12,205   5   =>  64   		Training 486 pattern with 80.83% 	Forward time: 	 3.93 sec
2023-03-28 19:28:12,205 			Loss:    4.325e-01    			Backward time: 	 0.11 sec 
2023-03-28 19:28:12,206 ADAM: Layer 0 -> dw_min:9.9537e-01  dw_max:1.0022e+00 lr:1.0000e-02
2023-03-28 19:28:12,206 ADAM: Layer 1 -> dw_min:9.9337e-01  dw_max:1.0068e+00 lr:1.0000e-02
2023-03-28 19:28:12,206 ADAM: Layer 2 -> dw_min:9.9025e-01  dw_max:1.0071e+00 lr:1.0000e-02
2023-03-28 19:28:12,206 ADAM: Layer 3 -> dw_min:9.9744e-01  dw_max:1.0057e+00 lr:1.0000e-02
2023-03-28 19:28:12,225 			Learning rate: weights:   1.000e-02    
2023-03-28 19:28:12,225 			Last test performance: 82.70%
2023-03-28 19:28:12,225 ----------------
2023-03-28 19:28:16,272   5   =>  65   		Training 486 pattern with 81.88% 	Forward time: 	 3.93 sec
2023-03-28 19:28:16,272 			Loss:    3.903e-01    			Backward time: 	 0.11 sec 
2023-03-28 19:28:16,272 ADAM: Layer 0 -> dw_min:9.9738e-01  dw_max:1.0025e+00 lr:1.0000e-02
2023-03-28 19:28:16,272 ADAM: Layer 1 -> dw_min:9.9418e-01  dw_max:1.0063e+00 lr:1.0000e-02
2023-03-28 19:28:16,273 ADAM: Layer 2 -> dw_min:9.9138e-01  dw_max:1.0074e+00 lr:1.0000e-02
2023-03-28 19:28:16,273 ADAM: Layer 3 -> dw_min:9.9694e-01  dw_max:1.0055e+00 lr:1.0000e-02
2023-03-28 19:28:16,291 			Learning rate: weights:   1.000e-02    
2023-03-28 19:28:16,292 			Last test performance: 82.70%
2023-03-28 19:28:16,292 ----------------
2023-03-28 19:28:20,338   5   =>  66   		Training 486 pattern with 84.58% 	Forward time: 	 3.93 sec
2023-03-28 19:28:20,338 			Loss:    3.499e-01    			Backward time: 	 0.11 sec 
2023-03-28 19:28:20,338 ADAM: Layer 0 -> dw_min:9.9789e-01  dw_max:1.0030e+00 lr:1.0000e-02
2023-03-28 19:28:20,338 ADAM: Layer 1 -> dw_min:9.9562e-01  dw_max:1.0059e+00 lr:1.0000e-02
2023-03-28 19:28:20,338 ADAM: Layer 2 -> dw_min:9.9258e-01  dw_max:1.0068e+00 lr:1.0000e-02
2023-03-28 19:28:20,338 ADAM: Layer 3 -> dw_min:9.9710e-01  dw_max:1.0047e+00 lr:1.0000e-02
2023-03-28 19:28:20,441 			Learning rate: weights:   1.000e-02    
2023-03-28 19:28:20,441 			Last test performance: 82.70%
2023-03-28 19:28:20,441 ----------------
2023-03-28 19:28:24,485   5   =>  67   		Training 486 pattern with 83.75% 	Forward time: 	 3.92 sec
2023-03-28 19:28:24,485 			Loss:    3.684e-01    			Backward time: 	 0.11 sec 
2023-03-28 19:28:24,485 ADAM: Layer 0 -> dw_min:9.9695e-01  dw_max:1.0040e+00 lr:1.0000e-02
2023-03-28 19:28:24,485 ADAM: Layer 1 -> dw_min:9.9163e-01  dw_max:1.0065e+00 lr:1.0000e-02
2023-03-28 19:28:24,485 ADAM: Layer 2 -> dw_min:9.9058e-01  dw_max:1.0101e+00 lr:1.0000e-02
2023-03-28 19:28:24,485 ADAM: Layer 3 -> dw_min:9.9655e-01  dw_max:1.0044e+00 lr:1.0000e-02
2023-03-28 19:28:24,560 			Learning rate: weights:   1.000e-02    
2023-03-28 19:28:24,561 			Last test performance: 82.70%
2023-03-28 19:28:24,561 ----------------
2023-03-28 19:28:28,603   5   =>  68   		Training 486 pattern with 81.46% 	Forward time: 	 3.92 sec
2023-03-28 19:28:28,604 			Loss:    4.100e-01    			Backward time: 	 0.11 sec 
2023-03-28 19:28:28,604 ADAM: Layer 0 -> dw_min:9.9593e-01  dw_max:1.0052e+00 lr:1.0000e-02
2023-03-28 19:28:28,604 ADAM: Layer 1 -> dw_min:9.9154e-01  dw_max:1.0079e+00 lr:1.0000e-02
2023-03-28 19:28:28,604 ADAM: Layer 2 -> dw_min:9.9051e-01  dw_max:1.0091e+00 lr:1.0000e-02
2023-03-28 19:28:28,604 ADAM: Layer 3 -> dw_min:9.9580e-01  dw_max:1.0049e+00 lr:1.0000e-02
2023-03-28 19:28:28,680 			Learning rate: weights:   1.000e-02    
2023-03-28 19:28:28,680 			Last test performance: 82.70%
2023-03-28 19:28:28,680 ----------------
2023-03-28 19:28:32,725   5   =>  69   		Training 486 pattern with 82.92% 	Forward time: 	 3.93 sec
2023-03-28 19:28:32,725 			Loss:    3.483e-01    			Backward time: 	 0.11 sec 
2023-03-28 19:28:32,725 ADAM: Layer 0 -> dw_min:9.9563e-01  dw_max:1.0055e+00 lr:1.0000e-02
2023-03-28 19:28:32,725 ADAM: Layer 1 -> dw_min:9.9146e-01  dw_max:1.0077e+00 lr:1.0000e-02
2023-03-28 19:28:32,725 ADAM: Layer 2 -> dw_min:9.9107e-01  dw_max:1.0086e+00 lr:1.0000e-02
2023-03-28 19:28:32,725 ADAM: Layer 3 -> dw_min:9.9538e-01  dw_max:1.0046e+00 lr:1.0000e-02
2023-03-28 19:28:32,800 			Learning rate: weights:   1.000e-02    
2023-03-28 19:28:32,800 			Last test performance: 82.70%
2023-03-28 19:28:32,800 ----------------
2023-03-28 19:28:36,844   5   =>  70   		Training 486 pattern with 81.46% 	Forward time: 	 3.92 sec
2023-03-28 19:28:36,844 			Loss:    4.240e-01    			Backward time: 	 0.11 sec 
2023-03-28 19:28:36,844 ADAM: Layer 0 -> dw_min:9.9507e-01  dw_max:1.0061e+00 lr:1.0000e-02
2023-03-28 19:28:36,844 ADAM: Layer 1 -> dw_min:9.9192e-01  dw_max:1.0080e+00 lr:1.0000e-02
2023-03-28 19:28:36,844 ADAM: Layer 2 -> dw_min:9.9111e-01  dw_max:1.0090e+00 lr:1.0000e-02
2023-03-28 19:28:36,845 ADAM: Layer 3 -> dw_min:9.9486e-01  dw_max:1.0044e+00 lr:1.0000e-02
2023-03-28 19:28:36,944 			Learning rate: weights:   1.000e-02    
2023-03-28 19:28:36,944 			Last test performance: 82.70%
2023-03-28 19:28:36,944 ----------------
2023-03-28 19:28:40,986   5   =>  71   		Training 486 pattern with 82.08% 	Forward time: 	 3.92 sec
2023-03-28 19:28:40,986 			Loss:    4.114e-01    			Backward time: 	 0.11 sec 
2023-03-28 19:28:40,986 ADAM: Layer 0 -> dw_min:9.9528e-01  dw_max:1.0061e+00 lr:1.0000e-02
2023-03-28 19:28:40,987 ADAM: Layer 1 -> dw_min:9.9251e-01  dw_max:1.0087e+00 lr:1.0000e-02
2023-03-28 19:28:40,987 ADAM: Layer 2 -> dw_min:9.9121e-01  dw_max:1.0094e+00 lr:1.0000e-02
2023-03-28 19:28:40,987 ADAM: Layer 3 -> dw_min:9.9451e-01  dw_max:1.0048e+00 lr:1.0000e-02
2023-03-28 19:28:41,038 			Learning rate: weights:   1.000e-02    
2023-03-28 19:28:41,038 			Last test performance: 82.70%
2023-03-28 19:28:41,038 ----------------
2023-03-28 19:28:45,078   5   =>  72   		Training 486 pattern with 83.75% 	Forward time: 	 3.92 sec
2023-03-28 19:28:45,078 			Loss:    4.275e-01    			Backward time: 	 0.11 sec 
2023-03-28 19:28:45,079 ADAM: Layer 0 -> dw_min:9.9460e-01  dw_max:1.0070e+00 lr:1.0000e-02
2023-03-28 19:28:45,079 ADAM: Layer 1 -> dw_min:9.8992e-01  dw_max:1.0083e+00 lr:1.0000e-02
2023-03-28 19:28:45,079 ADAM: Layer 2 -> dw_min:9.9122e-01  dw_max:1.0094e+00 lr:1.0000e-02
2023-03-28 19:28:45,079 ADAM: Layer 3 -> dw_min:9.9459e-01  dw_max:1.0049e+00 lr:1.0000e-02
2023-03-28 19:28:45,223 			Learning rate: weights:   1.000e-02    
2023-03-28 19:28:45,223 			Last test performance: 82.70%
2023-03-28 19:28:45,223 ----------------
2023-03-28 19:28:49,265   5   =>  73   		Training 486 pattern with 85.42% 	Forward time: 	 3.92 sec
2023-03-28 19:28:49,265 			Loss:    3.470e-01    			Backward time: 	 0.11 sec 
2023-03-28 19:28:49,265 ADAM: Layer 0 -> dw_min:9.9345e-01  dw_max:1.0073e+00 lr:1.0000e-02
2023-03-28 19:28:49,266 ADAM: Layer 1 -> dw_min:9.9015e-01  dw_max:1.0083e+00 lr:1.0000e-02
2023-03-28 19:28:49,266 ADAM: Layer 2 -> dw_min:9.9233e-01  dw_max:1.0096e+00 lr:1.0000e-02
2023-03-28 19:28:49,266 ADAM: Layer 3 -> dw_min:9.9451e-01  dw_max:1.0048e+00 lr:1.0000e-02
2023-03-28 19:28:49,345 			Learning rate: weights:   1.000e-02    
2023-03-28 19:28:49,345 			Last test performance: 82.70%
2023-03-28 19:28:49,345 ----------------
2023-03-28 19:28:53,387   5   =>  74   		Training 486 pattern with 79.58% 	Forward time: 	 3.92 sec
2023-03-28 19:28:53,387 			Loss:    4.199e-01    			Backward time: 	 0.11 sec 
2023-03-28 19:28:53,388 ADAM: Layer 0 -> dw_min:9.9423e-01  dw_max:1.0069e+00 lr:1.0000e-02
2023-03-28 19:28:53,388 ADAM: Layer 1 -> dw_min:9.9057e-01  dw_max:1.0084e+00 lr:1.0000e-02
2023-03-28 19:28:53,388 ADAM: Layer 2 -> dw_min:9.9221e-01  dw_max:1.0089e+00 lr:1.0000e-02
2023-03-28 19:28:53,388 ADAM: Layer 3 -> dw_min:9.9439e-01  dw_max:1.0048e+00 lr:1.0000e-02
2023-03-28 19:28:53,440 			Learning rate: weights:   1.000e-02    
2023-03-28 19:28:53,440 			Last test performance: 82.70%
2023-03-28 19:28:53,440 ----------------
2023-03-28 19:28:57,484   5   =>  75   		Training 486 pattern with 84.58% 	Forward time: 	 3.92 sec
2023-03-28 19:28:57,485 			Loss:    3.395e-01    			Backward time: 	 0.11 sec 
2023-03-28 19:28:57,485 ADAM: Layer 0 -> dw_min:9.9416e-01  dw_max:1.0062e+00 lr:1.0000e-02
2023-03-28 19:28:57,485 ADAM: Layer 1 -> dw_min:9.9135e-01  dw_max:1.0086e+00 lr:1.0000e-02
2023-03-28 19:28:57,485 ADAM: Layer 2 -> dw_min:9.9070e-01  dw_max:1.0087e+00 lr:1.0000e-02
2023-03-28 19:28:57,485 ADAM: Layer 3 -> dw_min:9.9514e-01  dw_max:1.0054e+00 lr:1.0000e-02
2023-03-28 19:28:57,554 			Learning rate: weights:   1.000e-02    
2023-03-28 19:28:57,554 			Last test performance: 82.70%
2023-03-28 19:28:57,554 ----------------
2023-03-28 19:29:01,612   5   =>  76   		Training 486 pattern with 82.92% 	Forward time: 	 3.93 sec
2023-03-28 19:29:01,613 			Loss:    3.616e-01    			Backward time: 	 0.12 sec 
2023-03-28 19:29:01,613 ADAM: Layer 0 -> dw_min:9.9466e-01  dw_max:1.0062e+00 lr:1.0000e-02
2023-03-28 19:29:01,613 ADAM: Layer 1 -> dw_min:9.9165e-01  dw_max:1.0085e+00 lr:1.0000e-02
2023-03-28 19:29:01,613 ADAM: Layer 2 -> dw_min:9.9131e-01  dw_max:1.0100e+00 lr:1.0000e-02
2023-03-28 19:29:01,613 ADAM: Layer 3 -> dw_min:9.9540e-01  dw_max:1.0047e+00 lr:1.0000e-02
2023-03-28 19:29:01,752 			Learning rate: weights:   1.000e-02    
2023-03-28 19:29:01,752 			Last test performance: 82.70%
2023-03-28 19:29:01,752 ----------------
2023-03-28 19:29:05,806   5   =>  77   		Training 486 pattern with 85.42% 	Forward time: 	 3.93 sec
2023-03-28 19:29:05,806 			Loss:    3.587e-01    			Backward time: 	 0.12 sec 
2023-03-28 19:29:05,806 ADAM: Layer 0 -> dw_min:9.9598e-01  dw_max:1.0049e+00 lr:1.0000e-02
2023-03-28 19:29:05,806 ADAM: Layer 1 -> dw_min:9.9248e-01  dw_max:1.0084e+00 lr:1.0000e-02
2023-03-28 19:29:05,806 ADAM: Layer 2 -> dw_min:9.9207e-01  dw_max:1.0092e+00 lr:1.0000e-02
2023-03-28 19:29:05,806 ADAM: Layer 3 -> dw_min:9.9584e-01  dw_max:1.0041e+00 lr:1.0000e-02
2023-03-28 19:29:05,884 			Learning rate: weights:   1.000e-02    
2023-03-28 19:29:05,884 			Last test performance: 82.70%
2023-03-28 19:29:05,884 ----------------
2023-03-28 19:29:09,928   5   =>  78   		Training 486 pattern with 79.38% 	Forward time: 	 3.93 sec
2023-03-28 19:29:09,929 			Loss:    4.453e-01    			Backward time: 	 0.11 sec 
2023-03-28 19:29:09,929 ADAM: Layer 0 -> dw_min:9.9755e-01  dw_max:1.0032e+00 lr:1.0000e-02
2023-03-28 19:29:09,929 ADAM: Layer 1 -> dw_min:9.9138e-01  dw_max:1.0069e+00 lr:1.0000e-02
2023-03-28 19:29:09,929 ADAM: Layer 2 -> dw_min:9.9200e-01  dw_max:1.0082e+00 lr:1.0000e-02
2023-03-28 19:29:09,929 ADAM: Layer 3 -> dw_min:9.9600e-01  dw_max:1.0044e+00 lr:1.0000e-02
2023-03-28 19:29:10,005 			Learning rate: weights:   1.000e-02    
2023-03-28 19:29:10,005 			Last test performance: 82.70%
2023-03-28 19:29:10,005 ----------------
2023-03-28 19:29:14,050   5   =>  79   		Training 486 pattern with 81.46% 	Forward time: 	 3.93 sec
2023-03-28 19:29:14,051 			Loss:    3.980e-01    			Backward time: 	 0.11 sec 
2023-03-28 19:29:14,051 ADAM: Layer 0 -> dw_min:9.9692e-01  dw_max:1.0028e+00 lr:1.0000e-02
2023-03-28 19:29:14,051 ADAM: Layer 1 -> dw_min:9.9138e-01  dw_max:1.0064e+00 lr:1.0000e-02
2023-03-28 19:29:14,051 ADAM: Layer 2 -> dw_min:9.8979e-01  dw_max:1.0074e+00 lr:1.0000e-02
2023-03-28 19:29:14,051 ADAM: Layer 3 -> dw_min:9.9656e-01  dw_max:1.0047e+00 lr:1.0000e-02
2023-03-28 19:29:14,141 			Learning rate: weights:   1.000e-02    
2023-03-28 19:29:14,141 			Last test performance: 82.70%
2023-03-28 19:29:14,141 ----------------
2023-03-28 19:29:18,189   5   =>  80   		Training 486 pattern with 81.67% 	Forward time: 	 3.93 sec
2023-03-28 19:29:18,189 			Loss:    4.543e-01    			Backward time: 	 0.11 sec 
2023-03-28 19:29:18,190 ADAM: Layer 0 -> dw_min:9.9526e-01  dw_max:1.0034e+00 lr:1.0000e-02
2023-03-28 19:29:18,190 ADAM: Layer 1 -> dw_min:9.9131e-01  dw_max:1.0068e+00 lr:1.0000e-02
2023-03-28 19:29:18,190 ADAM: Layer 2 -> dw_min:9.9035e-01  dw_max:1.0082e+00 lr:1.0000e-02
2023-03-28 19:29:18,190 ADAM: Layer 3 -> dw_min:9.9603e-01  dw_max:1.0054e+00 lr:1.0000e-02
2023-03-28 19:29:18,267 			Learning rate: weights:   1.000e-02    
2023-03-28 19:29:18,267 			Last test performance: 82.70%
2023-03-28 19:29:18,267 ----------------
2023-03-28 19:29:22,311   5   =>  81   		Training 486 pattern with 84.79% 	Forward time: 	 3.93 sec
2023-03-28 19:29:22,311 			Loss:    3.337e-01    			Backward time: 	 0.11 sec 
2023-03-28 19:29:22,312 ADAM: Layer 0 -> dw_min:9.9576e-01  dw_max:1.0029e+00 lr:1.0000e-02
2023-03-28 19:29:22,312 ADAM: Layer 1 -> dw_min:9.9112e-01  dw_max:1.0067e+00 lr:1.0000e-02
2023-03-28 19:29:22,312 ADAM: Layer 2 -> dw_min:9.9102e-01  dw_max:1.0073e+00 lr:1.0000e-02
2023-03-28 19:29:22,312 ADAM: Layer 3 -> dw_min:9.9641e-01  dw_max:1.0047e+00 lr:1.0000e-02
2023-03-28 19:29:22,389 			Learning rate: weights:   1.000e-02    
2023-03-28 19:29:22,389 			Last test performance: 82.70%
2023-03-28 19:29:22,389 ----------------
2023-03-28 19:29:26,433   5   =>  82   		Training 486 pattern with 80.00% 	Forward time: 	 3.92 sec
2023-03-28 19:29:26,433 			Loss:    3.942e-01    			Backward time: 	 0.11 sec 
2023-03-28 19:29:26,433 ADAM: Layer 0 -> dw_min:9.9581e-01  dw_max:1.0027e+00 lr:1.0000e-02
2023-03-28 19:29:26,433 ADAM: Layer 1 -> dw_min:9.9190e-01  dw_max:1.0052e+00 lr:1.0000e-02
2023-03-28 19:29:26,434 ADAM: Layer 2 -> dw_min:9.9163e-01  dw_max:1.0090e+00 lr:1.0000e-02
2023-03-28 19:29:26,434 ADAM: Layer 3 -> dw_min:9.9689e-01  dw_max:1.0036e+00 lr:1.0000e-02
2023-03-28 19:29:26,532 			Learning rate: weights:   1.000e-02    
2023-03-28 19:29:26,532 			Last test performance: 82.70%
2023-03-28 19:29:26,532 ----------------
2023-03-28 19:29:30,574   5   =>  83   		Training 486 pattern with 81.04% 	Forward time: 	 3.92 sec
2023-03-28 19:29:30,574 			Loss:    3.855e-01    			Backward time: 	 0.11 sec 
2023-03-28 19:29:30,574 ADAM: Layer 0 -> dw_min:9.9621e-01  dw_max:1.0026e+00 lr:1.0000e-02
2023-03-28 19:29:30,574 ADAM: Layer 1 -> dw_min:9.9258e-01  dw_max:1.0052e+00 lr:1.0000e-02
2023-03-28 19:29:30,574 ADAM: Layer 2 -> dw_min:9.9211e-01  dw_max:1.0088e+00 lr:1.0000e-02
2023-03-28 19:29:30,575 ADAM: Layer 3 -> dw_min:9.9728e-01  dw_max:1.0029e+00 lr:1.0000e-02
2023-03-28 19:29:30,649 			Learning rate: weights:   1.000e-02    
2023-03-28 19:29:30,650 			Last test performance: 82.70%
2023-03-28 19:29:30,650 ----------------
2023-03-28 19:29:34,691   5   =>  84   		Training 486 pattern with 83.12% 	Forward time: 	 3.92 sec
2023-03-28 19:29:34,692 			Loss:    4.139e-01    			Backward time: 	 0.11 sec 
2023-03-28 19:29:34,692 ADAM: Layer 0 -> dw_min:9.9553e-01  dw_max:1.0033e+00 lr:1.0000e-02
2023-03-28 19:29:34,692 ADAM: Layer 1 -> dw_min:9.9313e-01  dw_max:1.0065e+00 lr:1.0000e-02
2023-03-28 19:29:34,692 ADAM: Layer 2 -> dw_min:9.9222e-01  dw_max:1.0082e+00 lr:1.0000e-02
2023-03-28 19:29:34,692 ADAM: Layer 3 -> dw_min:9.9677e-01  dw_max:1.0023e+00 lr:1.0000e-02
2023-03-28 19:29:34,771 			Learning rate: weights:   1.000e-02    
2023-03-28 19:29:34,771 			Last test performance: 82.70%
2023-03-28 19:29:34,772 ----------------
2023-03-28 19:29:38,815   5   =>  85   		Training 486 pattern with 78.33% 	Forward time: 	 3.92 sec
2023-03-28 19:29:38,816 			Loss:    4.566e-01    			Backward time: 	 0.11 sec 
2023-03-28 19:29:38,816 ADAM: Layer 0 -> dw_min:9.9609e-01  dw_max:1.0032e+00 lr:1.0000e-02
2023-03-28 19:29:38,816 ADAM: Layer 1 -> dw_min:9.9314e-01  dw_max:1.0061e+00 lr:1.0000e-02
2023-03-28 19:29:38,816 ADAM: Layer 2 -> dw_min:9.9215e-01  dw_max:1.0068e+00 lr:1.0000e-02
2023-03-28 19:29:38,816 ADAM: Layer 3 -> dw_min:9.9596e-01  dw_max:1.0028e+00 lr:1.0000e-02
2023-03-28 19:29:38,895 			Learning rate: weights:   1.000e-02    
2023-03-28 19:29:38,895 			Last test performance: 82.70%
2023-03-28 19:29:38,895 ----------------
2023-03-28 19:29:42,937   5   =>  86   		Training 486 pattern with 82.29% 	Forward time: 	 3.92 sec
2023-03-28 19:29:42,937 			Loss:    3.750e-01    			Backward time: 	 0.11 sec 
2023-03-28 19:29:42,937 ADAM: Layer 0 -> dw_min:9.9603e-01  dw_max:1.0032e+00 lr:1.0000e-02
2023-03-28 19:29:42,938 ADAM: Layer 1 -> dw_min:9.9349e-01  dw_max:1.0067e+00 lr:1.0000e-02
2023-03-28 19:29:42,938 ADAM: Layer 2 -> dw_min:9.9221e-01  dw_max:1.0066e+00 lr:1.0000e-02
2023-03-28 19:29:42,938 ADAM: Layer 3 -> dw_min:9.9636e-01  dw_max:1.0032e+00 lr:1.0000e-02
2023-03-28 19:29:43,015 			Learning rate: weights:   1.000e-02    
2023-03-28 19:29:43,015 			Last test performance: 82.70%
2023-03-28 19:29:43,015 ----------------
2023-03-28 19:29:47,057   5   =>  87   		Training 486 pattern with 79.58% 	Forward time: 	 3.92 sec
2023-03-28 19:29:47,058 			Loss:    4.539e-01    			Backward time: 	 0.11 sec 
2023-03-28 19:29:47,058 ADAM: Layer 0 -> dw_min:9.9600e-01  dw_max:1.0028e+00 lr:1.0000e-02
2023-03-28 19:29:47,058 ADAM: Layer 1 -> dw_min:9.9436e-01  dw_max:1.0064e+00 lr:1.0000e-02
2023-03-28 19:29:47,058 ADAM: Layer 2 -> dw_min:9.9167e-01  dw_max:1.0068e+00 lr:1.0000e-02
2023-03-28 19:29:47,058 ADAM: Layer 3 -> dw_min:9.9662e-01  dw_max:1.0032e+00 lr:1.0000e-02
2023-03-28 19:29:47,133 			Learning rate: weights:   1.000e-02    
2023-03-28 19:29:47,133 			Last test performance: 82.70%
2023-03-28 19:29:47,134 ----------------
2023-03-28 19:29:51,178   5   =>  88   		Training 486 pattern with 81.04% 	Forward time: 	 3.93 sec
2023-03-28 19:29:51,178 			Loss:    4.036e-01    			Backward time: 	 0.11 sec 
2023-03-28 19:29:51,178 ADAM: Layer 0 -> dw_min:9.9624e-01  dw_max:1.0024e+00 lr:1.0000e-02
2023-03-28 19:29:51,178 ADAM: Layer 1 -> dw_min:9.9200e-01  dw_max:1.0059e+00 lr:1.0000e-02
2023-03-28 19:29:51,178 ADAM: Layer 2 -> dw_min:9.9165e-01  dw_max:1.0082e+00 lr:1.0000e-02
2023-03-28 19:29:51,179 ADAM: Layer 3 -> dw_min:9.9586e-01  dw_max:1.0039e+00 lr:1.0000e-02
2023-03-28 19:29:51,256 			Learning rate: weights:   1.000e-02    
2023-03-28 19:29:51,256 			Last test performance: 82.70%
2023-03-28 19:29:51,256 ----------------
2023-03-28 19:29:55,300   5   =>  89   		Training 486 pattern with 81.04% 	Forward time: 	 3.92 sec
2023-03-28 19:29:55,300 			Loss:    4.037e-01    			Backward time: 	 0.11 sec 
2023-03-28 19:29:55,300 ADAM: Layer 0 -> dw_min:9.9709e-01  dw_max:1.0023e+00 lr:1.0000e-02
2023-03-28 19:29:55,301 ADAM: Layer 1 -> dw_min:9.9231e-01  dw_max:1.0051e+00 lr:1.0000e-02
2023-03-28 19:29:55,301 ADAM: Layer 2 -> dw_min:9.9152e-01  dw_max:1.0078e+00 lr:1.0000e-02
2023-03-28 19:29:55,301 ADAM: Layer 3 -> dw_min:9.9567e-01  dw_max:1.0036e+00 lr:1.0000e-02
2023-03-28 19:29:55,392 			Learning rate: weights:   1.000e-02    
2023-03-28 19:29:55,392 			Last test performance: 82.70%
2023-03-28 19:29:55,392 ----------------
2023-03-28 19:29:59,434   5   =>  90   		Training 486 pattern with 80.62% 	Forward time: 	 3.92 sec
2023-03-28 19:29:59,434 			Loss:    4.148e-01    			Backward time: 	 0.11 sec 
2023-03-28 19:29:59,435 ADAM: Layer 0 -> dw_min:9.9673e-01  dw_max:1.0027e+00 lr:1.0000e-02
2023-03-28 19:29:59,435 ADAM: Layer 1 -> dw_min:9.9366e-01  dw_max:1.0080e+00 lr:1.0000e-02
2023-03-28 19:29:59,435 ADAM: Layer 2 -> dw_min:9.9099e-01  dw_max:1.0077e+00 lr:1.0000e-02
2023-03-28 19:29:59,435 ADAM: Layer 3 -> dw_min:9.9655e-01  dw_max:1.0035e+00 lr:1.0000e-02
2023-03-28 19:29:59,511 			Learning rate: weights:   1.000e-02    
2023-03-28 19:29:59,511 			Last test performance: 82.70%
2023-03-28 19:29:59,511 ----------------
2023-03-28 19:30:03,555   5   =>  91   		Training 486 pattern with 81.46% 	Forward time: 	 3.92 sec
2023-03-28 19:30:03,555 			Loss:    4.033e-01    			Backward time: 	 0.11 sec 
2023-03-28 19:30:03,555 ADAM: Layer 0 -> dw_min:9.9657e-01  dw_max:1.0035e+00 lr:1.0000e-02
2023-03-28 19:30:03,555 ADAM: Layer 1 -> dw_min:9.9355e-01  dw_max:1.0072e+00 lr:1.0000e-02
2023-03-28 19:30:03,556 ADAM: Layer 2 -> dw_min:9.9155e-01  dw_max:1.0071e+00 lr:1.0000e-02
2023-03-28 19:30:03,556 ADAM: Layer 3 -> dw_min:9.9649e-01  dw_max:1.0037e+00 lr:1.0000e-02
2023-03-28 19:30:03,632 			Learning rate: weights:   1.000e-02    
2023-03-28 19:30:03,632 			Last test performance: 82.70%
2023-03-28 19:30:03,632 ----------------
2023-03-28 19:30:07,677   5   =>  92   		Training 486 pattern with 83.96% 	Forward time: 	 3.93 sec
2023-03-28 19:30:07,677 			Loss:    3.470e-01    			Backward time: 	 0.11 sec 
2023-03-28 19:30:07,677 ADAM: Layer 0 -> dw_min:9.9650e-01  dw_max:1.0035e+00 lr:1.0000e-02
2023-03-28 19:30:07,678 ADAM: Layer 1 -> dw_min:9.9372e-01  dw_max:1.0068e+00 lr:1.0000e-02
2023-03-28 19:30:07,678 ADAM: Layer 2 -> dw_min:9.9176e-01  dw_max:1.0058e+00 lr:1.0000e-02
2023-03-28 19:30:07,678 ADAM: Layer 3 -> dw_min:9.9655e-01  dw_max:1.0036e+00 lr:1.0000e-02
2023-03-28 19:30:07,756 			Learning rate: weights:   1.000e-02    
2023-03-28 19:30:07,756 			Last test performance: 82.70%
2023-03-28 19:30:07,756 ----------------
2023-03-28 19:30:11,799   5   =>  93   		Training 486 pattern with 81.25% 	Forward time: 	 3.92 sec
2023-03-28 19:30:11,799 			Loss:    3.879e-01    			Backward time: 	 0.11 sec 
2023-03-28 19:30:11,799 ADAM: Layer 0 -> dw_min:9.9688e-01  dw_max:1.0033e+00 lr:1.0000e-02
2023-03-28 19:30:11,799 ADAM: Layer 1 -> dw_min:9.9371e-01  dw_max:1.0059e+00 lr:1.0000e-02
2023-03-28 19:30:11,799 ADAM: Layer 2 -> dw_min:9.9155e-01  dw_max:1.0052e+00 lr:1.0000e-02
2023-03-28 19:30:11,799 ADAM: Layer 3 -> dw_min:9.9580e-01  dw_max:1.0031e+00 lr:1.0000e-02
2023-03-28 19:30:11,817 			Learning rate: weights:   1.000e-02    
2023-03-28 19:30:11,817 			Last test performance: 82.70%
2023-03-28 19:30:11,817 ----------------
2023-03-28 19:30:15,862   5   =>  94   		Training 486 pattern with 84.58% 	Forward time: 	 3.93 sec
2023-03-28 19:30:15,862 			Loss:    3.524e-01    			Backward time: 	 0.11 sec 
2023-03-28 19:30:15,862 ADAM: Layer 0 -> dw_min:9.9719e-01  dw_max:1.0030e+00 lr:1.0000e-02
2023-03-28 19:30:15,862 ADAM: Layer 1 -> dw_min:9.9413e-01  dw_max:1.0058e+00 lr:1.0000e-02
2023-03-28 19:30:15,862 ADAM: Layer 2 -> dw_min:9.9044e-01  dw_max:1.0056e+00 lr:1.0000e-02
2023-03-28 19:30:15,862 ADAM: Layer 3 -> dw_min:9.9589e-01  dw_max:1.0038e+00 lr:1.0000e-02
2023-03-28 19:30:15,907 			Learning rate: weights:   1.000e-02    
2023-03-28 19:30:15,907 			Last test performance: 82.70%
2023-03-28 19:30:15,907 ----------------
2023-03-28 19:30:19,953   5   =>  95   		Training 486 pattern with 82.71% 	Forward time: 	 3.93 sec
2023-03-28 19:30:19,953 			Loss:    3.820e-01    			Backward time: 	 0.11 sec 
2023-03-28 19:30:19,953 ADAM: Layer 0 -> dw_min:9.9766e-01  dw_max:1.0030e+00 lr:1.0000e-02
2023-03-28 19:30:19,953 ADAM: Layer 1 -> dw_min:9.9397e-01  dw_max:1.0067e+00 lr:1.0000e-02
2023-03-28 19:30:19,953 ADAM: Layer 2 -> dw_min:9.9062e-01  dw_max:1.0071e+00 lr:1.0000e-02
2023-03-28 19:30:19,953 ADAM: Layer 3 -> dw_min:9.9602e-01  dw_max:1.0036e+00 lr:1.0000e-02
2023-03-28 19:30:19,972 			Learning rate: weights:   1.000e-02    
2023-03-28 19:30:19,972 			Last test performance: 82.70%
2023-03-28 19:30:19,972 ----------------
2023-03-28 19:30:24,016   5   =>  96   		Training 486 pattern with 82.92% 	Forward time: 	 3.93 sec
2023-03-28 19:30:24,016 			Loss:    3.938e-01    			Backward time: 	 0.11 sec 
2023-03-28 19:30:24,017 ADAM: Layer 0 -> dw_min:9.9699e-01  dw_max:1.0034e+00 lr:1.0000e-02
2023-03-28 19:30:24,017 ADAM: Layer 1 -> dw_min:9.9442e-01  dw_max:1.0063e+00 lr:1.0000e-02
2023-03-28 19:30:24,017 ADAM: Layer 2 -> dw_min:9.9061e-01  dw_max:1.0091e+00 lr:1.0000e-02
2023-03-28 19:30:24,017 ADAM: Layer 3 -> dw_min:9.9505e-01  dw_max:1.0035e+00 lr:1.0000e-02
2023-03-28 19:30:24,043 			Learning rate: weights:   1.000e-02    
2023-03-28 19:30:24,043 			Last test performance: 82.70%
2023-03-28 19:30:24,043 ----------------
2023-03-28 19:30:28,090   5   =>  97   		Training 486 pattern with 81.88% 	Forward time: 	 3.93 sec
2023-03-28 19:30:28,090 			Loss:    4.357e-01    			Backward time: 	 0.12 sec 
2023-03-28 19:30:28,090 ADAM: Layer 0 -> dw_min:9.9643e-01  dw_max:1.0024e+00 lr:1.0000e-02
2023-03-28 19:30:28,090 ADAM: Layer 1 -> dw_min:9.9498e-01  dw_max:1.0054e+00 lr:1.0000e-02
2023-03-28 19:30:28,090 ADAM: Layer 2 -> dw_min:9.9032e-01  dw_max:1.0081e+00 lr:1.0000e-02
2023-03-28 19:30:28,090 ADAM: Layer 3 -> dw_min:9.9499e-01  dw_max:1.0037e+00 lr:1.0000e-02
2023-03-28 19:30:28,108 			Learning rate: weights:   1.000e-02    
2023-03-28 19:30:28,108 			Last test performance: 82.70%
2023-03-28 19:30:28,108 ----------------
2023-03-28 19:30:32,152   5   =>  98   		Training 486 pattern with 81.88% 	Forward time: 	 3.92 sec
2023-03-28 19:30:32,152 			Loss:    3.957e-01    			Backward time: 	 0.11 sec 
2023-03-28 19:30:32,153 ADAM: Layer 0 -> dw_min:9.9677e-01  dw_max:1.0032e+00 lr:1.0000e-02
2023-03-28 19:30:32,153 ADAM: Layer 1 -> dw_min:9.9410e-01  dw_max:1.0060e+00 lr:1.0000e-02
2023-03-28 19:30:32,153 ADAM: Layer 2 -> dw_min:9.9050e-01  dw_max:1.0073e+00 lr:1.0000e-02
2023-03-28 19:30:32,153 ADAM: Layer 3 -> dw_min:9.9497e-01  dw_max:1.0039e+00 lr:1.0000e-02
2023-03-28 19:30:32,230 			Learning rate: weights:   1.000e-02    
2023-03-28 19:30:32,230 			Last test performance: 82.70%
2023-03-28 19:30:32,230 ----------------
2023-03-28 19:30:36,273   5   =>  99   		Training 486 pattern with 81.67% 	Forward time: 	 3.92 sec
2023-03-28 19:30:36,273 			Loss:    3.952e-01    			Backward time: 	 0.11 sec 
2023-03-28 19:30:36,273 ADAM: Layer 0 -> dw_min:9.9721e-01  dw_max:1.0039e+00 lr:1.0000e-02
2023-03-28 19:30:36,273 ADAM: Layer 1 -> dw_min:9.9466e-01  dw_max:1.0053e+00 lr:1.0000e-02
2023-03-28 19:30:36,273 ADAM: Layer 2 -> dw_min:9.9138e-01  dw_max:1.0068e+00 lr:1.0000e-02
2023-03-28 19:30:36,273 ADAM: Layer 3 -> dw_min:9.9563e-01  dw_max:1.0041e+00 lr:1.0000e-02
2023-03-28 19:30:36,356 			Learning rate: weights:   1.000e-02    
2023-03-28 19:30:36,356 			Last test performance: 82.70%
2023-03-28 19:30:36,356 ----------------
2023-03-28 19:30:40,400   5   => 100   		Training 486 pattern with 82.08% 	Forward time: 	 3.92 sec
2023-03-28 19:30:40,400 			Loss:    3.903e-01    			Backward time: 	 0.11 sec 
2023-03-28 19:30:40,400 ADAM: Layer 0 -> dw_min:9.9713e-01  dw_max:1.0042e+00 lr:1.0000e-02
2023-03-28 19:30:40,400 ADAM: Layer 1 -> dw_min:9.9503e-01  dw_max:1.0055e+00 lr:1.0000e-02
2023-03-28 19:30:40,401 ADAM: Layer 2 -> dw_min:9.9222e-01  dw_max:1.0070e+00 lr:1.0000e-02
2023-03-28 19:30:40,401 ADAM: Layer 3 -> dw_min:9.9618e-01  dw_max:1.0044e+00 lr:1.0000e-02
2023-03-28 19:30:40,476 			Learning rate: weights:   1.000e-02    
2023-03-28 19:30:40,476 			Last test performance: 82.70%
2023-03-28 19:30:40,476 ----------------
2023-03-28 19:30:44,520   5   => 101   		Training 486 pattern with 85.00% 	Forward time: 	 3.92 sec
2023-03-28 19:30:44,520 			Loss:    3.289e-01    			Backward time: 	 0.11 sec 
2023-03-28 19:30:44,521 ADAM: Layer 0 -> dw_min:9.9700e-01  dw_max:1.0047e+00 lr:1.0000e-02
2023-03-28 19:30:44,521 ADAM: Layer 1 -> dw_min:9.9583e-01  dw_max:1.0050e+00 lr:1.0000e-02
2023-03-28 19:30:44,521 ADAM: Layer 2 -> dw_min:9.9411e-01  dw_max:1.0056e+00 lr:1.0000e-02
2023-03-28 19:30:44,521 ADAM: Layer 3 -> dw_min:9.9688e-01  dw_max:1.0038e+00 lr:1.0000e-02
2023-03-28 19:30:44,622 			Learning rate: weights:   1.000e-02    
2023-03-28 19:30:44,622 			Last test performance: 82.70%
2023-03-28 19:30:44,622 ----------------
2023-03-28 19:30:48,667   5   => 102   		Training 486 pattern with 83.54% 	Forward time: 	 3.93 sec
2023-03-28 19:30:48,667 			Loss:    3.994e-01    			Backward time: 	 0.11 sec 
2023-03-28 19:30:48,668 ADAM: Layer 0 -> dw_min:9.9617e-01  dw_max:1.0056e+00 lr:1.0000e-02
2023-03-28 19:30:48,668 ADAM: Layer 1 -> dw_min:9.9548e-01  dw_max:1.0048e+00 lr:1.0000e-02
2023-03-28 19:30:48,668 ADAM: Layer 2 -> dw_min:9.9379e-01  dw_max:1.0066e+00 lr:1.0000e-02
2023-03-28 19:30:48,668 ADAM: Layer 3 -> dw_min:9.9722e-01  dw_max:1.0042e+00 lr:1.0000e-02
2023-03-28 19:30:48,688 			Learning rate: weights:   1.000e-02    
2023-03-28 19:30:48,689 			Last test performance: 82.70%
2023-03-28 19:30:48,689 ----------------
2023-03-28 19:30:52,732   5   => 103   		Training 486 pattern with 83.54% 	Forward time: 	 3.92 sec
2023-03-28 19:30:52,732 			Loss:    3.646e-01    			Backward time: 	 0.11 sec 
2023-03-28 19:30:52,732 ADAM: Layer 0 -> dw_min:9.9587e-01  dw_max:1.0058e+00 lr:1.0000e-02
2023-03-28 19:30:52,732 ADAM: Layer 1 -> dw_min:9.9500e-01  dw_max:1.0052e+00 lr:1.0000e-02
2023-03-28 19:30:52,732 ADAM: Layer 2 -> dw_min:9.9342e-01  dw_max:1.0063e+00 lr:1.0000e-02
2023-03-28 19:30:52,733 ADAM: Layer 3 -> dw_min:9.9770e-01  dw_max:1.0039e+00 lr:1.0000e-02
2023-03-28 19:30:52,808 			Learning rate: weights:   1.000e-02    
2023-03-28 19:30:52,808 			Last test performance: 82.70%
2023-03-28 19:30:52,808 ----------------
2023-03-28 19:30:56,851   5   => 104   		Training 486 pattern with 81.88% 	Forward time: 	 3.92 sec
2023-03-28 19:30:56,851 			Loss:    4.155e-01    			Backward time: 	 0.11 sec 
2023-03-28 19:30:56,851 ADAM: Layer 0 -> dw_min:9.9535e-01  dw_max:1.0064e+00 lr:1.0000e-02
2023-03-28 19:30:56,852 ADAM: Layer 1 -> dw_min:9.9402e-01  dw_max:1.0064e+00 lr:1.0000e-02
2023-03-28 19:30:56,852 ADAM: Layer 2 -> dw_min:9.9316e-01  dw_max:1.0063e+00 lr:1.0000e-02
2023-03-28 19:30:56,852 ADAM: Layer 3 -> dw_min:9.9751e-01  dw_max:1.0040e+00 lr:1.0000e-02
2023-03-28 19:30:56,986 			Learning rate: weights:   1.000e-02    
2023-03-28 19:30:56,986 			Last test performance: 82.70%
2023-03-28 19:30:56,986 ----------------
2023-03-28 19:31:01,030   5   => 105   		Training 486 pattern with 76.88% 	Forward time: 	 3.92 sec
2023-03-28 19:31:01,030 			Loss:    5.185e-01    			Backward time: 	 0.11 sec 
2023-03-28 19:31:01,030 ADAM: Layer 0 -> dw_min:9.9715e-01  dw_max:1.0033e+00 lr:1.0000e-02
2023-03-28 19:31:01,030 ADAM: Layer 1 -> dw_min:9.9521e-01  dw_max:1.0047e+00 lr:1.0000e-02
2023-03-28 19:31:01,030 ADAM: Layer 2 -> dw_min:9.9359e-01  dw_max:1.0060e+00 lr:1.0000e-02
2023-03-28 19:31:01,031 ADAM: Layer 3 -> dw_min:9.9743e-01  dw_max:1.0032e+00 lr:1.0000e-02
2023-03-28 19:31:01,053 			Learning rate: weights:   1.000e-02    
2023-03-28 19:31:01,053 			Last test performance: 82.70%
2023-03-28 19:31:01,053 ----------------
2023-03-28 19:31:05,099   5   => 106   		Training 486 pattern with 82.92% 	Forward time: 	 3.93 sec
2023-03-28 19:31:05,099 			Loss:    3.628e-01    			Backward time: 	 0.11 sec 
2023-03-28 19:31:05,099 ADAM: Layer 0 -> dw_min:9.9795e-01  dw_max:1.0028e+00 lr:1.0000e-02
2023-03-28 19:31:05,099 ADAM: Layer 1 -> dw_min:9.9533e-01  dw_max:1.0044e+00 lr:1.0000e-02
2023-03-28 19:31:05,099 ADAM: Layer 2 -> dw_min:9.9349e-01  dw_max:1.0095e+00 lr:1.0000e-02
2023-03-28 19:31:05,100 ADAM: Layer 3 -> dw_min:9.9740e-01  dw_max:1.0035e+00 lr:1.0000e-02
2023-03-28 19:31:05,176 			Learning rate: weights:   1.000e-02    
2023-03-28 19:31:05,176 			Last test performance: 82.70%
2023-03-28 19:31:05,176 ----------------
2023-03-28 19:31:09,220   5   => 107   		Training 486 pattern with 84.58% 	Forward time: 	 3.92 sec
2023-03-28 19:31:09,220 			Loss:    3.272e-01    			Backward time: 	 0.11 sec 
2023-03-28 19:31:09,220 ADAM: Layer 0 -> dw_min:9.9838e-01  dw_max:1.0020e+00 lr:1.0000e-02
2023-03-28 19:31:09,220 ADAM: Layer 1 -> dw_min:9.9297e-01  dw_max:1.0044e+00 lr:1.0000e-02
2023-03-28 19:31:09,220 ADAM: Layer 2 -> dw_min:9.9276e-01  dw_max:1.0085e+00 lr:1.0000e-02
2023-03-28 19:31:09,220 ADAM: Layer 3 -> dw_min:9.9719e-01  dw_max:1.0036e+00 lr:1.0000e-02
2023-03-28 19:31:09,297 			Learning rate: weights:   1.000e-02    
2023-03-28 19:31:09,297 			Last test performance: 82.70%
2023-03-28 19:31:09,297 ----------------
2023-03-28 19:31:13,343   5   => 108   		Training 486 pattern with 81.67% 	Forward time: 	 3.93 sec
2023-03-28 19:31:13,343 			Loss:    3.947e-01    			Backward time: 	 0.12 sec 
2023-03-28 19:31:13,343 ADAM: Layer 0 -> dw_min:9.9775e-01  dw_max:1.0020e+00 lr:1.0000e-02
2023-03-28 19:31:13,343 ADAM: Layer 1 -> dw_min:9.9269e-01  dw_max:1.0057e+00 lr:1.0000e-02
2023-03-28 19:31:13,343 ADAM: Layer 2 -> dw_min:9.9103e-01  dw_max:1.0080e+00 lr:1.0000e-02
2023-03-28 19:31:13,343 ADAM: Layer 3 -> dw_min:9.9691e-01  dw_max:1.0032e+00 lr:1.0000e-02
2023-03-28 19:31:13,419 			Learning rate: weights:   1.000e-02    
2023-03-28 19:31:13,419 			Last test performance: 82.70%
2023-03-28 19:31:13,419 ----------------
2023-03-28 19:31:17,465   5   => 109   		Training 486 pattern with 82.50% 	Forward time: 	 3.93 sec
2023-03-28 19:31:17,465 			Loss:    3.980e-01    			Backward time: 	 0.11 sec 
2023-03-28 19:31:17,466 ADAM: Layer 0 -> dw_min:9.9783e-01  dw_max:1.0019e+00 lr:1.0000e-02
2023-03-28 19:31:17,466 ADAM: Layer 1 -> dw_min:9.9336e-01  dw_max:1.0068e+00 lr:1.0000e-02
2023-03-28 19:31:17,466 ADAM: Layer 2 -> dw_min:9.9155e-01  dw_max:1.0075e+00 lr:1.0000e-02
2023-03-28 19:31:17,466 ADAM: Layer 3 -> dw_min:9.9669e-01  dw_max:1.0029e+00 lr:1.0000e-02
2023-03-28 19:31:17,564 			Learning rate: weights:   1.000e-02    
2023-03-28 19:31:17,564 			Last test performance: 82.70%
2023-03-28 19:31:17,564 ----------------
2023-03-28 19:31:21,609   5   => 110   		Training 486 pattern with 82.71% 	Forward time: 	 3.93 sec
2023-03-28 19:31:21,609 			Loss:    3.806e-01    			Backward time: 	 0.11 sec 
2023-03-28 19:31:21,609 ADAM: Layer 0 -> dw_min:9.9802e-01  dw_max:1.0021e+00 lr:1.0000e-02
2023-03-28 19:31:21,609 ADAM: Layer 1 -> dw_min:9.9458e-01  dw_max:1.0056e+00 lr:1.0000e-02
2023-03-28 19:31:21,610 ADAM: Layer 2 -> dw_min:9.9209e-01  dw_max:1.0071e+00 lr:1.0000e-02
2023-03-28 19:31:21,610 ADAM: Layer 3 -> dw_min:9.9694e-01  dw_max:1.0030e+00 lr:1.0000e-02
2023-03-28 19:31:21,686 			Learning rate: weights:   1.000e-02    
2023-03-28 19:31:21,687 			Last test performance: 82.70%
2023-03-28 19:31:21,687 ----------------
2023-03-28 19:31:25,729   5   => 111   		Training 486 pattern with 82.92% 	Forward time: 	 3.92 sec
2023-03-28 19:31:25,729 			Loss:    3.660e-01    			Backward time: 	 0.11 sec 
2023-03-28 19:31:25,730 ADAM: Layer 0 -> dw_min:9.9787e-01  dw_max:1.0023e+00 lr:1.0000e-02
2023-03-28 19:31:25,730 ADAM: Layer 1 -> dw_min:9.9527e-01  dw_max:1.0062e+00 lr:1.0000e-02
2023-03-28 19:31:25,730 ADAM: Layer 2 -> dw_min:9.9176e-01  dw_max:1.0071e+00 lr:1.0000e-02
2023-03-28 19:31:25,730 ADAM: Layer 3 -> dw_min:9.9685e-01  dw_max:1.0029e+00 lr:1.0000e-02
2023-03-28 19:31:25,826 			Learning rate: weights:   1.000e-02    
2023-03-28 19:31:25,826 			Last test performance: 82.70%
2023-03-28 19:31:25,826 ----------------
2023-03-28 19:31:29,871   5   => 112   		Training 486 pattern with 84.79% 	Forward time: 	 3.93 sec
2023-03-28 19:31:29,871 			Loss:    3.783e-01    			Backward time: 	 0.11 sec 
2023-03-28 19:31:29,871 ADAM: Layer 0 -> dw_min:9.9806e-01  dw_max:1.0027e+00 lr:1.0000e-02
2023-03-28 19:31:29,872 ADAM: Layer 1 -> dw_min:9.9491e-01  dw_max:1.0066e+00 lr:1.0000e-02
2023-03-28 19:31:29,872 ADAM: Layer 2 -> dw_min:9.9225e-01  dw_max:1.0069e+00 lr:1.0000e-02
2023-03-28 19:31:29,872 ADAM: Layer 3 -> dw_min:9.9709e-01  dw_max:1.0022e+00 lr:1.0000e-02
2023-03-28 19:31:29,949 			Learning rate: weights:   1.000e-02    
2023-03-28 19:31:29,949 			Last test performance: 82.70%
2023-03-28 19:31:29,949 ----------------
2023-03-28 19:31:33,992   5   => 113   		Training 486 pattern with 82.08% 	Forward time: 	 3.92 sec
2023-03-28 19:31:33,993 			Loss:    3.845e-01    			Backward time: 	 0.11 sec 
2023-03-28 19:31:33,993 ADAM: Layer 0 -> dw_min:9.9732e-01  dw_max:1.0037e+00 lr:1.0000e-02
2023-03-28 19:31:33,993 ADAM: Layer 1 -> dw_min:9.9451e-01  dw_max:1.0063e+00 lr:1.0000e-02
2023-03-28 19:31:33,993 ADAM: Layer 2 -> dw_min:9.9208e-01  dw_max:1.0070e+00 lr:1.0000e-02
2023-03-28 19:31:33,993 ADAM: Layer 3 -> dw_min:9.9624e-01  dw_max:1.0027e+00 lr:1.0000e-02
2023-03-28 19:31:34,072 			Learning rate: weights:   1.000e-02    
2023-03-28 19:31:34,072 			Last test performance: 82.70%
2023-03-28 19:31:34,072 ----------------
2023-03-28 19:31:38,116   5   => 114   		Training 486 pattern with 81.04% 	Forward time: 	 3.92 sec
2023-03-28 19:31:38,116 			Loss:    3.749e-01    			Backward time: 	 0.11 sec 
2023-03-28 19:31:38,116 ADAM: Layer 0 -> dw_min:9.9684e-01  dw_max:1.0043e+00 lr:1.0000e-02
2023-03-28 19:31:38,117 ADAM: Layer 1 -> dw_min:9.9434e-01  dw_max:1.0065e+00 lr:1.0000e-02
2023-03-28 19:31:38,117 ADAM: Layer 2 -> dw_min:9.9238e-01  dw_max:1.0084e+00 lr:1.0000e-02
2023-03-28 19:31:38,117 ADAM: Layer 3 -> dw_min:9.9611e-01  dw_max:1.0025e+00 lr:1.0000e-02
2023-03-28 19:31:38,173 			Learning rate: weights:   1.000e-02    
2023-03-28 19:31:38,173 			Last test performance: 82.70%
2023-03-28 19:31:38,173 ----------------
2023-03-28 19:31:42,216   5   => 115   		Training 486 pattern with 83.33% 	Forward time: 	 3.92 sec
2023-03-28 19:31:42,216 			Loss:    3.611e-01    			Backward time: 	 0.11 sec 
2023-03-28 19:31:42,217 ADAM: Layer 0 -> dw_min:9.9669e-01  dw_max:1.0028e+00 lr:1.0000e-02
2023-03-28 19:31:42,217 ADAM: Layer 1 -> dw_min:9.9433e-01  dw_max:1.0065e+00 lr:1.0000e-02
2023-03-28 19:31:42,217 ADAM: Layer 2 -> dw_min:9.9271e-01  dw_max:1.0078e+00 lr:1.0000e-02
2023-03-28 19:31:42,217 ADAM: Layer 3 -> dw_min:9.9653e-01  dw_max:1.0030e+00 lr:1.0000e-02
2023-03-28 19:31:42,331 			Learning rate: weights:   1.000e-02    
2023-03-28 19:31:42,331 			Last test performance: 82.70%
2023-03-28 19:31:42,331 ----------------
2023-03-28 19:31:46,375   5   => 116   		Training 486 pattern with 83.54% 	Forward time: 	 3.92 sec
2023-03-28 19:31:46,375 			Loss:    3.907e-01    			Backward time: 	 0.11 sec 
2023-03-28 19:31:46,375 ADAM: Layer 0 -> dw_min:9.9643e-01  dw_max:1.0033e+00 lr:1.0000e-02
2023-03-28 19:31:46,375 ADAM: Layer 1 -> dw_min:9.9458e-01  dw_max:1.0061e+00 lr:1.0000e-02
2023-03-28 19:31:46,376 ADAM: Layer 2 -> dw_min:9.9300e-01  dw_max:1.0069e+00 lr:1.0000e-02
2023-03-28 19:31:46,376 ADAM: Layer 3 -> dw_min:9.9590e-01  dw_max:1.0033e+00 lr:1.0000e-02
2023-03-28 19:31:46,446 			Learning rate: weights:   1.000e-02    
2023-03-28 19:31:46,446 			Last test performance: 82.70%
2023-03-28 19:31:46,446 ----------------
2023-03-28 19:31:50,490   5   => 117   		Training 486 pattern with 82.08% 	Forward time: 	 3.92 sec
2023-03-28 19:31:50,490 			Loss:    3.927e-01    			Backward time: 	 0.11 sec 
2023-03-28 19:31:50,491 ADAM: Layer 0 -> dw_min:9.9672e-01  dw_max:1.0033e+00 lr:1.0000e-02
2023-03-28 19:31:50,491 ADAM: Layer 1 -> dw_min:9.9462e-01  dw_max:1.0052e+00 lr:1.0000e-02
2023-03-28 19:31:50,491 ADAM: Layer 2 -> dw_min:9.9314e-01  dw_max:1.0070e+00 lr:1.0000e-02
2023-03-28 19:31:50,491 ADAM: Layer 3 -> dw_min:9.9642e-01  dw_max:1.0045e+00 lr:1.0000e-02
2023-03-28 19:31:50,566 			Learning rate: weights:   1.000e-02    
2023-03-28 19:31:50,566 			Last test performance: 82.70%
2023-03-28 19:31:50,566 ----------------
2023-03-28 19:31:54,610   5   => 118   		Training 486 pattern with 84.38% 	Forward time: 	 3.92 sec
2023-03-28 19:31:54,610 			Loss:    3.928e-01    			Backward time: 	 0.11 sec 
2023-03-28 19:31:54,610 ADAM: Layer 0 -> dw_min:9.9618e-01  dw_max:1.0037e+00 lr:1.0000e-02
2023-03-28 19:31:54,610 ADAM: Layer 1 -> dw_min:9.9433e-01  dw_max:1.0052e+00 lr:1.0000e-02
2023-03-28 19:31:54,611 ADAM: Layer 2 -> dw_min:9.9230e-01  dw_max:1.0078e+00 lr:1.0000e-02
2023-03-28 19:31:54,611 ADAM: Layer 3 -> dw_min:9.9689e-01  dw_max:1.0038e+00 lr:1.0000e-02
2023-03-28 19:31:54,686 			Learning rate: weights:   1.000e-02    
2023-03-28 19:31:54,686 			Last test performance: 82.70%
2023-03-28 19:31:54,687 ----------------
2023-03-28 19:31:58,731   5   => 119   		Training 486 pattern with 83.33% 	Forward time: 	 3.93 sec
2023-03-28 19:31:58,731 			Loss:    3.744e-01    			Backward time: 	 0.11 sec 
2023-03-28 19:31:58,732 ADAM: Layer 0 -> dw_min:9.9645e-01  dw_max:1.0039e+00 lr:1.0000e-02
2023-03-28 19:31:58,732 ADAM: Layer 1 -> dw_min:9.9478e-01  dw_max:1.0046e+00 lr:1.0000e-02
2023-03-28 19:31:58,732 ADAM: Layer 2 -> dw_min:9.9246e-01  dw_max:1.0076e+00 lr:1.0000e-02
2023-03-28 19:31:58,732 ADAM: Layer 3 -> dw_min:9.9725e-01  dw_max:1.0034e+00 lr:1.0000e-02
2023-03-28 19:31:58,756 			Learning rate: weights:   1.000e-02    
2023-03-28 19:31:58,756 			Last test performance: 82.70%
2023-03-28 19:31:58,756 ----------------
2023-03-28 19:32:02,801   5   => 120   		Training 486 pattern with 85.21% 	Forward time: 	 3.93 sec
2023-03-28 19:32:02,801 			Loss:    3.618e-01    			Backward time: 	 0.11 sec 
2023-03-28 19:32:02,802 ADAM: Layer 0 -> dw_min:9.9601e-01  dw_max:1.0044e+00 lr:1.0000e-02
2023-03-28 19:32:02,802 ADAM: Layer 1 -> dw_min:9.9313e-01  dw_max:1.0052e+00 lr:1.0000e-02
2023-03-28 19:32:02,802 ADAM: Layer 2 -> dw_min:9.9290e-01  dw_max:1.0068e+00 lr:1.0000e-02
2023-03-28 19:32:02,802 ADAM: Layer 3 -> dw_min:9.9718e-01  dw_max:1.0032e+00 lr:1.0000e-02
2023-03-28 19:32:02,878 			Learning rate: weights:   1.000e-02    
2023-03-28 19:32:02,878 			Last test performance: 82.70%
2023-03-28 19:32:02,878 ----------------
2023-03-28 19:32:06,922   5   => 121   		Training 486 pattern with 83.33% 	Forward time: 	 3.92 sec
2023-03-28 19:32:06,922 			Loss:    4.020e-01    			Backward time: 	 0.11 sec 
2023-03-28 19:32:06,922 ADAM: Layer 0 -> dw_min:9.9557e-01  dw_max:1.0050e+00 lr:1.0000e-02
2023-03-28 19:32:06,922 ADAM: Layer 1 -> dw_min:9.9428e-01  dw_max:1.0053e+00 lr:1.0000e-02
2023-03-28 19:32:06,922 ADAM: Layer 2 -> dw_min:9.9292e-01  dw_max:1.0060e+00 lr:1.0000e-02
2023-03-28 19:32:06,922 ADAM: Layer 3 -> dw_min:9.9709e-01  dw_max:1.0032e+00 lr:1.0000e-02
2023-03-28 19:32:06,977 			Learning rate: weights:   1.000e-02    
2023-03-28 19:32:06,977 			Last test performance: 82.70%
2023-03-28 19:32:06,977 ----------------
2023-03-28 19:32:11,019   5   => 122   		Training 486 pattern with 83.75% 	Forward time: 	 3.92 sec
2023-03-28 19:32:11,019 			Loss:    3.909e-01    			Backward time: 	 0.11 sec 
2023-03-28 19:32:11,019 ADAM: Layer 0 -> dw_min:9.9547e-01  dw_max:1.0041e+00 lr:1.0000e-02
2023-03-28 19:32:11,019 ADAM: Layer 1 -> dw_min:9.9375e-01  dw_max:1.0051e+00 lr:1.0000e-02
2023-03-28 19:32:11,019 ADAM: Layer 2 -> dw_min:9.9095e-01  dw_max:1.0065e+00 lr:1.0000e-02
2023-03-28 19:32:11,019 ADAM: Layer 3 -> dw_min:9.9693e-01  dw_max:1.0040e+00 lr:1.0000e-02
2023-03-28 19:32:11,036 			Learning rate: weights:   1.000e-02    
2023-03-28 19:32:11,036 			Last test performance: 82.70%
2023-03-28 19:32:11,036 ----------------
2023-03-28 19:32:15,081   5   => 123   		Training 486 pattern with 83.12% 	Forward time: 	 3.93 sec
2023-03-28 19:32:15,081 			Loss:    3.697e-01    			Backward time: 	 0.11 sec 
2023-03-28 19:32:15,081 ADAM: Layer 0 -> dw_min:9.9571e-01  dw_max:1.0037e+00 lr:1.0000e-02
2023-03-28 19:32:15,081 ADAM: Layer 1 -> dw_min:9.9275e-01  dw_max:1.0050e+00 lr:1.0000e-02
2023-03-28 19:32:15,081 ADAM: Layer 2 -> dw_min:9.8917e-01  dw_max:1.0076e+00 lr:1.0000e-02
2023-03-28 19:32:15,082 ADAM: Layer 3 -> dw_min:9.9632e-01  dw_max:1.0053e+00 lr:1.0000e-02
2023-03-28 19:32:15,180 			Learning rate: weights:   1.000e-02    
2023-03-28 19:32:15,180 			Last test performance: 82.70%
2023-03-28 19:32:15,180 ----------------
2023-03-28 19:32:19,226   5   => 124   		Training 486 pattern with 84.17% 	Forward time: 	 3.93 sec
2023-03-28 19:32:19,226 			Loss:    3.656e-01    			Backward time: 	 0.11 sec 
2023-03-28 19:32:19,227 ADAM: Layer 0 -> dw_min:9.9623e-01  dw_max:1.0029e+00 lr:1.0000e-02
2023-03-28 19:32:19,227 ADAM: Layer 1 -> dw_min:9.9211e-01  dw_max:1.0049e+00 lr:1.0000e-02
2023-03-28 19:32:19,227 ADAM: Layer 2 -> dw_min:9.8818e-01  dw_max:1.0073e+00 lr:1.0000e-02
2023-03-28 19:32:19,227 ADAM: Layer 3 -> dw_min:9.9567e-01  dw_max:1.0060e+00 lr:1.0000e-02
2023-03-28 19:32:19,280 
2023-03-28 19:32:19,280 Testing:
2023-03-28 19:32:19,475 		24 of 10000 with 87.50% 	 Time used:  0.19 sec
2023-03-28 19:32:19,669 		48 of 10000 with 83.33% 	 Time used:  0.19 sec
2023-03-28 19:32:19,863 		72 of 10000 with 76.39% 	 Time used:  0.19 sec
2023-03-28 19:32:20,057 		96 of 10000 with 80.21% 	 Time used:  0.19 sec
2023-03-28 19:32:20,251 		120 of 10000 with 81.67% 	 Time used:  0.19 sec
2023-03-28 19:32:20,446 		144 of 10000 with 84.03% 	 Time used:  0.19 sec
2023-03-28 19:32:20,640 		168 of 10000 with 83.33% 	 Time used:  0.19 sec
2023-03-28 19:32:20,834 		192 of 10000 with 84.38% 	 Time used:  0.19 sec
2023-03-28 19:32:21,028 		216 of 10000 with 85.19% 	 Time used:  0.19 sec
2023-03-28 19:32:21,221 		240 of 10000 with 85.42% 	 Time used:  0.19 sec
2023-03-28 19:32:21,415 		264 of 10000 with 85.23% 	 Time used:  0.19 sec
2023-03-28 19:32:21,609 		288 of 10000 with 85.42% 	 Time used:  0.19 sec
2023-03-28 19:32:21,803 		312 of 10000 with 85.58% 	 Time used:  0.19 sec
2023-03-28 19:32:21,997 		336 of 10000 with 84.23% 	 Time used:  0.19 sec
2023-03-28 19:32:22,191 		360 of 10000 with 84.44% 	 Time used:  0.19 sec
2023-03-28 19:32:22,385 		384 of 10000 with 83.85% 	 Time used:  0.19 sec
2023-03-28 19:32:22,579 		408 of 10000 with 83.82% 	 Time used:  0.19 sec
2023-03-28 19:32:22,773 		432 of 10000 with 83.56% 	 Time used:  0.19 sec
2023-03-28 19:32:22,967 		456 of 10000 with 83.55% 	 Time used:  0.19 sec
2023-03-28 19:32:23,161 		480 of 10000 with 82.92% 	 Time used:  0.19 sec
2023-03-28 19:32:23,354 		504 of 10000 with 82.94% 	 Time used:  0.19 sec
2023-03-28 19:32:23,548 		528 of 10000 with 82.95% 	 Time used:  0.19 sec
2023-03-28 19:32:23,742 		552 of 10000 with 83.15% 	 Time used:  0.19 sec
2023-03-28 19:32:23,936 		576 of 10000 with 82.81% 	 Time used:  0.19 sec
2023-03-28 19:32:24,130 		600 of 10000 with 82.50% 	 Time used:  0.19 sec
2023-03-28 19:32:24,324 		624 of 10000 with 82.37% 	 Time used:  0.19 sec
2023-03-28 19:32:24,518 		648 of 10000 with 82.10% 	 Time used:  0.19 sec
2023-03-28 19:32:24,712 		672 of 10000 with 82.14% 	 Time used:  0.19 sec
2023-03-28 19:32:24,906 		696 of 10000 with 82.04% 	 Time used:  0.19 sec
2023-03-28 19:32:25,100 		720 of 10000 with 82.36% 	 Time used:  0.19 sec
2023-03-28 19:32:25,293 		744 of 10000 with 82.39% 	 Time used:  0.19 sec
2023-03-28 19:32:25,487 		768 of 10000 with 82.16% 	 Time used:  0.19 sec
2023-03-28 19:32:25,681 		792 of 10000 with 82.32% 	 Time used:  0.19 sec
2023-03-28 19:32:25,875 		816 of 10000 with 82.11% 	 Time used:  0.19 sec
2023-03-28 19:32:26,069 		840 of 10000 with 82.26% 	 Time used:  0.19 sec
2023-03-28 19:32:26,263 		864 of 10000 with 82.52% 	 Time used:  0.19 sec
2023-03-28 19:32:26,457 		888 of 10000 with 82.88% 	 Time used:  0.19 sec
2023-03-28 19:32:26,651 		912 of 10000 with 82.89% 	 Time used:  0.19 sec
2023-03-28 19:32:26,845 		936 of 10000 with 83.01% 	 Time used:  0.19 sec
2023-03-28 19:32:27,039 		960 of 10000 with 83.23% 	 Time used:  0.19 sec
2023-03-28 19:32:27,233 		984 of 10000 with 82.83% 	 Time used:  0.19 sec
2023-03-28 19:32:27,427 		1008 of 10000 with 82.44% 	 Time used:  0.19 sec
2023-03-28 19:32:27,621 		1032 of 10000 with 82.56% 	 Time used:  0.19 sec
2023-03-28 19:32:27,815 		1056 of 10000 with 82.86% 	 Time used:  0.19 sec
2023-03-28 19:32:28,008 		1080 of 10000 with 82.69% 	 Time used:  0.19 sec
2023-03-28 19:32:28,202 		1104 of 10000 with 82.79% 	 Time used:  0.19 sec
2023-03-28 19:32:28,396 		1128 of 10000 with 82.71% 	 Time used:  0.19 sec
2023-03-28 19:32:28,590 		1152 of 10000 with 82.73% 	 Time used:  0.19 sec
2023-03-28 19:32:28,784 		1176 of 10000 with 82.65% 	 Time used:  0.19 sec
2023-03-28 19:32:28,978 		1200 of 10000 with 82.42% 	 Time used:  0.19 sec
2023-03-28 19:32:29,172 		1224 of 10000 with 82.60% 	 Time used:  0.19 sec
2023-03-28 19:32:29,366 		1248 of 10000 with 82.61% 	 Time used:  0.19 sec
2023-03-28 19:32:29,560 		1272 of 10000 with 82.55% 	 Time used:  0.19 sec
2023-03-28 19:32:29,753 		1296 of 10000 with 82.56% 	 Time used:  0.19 sec
2023-03-28 19:32:29,947 		1320 of 10000 with 82.65% 	 Time used:  0.19 sec
2023-03-28 19:32:30,141 		1344 of 10000 with 82.44% 	 Time used:  0.19 sec
2023-03-28 19:32:30,335 		1368 of 10000 with 82.46% 	 Time used:  0.19 sec
2023-03-28 19:32:30,529 		1392 of 10000 with 82.54% 	 Time used:  0.19 sec
2023-03-28 19:32:30,723 		1416 of 10000 with 82.70% 	 Time used:  0.19 sec
2023-03-28 19:32:30,917 		1440 of 10000 with 82.71% 	 Time used:  0.19 sec
2023-03-28 19:32:31,111 		1464 of 10000 with 82.65% 	 Time used:  0.19 sec
2023-03-28 19:32:31,305 		1488 of 10000 with 82.80% 	 Time used:  0.19 sec
2023-03-28 19:32:31,499 		1512 of 10000 with 82.94% 	 Time used:  0.19 sec
2023-03-28 19:32:31,693 		1536 of 10000 with 83.01% 	 Time used:  0.19 sec
2023-03-28 19:32:31,886 		1560 of 10000 with 83.21% 	 Time used:  0.19 sec
2023-03-28 19:32:32,080 		1584 of 10000 with 83.33% 	 Time used:  0.19 sec
2023-03-28 19:32:32,274 		1608 of 10000 with 83.40% 	 Time used:  0.19 sec
2023-03-28 19:32:32,468 		1632 of 10000 with 83.39% 	 Time used:  0.19 sec
2023-03-28 19:32:32,662 		1656 of 10000 with 83.15% 	 Time used:  0.19 sec
2023-03-28 19:32:32,856 		1680 of 10000 with 83.21% 	 Time used:  0.19 sec
2023-03-28 19:32:33,050 		1704 of 10000 with 83.27% 	 Time used:  0.19 sec
2023-03-28 19:32:33,243 		1728 of 10000 with 83.16% 	 Time used:  0.19 sec
2023-03-28 19:32:33,437 		1752 of 10000 with 83.11% 	 Time used:  0.19 sec
2023-03-28 19:32:33,631 		1776 of 10000 with 83.05% 	 Time used:  0.19 sec
2023-03-28 19:32:33,825 		1800 of 10000 with 83.17% 	 Time used:  0.19 sec
2023-03-28 19:32:34,019 		1824 of 10000 with 83.17% 	 Time used:  0.19 sec
2023-03-28 19:32:34,213 		1848 of 10000 with 83.17% 	 Time used:  0.19 sec
2023-03-28 19:32:34,407 		1872 of 10000 with 83.17% 	 Time used:  0.19 sec
2023-03-28 19:32:34,601 		1896 of 10000 with 83.33% 	 Time used:  0.19 sec
2023-03-28 19:32:34,794 		1920 of 10000 with 83.44% 	 Time used:  0.19 sec
2023-03-28 19:32:34,988 		1944 of 10000 with 83.33% 	 Time used:  0.19 sec
2023-03-28 19:32:35,182 		1968 of 10000 with 83.23% 	 Time used:  0.19 sec
2023-03-28 19:32:35,376 		1992 of 10000 with 83.28% 	 Time used:  0.19 sec
2023-03-28 19:32:35,570 		2016 of 10000 with 83.33% 	 Time used:  0.19 sec
2023-03-28 19:32:35,764 		2040 of 10000 with 83.24% 	 Time used:  0.19 sec
2023-03-28 19:32:35,958 		2064 of 10000 with 83.33% 	 Time used:  0.19 sec
2023-03-28 19:32:36,152 		2088 of 10000 with 83.33% 	 Time used:  0.19 sec
2023-03-28 19:32:36,346 		2112 of 10000 with 83.14% 	 Time used:  0.19 sec
2023-03-28 19:32:36,540 		2136 of 10000 with 83.29% 	 Time used:  0.19 sec
2023-03-28 19:32:36,733 		2160 of 10000 with 83.29% 	 Time used:  0.19 sec
2023-03-28 19:32:36,927 		2184 of 10000 with 83.38% 	 Time used:  0.19 sec
2023-03-28 19:32:37,121 		2208 of 10000 with 83.33% 	 Time used:  0.19 sec
2023-03-28 19:32:37,315 		2232 of 10000 with 83.47% 	 Time used:  0.19 sec
2023-03-28 19:32:37,509 		2256 of 10000 with 83.47% 	 Time used:  0.19 sec
2023-03-28 19:32:37,703 		2280 of 10000 with 83.51% 	 Time used:  0.19 sec
2023-03-28 19:32:37,897 		2304 of 10000 with 83.51% 	 Time used:  0.19 sec
2023-03-28 19:32:38,090 		2328 of 10000 with 83.33% 	 Time used:  0.19 sec
2023-03-28 19:32:38,284 		2352 of 10000 with 83.46% 	 Time used:  0.19 sec
2023-03-28 19:32:38,478 		2376 of 10000 with 83.46% 	 Time used:  0.19 sec
2023-03-28 19:32:38,672 		2400 of 10000 with 83.54% 	 Time used:  0.19 sec
2023-03-28 19:32:38,866 		2424 of 10000 with 83.54% 	 Time used:  0.19 sec
2023-03-28 19:32:39,060 		2448 of 10000 with 83.46% 	 Time used:  0.19 sec
2023-03-28 19:32:39,254 		2472 of 10000 with 83.50% 	 Time used:  0.19 sec
2023-03-28 19:32:39,448 		2496 of 10000 with 83.57% 	 Time used:  0.19 sec
2023-03-28 19:32:39,642 		2520 of 10000 with 83.61% 	 Time used:  0.19 sec
2023-03-28 19:32:39,836 		2544 of 10000 with 83.69% 	 Time used:  0.19 sec
2023-03-28 19:32:40,030 		2568 of 10000 with 83.68% 	 Time used:  0.19 sec
2023-03-28 19:32:40,224 		2592 of 10000 with 83.68% 	 Time used:  0.19 sec
2023-03-28 19:32:40,418 		2616 of 10000 with 83.64% 	 Time used:  0.19 sec
2023-03-28 19:32:40,611 		2640 of 10000 with 83.52% 	 Time used:  0.19 sec
2023-03-28 19:32:40,805 		2664 of 10000 with 83.45% 	 Time used:  0.19 sec
2023-03-28 19:32:40,999 		2688 of 10000 with 83.48% 	 Time used:  0.19 sec
2023-03-28 19:32:41,193 		2712 of 10000 with 83.55% 	 Time used:  0.19 sec
2023-03-28 19:32:41,387 		2736 of 10000 with 83.48% 	 Time used:  0.19 sec
2023-03-28 19:32:41,581 		2760 of 10000 with 83.51% 	 Time used:  0.19 sec
2023-03-28 19:32:41,775 		2784 of 10000 with 83.62% 	 Time used:  0.19 sec
2023-03-28 19:32:41,969 		2808 of 10000 with 83.69% 	 Time used:  0.19 sec
2023-03-28 19:32:42,163 		2832 of 10000 with 83.72% 	 Time used:  0.19 sec
2023-03-28 19:32:42,356 		2856 of 10000 with 83.68% 	 Time used:  0.19 sec
2023-03-28 19:32:42,550 		2880 of 10000 with 83.68% 	 Time used:  0.19 sec
2023-03-28 19:32:42,744 		2904 of 10000 with 83.61% 	 Time used:  0.19 sec
2023-03-28 19:32:42,938 		2928 of 10000 with 83.33% 	 Time used:  0.19 sec
2023-03-28 19:32:43,132 		2952 of 10000 with 83.40% 	 Time used:  0.19 sec
2023-03-28 19:32:43,326 		2976 of 10000 with 83.37% 	 Time used:  0.19 sec
2023-03-28 19:32:43,520 		3000 of 10000 with 83.40% 	 Time used:  0.19 sec
2023-03-28 19:32:43,714 		3024 of 10000 with 83.43% 	 Time used:  0.19 sec
2023-03-28 19:32:43,907 		3048 of 10000 with 83.40% 	 Time used:  0.19 sec
2023-03-28 19:32:44,101 		3072 of 10000 with 83.50% 	 Time used:  0.19 sec
2023-03-28 19:32:44,295 		3096 of 10000 with 83.49% 	 Time used:  0.19 sec
2023-03-28 19:32:44,489 		3120 of 10000 with 83.53% 	 Time used:  0.19 sec
2023-03-28 19:32:44,683 		3144 of 10000 with 83.59% 	 Time used:  0.19 sec
2023-03-28 19:32:44,877 		3168 of 10000 with 83.62% 	 Time used:  0.19 sec
2023-03-28 19:32:45,071 		3192 of 10000 with 83.46% 	 Time used:  0.19 sec
2023-03-28 19:32:45,265 		3216 of 10000 with 83.49% 	 Time used:  0.19 sec
2023-03-28 19:32:45,458 		3240 of 10000 with 83.36% 	 Time used:  0.19 sec
2023-03-28 19:32:45,652 		3264 of 10000 with 83.21% 	 Time used:  0.19 sec
2023-03-28 19:32:45,846 		3288 of 10000 with 83.15% 	 Time used:  0.19 sec
2023-03-28 19:32:46,040 		3312 of 10000 with 83.21% 	 Time used:  0.19 sec
2023-03-28 19:32:46,234 		3336 of 10000 with 83.21% 	 Time used:  0.19 sec
2023-03-28 19:32:46,428 		3360 of 10000 with 83.24% 	 Time used:  0.19 sec
2023-03-28 19:32:46,622 		3384 of 10000 with 83.30% 	 Time used:  0.19 sec
2023-03-28 19:32:46,816 		3408 of 10000 with 83.33% 	 Time used:  0.19 sec
2023-03-28 19:32:47,010 		3432 of 10000 with 83.30% 	 Time used:  0.19 sec
2023-03-28 19:32:47,203 		3456 of 10000 with 83.25% 	 Time used:  0.19 sec
2023-03-28 19:32:47,397 		3480 of 10000 with 83.10% 	 Time used:  0.19 sec
2023-03-28 19:32:47,591 		3504 of 10000 with 83.11% 	 Time used:  0.19 sec
2023-03-28 19:32:47,785 		3528 of 10000 with 83.16% 	 Time used:  0.19 sec
2023-03-28 19:32:47,979 		3552 of 10000 with 83.16% 	 Time used:  0.19 sec
2023-03-28 19:32:48,173 		3576 of 10000 with 83.19% 	 Time used:  0.19 sec
2023-03-28 19:32:48,367 		3600 of 10000 with 83.28% 	 Time used:  0.19 sec
2023-03-28 19:32:48,561 		3624 of 10000 with 83.31% 	 Time used:  0.19 sec
2023-03-28 19:32:48,755 		3648 of 10000 with 83.31% 	 Time used:  0.19 sec
2023-03-28 19:32:48,948 		3672 of 10000 with 83.31% 	 Time used:  0.19 sec
2023-03-28 19:32:49,142 		3696 of 10000 with 83.31% 	 Time used:  0.19 sec
2023-03-28 19:32:49,336 		3720 of 10000 with 83.28% 	 Time used:  0.19 sec
2023-03-28 19:32:49,530 		3744 of 10000 with 83.25% 	 Time used:  0.19 sec
2023-03-28 19:32:49,724 		3768 of 10000 with 83.28% 	 Time used:  0.19 sec
2023-03-28 19:32:49,918 		3792 of 10000 with 83.31% 	 Time used:  0.19 sec
2023-03-28 19:32:50,112 		3816 of 10000 with 83.23% 	 Time used:  0.19 sec
2023-03-28 19:32:50,306 		3840 of 10000 with 83.26% 	 Time used:  0.19 sec
2023-03-28 19:32:50,500 		3864 of 10000 with 83.36% 	 Time used:  0.19 sec
2023-03-28 19:32:50,693 		3888 of 10000 with 83.28% 	 Time used:  0.19 sec
2023-03-28 19:32:50,887 		3912 of 10000 with 83.31% 	 Time used:  0.19 sec
2023-03-28 19:32:51,081 		3936 of 10000 with 83.31% 	 Time used:  0.19 sec
2023-03-28 19:32:51,275 		3960 of 10000 with 83.26% 	 Time used:  0.19 sec
2023-03-28 19:32:51,469 		3984 of 10000 with 83.23% 	 Time used:  0.19 sec
2023-03-28 19:32:51,663 		4008 of 10000 with 83.26% 	 Time used:  0.19 sec
2023-03-28 19:32:51,857 		4032 of 10000 with 83.18% 	 Time used:  0.19 sec
2023-03-28 19:32:52,051 		4056 of 10000 with 83.16% 	 Time used:  0.19 sec
2023-03-28 19:32:52,245 		4080 of 10000 with 83.11% 	 Time used:  0.19 sec
2023-03-28 19:32:52,439 		4104 of 10000 with 83.07% 	 Time used:  0.19 sec
2023-03-28 19:32:52,632 		4128 of 10000 with 83.02% 	 Time used:  0.19 sec
2023-03-28 19:32:52,826 		4152 of 10000 with 83.00% 	 Time used:  0.19 sec
2023-03-28 19:32:53,020 		4176 of 10000 with 82.97% 	 Time used:  0.19 sec
2023-03-28 19:32:53,214 		4200 of 10000 with 82.95% 	 Time used:  0.19 sec
2023-03-28 19:32:53,408 		4224 of 10000 with 82.98% 	 Time used:  0.19 sec
2023-03-28 19:32:53,602 		4248 of 10000 with 82.96% 	 Time used:  0.19 sec
2023-03-28 19:32:53,796 		4272 of 10000 with 82.91% 	 Time used:  0.19 sec
2023-03-28 19:32:53,990 		4296 of 10000 with 82.96% 	 Time used:  0.19 sec
2023-03-28 19:32:54,184 		4320 of 10000 with 83.01% 	 Time used:  0.19 sec
2023-03-28 19:32:54,378 		4344 of 10000 with 83.08% 	 Time used:  0.19 sec
2023-03-28 19:32:54,572 		4368 of 10000 with 83.15% 	 Time used:  0.19 sec
2023-03-28 19:32:54,766 		4392 of 10000 with 83.17% 	 Time used:  0.19 sec
2023-03-28 19:32:54,959 		4416 of 10000 with 83.20% 	 Time used:  0.19 sec
2023-03-28 19:32:55,153 		4440 of 10000 with 83.24% 	 Time used:  0.19 sec
2023-03-28 19:32:55,347 		4464 of 10000 with 83.31% 	 Time used:  0.19 sec
2023-03-28 19:32:55,541 		4488 of 10000 with 83.33% 	 Time used:  0.19 sec
2023-03-28 19:32:55,735 		4512 of 10000 with 83.33% 	 Time used:  0.19 sec
2023-03-28 19:32:55,929 		4536 of 10000 with 83.40% 	 Time used:  0.19 sec
2023-03-28 19:32:56,123 		4560 of 10000 with 83.42% 	 Time used:  0.19 sec
2023-03-28 19:32:56,317 		4584 of 10000 with 83.44% 	 Time used:  0.19 sec
2023-03-28 19:32:56,511 		4608 of 10000 with 83.46% 	 Time used:  0.19 sec
2023-03-28 19:32:56,705 		4632 of 10000 with 83.51% 	 Time used:  0.19 sec
2023-03-28 19:32:56,898 		4656 of 10000 with 83.44% 	 Time used:  0.19 sec
2023-03-28 19:32:57,092 		4680 of 10000 with 83.42% 	 Time used:  0.19 sec
2023-03-28 19:32:57,286 		4704 of 10000 with 83.38% 	 Time used:  0.19 sec
2023-03-28 19:32:57,480 		4728 of 10000 with 83.40% 	 Time used:  0.19 sec
2023-03-28 19:32:57,674 		4752 of 10000 with 83.38% 	 Time used:  0.19 sec
2023-03-28 19:32:57,868 		4776 of 10000 with 83.40% 	 Time used:  0.19 sec
2023-03-28 19:32:58,062 		4800 of 10000 with 83.38% 	 Time used:  0.19 sec
2023-03-28 19:32:58,256 		4824 of 10000 with 83.40% 	 Time used:  0.19 sec
2023-03-28 19:32:58,450 		4848 of 10000 with 83.31% 	 Time used:  0.19 sec
2023-03-28 19:32:58,644 		4872 of 10000 with 83.37% 	 Time used:  0.19 sec
2023-03-28 19:32:58,837 		4896 of 10000 with 83.35% 	 Time used:  0.19 sec
2023-03-28 19:32:59,031 		4920 of 10000 with 83.33% 	 Time used:  0.19 sec
2023-03-28 19:32:59,225 		4944 of 10000 with 83.33% 	 Time used:  0.19 sec
2023-03-28 19:32:59,419 		4968 of 10000 with 83.35% 	 Time used:  0.19 sec
2023-03-28 19:32:59,613 		4992 of 10000 with 83.39% 	 Time used:  0.19 sec
2023-03-28 19:32:59,807 		5016 of 10000 with 83.39% 	 Time used:  0.19 sec
2023-03-28 19:33:00,001 		5040 of 10000 with 83.37% 	 Time used:  0.19 sec
2023-03-28 19:33:00,195 		5064 of 10000 with 83.41% 	 Time used:  0.19 sec
2023-03-28 19:33:00,389 		5088 of 10000 with 83.37% 	 Time used:  0.19 sec
2023-03-28 19:33:00,582 		5112 of 10000 with 83.35% 	 Time used:  0.19 sec
2023-03-28 19:33:00,776 		5136 of 10000 with 83.33% 	 Time used:  0.19 sec
2023-03-28 19:33:00,970 		5160 of 10000 with 83.31% 	 Time used:  0.19 sec
2023-03-28 19:33:01,164 		5184 of 10000 with 83.33% 	 Time used:  0.19 sec
2023-03-28 19:33:01,358 		5208 of 10000 with 83.28% 	 Time used:  0.19 sec
2023-03-28 19:33:01,552 		5232 of 10000 with 83.31% 	 Time used:  0.19 sec
2023-03-28 19:33:01,746 		5256 of 10000 with 83.30% 	 Time used:  0.19 sec
2023-03-28 19:33:01,940 		5280 of 10000 with 83.30% 	 Time used:  0.19 sec
2023-03-28 19:33:02,134 		5304 of 10000 with 83.31% 	 Time used:  0.19 sec
2023-03-28 19:33:02,328 		5328 of 10000 with 83.30% 	 Time used:  0.19 sec
2023-03-28 19:33:02,522 		5352 of 10000 with 83.26% 	 Time used:  0.19 sec
2023-03-28 19:33:02,716 		5376 of 10000 with 83.31% 	 Time used:  0.19 sec
2023-03-28 19:33:02,910 		5400 of 10000 with 83.33% 	 Time used:  0.19 sec
2023-03-28 19:33:03,104 		5424 of 10000 with 83.39% 	 Time used:  0.19 sec
2023-03-28 19:33:03,298 		5448 of 10000 with 83.39% 	 Time used:  0.19 sec
2023-03-28 19:33:03,492 		5472 of 10000 with 83.37% 	 Time used:  0.19 sec
2023-03-28 19:33:03,686 		5496 of 10000 with 83.35% 	 Time used:  0.19 sec
2023-03-28 19:33:03,880 		5520 of 10000 with 83.32% 	 Time used:  0.19 sec
2023-03-28 19:33:04,073 		5544 of 10000 with 83.30% 	 Time used:  0.19 sec
2023-03-28 19:33:04,267 		5568 of 10000 with 83.30% 	 Time used:  0.19 sec
2023-03-28 19:33:04,461 		5592 of 10000 with 83.26% 	 Time used:  0.19 sec
2023-03-28 19:33:04,655 		5616 of 10000 with 83.23% 	 Time used:  0.19 sec
2023-03-28 19:33:04,849 		5640 of 10000 with 83.24% 	 Time used:  0.19 sec
2023-03-28 19:33:05,043 		5664 of 10000 with 83.26% 	 Time used:  0.19 sec
2023-03-28 19:33:05,237 		5688 of 10000 with 83.28% 	 Time used:  0.19 sec
2023-03-28 19:33:05,431 		5712 of 10000 with 83.28% 	 Time used:  0.19 sec
2023-03-28 19:33:05,625 		5736 of 10000 with 83.28% 	 Time used:  0.19 sec
2023-03-28 19:33:05,819 		5760 of 10000 with 83.33% 	 Time used:  0.19 sec
2023-03-28 19:33:06,013 		5784 of 10000 with 83.39% 	 Time used:  0.19 sec
2023-03-28 19:33:06,207 		5808 of 10000 with 83.33% 	 Time used:  0.19 sec
2023-03-28 19:33:06,401 		5832 of 10000 with 83.35% 	 Time used:  0.19 sec
2023-03-28 19:33:06,595 		5856 of 10000 with 83.33% 	 Time used:  0.19 sec
2023-03-28 19:33:06,789 		5880 of 10000 with 83.40% 	 Time used:  0.19 sec
2023-03-28 19:33:06,982 		5904 of 10000 with 83.42% 	 Time used:  0.19 sec
2023-03-28 19:33:07,176 		5928 of 10000 with 83.45% 	 Time used:  0.19 sec
2023-03-28 19:33:07,370 		5952 of 10000 with 83.43% 	 Time used:  0.19 sec
2023-03-28 19:33:07,564 		5976 of 10000 with 83.40% 	 Time used:  0.19 sec
2023-03-28 19:33:07,758 		6000 of 10000 with 83.33% 	 Time used:  0.19 sec
2023-03-28 19:33:07,952 		6024 of 10000 with 83.35% 	 Time used:  0.19 sec
2023-03-28 19:33:08,146 		6048 of 10000 with 83.35% 	 Time used:  0.19 sec
2023-03-28 19:33:08,340 		6072 of 10000 with 83.38% 	 Time used:  0.19 sec
2023-03-28 19:33:08,534 		6096 of 10000 with 83.42% 	 Time used:  0.19 sec
2023-03-28 19:33:08,728 		6120 of 10000 with 83.42% 	 Time used:  0.19 sec
2023-03-28 19:33:08,921 		6144 of 10000 with 83.41% 	 Time used:  0.19 sec
2023-03-28 19:33:09,115 		6168 of 10000 with 83.35% 	 Time used:  0.19 sec
2023-03-28 19:33:09,309 		6192 of 10000 with 83.33% 	 Time used:  0.19 sec
2023-03-28 19:33:09,503 		6216 of 10000 with 83.38% 	 Time used:  0.19 sec
2023-03-28 19:33:09,697 		6240 of 10000 with 83.38% 	 Time used:  0.19 sec
2023-03-28 19:33:09,891 		6264 of 10000 with 83.37% 	 Time used:  0.19 sec
2023-03-28 19:33:10,085 		6288 of 10000 with 83.35% 	 Time used:  0.19 sec
2023-03-28 19:33:10,279 		6312 of 10000 with 83.33% 	 Time used:  0.19 sec
2023-03-28 19:33:10,473 		6336 of 10000 with 83.30% 	 Time used:  0.19 sec
2023-03-28 19:33:10,667 		6360 of 10000 with 83.35% 	 Time used:  0.19 sec
2023-03-28 19:33:10,861 		6384 of 10000 with 83.38% 	 Time used:  0.19 sec
2023-03-28 19:33:11,054 		6408 of 10000 with 83.36% 	 Time used:  0.19 sec
2023-03-28 19:33:11,248 		6432 of 10000 with 83.40% 	 Time used:  0.19 sec
2023-03-28 19:33:11,442 		6456 of 10000 with 83.36% 	 Time used:  0.19 sec
2023-03-28 19:33:11,636 		6480 of 10000 with 83.36% 	 Time used:  0.19 sec
2023-03-28 19:33:11,830 		6504 of 10000 with 83.36% 	 Time used:  0.19 sec
2023-03-28 19:33:12,024 		6528 of 10000 with 83.41% 	 Time used:  0.19 sec
2023-03-28 19:33:12,218 		6552 of 10000 with 83.42% 	 Time used:  0.19 sec
2023-03-28 19:33:12,412 		6576 of 10000 with 83.32% 	 Time used:  0.19 sec
2023-03-28 19:33:12,606 		6600 of 10000 with 83.33% 	 Time used:  0.19 sec
2023-03-28 19:33:12,800 		6624 of 10000 with 83.38% 	 Time used:  0.19 sec
2023-03-28 19:33:12,994 		6648 of 10000 with 83.38% 	 Time used:  0.19 sec
2023-03-28 19:33:13,188 		6672 of 10000 with 83.35% 	 Time used:  0.19 sec
2023-03-28 19:33:13,382 		6696 of 10000 with 83.35% 	 Time used:  0.19 sec
2023-03-28 19:33:13,576 		6720 of 10000 with 83.35% 	 Time used:  0.19 sec
2023-03-28 19:33:13,770 		6744 of 10000 with 83.32% 	 Time used:  0.19 sec
2023-03-28 19:33:13,964 		6768 of 10000 with 83.32% 	 Time used:  0.19 sec
2023-03-28 19:33:14,158 		6792 of 10000 with 83.35% 	 Time used:  0.19 sec
2023-03-28 19:33:14,352 		6816 of 10000 with 83.35% 	 Time used:  0.19 sec
2023-03-28 19:33:14,546 		6840 of 10000 with 83.30% 	 Time used:  0.19 sec
2023-03-28 19:33:14,740 		6864 of 10000 with 83.26% 	 Time used:  0.19 sec
2023-03-28 19:33:14,934 		6888 of 10000 with 83.28% 	 Time used:  0.19 sec
2023-03-28 19:33:15,127 		6912 of 10000 with 83.28% 	 Time used:  0.19 sec
2023-03-28 19:33:15,321 		6936 of 10000 with 83.26% 	 Time used:  0.19 sec
2023-03-28 19:33:15,515 		6960 of 10000 with 83.26% 	 Time used:  0.19 sec
2023-03-28 19:33:15,710 		6984 of 10000 with 83.28% 	 Time used:  0.19 sec
2023-03-28 19:33:15,905 		7008 of 10000 with 83.25% 	 Time used:  0.19 sec
2023-03-28 19:33:16,098 		7032 of 10000 with 83.21% 	 Time used:  0.19 sec
2023-03-28 19:33:16,292 		7056 of 10000 with 83.22% 	 Time used:  0.19 sec
2023-03-28 19:33:16,486 		7080 of 10000 with 83.21% 	 Time used:  0.19 sec
2023-03-28 19:33:16,680 		7104 of 10000 with 83.21% 	 Time used:  0.19 sec
2023-03-28 19:33:16,874 		7128 of 10000 with 83.16% 	 Time used:  0.19 sec
2023-03-28 19:33:17,068 		7152 of 10000 with 83.19% 	 Time used:  0.19 sec
2023-03-28 19:33:17,262 		7176 of 10000 with 83.25% 	 Time used:  0.19 sec
2023-03-28 19:33:17,456 		7200 of 10000 with 83.22% 	 Time used:  0.19 sec
2023-03-28 19:33:17,651 		7224 of 10000 with 83.24% 	 Time used:  0.20 sec
2023-03-28 19:33:17,845 		7248 of 10000 with 83.25% 	 Time used:  0.19 sec
2023-03-28 19:33:18,039 		7272 of 10000 with 83.25% 	 Time used:  0.19 sec
2023-03-28 19:33:18,233 		7296 of 10000 with 83.26% 	 Time used:  0.19 sec
2023-03-28 19:33:18,427 		7320 of 10000 with 83.25% 	 Time used:  0.19 sec
2023-03-28 19:33:18,621 		7344 of 10000 with 83.20% 	 Time used:  0.19 sec
2023-03-28 19:33:18,815 		7368 of 10000 with 83.21% 	 Time used:  0.19 sec
2023-03-28 19:33:19,009 		7392 of 10000 with 83.24% 	 Time used:  0.19 sec
2023-03-28 19:33:19,202 		7416 of 10000 with 83.25% 	 Time used:  0.19 sec
2023-03-28 19:33:19,396 		7440 of 10000 with 83.29% 	 Time used:  0.19 sec
2023-03-28 19:33:19,590 		7464 of 10000 with 83.31% 	 Time used:  0.19 sec
2023-03-28 19:33:19,784 		7488 of 10000 with 83.35% 	 Time used:  0.19 sec
2023-03-28 19:33:19,978 		7512 of 10000 with 83.33% 	 Time used:  0.19 sec
2023-03-28 19:33:20,172 		7536 of 10000 with 83.32% 	 Time used:  0.19 sec
2023-03-28 19:33:20,366 		7560 of 10000 with 83.35% 	 Time used:  0.19 sec
2023-03-28 19:33:20,561 		7584 of 10000 with 83.35% 	 Time used:  0.19 sec
2023-03-28 19:33:20,755 		7608 of 10000 with 83.32% 	 Time used:  0.19 sec
2023-03-28 19:33:20,948 		7632 of 10000 with 83.36% 	 Time used:  0.19 sec
2023-03-28 19:33:21,142 		7656 of 10000 with 83.33% 	 Time used:  0.19 sec
2023-03-28 19:33:21,336 		7680 of 10000 with 83.36% 	 Time used:  0.19 sec
2023-03-28 19:33:21,530 		7704 of 10000 with 83.36% 	 Time used:  0.19 sec
2023-03-28 19:33:21,724 		7728 of 10000 with 83.33% 	 Time used:  0.19 sec
2023-03-28 19:33:21,918 		7752 of 10000 with 83.37% 	 Time used:  0.19 sec
2023-03-28 19:33:22,112 		7776 of 10000 with 83.38% 	 Time used:  0.19 sec
2023-03-28 19:33:22,306 		7800 of 10000 with 83.40% 	 Time used:  0.19 sec
2023-03-28 19:33:22,500 		7824 of 10000 with 83.37% 	 Time used:  0.19 sec
2023-03-28 19:33:22,694 		7848 of 10000 with 83.35% 	 Time used:  0.19 sec
2023-03-28 19:33:22,887 		7872 of 10000 with 83.35% 	 Time used:  0.19 sec
2023-03-28 19:33:23,081 		7896 of 10000 with 83.35% 	 Time used:  0.19 sec
2023-03-28 19:33:23,275 		7920 of 10000 with 83.31% 	 Time used:  0.19 sec
2023-03-28 19:33:23,469 		7944 of 10000 with 83.32% 	 Time used:  0.19 sec
2023-03-28 19:33:23,663 		7968 of 10000 with 83.31% 	 Time used:  0.19 sec
2023-03-28 19:33:23,857 		7992 of 10000 with 83.27% 	 Time used:  0.19 sec
2023-03-28 19:33:24,051 		8016 of 10000 with 83.27% 	 Time used:  0.19 sec
2023-03-28 19:33:24,245 		8040 of 10000 with 83.28% 	 Time used:  0.19 sec
2023-03-28 19:33:24,439 		8064 of 10000 with 83.27% 	 Time used:  0.19 sec
2023-03-28 19:33:24,633 		8088 of 10000 with 83.23% 	 Time used:  0.19 sec
2023-03-28 19:33:24,827 		8112 of 10000 with 83.26% 	 Time used:  0.19 sec
2023-03-28 19:33:25,020 		8136 of 10000 with 83.28% 	 Time used:  0.19 sec
2023-03-28 19:33:25,214 		8160 of 10000 with 83.25% 	 Time used:  0.19 sec
2023-03-28 19:33:25,408 		8184 of 10000 with 83.27% 	 Time used:  0.19 sec
2023-03-28 19:33:25,602 		8208 of 10000 with 83.27% 	 Time used:  0.19 sec
2023-03-28 19:33:25,796 		8232 of 10000 with 83.27% 	 Time used:  0.19 sec
2023-03-28 19:33:25,990 		8256 of 10000 with 83.30% 	 Time used:  0.19 sec
2023-03-28 19:33:26,184 		8280 of 10000 with 83.31% 	 Time used:  0.19 sec
2023-03-28 19:33:26,378 		8304 of 10000 with 83.26% 	 Time used:  0.19 sec
2023-03-28 19:33:26,572 		8328 of 10000 with 83.29% 	 Time used:  0.19 sec
2023-03-28 19:33:26,766 		8352 of 10000 with 83.31% 	 Time used:  0.19 sec
2023-03-28 19:33:26,959 		8376 of 10000 with 83.31% 	 Time used:  0.19 sec
2023-03-28 19:33:27,153 		8400 of 10000 with 83.33% 	 Time used:  0.19 sec
2023-03-28 19:33:27,347 		8424 of 10000 with 83.35% 	 Time used:  0.19 sec
2023-03-28 19:33:27,541 		8448 of 10000 with 83.37% 	 Time used:  0.19 sec
2023-03-28 19:33:27,735 		8472 of 10000 with 83.33% 	 Time used:  0.19 sec
2023-03-28 19:33:27,929 		8496 of 10000 with 83.35% 	 Time used:  0.19 sec
2023-03-28 19:33:28,123 		8520 of 10000 with 83.35% 	 Time used:  0.19 sec
2023-03-28 19:33:28,317 		8544 of 10000 with 83.33% 	 Time used:  0.19 sec
2023-03-28 19:33:28,511 		8568 of 10000 with 83.35% 	 Time used:  0.19 sec
2023-03-28 19:33:28,705 		8592 of 10000 with 83.36% 	 Time used:  0.19 sec
2023-03-28 19:33:28,899 		8616 of 10000 with 83.36% 	 Time used:  0.19 sec
2023-03-28 19:33:29,093 		8640 of 10000 with 83.37% 	 Time used:  0.19 sec
2023-03-28 19:33:29,286 		8664 of 10000 with 83.38% 	 Time used:  0.19 sec
2023-03-28 19:33:29,480 		8688 of 10000 with 83.37% 	 Time used:  0.19 sec
2023-03-28 19:33:29,674 		8712 of 10000 with 83.37% 	 Time used:  0.19 sec
2023-03-28 19:33:29,868 		8736 of 10000 with 83.36% 	 Time used:  0.19 sec
2023-03-28 19:33:30,062 		8760 of 10000 with 83.32% 	 Time used:  0.19 sec
2023-03-28 19:33:30,256 		8784 of 10000 with 83.32% 	 Time used:  0.19 sec
2023-03-28 19:33:30,450 		8808 of 10000 with 83.32% 	 Time used:  0.19 sec
2023-03-28 19:33:30,644 		8832 of 10000 with 83.34% 	 Time used:  0.19 sec
2023-03-28 19:33:30,838 		8856 of 10000 with 83.34% 	 Time used:  0.19 sec
2023-03-28 19:33:31,032 		8880 of 10000 with 83.34% 	 Time used:  0.19 sec
2023-03-28 19:33:31,225 		8904 of 10000 with 83.37% 	 Time used:  0.19 sec
2023-03-28 19:33:31,419 		8928 of 10000 with 83.34% 	 Time used:  0.19 sec
2023-03-28 19:33:31,613 		8952 of 10000 with 83.34% 	 Time used:  0.19 sec
2023-03-28 19:33:31,807 		8976 of 10000 with 83.33% 	 Time used:  0.19 sec
2023-03-28 19:33:32,001 		9000 of 10000 with 83.37% 	 Time used:  0.19 sec
2023-03-28 19:33:32,195 		9024 of 10000 with 83.38% 	 Time used:  0.19 sec
2023-03-28 19:33:32,389 		9048 of 10000 with 83.40% 	 Time used:  0.19 sec
2023-03-28 19:33:32,583 		9072 of 10000 with 83.36% 	 Time used:  0.19 sec
2023-03-28 19:33:32,777 		9096 of 10000 with 83.34% 	 Time used:  0.19 sec
2023-03-28 19:33:32,971 		9120 of 10000 with 83.34% 	 Time used:  0.19 sec
2023-03-28 19:33:33,165 		9144 of 10000 with 83.31% 	 Time used:  0.19 sec
2023-03-28 19:33:33,358 		9168 of 10000 with 83.31% 	 Time used:  0.19 sec
2023-03-28 19:33:33,552 		9192 of 10000 with 83.31% 	 Time used:  0.19 sec
2023-03-28 19:33:33,746 		9216 of 10000 with 83.32% 	 Time used:  0.19 sec
2023-03-28 19:33:33,940 		9240 of 10000 with 83.32% 	 Time used:  0.19 sec
2023-03-28 19:33:34,134 		9264 of 10000 with 83.29% 	 Time used:  0.19 sec
2023-03-28 19:33:34,328 		9288 of 10000 with 83.29% 	 Time used:  0.19 sec
2023-03-28 19:33:34,522 		9312 of 10000 with 83.27% 	 Time used:  0.19 sec
2023-03-28 19:33:34,716 		9336 of 10000 with 83.28% 	 Time used:  0.19 sec
2023-03-28 19:33:34,910 		9360 of 10000 with 83.21% 	 Time used:  0.19 sec
2023-03-28 19:33:35,103 		9384 of 10000 with 83.22% 	 Time used:  0.19 sec
2023-03-28 19:33:35,297 		9408 of 10000 with 83.22% 	 Time used:  0.19 sec
2023-03-28 19:33:35,491 		9432 of 10000 with 83.25% 	 Time used:  0.19 sec
2023-03-28 19:33:35,685 		9456 of 10000 with 83.23% 	 Time used:  0.19 sec
2023-03-28 19:33:35,879 		9480 of 10000 with 83.26% 	 Time used:  0.19 sec
2023-03-28 19:33:36,073 		9504 of 10000 with 83.26% 	 Time used:  0.19 sec
2023-03-28 19:33:36,267 		9528 of 10000 with 83.28% 	 Time used:  0.19 sec
2023-03-28 19:33:36,461 		9552 of 10000 with 83.25% 	 Time used:  0.19 sec
2023-03-28 19:33:36,655 		9576 of 10000 with 83.26% 	 Time used:  0.19 sec
2023-03-28 19:33:36,849 		9600 of 10000 with 83.25% 	 Time used:  0.19 sec
2023-03-28 19:33:37,042 		9624 of 10000 with 83.26% 	 Time used:  0.19 sec
2023-03-28 19:33:37,236 		9648 of 10000 with 83.26% 	 Time used:  0.19 sec
2023-03-28 19:33:37,430 		9672 of 10000 with 83.26% 	 Time used:  0.19 sec
2023-03-28 19:33:37,624 		9696 of 10000 with 83.25% 	 Time used:  0.19 sec
2023-03-28 19:33:37,818 		9720 of 10000 with 83.27% 	 Time used:  0.19 sec
2023-03-28 19:33:38,012 		9744 of 10000 with 83.28% 	 Time used:  0.19 sec
2023-03-28 19:33:38,206 		9768 of 10000 with 83.27% 	 Time used:  0.19 sec
2023-03-28 19:33:38,400 		9792 of 10000 with 83.27% 	 Time used:  0.19 sec
2023-03-28 19:33:38,594 		9816 of 10000 with 83.31% 	 Time used:  0.19 sec
2023-03-28 19:33:38,788 		9840 of 10000 with 83.32% 	 Time used:  0.19 sec
2023-03-28 19:33:38,981 		9864 of 10000 with 83.34% 	 Time used:  0.19 sec
2023-03-28 19:33:39,175 		9888 of 10000 with 83.35% 	 Time used:  0.19 sec
2023-03-28 19:33:39,369 		9912 of 10000 with 83.37% 	 Time used:  0.19 sec
2023-03-28 19:33:39,563 		9936 of 10000 with 83.35% 	 Time used:  0.19 sec
2023-03-28 19:33:39,757 		9960 of 10000 with 83.33% 	 Time used:  0.19 sec
2023-03-28 19:33:39,951 		9984 of 10000 with 83.31% 	 Time used:  0.19 sec
2023-03-28 19:33:40,084 		10000 of 10000 with 83.32% 	 Time used:  0.13 sec
2023-03-28 19:33:40,084 
2023-03-28 19:33:40,086 			Learning rate: weights:   1.000e-02    
2023-03-28 19:33:40,086 			Last test performance: 83.32%
2023-03-28 19:33:40,086 ----------------
2023-03-28 19:33:44,128   6   =>  0    		Training 486 pattern with 81.67% 	Forward time: 	 3.92 sec
2023-03-28 19:33:44,128 			Loss:    3.909e-01    			Backward time: 	 0.11 sec 
2023-03-28 19:33:44,128 ADAM: Layer 0 -> dw_min:9.9663e-01  dw_max:1.0026e+00 lr:1.0000e-02
2023-03-28 19:33:44,128 ADAM: Layer 1 -> dw_min:9.9290e-01  dw_max:1.0045e+00 lr:1.0000e-02
2023-03-28 19:33:44,128 ADAM: Layer 2 -> dw_min:9.8935e-01  dw_max:1.0065e+00 lr:1.0000e-02
2023-03-28 19:33:44,128 ADAM: Layer 3 -> dw_min:9.9610e-01  dw_max:1.0054e+00 lr:1.0000e-02
2023-03-28 19:33:44,149 			Learning rate: weights:   1.000e-02    
2023-03-28 19:33:44,149 			Last test performance: 83.32%
2023-03-28 19:33:44,149 ----------------
2023-03-28 19:33:48,193   6   =>  1    		Training 486 pattern with 79.58% 	Forward time: 	 3.92 sec
2023-03-28 19:33:48,193 			Loss:    4.433e-01    			Backward time: 	 0.11 sec 
2023-03-28 19:33:48,193 ADAM: Layer 0 -> dw_min:9.9750e-01  dw_max:1.0025e+00 lr:1.0000e-02
2023-03-28 19:33:48,193 ADAM: Layer 1 -> dw_min:9.9331e-01  dw_max:1.0044e+00 lr:1.0000e-02
2023-03-28 19:33:48,193 ADAM: Layer 2 -> dw_min:9.9162e-01  dw_max:1.0094e+00 lr:1.0000e-02
2023-03-28 19:33:48,193 ADAM: Layer 3 -> dw_min:9.9717e-01  dw_max:1.0041e+00 lr:1.0000e-02
2023-03-28 19:33:48,348 			Learning rate: weights:   1.000e-02    
2023-03-28 19:33:48,348 			Last test performance: 83.32%
2023-03-28 19:33:48,348 ----------------
2023-03-28 19:33:52,392   6   =>  2    		Training 486 pattern with 81.88% 	Forward time: 	 3.93 sec
2023-03-28 19:33:52,392 			Loss:    3.785e-01    			Backward time: 	 0.11 sec 
2023-03-28 19:33:52,393 ADAM: Layer 0 -> dw_min:9.9797e-01  dw_max:1.0022e+00 lr:1.0000e-02
2023-03-28 19:33:52,393 ADAM: Layer 1 -> dw_min:9.9368e-01  dw_max:1.0045e+00 lr:1.0000e-02
2023-03-28 19:33:52,393 ADAM: Layer 2 -> dw_min:9.9302e-01  dw_max:1.0088e+00 lr:1.0000e-02
2023-03-28 19:33:52,393 ADAM: Layer 3 -> dw_min:9.9731e-01  dw_max:1.0032e+00 lr:1.0000e-02
2023-03-28 19:33:52,592 			Learning rate: weights:   1.000e-02    
2023-03-28 19:33:52,592 			Last test performance: 83.32%
2023-03-28 19:33:52,592 ----------------
2023-03-28 19:33:56,636   6   =>  3    		Training 486 pattern with 81.46% 	Forward time: 	 3.93 sec
2023-03-28 19:33:56,636 			Loss:    3.696e-01    			Backward time: 	 0.11 sec 
2023-03-28 19:33:56,636 ADAM: Layer 0 -> dw_min:9.9765e-01  dw_max:1.0030e+00 lr:1.0000e-02
2023-03-28 19:33:56,637 ADAM: Layer 1 -> dw_min:9.9365e-01  dw_max:1.0057e+00 lr:1.0000e-02
2023-03-28 19:33:56,637 ADAM: Layer 2 -> dw_min:9.9379e-01  dw_max:1.0085e+00 lr:1.0000e-02
2023-03-28 19:33:56,637 ADAM: Layer 3 -> dw_min:9.9749e-01  dw_max:1.0033e+00 lr:1.0000e-02
2023-03-28 19:33:56,683 			Learning rate: weights:   1.000e-02    
2023-03-28 19:33:56,683 			Last test performance: 83.32%
2023-03-28 19:33:56,683 ----------------
2023-03-28 19:34:00,725   6   =>  4    		Training 486 pattern with 85.42% 	Forward time: 	 3.92 sec
2023-03-28 19:34:00,725 			Loss:    3.711e-01    			Backward time: 	 0.11 sec 
2023-03-28 19:34:00,726 ADAM: Layer 0 -> dw_min:9.9729e-01  dw_max:1.0037e+00 lr:1.0000e-02
2023-03-28 19:34:00,726 ADAM: Layer 1 -> dw_min:9.9422e-01  dw_max:1.0054e+00 lr:1.0000e-02
2023-03-28 19:34:00,726 ADAM: Layer 2 -> dw_min:9.9379e-01  dw_max:1.0075e+00 lr:1.0000e-02
2023-03-28 19:34:00,726 ADAM: Layer 3 -> dw_min:9.9771e-01  dw_max:1.0031e+00 lr:1.0000e-02
2023-03-28 19:34:00,744 			Learning rate: weights:   1.000e-02    
2023-03-28 19:34:00,744 			Last test performance: 83.32%
2023-03-28 19:34:00,744 ----------------
2023-03-28 19:34:04,793   6   =>  5    		Training 486 pattern with 82.92% 	Forward time: 	 3.93 sec
2023-03-28 19:34:04,793 			Loss:    3.814e-01    			Backward time: 	 0.11 sec 
2023-03-28 19:34:04,793 ADAM: Layer 0 -> dw_min:9.9716e-01  dw_max:1.0039e+00 lr:1.0000e-02
2023-03-28 19:34:04,793 ADAM: Layer 1 -> dw_min:9.9417e-01  dw_max:1.0056e+00 lr:1.0000e-02
2023-03-28 19:34:04,793 ADAM: Layer 2 -> dw_min:9.9407e-01  dw_max:1.0067e+00 lr:1.0000e-02
2023-03-28 19:34:04,794 ADAM: Layer 3 -> dw_min:9.9743e-01  dw_max:1.0033e+00 lr:1.0000e-02
2023-03-28 19:34:04,812 			Learning rate: weights:   1.000e-02    
2023-03-28 19:34:04,812 			Last test performance: 83.32%
2023-03-28 19:34:04,812 ----------------
2023-03-28 19:34:08,856   6   =>  6    		Training 486 pattern with 80.62% 	Forward time: 	 3.93 sec
2023-03-28 19:34:08,856 			Loss:    4.057e-01    			Backward time: 	 0.11 sec 
2023-03-28 19:34:08,856 ADAM: Layer 0 -> dw_min:9.9548e-01  dw_max:1.0039e+00 lr:1.0000e-02
2023-03-28 19:34:08,857 ADAM: Layer 1 -> dw_min:9.9496e-01  dw_max:1.0051e+00 lr:1.0000e-02
2023-03-28 19:34:08,857 ADAM: Layer 2 -> dw_min:9.9310e-01  dw_max:1.0070e+00 lr:1.0000e-02
2023-03-28 19:34:08,857 ADAM: Layer 3 -> dw_min:9.9701e-01  dw_max:1.0036e+00 lr:1.0000e-02
2023-03-28 19:34:08,882 			Learning rate: weights:   1.000e-02    
2023-03-28 19:34:08,882 			Last test performance: 83.32%
2023-03-28 19:34:08,882 ----------------
2023-03-28 19:34:12,928   6   =>  7    		Training 486 pattern with 83.96% 	Forward time: 	 3.93 sec
2023-03-28 19:34:12,928 			Loss:    3.640e-01    			Backward time: 	 0.11 sec 
2023-03-28 19:34:12,928 ADAM: Layer 0 -> dw_min:9.9530e-01  dw_max:1.0051e+00 lr:1.0000e-02
2023-03-28 19:34:12,928 ADAM: Layer 1 -> dw_min:9.9296e-01  dw_max:1.0058e+00 lr:1.0000e-02
2023-03-28 19:34:12,928 ADAM: Layer 2 -> dw_min:9.9239e-01  dw_max:1.0080e+00 lr:1.0000e-02
2023-03-28 19:34:12,928 ADAM: Layer 3 -> dw_min:9.9657e-01  dw_max:1.0037e+00 lr:1.0000e-02
2023-03-28 19:34:13,033 			Learning rate: weights:   1.000e-02    
2023-03-28 19:34:13,033 			Last test performance: 83.32%
2023-03-28 19:34:13,033 ----------------
2023-03-28 19:34:17,078   6   =>  8    		Training 486 pattern with 83.96% 	Forward time: 	 3.93 sec
2023-03-28 19:34:17,078 			Loss:    3.616e-01    			Backward time: 	 0.11 sec 
2023-03-28 19:34:17,078 ADAM: Layer 0 -> dw_min:9.9497e-01  dw_max:1.0046e+00 lr:1.0000e-02
2023-03-28 19:34:17,078 ADAM: Layer 1 -> dw_min:9.9384e-01  dw_max:1.0060e+00 lr:1.0000e-02
2023-03-28 19:34:17,078 ADAM: Layer 2 -> dw_min:9.9281e-01  dw_max:1.0073e+00 lr:1.0000e-02
2023-03-28 19:34:17,079 ADAM: Layer 3 -> dw_min:9.9685e-01  dw_max:1.0037e+00 lr:1.0000e-02
2023-03-28 19:34:17,151 			Learning rate: weights:   1.000e-02    
2023-03-28 19:34:17,151 			Last test performance: 83.32%
2023-03-28 19:34:17,151 ----------------
2023-03-28 19:34:21,195   6   =>  9    		Training 486 pattern with 82.50% 	Forward time: 	 3.92 sec
2023-03-28 19:34:21,195 			Loss:    4.031e-01    			Backward time: 	 0.11 sec 
2023-03-28 19:34:21,195 ADAM: Layer 0 -> dw_min:9.9595e-01  dw_max:1.0037e+00 lr:1.0000e-02
2023-03-28 19:34:21,195 ADAM: Layer 1 -> dw_min:9.9393e-01  dw_max:1.0060e+00 lr:1.0000e-02
2023-03-28 19:34:21,195 ADAM: Layer 2 -> dw_min:9.9078e-01  dw_max:1.0064e+00 lr:1.0000e-02
2023-03-28 19:34:21,195 ADAM: Layer 3 -> dw_min:9.9693e-01  dw_max:1.0037e+00 lr:1.0000e-02
2023-03-28 19:34:21,269 			Learning rate: weights:   1.000e-02    
2023-03-28 19:34:21,269 			Last test performance: 83.32%
2023-03-28 19:34:21,270 ----------------
2023-03-28 19:34:25,313   6   =>  10   		Training 486 pattern with 83.33% 	Forward time: 	 3.92 sec
2023-03-28 19:34:25,313 			Loss:    3.509e-01    			Backward time: 	 0.11 sec 
2023-03-28 19:34:25,313 ADAM: Layer 0 -> dw_min:9.9586e-01  dw_max:1.0038e+00 lr:1.0000e-02
2023-03-28 19:34:25,313 ADAM: Layer 1 -> dw_min:9.9305e-01  dw_max:1.0060e+00 lr:1.0000e-02
2023-03-28 19:34:25,314 ADAM: Layer 2 -> dw_min:9.9169e-01  dw_max:1.0078e+00 lr:1.0000e-02
2023-03-28 19:34:25,314 ADAM: Layer 3 -> dw_min:9.9692e-01  dw_max:1.0035e+00 lr:1.0000e-02
2023-03-28 19:34:25,457 			Learning rate: weights:   1.000e-02    
2023-03-28 19:34:25,457 			Last test performance: 83.32%
2023-03-28 19:34:25,457 ----------------
2023-03-28 19:34:29,501   6   =>  11   		Training 486 pattern with 79.79% 	Forward time: 	 3.92 sec
2023-03-28 19:34:29,501 			Loss:    4.100e-01    			Backward time: 	 0.11 sec 
2023-03-28 19:34:29,501 ADAM: Layer 0 -> dw_min:9.9538e-01  dw_max:1.0051e+00 lr:1.0000e-02
2023-03-28 19:34:29,502 ADAM: Layer 1 -> dw_min:9.9267e-01  dw_max:1.0069e+00 lr:1.0000e-02
2023-03-28 19:34:29,502 ADAM: Layer 2 -> dw_min:9.9147e-01  dw_max:1.0103e+00 lr:1.0000e-02
2023-03-28 19:34:29,502 ADAM: Layer 3 -> dw_min:9.9674e-01  dw_max:1.0043e+00 lr:1.0000e-02
2023-03-28 19:34:29,579 			Learning rate: weights:   1.000e-02    
2023-03-28 19:34:29,579 			Last test performance: 83.32%
2023-03-28 19:34:29,580 ----------------
2023-03-28 19:34:33,624   6   =>  12   		Training 486 pattern with 83.33% 	Forward time: 	 3.93 sec
2023-03-28 19:34:33,624 			Loss:    3.442e-01    			Backward time: 	 0.11 sec 
2023-03-28 19:34:33,624 ADAM: Layer 0 -> dw_min:9.9531e-01  dw_max:1.0054e+00 lr:1.0000e-02
2023-03-28 19:34:33,624 ADAM: Layer 1 -> dw_min:9.9414e-01  dw_max:1.0069e+00 lr:1.0000e-02
2023-03-28 19:34:33,624 ADAM: Layer 2 -> dw_min:9.9221e-01  dw_max:1.0105e+00 lr:1.0000e-02
2023-03-28 19:34:33,624 ADAM: Layer 3 -> dw_min:9.9633e-01  dw_max:1.0040e+00 lr:1.0000e-02
2023-03-28 19:34:33,749 			Learning rate: weights:   1.000e-02    
2023-03-28 19:34:33,749 			Last test performance: 83.32%
2023-03-28 19:34:33,749 ----------------
2023-03-28 19:34:37,793   6   =>  13   		Training 486 pattern with 79.79% 	Forward time: 	 3.92 sec
2023-03-28 19:34:37,793 			Loss:    4.280e-01    			Backward time: 	 0.11 sec 
2023-03-28 19:34:37,793 ADAM: Layer 0 -> dw_min:9.9527e-01  dw_max:1.0059e+00 lr:1.0000e-02
2023-03-28 19:34:37,793 ADAM: Layer 1 -> dw_min:9.9379e-01  dw_max:1.0067e+00 lr:1.0000e-02
2023-03-28 19:34:37,794 ADAM: Layer 2 -> dw_min:9.9313e-01  dw_max:1.0101e+00 lr:1.0000e-02
2023-03-28 19:34:37,794 ADAM: Layer 3 -> dw_min:9.9680e-01  dw_max:1.0043e+00 lr:1.0000e-02
2023-03-28 19:34:37,888 			Learning rate: weights:   1.000e-02    
2023-03-28 19:34:37,888 			Last test performance: 83.32%
2023-03-28 19:34:37,888 ----------------
2023-03-28 19:34:41,931   6   =>  14   		Training 486 pattern with 77.92% 	Forward time: 	 3.92 sec
2023-03-28 19:34:41,931 			Loss:    4.383e-01    			Backward time: 	 0.11 sec 
2023-03-28 19:34:41,931 ADAM: Layer 0 -> dw_min:9.9549e-01  dw_max:1.0061e+00 lr:1.0000e-02
2023-03-28 19:34:41,931 ADAM: Layer 1 -> dw_min:9.9300e-01  dw_max:1.0075e+00 lr:1.0000e-02
2023-03-28 19:34:41,932 ADAM: Layer 2 -> dw_min:9.9226e-01  dw_max:1.0080e+00 lr:1.0000e-02
2023-03-28 19:34:41,932 ADAM: Layer 3 -> dw_min:9.9648e-01  dw_max:1.0041e+00 lr:1.0000e-02
2023-03-28 19:34:42,009 			Learning rate: weights:   1.000e-02    
2023-03-28 19:34:42,009 			Last test performance: 83.32%
2023-03-28 19:34:42,009 ----------------
2023-03-28 19:34:46,052   6   =>  15   		Training 486 pattern with 80.42% 	Forward time: 	 3.92 sec
2023-03-28 19:34:46,052 			Loss:    4.237e-01    			Backward time: 	 0.11 sec 
2023-03-28 19:34:46,052 ADAM: Layer 0 -> dw_min:9.9564e-01  dw_max:1.0054e+00 lr:1.0000e-02
2023-03-28 19:34:46,053 ADAM: Layer 1 -> dw_min:9.9295e-01  dw_max:1.0069e+00 lr:1.0000e-02
2023-03-28 19:34:46,053 ADAM: Layer 2 -> dw_min:9.9285e-01  dw_max:1.0077e+00 lr:1.0000e-02
2023-03-28 19:34:46,053 ADAM: Layer 3 -> dw_min:9.9641e-01  dw_max:1.0042e+00 lr:1.0000e-02
2023-03-28 19:34:46,136 			Learning rate: weights:   1.000e-02    
2023-03-28 19:34:46,136 			Last test performance: 83.32%
2023-03-28 19:34:46,136 ----------------
2023-03-28 19:34:50,178   6   =>  16   		Training 486 pattern with 81.67% 	Forward time: 	 3.92 sec
2023-03-28 19:34:50,178 			Loss:    3.815e-01    			Backward time: 	 0.11 sec 
2023-03-28 19:34:50,179 ADAM: Layer 0 -> dw_min:9.9557e-01  dw_max:1.0053e+00 lr:1.0000e-02
2023-03-28 19:34:50,179 ADAM: Layer 1 -> dw_min:9.9353e-01  dw_max:1.0075e+00 lr:1.0000e-02
2023-03-28 19:34:50,179 ADAM: Layer 2 -> dw_min:9.9143e-01  dw_max:1.0067e+00 lr:1.0000e-02
2023-03-28 19:34:50,179 ADAM: Layer 3 -> dw_min:9.9665e-01  dw_max:1.0042e+00 lr:1.0000e-02
2023-03-28 19:34:50,267 			Learning rate: weights:   1.000e-02    
2023-03-28 19:34:50,267 			Last test performance: 83.32%
2023-03-28 19:34:50,267 ----------------
2023-03-28 19:34:54,312   6   =>  17   		Training 486 pattern with 81.46% 	Forward time: 	 3.93 sec
2023-03-28 19:34:54,312 			Loss:    4.090e-01    			Backward time: 	 0.11 sec 
2023-03-28 19:34:54,312 ADAM: Layer 0 -> dw_min:9.9691e-01  dw_max:1.0043e+00 lr:1.0000e-02
2023-03-28 19:34:54,312 ADAM: Layer 1 -> dw_min:9.9416e-01  dw_max:1.0061e+00 lr:1.0000e-02
2023-03-28 19:34:54,312 ADAM: Layer 2 -> dw_min:9.9150e-01  dw_max:1.0060e+00 lr:1.0000e-02
2023-03-28 19:34:54,312 ADAM: Layer 3 -> dw_min:9.9676e-01  dw_max:1.0037e+00 lr:1.0000e-02
2023-03-28 19:34:54,407 			Learning rate: weights:   1.000e-02    
2023-03-28 19:34:54,407 			Last test performance: 83.32%
2023-03-28 19:34:54,407 ----------------
2023-03-28 19:34:58,451   6   =>  18   		Training 486 pattern with 83.75% 	Forward time: 	 3.92 sec
2023-03-28 19:34:58,451 			Loss:    3.385e-01    			Backward time: 	 0.11 sec 
2023-03-28 19:34:58,451 ADAM: Layer 0 -> dw_min:9.9698e-01  dw_max:1.0046e+00 lr:1.0000e-02
2023-03-28 19:34:58,451 ADAM: Layer 1 -> dw_min:9.9468e-01  dw_max:1.0060e+00 lr:1.0000e-02
2023-03-28 19:34:58,451 ADAM: Layer 2 -> dw_min:9.9231e-01  dw_max:1.0079e+00 lr:1.0000e-02
2023-03-28 19:34:58,452 ADAM: Layer 3 -> dw_min:9.9727e-01  dw_max:1.0032e+00 lr:1.0000e-02
2023-03-28 19:34:58,581 			Learning rate: weights:   1.000e-02    
2023-03-28 19:34:58,581 			Last test performance: 83.32%
2023-03-28 19:34:58,581 ----------------
2023-03-28 19:35:02,626   6   =>  19   		Training 486 pattern with 81.46% 	Forward time: 	 3.93 sec
2023-03-28 19:35:02,627 			Loss:    3.663e-01    			Backward time: 	 0.11 sec 
2023-03-28 19:35:02,627 ADAM: Layer 0 -> dw_min:9.9757e-01  dw_max:1.0032e+00 lr:1.0000e-02
2023-03-28 19:35:02,627 ADAM: Layer 1 -> dw_min:9.9491e-01  dw_max:1.0050e+00 lr:1.0000e-02
2023-03-28 19:35:02,627 ADAM: Layer 2 -> dw_min:9.9200e-01  dw_max:1.0071e+00 lr:1.0000e-02
2023-03-28 19:35:02,627 ADAM: Layer 3 -> dw_min:9.9745e-01  dw_max:1.0029e+00 lr:1.0000e-02
2023-03-28 19:35:02,701 			Learning rate: weights:   1.000e-02    
2023-03-28 19:35:02,701 			Last test performance: 83.32%
2023-03-28 19:35:02,701 ----------------
2023-03-28 19:35:06,746   6   =>  20   		Training 486 pattern with 85.83% 	Forward time: 	 3.93 sec
2023-03-28 19:35:06,746 			Loss:    3.492e-01    			Backward time: 	 0.11 sec 
2023-03-28 19:35:06,746 ADAM: Layer 0 -> dw_min:9.9756e-01  dw_max:1.0031e+00 lr:1.0000e-02
2023-03-28 19:35:06,746 ADAM: Layer 1 -> dw_min:9.9431e-01  dw_max:1.0053e+00 lr:1.0000e-02
2023-03-28 19:35:06,747 ADAM: Layer 2 -> dw_min:9.9193e-01  dw_max:1.0064e+00 lr:1.0000e-02
2023-03-28 19:35:06,747 ADAM: Layer 3 -> dw_min:9.9767e-01  dw_max:1.0029e+00 lr:1.0000e-02
2023-03-28 19:35:06,868 			Learning rate: weights:   1.000e-02    
2023-03-28 19:35:06,869 			Last test performance: 83.32%
2023-03-28 19:35:06,869 ----------------
2023-03-28 19:35:10,912   6   =>  21   		Training 486 pattern with 82.50% 	Forward time: 	 3.92 sec
2023-03-28 19:35:10,912 			Loss:    3.864e-01    			Backward time: 	 0.11 sec 
2023-03-28 19:35:10,912 ADAM: Layer 0 -> dw_min:9.9734e-01  dw_max:1.0038e+00 lr:1.0000e-02
2023-03-28 19:35:10,912 ADAM: Layer 1 -> dw_min:9.9437e-01  dw_max:1.0062e+00 lr:1.0000e-02
2023-03-28 19:35:10,912 ADAM: Layer 2 -> dw_min:9.9092e-01  dw_max:1.0055e+00 lr:1.0000e-02
2023-03-28 19:35:10,912 ADAM: Layer 3 -> dw_min:9.9774e-01  dw_max:1.0031e+00 lr:1.0000e-02
2023-03-28 19:35:11,010 			Learning rate: weights:   1.000e-02    
2023-03-28 19:35:11,010 			Last test performance: 83.32%
2023-03-28 19:35:11,010 ----------------
2023-03-28 19:35:15,055   6   =>  22   		Training 486 pattern with 82.92% 	Forward time: 	 3.93 sec
2023-03-28 19:35:15,055 			Loss:    3.805e-01    			Backward time: 	 0.11 sec 
2023-03-28 19:35:15,055 ADAM: Layer 0 -> dw_min:9.9635e-01  dw_max:1.0046e+00 lr:1.0000e-02
2023-03-28 19:35:15,055 ADAM: Layer 1 -> dw_min:9.9447e-01  dw_max:1.0056e+00 lr:1.0000e-02
2023-03-28 19:35:15,055 ADAM: Layer 2 -> dw_min:9.9159e-01  dw_max:1.0056e+00 lr:1.0000e-02
2023-03-28 19:35:15,055 ADAM: Layer 3 -> dw_min:9.9757e-01  dw_max:1.0034e+00 lr:1.0000e-02
2023-03-28 19:35:15,131 			Learning rate: weights:   1.000e-02    
2023-03-28 19:35:15,131 			Last test performance: 83.32%
2023-03-28 19:35:15,131 ----------------
2023-03-28 19:35:19,178   6   =>  23   		Training 486 pattern with 80.21% 	Forward time: 	 3.93 sec
2023-03-28 19:35:19,178 			Loss:    4.266e-01    			Backward time: 	 0.11 sec 
2023-03-28 19:35:19,178 ADAM: Layer 0 -> dw_min:9.9638e-01  dw_max:1.0047e+00 lr:1.0000e-02
2023-03-28 19:35:19,178 ADAM: Layer 1 -> dw_min:9.9467e-01  dw_max:1.0055e+00 lr:1.0000e-02
2023-03-28 19:35:19,179 ADAM: Layer 2 -> dw_min:9.9229e-01  dw_max:1.0070e+00 lr:1.0000e-02
2023-03-28 19:35:19,179 ADAM: Layer 3 -> dw_min:9.9755e-01  dw_max:1.0034e+00 lr:1.0000e-02
2023-03-28 19:35:19,393 			Learning rate: weights:   1.000e-02    
2023-03-28 19:35:19,394 			Last test performance: 83.32%
2023-03-28 19:35:19,394 ----------------
2023-03-28 19:35:23,437   6   =>  24   		Training 486 pattern with 84.38% 	Forward time: 	 3.92 sec
2023-03-28 19:35:23,438 			Loss:    3.594e-01    			Backward time: 	 0.11 sec 
2023-03-28 19:35:23,438 ADAM: Layer 0 -> dw_min:9.9554e-01  dw_max:1.0050e+00 lr:1.0000e-02
2023-03-28 19:35:23,438 ADAM: Layer 1 -> dw_min:9.9412e-01  dw_max:1.0053e+00 lr:1.0000e-02
2023-03-28 19:35:23,438 ADAM: Layer 2 -> dw_min:9.9311e-01  dw_max:1.0063e+00 lr:1.0000e-02
2023-03-28 19:35:23,438 ADAM: Layer 3 -> dw_min:9.9690e-01  dw_max:1.0037e+00 lr:1.0000e-02
2023-03-28 19:35:23,529 			Learning rate: weights:   1.000e-02    
2023-03-28 19:35:23,529 			Last test performance: 83.32%
2023-03-28 19:35:23,529 ----------------
2023-03-28 19:35:27,573   6   =>  25   		Training 486 pattern with 82.92% 	Forward time: 	 3.92 sec
2023-03-28 19:35:27,573 			Loss:    3.552e-01    			Backward time: 	 0.11 sec 
2023-03-28 19:35:27,573 ADAM: Layer 0 -> dw_min:9.9537e-01  dw_max:1.0045e+00 lr:1.0000e-02
2023-03-28 19:35:27,573 ADAM: Layer 1 -> dw_min:9.9462e-01  dw_max:1.0051e+00 lr:1.0000e-02
2023-03-28 19:35:27,573 ADAM: Layer 2 -> dw_min:9.9395e-01  dw_max:1.0059e+00 lr:1.0000e-02
2023-03-28 19:35:27,573 ADAM: Layer 3 -> dw_min:9.9716e-01  dw_max:1.0031e+00 lr:1.0000e-02
2023-03-28 19:35:27,676 			Learning rate: weights:   1.000e-02    
2023-03-28 19:35:27,677 			Last test performance: 83.32%
2023-03-28 19:35:27,677 ----------------
2023-03-28 19:35:31,721   6   =>  26   		Training 486 pattern with 82.50% 	Forward time: 	 3.92 sec
2023-03-28 19:35:31,721 			Loss:    3.818e-01    			Backward time: 	 0.11 sec 
2023-03-28 19:35:31,721 ADAM: Layer 0 -> dw_min:9.9597e-01  dw_max:1.0044e+00 lr:1.0000e-02
2023-03-28 19:35:31,721 ADAM: Layer 1 -> dw_min:9.9548e-01  dw_max:1.0048e+00 lr:1.0000e-02
2023-03-28 19:35:31,721 ADAM: Layer 2 -> dw_min:9.9320e-01  dw_max:1.0054e+00 lr:1.0000e-02
2023-03-28 19:35:31,721 ADAM: Layer 3 -> dw_min:9.9741e-01  dw_max:1.0029e+00 lr:1.0000e-02
2023-03-28 19:35:31,801 			Learning rate: weights:   1.000e-02    
2023-03-28 19:35:31,801 			Last test performance: 83.32%
2023-03-28 19:35:31,801 ----------------
2023-03-28 19:35:35,845   6   =>  27   		Training 486 pattern with 83.75% 	Forward time: 	 3.92 sec
2023-03-28 19:35:35,845 			Loss:    4.120e-01    			Backward time: 	 0.11 sec 
2023-03-28 19:35:35,845 ADAM: Layer 0 -> dw_min:9.9619e-01  dw_max:1.0046e+00 lr:1.0000e-02
2023-03-28 19:35:35,845 ADAM: Layer 1 -> dw_min:9.9431e-01  dw_max:1.0058e+00 lr:1.0000e-02
2023-03-28 19:35:35,846 ADAM: Layer 2 -> dw_min:9.9279e-01  dw_max:1.0089e+00 lr:1.0000e-02
2023-03-28 19:35:35,846 ADAM: Layer 3 -> dw_min:9.9719e-01  dw_max:1.0033e+00 lr:1.0000e-02
2023-03-28 19:35:35,931 			Learning rate: weights:   1.000e-02    
2023-03-28 19:35:35,931 			Last test performance: 83.32%
2023-03-28 19:35:35,931 ----------------
2023-03-28 19:35:39,975   6   =>  28   		Training 486 pattern with 79.17% 	Forward time: 	 3.92 sec
2023-03-28 19:35:39,975 			Loss:    4.712e-01    			Backward time: 	 0.11 sec 
2023-03-28 19:35:39,975 ADAM: Layer 0 -> dw_min:9.9565e-01  dw_max:1.0038e+00 lr:1.0000e-02
2023-03-28 19:35:39,975 ADAM: Layer 1 -> dw_min:9.9161e-01  dw_max:1.0075e+00 lr:1.0000e-02
2023-03-28 19:35:39,975 ADAM: Layer 2 -> dw_min:9.9114e-01  dw_max:1.0088e+00 lr:1.0000e-02
2023-03-28 19:35:39,975 ADAM: Layer 3 -> dw_min:9.9652e-01  dw_max:1.0024e+00 lr:1.0000e-02
2023-03-28 19:35:40,072 			Learning rate: weights:   1.000e-02    
2023-03-28 19:35:40,072 			Last test performance: 83.32%
2023-03-28 19:35:40,072 ----------------
2023-03-28 19:35:44,116   6   =>  29   		Training 486 pattern with 84.17% 	Forward time: 	 3.92 sec
2023-03-28 19:35:44,116 			Loss:    3.507e-01    			Backward time: 	 0.11 sec 
2023-03-28 19:35:44,116 ADAM: Layer 0 -> dw_min:9.9497e-01  dw_max:1.0042e+00 lr:1.0000e-02
2023-03-28 19:35:44,116 ADAM: Layer 1 -> dw_min:9.9286e-01  dw_max:1.0086e+00 lr:1.0000e-02
2023-03-28 19:35:44,116 ADAM: Layer 2 -> dw_min:9.9194e-01  dw_max:1.0094e+00 lr:1.0000e-02
2023-03-28 19:35:44,117 ADAM: Layer 3 -> dw_min:9.9586e-01  dw_max:1.0022e+00 lr:1.0000e-02
2023-03-28 19:35:44,194 			Learning rate: weights:   1.000e-02    
2023-03-28 19:35:44,194 			Last test performance: 83.32%
2023-03-28 19:35:44,194 ----------------
2023-03-28 19:35:48,238   6   =>  30   		Training 486 pattern with 86.25% 	Forward time: 	 3.92 sec
2023-03-28 19:35:48,238 			Loss:    3.160e-01    			Backward time: 	 0.11 sec 
2023-03-28 19:35:48,238 ADAM: Layer 0 -> dw_min:9.9594e-01  dw_max:1.0033e+00 lr:1.0000e-02
2023-03-28 19:35:48,239 ADAM: Layer 1 -> dw_min:9.9312e-01  dw_max:1.0072e+00 lr:1.0000e-02
2023-03-28 19:35:48,239 ADAM: Layer 2 -> dw_min:9.9255e-01  dw_max:1.0080e+00 lr:1.0000e-02
2023-03-28 19:35:48,239 ADAM: Layer 3 -> dw_min:9.9593e-01  dw_max:1.0023e+00 lr:1.0000e-02
2023-03-28 19:35:48,275 			Learning rate: weights:   1.000e-02    
2023-03-28 19:35:48,276 			Last test performance: 83.32%
2023-03-28 19:35:48,276 ----------------
2023-03-28 19:35:52,319   6   =>  31   		Training 486 pattern with 80.83% 	Forward time: 	 3.92 sec
2023-03-28 19:35:52,320 			Loss:    4.304e-01    			Backward time: 	 0.11 sec 
2023-03-28 19:35:52,320 ADAM: Layer 0 -> dw_min:9.9490e-01  dw_max:1.0036e+00 lr:1.0000e-02
2023-03-28 19:35:52,320 ADAM: Layer 1 -> dw_min:9.9220e-01  dw_max:1.0067e+00 lr:1.0000e-02
2023-03-28 19:35:52,320 ADAM: Layer 2 -> dw_min:9.9315e-01  dw_max:1.0073e+00 lr:1.0000e-02
2023-03-28 19:35:52,320 ADAM: Layer 3 -> dw_min:9.9581e-01  dw_max:1.0026e+00 lr:1.0000e-02
2023-03-28 19:35:52,398 			Learning rate: weights:   1.000e-02    
2023-03-28 19:35:52,398 			Last test performance: 83.32%
2023-03-28 19:35:52,398 ----------------
2023-03-28 19:35:56,443   6   =>  32   		Training 486 pattern with 84.79% 	Forward time: 	 3.93 sec
2023-03-28 19:35:56,443 			Loss:    3.863e-01    			Backward time: 	 0.11 sec 
2023-03-28 19:35:56,443 ADAM: Layer 0 -> dw_min:9.9510e-01  dw_max:1.0035e+00 lr:1.0000e-02
2023-03-28 19:35:56,443 ADAM: Layer 1 -> dw_min:9.9331e-01  dw_max:1.0067e+00 lr:1.0000e-02
2023-03-28 19:35:56,443 ADAM: Layer 2 -> dw_min:9.9127e-01  dw_max:1.0066e+00 lr:1.0000e-02
2023-03-28 19:35:56,443 ADAM: Layer 3 -> dw_min:9.9646e-01  dw_max:1.0028e+00 lr:1.0000e-02
2023-03-28 19:35:56,469 			Learning rate: weights:   1.000e-02    
2023-03-28 19:35:56,469 			Last test performance: 83.32%
2023-03-28 19:35:56,469 ----------------
2023-03-28 19:36:00,513   6   =>  33   		Training 486 pattern with 84.38% 	Forward time: 	 3.92 sec
2023-03-28 19:36:00,513 			Loss:    3.324e-01    			Backward time: 	 0.11 sec 
2023-03-28 19:36:00,513 ADAM: Layer 0 -> dw_min:9.9457e-01  dw_max:1.0039e+00 lr:1.0000e-02
2023-03-28 19:36:00,513 ADAM: Layer 1 -> dw_min:9.9335e-01  dw_max:1.0062e+00 lr:1.0000e-02
2023-03-28 19:36:00,513 ADAM: Layer 2 -> dw_min:9.9166e-01  dw_max:1.0064e+00 lr:1.0000e-02
2023-03-28 19:36:00,513 ADAM: Layer 3 -> dw_min:9.9649e-01  dw_max:1.0030e+00 lr:1.0000e-02
2023-03-28 19:36:00,537 			Learning rate: weights:   1.000e-02    
2023-03-28 19:36:00,537 			Last test performance: 83.32%
2023-03-28 19:36:00,537 ----------------
2023-03-28 19:36:04,582   6   =>  34   		Training 486 pattern with 81.67% 	Forward time: 	 3.93 sec
2023-03-28 19:36:04,582 			Loss:    4.046e-01    			Backward time: 	 0.11 sec 
2023-03-28 19:36:04,583 ADAM: Layer 0 -> dw_min:9.9428e-01  dw_max:1.0043e+00 lr:1.0000e-02
2023-03-28 19:36:04,583 ADAM: Layer 1 -> dw_min:9.9261e-01  dw_max:1.0070e+00 lr:1.0000e-02
2023-03-28 19:36:04,583 ADAM: Layer 2 -> dw_min:9.9241e-01  dw_max:1.0069e+00 lr:1.0000e-02
2023-03-28 19:36:04,583 ADAM: Layer 3 -> dw_min:9.9684e-01  dw_max:1.0035e+00 lr:1.0000e-02
2023-03-28 19:36:04,626 			Learning rate: weights:   1.000e-02    
2023-03-28 19:36:04,626 			Last test performance: 83.32%
2023-03-28 19:36:04,626 ----------------
2023-03-28 19:36:08,671   6   =>  35   		Training 486 pattern with 84.38% 	Forward time: 	 3.93 sec
2023-03-28 19:36:08,671 			Loss:    3.463e-01    			Backward time: 	 0.11 sec 
2023-03-28 19:36:08,671 ADAM: Layer 0 -> dw_min:9.9354e-01  dw_max:1.0050e+00 lr:1.0000e-02
2023-03-28 19:36:08,671 ADAM: Layer 1 -> dw_min:9.9095e-01  dw_max:1.0069e+00 lr:1.0000e-02
2023-03-28 19:36:08,672 ADAM: Layer 2 -> dw_min:9.9261e-01  dw_max:1.0070e+00 lr:1.0000e-02
2023-03-28 19:36:08,672 ADAM: Layer 3 -> dw_min:9.9667e-01  dw_max:1.0041e+00 lr:1.0000e-02
2023-03-28 19:36:08,719 			Learning rate: weights:   1.000e-02    
2023-03-28 19:36:08,720 			Last test performance: 83.32%
2023-03-28 19:36:08,720 ----------------
2023-03-28 19:36:12,765   6   =>  36   		Training 486 pattern with 78.96% 	Forward time: 	 3.93 sec
2023-03-28 19:36:12,765 			Loss:    4.311e-01    			Backward time: 	 0.11 sec 
2023-03-28 19:36:12,765 ADAM: Layer 0 -> dw_min:9.9406e-01  dw_max:1.0047e+00 lr:1.0000e-02
2023-03-28 19:36:12,765 ADAM: Layer 1 -> dw_min:9.9142e-01  dw_max:1.0068e+00 lr:1.0000e-02
2023-03-28 19:36:12,765 ADAM: Layer 2 -> dw_min:9.9249e-01  dw_max:1.0074e+00 lr:1.0000e-02
2023-03-28 19:36:12,765 ADAM: Layer 3 -> dw_min:9.9583e-01  dw_max:1.0041e+00 lr:1.0000e-02
2023-03-28 19:36:12,842 			Learning rate: weights:   1.000e-02    
2023-03-28 19:36:12,842 			Last test performance: 83.32%
2023-03-28 19:36:12,842 ----------------
2023-03-28 19:36:16,887   6   =>  37   		Training 486 pattern with 82.08% 	Forward time: 	 3.92 sec
2023-03-28 19:36:16,887 			Loss:    4.007e-01    			Backward time: 	 0.11 sec 
2023-03-28 19:36:16,887 ADAM: Layer 0 -> dw_min:9.9409e-01  dw_max:1.0048e+00 lr:1.0000e-02
2023-03-28 19:36:16,887 ADAM: Layer 1 -> dw_min:9.9176e-01  dw_max:1.0076e+00 lr:1.0000e-02
2023-03-28 19:36:16,887 ADAM: Layer 2 -> dw_min:9.9196e-01  dw_max:1.0083e+00 lr:1.0000e-02
2023-03-28 19:36:16,887 ADAM: Layer 3 -> dw_min:9.9516e-01  dw_max:1.0047e+00 lr:1.0000e-02
2023-03-28 19:36:16,961 			Learning rate: weights:   1.000e-02    
2023-03-28 19:36:16,961 			Last test performance: 83.32%
2023-03-28 19:36:16,961 ----------------
2023-03-28 19:36:21,005   6   =>  38   		Training 486 pattern with 82.71% 	Forward time: 	 3.92 sec
2023-03-28 19:36:21,005 			Loss:    3.709e-01    			Backward time: 	 0.11 sec 
2023-03-28 19:36:21,005 ADAM: Layer 0 -> dw_min:9.9450e-01  dw_max:1.0045e+00 lr:1.0000e-02
2023-03-28 19:36:21,005 ADAM: Layer 1 -> dw_min:9.9127e-01  dw_max:1.0064e+00 lr:1.0000e-02
2023-03-28 19:36:21,005 ADAM: Layer 2 -> dw_min:9.9270e-01  dw_max:1.0077e+00 lr:1.0000e-02
2023-03-28 19:36:21,006 ADAM: Layer 3 -> dw_min:9.9478e-01  dw_max:1.0043e+00 lr:1.0000e-02
2023-03-28 19:36:21,078 			Learning rate: weights:   1.000e-02    
2023-03-28 19:36:21,078 			Last test performance: 83.32%
2023-03-28 19:36:21,078 ----------------
2023-03-28 19:36:25,122   6   =>  39   		Training 486 pattern with 81.04% 	Forward time: 	 3.92 sec
2023-03-28 19:36:25,122 			Loss:    4.210e-01    			Backward time: 	 0.11 sec 
2023-03-28 19:36:25,122 ADAM: Layer 0 -> dw_min:9.9535e-01  dw_max:1.0041e+00 lr:1.0000e-02
2023-03-28 19:36:25,122 ADAM: Layer 1 -> dw_min:9.9193e-01  dw_max:1.0061e+00 lr:1.0000e-02
2023-03-28 19:36:25,122 ADAM: Layer 2 -> dw_min:9.9195e-01  dw_max:1.0069e+00 lr:1.0000e-02
2023-03-28 19:36:25,122 ADAM: Layer 3 -> dw_min:9.9478e-01  dw_max:1.0041e+00 lr:1.0000e-02
2023-03-28 19:36:25,198 			Learning rate: weights:   1.000e-02    
2023-03-28 19:36:25,199 			Last test performance: 83.32%
2023-03-28 19:36:25,199 ----------------
2023-03-28 19:36:29,243   6   =>  40   		Training 486 pattern with 82.50% 	Forward time: 	 3.93 sec
2023-03-28 19:36:29,243 			Loss:    3.903e-01    			Backward time: 	 0.11 sec 
2023-03-28 19:36:29,243 ADAM: Layer 0 -> dw_min:9.9540e-01  dw_max:1.0046e+00 lr:1.0000e-02
2023-03-28 19:36:29,244 ADAM: Layer 1 -> dw_min:9.9225e-01  dw_max:1.0062e+00 lr:1.0000e-02
2023-03-28 19:36:29,244 ADAM: Layer 2 -> dw_min:9.9280e-01  dw_max:1.0065e+00 lr:1.0000e-02
2023-03-28 19:36:29,244 ADAM: Layer 3 -> dw_min:9.9608e-01  dw_max:1.0042e+00 lr:1.0000e-02
2023-03-28 19:36:29,322 			Learning rate: weights:   1.000e-02    
2023-03-28 19:36:29,322 			Last test performance: 83.32%
2023-03-28 19:36:29,322 ----------------
2023-03-28 19:36:33,366   6   =>  41   		Training 486 pattern with 85.62% 	Forward time: 	 3.92 sec
2023-03-28 19:36:33,366 			Loss:    3.145e-01    			Backward time: 	 0.11 sec 
2023-03-28 19:36:33,366 ADAM: Layer 0 -> dw_min:9.9606e-01  dw_max:1.0042e+00 lr:1.0000e-02
2023-03-28 19:36:33,366 ADAM: Layer 1 -> dw_min:9.9334e-01  dw_max:1.0049e+00 lr:1.0000e-02
2023-03-28 19:36:33,366 ADAM: Layer 2 -> dw_min:9.8957e-01  dw_max:1.0075e+00 lr:1.0000e-02
2023-03-28 19:36:33,366 ADAM: Layer 3 -> dw_min:9.9656e-01  dw_max:1.0038e+00 lr:1.0000e-02
2023-03-28 19:36:33,441 			Learning rate: weights:   1.000e-02    
2023-03-28 19:36:33,441 			Last test performance: 83.32%
2023-03-28 19:36:33,441 ----------------
2023-03-28 19:36:37,485   6   =>  42   		Training 486 pattern with 81.04% 	Forward time: 	 3.92 sec
2023-03-28 19:36:37,485 			Loss:    4.098e-01    			Backward time: 	 0.11 sec 
2023-03-28 19:36:37,486 ADAM: Layer 0 -> dw_min:9.9655e-01  dw_max:1.0037e+00 lr:1.0000e-02
2023-03-28 19:36:37,486 ADAM: Layer 1 -> dw_min:9.9384e-01  dw_max:1.0053e+00 lr:1.0000e-02
2023-03-28 19:36:37,486 ADAM: Layer 2 -> dw_min:9.9037e-01  dw_max:1.0067e+00 lr:1.0000e-02
2023-03-28 19:36:37,486 ADAM: Layer 3 -> dw_min:9.9717e-01  dw_max:1.0038e+00 lr:1.0000e-02
2023-03-28 19:36:37,565 			Learning rate: weights:   1.000e-02    
2023-03-28 19:36:37,565 			Last test performance: 83.32%
2023-03-28 19:36:37,565 ----------------
2023-03-28 19:36:41,608   6   =>  43   		Training 486 pattern with 85.62% 	Forward time: 	 3.92 sec
2023-03-28 19:36:41,608 			Loss:    3.325e-01    			Backward time: 	 0.11 sec 
2023-03-28 19:36:41,609 ADAM: Layer 0 -> dw_min:9.9706e-01  dw_max:1.0037e+00 lr:1.0000e-02
2023-03-28 19:36:41,609 ADAM: Layer 1 -> dw_min:9.9414e-01  dw_max:1.0051e+00 lr:1.0000e-02
2023-03-28 19:36:41,609 ADAM: Layer 2 -> dw_min:9.9171e-01  dw_max:1.0069e+00 lr:1.0000e-02
2023-03-28 19:36:41,609 ADAM: Layer 3 -> dw_min:9.9736e-01  dw_max:1.0036e+00 lr:1.0000e-02
2023-03-28 19:36:41,684 			Learning rate: weights:   1.000e-02    
2023-03-28 19:36:41,684 			Last test performance: 83.32%
2023-03-28 19:36:41,684 ----------------
2023-03-28 19:36:45,729   6   =>  44   		Training 486 pattern with 81.67% 	Forward time: 	 3.93 sec
2023-03-28 19:36:45,729 			Loss:    3.883e-01    			Backward time: 	 0.11 sec 
2023-03-28 19:36:45,729 ADAM: Layer 0 -> dw_min:9.9643e-01  dw_max:1.0032e+00 lr:1.0000e-02
2023-03-28 19:36:45,729 ADAM: Layer 1 -> dw_min:9.9455e-01  dw_max:1.0052e+00 lr:1.0000e-02
2023-03-28 19:36:45,729 ADAM: Layer 2 -> dw_min:9.9300e-01  dw_max:1.0064e+00 lr:1.0000e-02
2023-03-28 19:36:45,729 ADAM: Layer 3 -> dw_min:9.9748e-01  dw_max:1.0028e+00 lr:1.0000e-02
2023-03-28 19:36:45,796 			Learning rate: weights:   1.000e-02    
2023-03-28 19:36:45,796 			Last test performance: 83.32%
2023-03-28 19:36:45,796 ----------------
2023-03-28 19:36:49,841   6   =>  45   		Training 486 pattern with 83.12% 	Forward time: 	 3.93 sec
2023-03-28 19:36:49,841 			Loss:    3.572e-01    			Backward time: 	 0.11 sec 
2023-03-28 19:36:49,841 ADAM: Layer 0 -> dw_min:9.9689e-01  dw_max:1.0031e+00 lr:1.0000e-02
2023-03-28 19:36:49,841 ADAM: Layer 1 -> dw_min:9.9533e-01  dw_max:1.0056e+00 lr:1.0000e-02
2023-03-28 19:36:49,841 ADAM: Layer 2 -> dw_min:9.9198e-01  dw_max:1.0060e+00 lr:1.0000e-02
2023-03-28 19:36:49,841 ADAM: Layer 3 -> dw_min:9.9683e-01  dw_max:1.0028e+00 lr:1.0000e-02
2023-03-28 19:36:49,916 			Learning rate: weights:   1.000e-02    
2023-03-28 19:36:49,916 			Last test performance: 83.32%
2023-03-28 19:36:49,916 ----------------
2023-03-28 19:36:53,960   6   =>  46   		Training 486 pattern with 83.54% 	Forward time: 	 3.92 sec
2023-03-28 19:36:53,960 			Loss:    3.768e-01    			Backward time: 	 0.11 sec 
2023-03-28 19:36:53,961 ADAM: Layer 0 -> dw_min:9.9673e-01  dw_max:1.0032e+00 lr:1.0000e-02
2023-03-28 19:36:53,961 ADAM: Layer 1 -> dw_min:9.9420e-01  dw_max:1.0062e+00 lr:1.0000e-02
2023-03-28 19:36:53,961 ADAM: Layer 2 -> dw_min:9.9140e-01  dw_max:1.0084e+00 lr:1.0000e-02
2023-03-28 19:36:53,961 ADAM: Layer 3 -> dw_min:9.9545e-01  dw_max:1.0031e+00 lr:1.0000e-02
2023-03-28 19:36:54,041 			Learning rate: weights:   1.000e-02    
2023-03-28 19:36:54,041 			Last test performance: 83.32%
2023-03-28 19:36:54,042 ----------------
2023-03-28 19:36:58,086   6   =>  47   		Training 486 pattern with 80.42% 	Forward time: 	 3.93 sec
2023-03-28 19:36:58,086 			Loss:    3.950e-01    			Backward time: 	 0.11 sec 
2023-03-28 19:36:58,086 ADAM: Layer 0 -> dw_min:9.9600e-01  dw_max:1.0042e+00 lr:1.0000e-02
2023-03-28 19:36:58,087 ADAM: Layer 1 -> dw_min:9.9450e-01  dw_max:1.0077e+00 lr:1.0000e-02
2023-03-28 19:36:58,087 ADAM: Layer 2 -> dw_min:9.9137e-01  dw_max:1.0074e+00 lr:1.0000e-02
2023-03-28 19:36:58,087 ADAM: Layer 3 -> dw_min:9.9651e-01  dw_max:1.0036e+00 lr:1.0000e-02
2023-03-28 19:36:58,165 			Learning rate: weights:   1.000e-02    
2023-03-28 19:36:58,165 			Last test performance: 83.32%
2023-03-28 19:36:58,165 ----------------
2023-03-28 19:37:02,210   6   =>  48   		Training 486 pattern with 86.88% 	Forward time: 	 3.93 sec
2023-03-28 19:37:02,210 			Loss:    2.771e-01    			Backward time: 	 0.11 sec 
2023-03-28 19:37:02,210 ADAM: Layer 0 -> dw_min:9.9596e-01  dw_max:1.0046e+00 lr:1.0000e-02
2023-03-28 19:37:02,210 ADAM: Layer 1 -> dw_min:9.9406e-01  dw_max:1.0077e+00 lr:1.0000e-02
2023-03-28 19:37:02,210 ADAM: Layer 2 -> dw_min:9.9218e-01  dw_max:1.0068e+00 lr:1.0000e-02
2023-03-28 19:37:02,210 ADAM: Layer 3 -> dw_min:9.9669e-01  dw_max:1.0041e+00 lr:1.0000e-02
2023-03-28 19:37:02,272 			Learning rate: weights:   1.000e-02    
2023-03-28 19:37:02,273 			Last test performance: 83.32%
2023-03-28 19:37:02,273 ----------------
2023-03-28 19:37:06,317   6   =>  49   		Training 486 pattern with 85.21% 	Forward time: 	 3.93 sec
2023-03-28 19:37:06,317 			Loss:    3.600e-01    			Backward time: 	 0.11 sec 
2023-03-28 19:37:06,317 ADAM: Layer 0 -> dw_min:9.9676e-01  dw_max:1.0038e+00 lr:1.0000e-02
2023-03-28 19:37:06,317 ADAM: Layer 1 -> dw_min:9.9407e-01  dw_max:1.0071e+00 lr:1.0000e-02
2023-03-28 19:37:06,318 ADAM: Layer 2 -> dw_min:9.9314e-01  dw_max:1.0060e+00 lr:1.0000e-02
2023-03-28 19:37:06,318 ADAM: Layer 3 -> dw_min:9.9691e-01  dw_max:1.0042e+00 lr:1.0000e-02
2023-03-28 19:37:06,397 			Learning rate: weights:   1.000e-02    
2023-03-28 19:37:06,397 			Last test performance: 83.32%
2023-03-28 19:37:06,397 ----------------
2023-03-28 19:37:10,441   6   =>  50   		Training 486 pattern with 79.58% 	Forward time: 	 3.93 sec
2023-03-28 19:37:10,441 			Loss:    4.303e-01    			Backward time: 	 0.11 sec 
2023-03-28 19:37:10,442 ADAM: Layer 0 -> dw_min:9.9641e-01  dw_max:1.0043e+00 lr:1.0000e-02
2023-03-28 19:37:10,442 ADAM: Layer 1 -> dw_min:9.9411e-01  dw_max:1.0063e+00 lr:1.0000e-02
2023-03-28 19:37:10,442 ADAM: Layer 2 -> dw_min:9.9356e-01  dw_max:1.0084e+00 lr:1.0000e-02
2023-03-28 19:37:10,442 ADAM: Layer 3 -> dw_min:9.9647e-01  dw_max:1.0039e+00 lr:1.0000e-02
2023-03-28 19:37:10,498 			Learning rate: weights:   1.000e-02    
2023-03-28 19:37:10,498 			Last test performance: 83.32%
2023-03-28 19:37:10,498 ----------------
2023-03-28 19:37:14,545   6   =>  51   		Training 486 pattern with 82.50% 	Forward time: 	 3.93 sec
2023-03-28 19:37:14,545 			Loss:    3.903e-01    			Backward time: 	 0.11 sec 
2023-03-28 19:37:14,545 ADAM: Layer 0 -> dw_min:9.9618e-01  dw_max:1.0048e+00 lr:1.0000e-02
2023-03-28 19:37:14,545 ADAM: Layer 1 -> dw_min:9.9420e-01  dw_max:1.0072e+00 lr:1.0000e-02
2023-03-28 19:37:14,545 ADAM: Layer 2 -> dw_min:9.9398e-01  dw_max:1.0077e+00 lr:1.0000e-02
2023-03-28 19:37:14,545 ADAM: Layer 3 -> dw_min:9.9611e-01  dw_max:1.0042e+00 lr:1.0000e-02
2023-03-28 19:37:14,615 			Learning rate: weights:   1.000e-02    
2023-03-28 19:37:14,616 			Last test performance: 83.32%
2023-03-28 19:37:14,616 ----------------
2023-03-28 19:37:18,662   6   =>  52   		Training 486 pattern with 80.42% 	Forward time: 	 3.93 sec
2023-03-28 19:37:18,663 			Loss:    4.016e-01    			Backward time: 	 0.11 sec 
2023-03-28 19:37:18,663 ADAM: Layer 0 -> dw_min:9.9563e-01  dw_max:1.0056e+00 lr:1.0000e-02
2023-03-28 19:37:18,663 ADAM: Layer 1 -> dw_min:9.9367e-01  dw_max:1.0068e+00 lr:1.0000e-02
2023-03-28 19:37:18,663 ADAM: Layer 2 -> dw_min:9.9387e-01  dw_max:1.0073e+00 lr:1.0000e-02
2023-03-28 19:37:18,663 ADAM: Layer 3 -> dw_min:9.9634e-01  dw_max:1.0036e+00 lr:1.0000e-02
2023-03-28 19:37:18,739 			Learning rate: weights:   1.000e-02    
2023-03-28 19:37:18,739 			Last test performance: 83.32%
2023-03-28 19:37:18,739 ----------------
2023-03-28 19:37:22,781   6   =>  53   		Training 486 pattern with 78.75% 	Forward time: 	 3.92 sec
2023-03-28 19:37:22,781 			Loss:    4.735e-01    			Backward time: 	 0.11 sec 
2023-03-28 19:37:22,782 ADAM: Layer 0 -> dw_min:9.9634e-01  dw_max:1.0051e+00 lr:1.0000e-02
2023-03-28 19:37:22,782 ADAM: Layer 1 -> dw_min:9.9395e-01  dw_max:1.0063e+00 lr:1.0000e-02
2023-03-28 19:37:22,782 ADAM: Layer 2 -> dw_min:9.9343e-01  dw_max:1.0074e+00 lr:1.0000e-02
2023-03-28 19:37:22,782 ADAM: Layer 3 -> dw_min:9.9689e-01  dw_max:1.0036e+00 lr:1.0000e-02
2023-03-28 19:37:22,816 			Learning rate: weights:   1.000e-02    
2023-03-28 19:37:22,816 			Last test performance: 83.32%
2023-03-28 19:37:22,816 ----------------
2023-03-28 19:37:26,858   6   =>  54   		Training 486 pattern with 78.54% 	Forward time: 	 3.92 sec
2023-03-28 19:37:26,858 			Loss:    4.370e-01    			Backward time: 	 0.11 sec 
2023-03-28 19:37:26,859 ADAM: Layer 0 -> dw_min:9.9649e-01  dw_max:1.0057e+00 lr:1.0000e-02
2023-03-28 19:37:26,859 ADAM: Layer 1 -> dw_min:9.9406e-01  dw_max:1.0060e+00 lr:1.0000e-02
2023-03-28 19:37:26,859 ADAM: Layer 2 -> dw_min:9.9287e-01  dw_max:1.0070e+00 lr:1.0000e-02
2023-03-28 19:37:26,859 ADAM: Layer 3 -> dw_min:9.9697e-01  dw_max:1.0030e+00 lr:1.0000e-02
2023-03-28 19:37:26,877 			Learning rate: weights:   1.000e-02    
2023-03-28 19:37:26,877 			Last test performance: 83.32%
2023-03-28 19:37:26,877 ----------------
2023-03-28 19:37:30,921   6   =>  55   		Training 486 pattern with 86.25% 	Forward time: 	 3.92 sec
2023-03-28 19:37:30,921 			Loss:    3.345e-01    			Backward time: 	 0.11 sec 
2023-03-28 19:37:30,921 ADAM: Layer 0 -> dw_min:9.9602e-01  dw_max:1.0056e+00 lr:1.0000e-02
2023-03-28 19:37:30,921 ADAM: Layer 1 -> dw_min:9.9399e-01  dw_max:1.0061e+00 lr:1.0000e-02
2023-03-28 19:37:30,921 ADAM: Layer 2 -> dw_min:9.9231e-01  dw_max:1.0072e+00 lr:1.0000e-02
2023-03-28 19:37:30,921 ADAM: Layer 3 -> dw_min:9.9660e-01  dw_max:1.0035e+00 lr:1.0000e-02
2023-03-28 19:37:31,021 			Learning rate: weights:   1.000e-02    
2023-03-28 19:37:31,021 			Last test performance: 83.32%
2023-03-28 19:37:31,021 ----------------
2023-03-28 19:37:35,136   6   =>  56   		Training 486 pattern with 83.75% 	Forward time: 	 4.00 sec
2023-03-28 19:37:35,136 			Loss:    3.428e-01    			Backward time: 	 0.11 sec 
2023-03-28 19:37:35,136 ADAM: Layer 0 -> dw_min:9.9587e-01  dw_max:1.0050e+00 lr:1.0000e-02
2023-03-28 19:37:35,136 ADAM: Layer 1 -> dw_min:9.9494e-01  dw_max:1.0055e+00 lr:1.0000e-02
2023-03-28 19:37:35,137 ADAM: Layer 2 -> dw_min:9.9314e-01  dw_max:1.0058e+00 lr:1.0000e-02
2023-03-28 19:37:35,137 ADAM: Layer 3 -> dw_min:9.9768e-01  dw_max:1.0037e+00 lr:1.0000e-02
2023-03-28 19:37:35,216 			Learning rate: weights:   1.000e-02    
2023-03-28 19:37:35,217 			Last test performance: 83.32%
2023-03-28 19:37:35,217 ----------------
2023-03-28 19:37:39,258   6   =>  57   		Training 486 pattern with 82.50% 	Forward time: 	 3.92 sec
2023-03-28 19:37:39,258 			Loss:    3.644e-01    			Backward time: 	 0.11 sec 
2023-03-28 19:37:39,258 ADAM: Layer 0 -> dw_min:9.9547e-01  dw_max:1.0050e+00 lr:1.0000e-02
2023-03-28 19:37:39,259 ADAM: Layer 1 -> dw_min:9.9493e-01  dw_max:1.0049e+00 lr:1.0000e-02
2023-03-28 19:37:39,259 ADAM: Layer 2 -> dw_min:9.9371e-01  dw_max:1.0086e+00 lr:1.0000e-02
2023-03-28 19:37:39,259 ADAM: Layer 3 -> dw_min:9.9793e-01  dw_max:1.0045e+00 lr:1.0000e-02
2023-03-28 19:37:39,325 			Learning rate: weights:   1.000e-02    
2023-03-28 19:37:39,325 			Last test performance: 83.32%
2023-03-28 19:37:39,325 ----------------
2023-03-28 19:37:43,368   6   =>  58   		Training 486 pattern with 81.25% 	Forward time: 	 3.92 sec
2023-03-28 19:37:43,368 			Loss:    3.857e-01    			Backward time: 	 0.11 sec 
2023-03-28 19:37:43,368 ADAM: Layer 0 -> dw_min:9.9564e-01  dw_max:1.0050e+00 lr:1.0000e-02
2023-03-28 19:37:43,368 ADAM: Layer 1 -> dw_min:9.9534e-01  dw_max:1.0050e+00 lr:1.0000e-02
2023-03-28 19:37:43,368 ADAM: Layer 2 -> dw_min:9.9316e-01  dw_max:1.0079e+00 lr:1.0000e-02
2023-03-28 19:37:43,368 ADAM: Layer 3 -> dw_min:9.9786e-01  dw_max:1.0039e+00 lr:1.0000e-02
2023-03-28 19:37:43,412 			Learning rate: weights:   1.000e-02    
2023-03-28 19:37:43,412 			Last test performance: 83.32%
2023-03-28 19:37:43,412 ----------------
2023-03-28 19:37:47,452   6   =>  59   		Training 486 pattern with 83.54% 	Forward time: 	 3.92 sec
2023-03-28 19:37:47,452 			Loss:    3.694e-01    			Backward time: 	 0.11 sec 
2023-03-28 19:37:47,453 ADAM: Layer 0 -> dw_min:9.9630e-01  dw_max:1.0038e+00 lr:1.0000e-02
2023-03-28 19:37:47,453 ADAM: Layer 1 -> dw_min:9.9507e-01  dw_max:1.0058e+00 lr:1.0000e-02
2023-03-28 19:37:47,453 ADAM: Layer 2 -> dw_min:9.9219e-01  dw_max:1.0077e+00 lr:1.0000e-02
2023-03-28 19:37:47,453 ADAM: Layer 3 -> dw_min:9.9768e-01  dw_max:1.0030e+00 lr:1.0000e-02
2023-03-28 19:37:47,524 			Learning rate: weights:   1.000e-02    
2023-03-28 19:37:47,524 			Last test performance: 83.32%
2023-03-28 19:37:47,524 ----------------
2023-03-28 19:37:51,566   6   =>  60   		Training 486 pattern with 83.96% 	Forward time: 	 3.92 sec
2023-03-28 19:37:51,567 			Loss:    3.553e-01    			Backward time: 	 0.11 sec 
2023-03-28 19:37:51,567 ADAM: Layer 0 -> dw_min:9.9600e-01  dw_max:1.0038e+00 lr:1.0000e-02
2023-03-28 19:37:51,567 ADAM: Layer 1 -> dw_min:9.9488e-01  dw_max:1.0061e+00 lr:1.0000e-02
2023-03-28 19:37:51,567 ADAM: Layer 2 -> dw_min:9.9249e-01  dw_max:1.0078e+00 lr:1.0000e-02
2023-03-28 19:37:51,567 ADAM: Layer 3 -> dw_min:9.9750e-01  dw_max:1.0039e+00 lr:1.0000e-02
2023-03-28 19:37:51,621 			Learning rate: weights:   1.000e-02    
2023-03-28 19:37:51,621 			Last test performance: 83.32%
2023-03-28 19:37:51,621 ----------------
2023-03-28 19:37:55,662   6   =>  61   		Training 486 pattern with 83.12% 	Forward time: 	 3.92 sec
2023-03-28 19:37:55,662 			Loss:    3.573e-01    			Backward time: 	 0.11 sec 
2023-03-28 19:37:55,662 ADAM: Layer 0 -> dw_min:9.9699e-01  dw_max:1.0023e+00 lr:1.0000e-02
2023-03-28 19:37:55,662 ADAM: Layer 1 -> dw_min:9.9384e-01  dw_max:1.0050e+00 lr:1.0000e-02
2023-03-28 19:37:55,662 ADAM: Layer 2 -> dw_min:9.9303e-01  dw_max:1.0067e+00 lr:1.0000e-02
2023-03-28 19:37:55,662 ADAM: Layer 3 -> dw_min:9.9774e-01  dw_max:1.0037e+00 lr:1.0000e-02
2023-03-28 19:37:55,736 			Learning rate: weights:   1.000e-02    
2023-03-28 19:37:55,736 			Last test performance: 83.32%
2023-03-28 19:37:55,736 ----------------
2023-03-28 19:37:59,778   6   =>  62   		Training 486 pattern with 82.92% 	Forward time: 	 3.92 sec
2023-03-28 19:37:59,778 			Loss:    3.566e-01    			Backward time: 	 0.11 sec 
2023-03-28 19:37:59,778 ADAM: Layer 0 -> dw_min:9.9719e-01  dw_max:1.0023e+00 lr:1.0000e-02
2023-03-28 19:37:59,778 ADAM: Layer 1 -> dw_min:9.9355e-01  dw_max:1.0055e+00 lr:1.0000e-02
2023-03-28 19:37:59,778 ADAM: Layer 2 -> dw_min:9.9261e-01  dw_max:1.0065e+00 lr:1.0000e-02
2023-03-28 19:37:59,778 ADAM: Layer 3 -> dw_min:9.9732e-01  dw_max:1.0041e+00 lr:1.0000e-02
2023-03-28 19:37:59,867 			Learning rate: weights:   1.000e-02    
2023-03-28 19:37:59,867 			Last test performance: 83.32%
2023-03-28 19:37:59,867 ----------------
2023-03-28 19:38:03,909   6   =>  63   		Training 486 pattern with 82.50% 	Forward time: 	 3.92 sec
2023-03-28 19:38:03,909 			Loss:    3.791e-01    			Backward time: 	 0.11 sec 
2023-03-28 19:38:03,909 ADAM: Layer 0 -> dw_min:9.9763e-01  dw_max:1.0021e+00 lr:1.0000e-02
2023-03-28 19:38:03,909 ADAM: Layer 1 -> dw_min:9.9302e-01  dw_max:1.0063e+00 lr:1.0000e-02
2023-03-28 19:38:03,909 ADAM: Layer 2 -> dw_min:9.9365e-01  dw_max:1.0079e+00 lr:1.0000e-02
2023-03-28 19:38:03,910 ADAM: Layer 3 -> dw_min:9.9738e-01  dw_max:1.0040e+00 lr:1.0000e-02
2023-03-28 19:38:03,974 			Learning rate: weights:   1.000e-02    
2023-03-28 19:38:03,974 			Last test performance: 83.32%
2023-03-28 19:38:03,974 ----------------
2023-03-28 19:38:08,016   6   =>  64   		Training 486 pattern with 82.50% 	Forward time: 	 3.92 sec
2023-03-28 19:38:08,016 			Loss:    3.645e-01    			Backward time: 	 0.11 sec 
2023-03-28 19:38:08,016 ADAM: Layer 0 -> dw_min:9.9761e-01  dw_max:1.0020e+00 lr:1.0000e-02
2023-03-28 19:38:08,017 ADAM: Layer 1 -> dw_min:9.9344e-01  dw_max:1.0059e+00 lr:1.0000e-02
2023-03-28 19:38:08,017 ADAM: Layer 2 -> dw_min:9.9335e-01  dw_max:1.0080e+00 lr:1.0000e-02
2023-03-28 19:38:08,017 ADAM: Layer 3 -> dw_min:9.9768e-01  dw_max:1.0036e+00 lr:1.0000e-02
2023-03-28 19:38:08,115 			Learning rate: weights:   1.000e-02    
2023-03-28 19:38:08,115 			Last test performance: 83.32%
2023-03-28 19:38:08,115 ----------------
2023-03-28 19:38:12,157   6   =>  65   		Training 486 pattern with 81.25% 	Forward time: 	 3.92 sec
2023-03-28 19:38:12,157 			Loss:    4.191e-01    			Backward time: 	 0.11 sec 
2023-03-28 19:38:12,157 ADAM: Layer 0 -> dw_min:9.9793e-01  dw_max:1.0017e+00 lr:1.0000e-02
2023-03-28 19:38:12,157 ADAM: Layer 1 -> dw_min:9.9391e-01  dw_max:1.0075e+00 lr:1.0000e-02
2023-03-28 19:38:12,157 ADAM: Layer 2 -> dw_min:9.8918e-01  dw_max:1.0101e+00 lr:1.0000e-02
2023-03-28 19:38:12,158 ADAM: Layer 3 -> dw_min:9.9700e-01  dw_max:1.0061e+00 lr:1.0000e-02
2023-03-28 19:38:12,178 			Learning rate: weights:   1.000e-02    
2023-03-28 19:38:12,178 			Last test performance: 83.32%
2023-03-28 19:38:12,178 ----------------
2023-03-28 19:38:16,220   6   =>  66   		Training 486 pattern with 83.12% 	Forward time: 	 3.92 sec
2023-03-28 19:38:16,220 			Loss:    3.766e-01    			Backward time: 	 0.11 sec 
2023-03-28 19:38:16,221 ADAM: Layer 0 -> dw_min:9.9756e-01  dw_max:1.0015e+00 lr:1.0000e-02
2023-03-28 19:38:16,221 ADAM: Layer 1 -> dw_min:9.9306e-01  dw_max:1.0068e+00 lr:1.0000e-02
2023-03-28 19:38:16,221 ADAM: Layer 2 -> dw_min:9.9014e-01  dw_max:1.0093e+00 lr:1.0000e-02
2023-03-28 19:38:16,221 ADAM: Layer 3 -> dw_min:9.9733e-01  dw_max:1.0058e+00 lr:1.0000e-02
2023-03-28 19:38:16,324 			Learning rate: weights:   1.000e-02    
2023-03-28 19:38:16,324 			Last test performance: 83.32%
2023-03-28 19:38:16,324 ----------------
2023-03-28 19:38:20,369   6   =>  67   		Training 486 pattern with 85.42% 	Forward time: 	 3.93 sec
2023-03-28 19:38:20,369 			Loss:    3.183e-01    			Backward time: 	 0.11 sec 
2023-03-28 19:38:20,369 ADAM: Layer 0 -> dw_min:9.9768e-01  dw_max:1.0018e+00 lr:1.0000e-02
2023-03-28 19:38:20,369 ADAM: Layer 1 -> dw_min:9.9379e-01  dw_max:1.0072e+00 lr:1.0000e-02
2023-03-28 19:38:20,369 ADAM: Layer 2 -> dw_min:9.9103e-01  dw_max:1.0084e+00 lr:1.0000e-02
2023-03-28 19:38:20,369 ADAM: Layer 3 -> dw_min:9.9703e-01  dw_max:1.0054e+00 lr:1.0000e-02
2023-03-28 19:38:20,472 			Learning rate: weights:   1.000e-02    
2023-03-28 19:38:20,472 			Last test performance: 83.32%
2023-03-28 19:38:20,472 ----------------
2023-03-28 19:38:24,515   6   =>  68   		Training 486 pattern with 86.04% 	Forward time: 	 3.92 sec
2023-03-28 19:38:24,515 			Loss:    3.079e-01    			Backward time: 	 0.11 sec 
2023-03-28 19:38:24,515 ADAM: Layer 0 -> dw_min:9.9834e-01  dw_max:1.0019e+00 lr:1.0000e-02
2023-03-28 19:38:24,516 ADAM: Layer 1 -> dw_min:9.9253e-01  dw_max:1.0063e+00 lr:1.0000e-02
2023-03-28 19:38:24,516 ADAM: Layer 2 -> dw_min:9.9175e-01  dw_max:1.0074e+00 lr:1.0000e-02
2023-03-28 19:38:24,516 ADAM: Layer 3 -> dw_min:9.9741e-01  dw_max:1.0043e+00 lr:1.0000e-02
2023-03-28 19:38:24,592 			Learning rate: weights:   1.000e-02    
2023-03-28 19:38:24,592 			Last test performance: 83.32%
2023-03-28 19:38:24,592 ----------------
2023-03-28 19:38:28,634   6   =>  69   		Training 486 pattern with 84.79% 	Forward time: 	 3.92 sec
2023-03-28 19:38:28,634 			Loss:    3.483e-01    			Backward time: 	 0.11 sec 
2023-03-28 19:38:28,634 ADAM: Layer 0 -> dw_min:9.9788e-01  dw_max:1.0019e+00 lr:1.0000e-02
2023-03-28 19:38:28,634 ADAM: Layer 1 -> dw_min:9.9426e-01  dw_max:1.0059e+00 lr:1.0000e-02
2023-03-28 19:38:28,634 ADAM: Layer 2 -> dw_min:9.9381e-01  dw_max:1.0076e+00 lr:1.0000e-02
2023-03-28 19:38:28,635 ADAM: Layer 3 -> dw_min:9.9777e-01  dw_max:1.0036e+00 lr:1.0000e-02
2023-03-28 19:38:28,709 			Learning rate: weights:   1.000e-02    
2023-03-28 19:38:28,709 			Last test performance: 83.32%
2023-03-28 19:38:28,709 ----------------
2023-03-28 19:38:32,751   6   =>  70   		Training 486 pattern with 83.96% 	Forward time: 	 3.92 sec
2023-03-28 19:38:32,751 			Loss:    3.574e-01    			Backward time: 	 0.11 sec 
2023-03-28 19:38:32,751 ADAM: Layer 0 -> dw_min:9.9833e-01  dw_max:1.0019e+00 lr:1.0000e-02
2023-03-28 19:38:32,751 ADAM: Layer 1 -> dw_min:9.9379e-01  dw_max:1.0056e+00 lr:1.0000e-02
2023-03-28 19:38:32,751 ADAM: Layer 2 -> dw_min:9.9384e-01  dw_max:1.0071e+00 lr:1.0000e-02
2023-03-28 19:38:32,751 ADAM: Layer 3 -> dw_min:9.9747e-01  dw_max:1.0029e+00 lr:1.0000e-02
2023-03-28 19:38:32,802 			Learning rate: weights:   1.000e-02    
2023-03-28 19:38:32,802 			Last test performance: 83.32%
2023-03-28 19:38:32,802 ----------------
2023-03-28 19:38:36,846   6   =>  71   		Training 486 pattern with 79.79% 	Forward time: 	 3.92 sec
2023-03-28 19:38:36,846 			Loss:    4.080e-01    			Backward time: 	 0.11 sec 
2023-03-28 19:38:36,847 ADAM: Layer 0 -> dw_min:9.9863e-01  dw_max:1.0018e+00 lr:1.0000e-02
2023-03-28 19:38:36,847 ADAM: Layer 1 -> dw_min:9.9359e-01  dw_max:1.0050e+00 lr:1.0000e-02
2023-03-28 19:38:36,847 ADAM: Layer 2 -> dw_min:9.9438e-01  dw_max:1.0074e+00 lr:1.0000e-02
2023-03-28 19:38:36,847 ADAM: Layer 3 -> dw_min:9.9751e-01  dw_max:1.0025e+00 lr:1.0000e-02
2023-03-28 19:38:36,932 			Learning rate: weights:   1.000e-02    
2023-03-28 19:38:36,932 			Last test performance: 83.32%
2023-03-28 19:38:36,932 ----------------
2023-03-28 19:38:40,975   6   =>  72   		Training 486 pattern with 83.54% 	Forward time: 	 3.92 sec
2023-03-28 19:38:40,975 			Loss:    3.632e-01    			Backward time: 	 0.11 sec 
2023-03-28 19:38:40,975 ADAM: Layer 0 -> dw_min:9.9851e-01  dw_max:1.0020e+00 lr:1.0000e-02
2023-03-28 19:38:40,975 ADAM: Layer 1 -> dw_min:9.9468e-01  dw_max:1.0049e+00 lr:1.0000e-02
2023-03-28 19:38:40,976 ADAM: Layer 2 -> dw_min:9.9470e-01  dw_max:1.0073e+00 lr:1.0000e-02
2023-03-28 19:38:40,976 ADAM: Layer 3 -> dw_min:9.9762e-01  dw_max:1.0026e+00 lr:1.0000e-02
2023-03-28 19:38:41,095 			Learning rate: weights:   1.000e-02    
2023-03-28 19:38:41,095 			Last test performance: 83.32%
2023-03-28 19:38:41,095 ----------------
2023-03-28 19:38:45,137   6   =>  73   		Training 486 pattern with 84.58% 	Forward time: 	 3.92 sec
2023-03-28 19:38:45,137 			Loss:    3.478e-01    			Backward time: 	 0.11 sec 
2023-03-28 19:38:45,137 ADAM: Layer 0 -> dw_min:9.9831e-01  dw_max:1.0021e+00 lr:1.0000e-02
2023-03-28 19:38:45,137 ADAM: Layer 1 -> dw_min:9.9478e-01  dw_max:1.0054e+00 lr:1.0000e-02
2023-03-28 19:38:45,138 ADAM: Layer 2 -> dw_min:9.9381e-01  dw_max:1.0067e+00 lr:1.0000e-02
2023-03-28 19:38:45,138 ADAM: Layer 3 -> dw_min:9.9699e-01  dw_max:1.0023e+00 lr:1.0000e-02
2023-03-28 19:38:45,216 			Learning rate: weights:   1.000e-02    
2023-03-28 19:38:45,217 			Last test performance: 83.32%
2023-03-28 19:38:45,217 ----------------
2023-03-28 19:38:49,260   6   =>  74   		Training 486 pattern with 82.50% 	Forward time: 	 3.92 sec
2023-03-28 19:38:49,260 			Loss:    3.913e-01    			Backward time: 	 0.11 sec 
2023-03-28 19:38:49,261 ADAM: Layer 0 -> dw_min:9.9835e-01  dw_max:1.0025e+00 lr:1.0000e-02
2023-03-28 19:38:49,261 ADAM: Layer 1 -> dw_min:9.9422e-01  dw_max:1.0064e+00 lr:1.0000e-02
2023-03-28 19:38:49,261 ADAM: Layer 2 -> dw_min:9.9317e-01  dw_max:1.0101e+00 lr:1.0000e-02
2023-03-28 19:38:49,261 ADAM: Layer 3 -> dw_min:9.9686e-01  dw_max:1.0023e+00 lr:1.0000e-02
2023-03-28 19:38:49,339 			Learning rate: weights:   1.000e-02    
2023-03-28 19:38:49,339 			Last test performance: 83.32%
2023-03-28 19:38:49,339 ----------------
2023-03-28 19:38:53,382   6   =>  75   		Training 486 pattern with 83.96% 	Forward time: 	 3.92 sec
2023-03-28 19:38:53,382 			Loss:    3.918e-01    			Backward time: 	 0.11 sec 
2023-03-28 19:38:53,382 ADAM: Layer 0 -> dw_min:9.9782e-01  dw_max:1.0029e+00 lr:1.0000e-02
2023-03-28 19:38:53,382 ADAM: Layer 1 -> dw_min:9.9493e-01  dw_max:1.0056e+00 lr:1.0000e-02
2023-03-28 19:38:53,382 ADAM: Layer 2 -> dw_min:9.9270e-01  dw_max:1.0091e+00 lr:1.0000e-02
2023-03-28 19:38:53,382 ADAM: Layer 3 -> dw_min:9.9649e-01  dw_max:1.0026e+00 lr:1.0000e-02
2023-03-28 19:38:53,472 			Learning rate: weights:   1.000e-02    
2023-03-28 19:38:53,472 			Last test performance: 83.32%
2023-03-28 19:38:53,473 ----------------
2023-03-28 19:38:57,515   6   =>  76   		Training 486 pattern with 80.42% 	Forward time: 	 3.92 sec
2023-03-28 19:38:57,515 			Loss:    3.851e-01    			Backward time: 	 0.11 sec 
2023-03-28 19:38:57,515 ADAM: Layer 0 -> dw_min:9.9760e-01  dw_max:1.0028e+00 lr:1.0000e-02
2023-03-28 19:38:57,516 ADAM: Layer 1 -> dw_min:9.9475e-01  dw_max:1.0055e+00 lr:1.0000e-02
2023-03-28 19:38:57,516 ADAM: Layer 2 -> dw_min:9.9343e-01  dw_max:1.0083e+00 lr:1.0000e-02
2023-03-28 19:38:57,516 ADAM: Layer 3 -> dw_min:9.9637e-01  dw_max:1.0027e+00 lr:1.0000e-02
2023-03-28 19:38:57,596 			Learning rate: weights:   1.000e-02    
2023-03-28 19:38:57,596 			Last test performance: 83.32%
2023-03-28 19:38:57,596 ----------------
2023-03-28 19:39:01,638   6   =>  77   		Training 486 pattern with 81.04% 	Forward time: 	 3.92 sec
2023-03-28 19:39:01,638 			Loss:    3.807e-01    			Backward time: 	 0.11 sec 
2023-03-28 19:39:01,639 ADAM: Layer 0 -> dw_min:9.9677e-01  dw_max:1.0037e+00 lr:1.0000e-02
2023-03-28 19:39:01,639 ADAM: Layer 1 -> dw_min:9.9100e-01  dw_max:1.0062e+00 lr:1.0000e-02
2023-03-28 19:39:01,639 ADAM: Layer 2 -> dw_min:9.9400e-01  dw_max:1.0080e+00 lr:1.0000e-02
2023-03-28 19:39:01,639 ADAM: Layer 3 -> dw_min:9.9650e-01  dw_max:1.0038e+00 lr:1.0000e-02
2023-03-28 19:39:01,695 			Learning rate: weights:   1.000e-02    
2023-03-28 19:39:01,695 			Last test performance: 83.32%
2023-03-28 19:39:01,695 ----------------
2023-03-28 19:39:05,735   6   =>  78   		Training 486 pattern with 82.50% 	Forward time: 	 3.92 sec
2023-03-28 19:39:05,735 			Loss:    3.844e-01    			Backward time: 	 0.11 sec 
2023-03-28 19:39:05,735 ADAM: Layer 0 -> dw_min:9.9568e-01  dw_max:1.0047e+00 lr:1.0000e-02
2023-03-28 19:39:05,736 ADAM: Layer 1 -> dw_min:9.8982e-01  dw_max:1.0062e+00 lr:1.0000e-02
2023-03-28 19:39:05,736 ADAM: Layer 2 -> dw_min:9.9410e-01  dw_max:1.0077e+00 lr:1.0000e-02
2023-03-28 19:39:05,736 ADAM: Layer 3 -> dw_min:9.9752e-01  dw_max:1.0034e+00 lr:1.0000e-02
2023-03-28 19:39:05,810 			Learning rate: weights:   1.000e-02    
2023-03-28 19:39:05,810 			Last test performance: 83.32%
2023-03-28 19:39:05,810 ----------------
2023-03-28 19:39:09,853   6   =>  79   		Training 486 pattern with 81.88% 	Forward time: 	 3.92 sec
2023-03-28 19:39:09,853 			Loss:    3.968e-01    			Backward time: 	 0.11 sec 
2023-03-28 19:39:09,853 ADAM: Layer 0 -> dw_min:9.9564e-01  dw_max:1.0042e+00 lr:1.0000e-02
2023-03-28 19:39:09,853 ADAM: Layer 1 -> dw_min:9.8960e-01  dw_max:1.0075e+00 lr:1.0000e-02
2023-03-28 19:39:09,853 ADAM: Layer 2 -> dw_min:9.9065e-01  dw_max:1.0090e+00 lr:1.0000e-02
2023-03-28 19:39:09,853 ADAM: Layer 3 -> dw_min:9.9698e-01  dw_max:1.0037e+00 lr:1.0000e-02
2023-03-28 19:39:09,957 			Learning rate: weights:   1.000e-02    
2023-03-28 19:39:09,957 			Last test performance: 83.32%
2023-03-28 19:39:09,957 ----------------
2023-03-28 19:39:14,001   6   =>  80   		Training 486 pattern with 85.21% 	Forward time: 	 3.92 sec
2023-03-28 19:39:14,001 			Loss:    3.397e-01    			Backward time: 	 0.11 sec 
2023-03-28 19:39:14,001 ADAM: Layer 0 -> dw_min:9.9617e-01  dw_max:1.0036e+00 lr:1.0000e-02
2023-03-28 19:39:14,001 ADAM: Layer 1 -> dw_min:9.9124e-01  dw_max:1.0077e+00 lr:1.0000e-02
2023-03-28 19:39:14,001 ADAM: Layer 2 -> dw_min:9.9118e-01  dw_max:1.0091e+00 lr:1.0000e-02
2023-03-28 19:39:14,001 ADAM: Layer 3 -> dw_min:9.9626e-01  dw_max:1.0037e+00 lr:1.0000e-02
2023-03-28 19:39:14,135 			Learning rate: weights:   1.000e-02    
2023-03-28 19:39:14,135 			Last test performance: 83.32%
2023-03-28 19:39:14,135 ----------------
2023-03-28 19:39:18,183   6   =>  81   		Training 486 pattern with 83.33% 	Forward time: 	 3.93 sec
2023-03-28 19:39:18,183 			Loss:    3.666e-01    			Backward time: 	 0.11 sec 
2023-03-28 19:39:18,183 ADAM: Layer 0 -> dw_min:9.9499e-01  dw_max:1.0042e+00 lr:1.0000e-02
2023-03-28 19:39:18,183 ADAM: Layer 1 -> dw_min:9.9253e-01  dw_max:1.0087e+00 lr:1.0000e-02
2023-03-28 19:39:18,184 ADAM: Layer 2 -> dw_min:9.9039e-01  dw_max:1.0107e+00 lr:1.0000e-02
2023-03-28 19:39:18,184 ADAM: Layer 3 -> dw_min:9.9576e-01  dw_max:1.0041e+00 lr:1.0000e-02
2023-03-28 19:39:18,210 			Learning rate: weights:   1.000e-02    
2023-03-28 19:39:18,210 			Last test performance: 83.32%
2023-03-28 19:39:18,210 ----------------
2023-03-28 19:39:22,252   6   =>  82   		Training 486 pattern with 83.75% 	Forward time: 	 3.92 sec
2023-03-28 19:39:22,252 			Loss:    3.612e-01    			Backward time: 	 0.11 sec 
2023-03-28 19:39:22,252 ADAM: Layer 0 -> dw_min:9.9489e-01  dw_max:1.0040e+00 lr:1.0000e-02
2023-03-28 19:39:22,252 ADAM: Layer 1 -> dw_min:9.9248e-01  dw_max:1.0086e+00 lr:1.0000e-02
2023-03-28 19:39:22,252 ADAM: Layer 2 -> dw_min:9.8918e-01  dw_max:1.0115e+00 lr:1.0000e-02
2023-03-28 19:39:22,253 ADAM: Layer 3 -> dw_min:9.9493e-01  dw_max:1.0047e+00 lr:1.0000e-02
2023-03-28 19:39:22,358 			Learning rate: weights:   1.000e-02    
2023-03-28 19:39:22,358 			Last test performance: 83.32%
2023-03-28 19:39:22,358 ----------------
2023-03-28 19:39:26,401   6   =>  83   		Training 486 pattern with 81.88% 	Forward time: 	 3.92 sec
2023-03-28 19:39:26,401 			Loss:    4.088e-01    			Backward time: 	 0.11 sec 
2023-03-28 19:39:26,402 ADAM: Layer 0 -> dw_min:9.9435e-01  dw_max:1.0047e+00 lr:1.0000e-02
2023-03-28 19:39:26,402 ADAM: Layer 1 -> dw_min:9.9140e-01  dw_max:1.0096e+00 lr:1.0000e-02
2023-03-28 19:39:26,402 ADAM: Layer 2 -> dw_min:9.8741e-01  dw_max:1.0123e+00 lr:1.0000e-02
2023-03-28 19:39:26,402 ADAM: Layer 3 -> dw_min:9.9337e-01  dw_max:1.0050e+00 lr:1.0000e-02
2023-03-28 19:39:26,516 			Learning rate: weights:   1.000e-02    
2023-03-28 19:39:26,517 			Last test performance: 83.32%
2023-03-28 19:39:26,517 ----------------
2023-03-28 19:39:30,560   6   =>  84   		Training 486 pattern with 80.21% 	Forward time: 	 3.92 sec
2023-03-28 19:39:30,561 			Loss:    4.044e-01    			Backward time: 	 0.11 sec 
2023-03-28 19:39:30,561 ADAM: Layer 0 -> dw_min:9.9394e-01  dw_max:1.0051e+00 lr:1.0000e-02
2023-03-28 19:39:30,561 ADAM: Layer 1 -> dw_min:9.9152e-01  dw_max:1.0104e+00 lr:1.0000e-02
2023-03-28 19:39:30,561 ADAM: Layer 2 -> dw_min:9.8680e-01  dw_max:1.0119e+00 lr:1.0000e-02
2023-03-28 19:39:30,561 ADAM: Layer 3 -> dw_min:9.9324e-01  dw_max:1.0052e+00 lr:1.0000e-02
2023-03-28 19:39:30,614 			Learning rate: weights:   1.000e-02    
2023-03-28 19:39:30,615 			Last test performance: 83.32%
2023-03-28 19:39:30,615 ----------------
2023-03-28 19:39:34,657   6   =>  85   		Training 486 pattern with 81.25% 	Forward time: 	 3.92 sec
2023-03-28 19:39:34,657 			Loss:    4.131e-01    			Backward time: 	 0.11 sec 
2023-03-28 19:39:34,658 ADAM: Layer 0 -> dw_min:9.9379e-01  dw_max:1.0047e+00 lr:1.0000e-02
2023-03-28 19:39:34,658 ADAM: Layer 1 -> dw_min:9.9121e-01  dw_max:1.0099e+00 lr:1.0000e-02
2023-03-28 19:39:34,658 ADAM: Layer 2 -> dw_min:9.8737e-01  dw_max:1.0107e+00 lr:1.0000e-02
2023-03-28 19:39:34,658 ADAM: Layer 3 -> dw_min:9.9368e-01  dw_max:1.0044e+00 lr:1.0000e-02
2023-03-28 19:39:34,734 			Learning rate: weights:   1.000e-02    
2023-03-28 19:39:34,734 			Last test performance: 83.32%
2023-03-28 19:39:34,734 ----------------
2023-03-28 19:39:38,775   6   =>  86   		Training 486 pattern with 82.08% 	Forward time: 	 3.92 sec
2023-03-28 19:39:38,775 			Loss:    3.852e-01    			Backward time: 	 0.11 sec 
2023-03-28 19:39:38,776 ADAM: Layer 0 -> dw_min:9.9452e-01  dw_max:1.0043e+00 lr:1.0000e-02
2023-03-28 19:39:38,776 ADAM: Layer 1 -> dw_min:9.9013e-01  dw_max:1.0093e+00 lr:1.0000e-02
2023-03-28 19:39:38,776 ADAM: Layer 2 -> dw_min:9.8837e-01  dw_max:1.0109e+00 lr:1.0000e-02
2023-03-28 19:39:38,776 ADAM: Layer 3 -> dw_min:9.9434e-01  dw_max:1.0039e+00 lr:1.0000e-02
2023-03-28 19:39:38,795 			Learning rate: weights:   1.000e-02    
2023-03-28 19:39:38,796 			Last test performance: 83.32%
2023-03-28 19:39:38,796 ----------------
2023-03-28 19:39:42,838   6   =>  87   		Training 486 pattern with 85.42% 	Forward time: 	 3.92 sec
2023-03-28 19:39:42,838 			Loss:    3.536e-01    			Backward time: 	 0.11 sec 
2023-03-28 19:39:42,838 ADAM: Layer 0 -> dw_min:9.9492e-01  dw_max:1.0033e+00 lr:1.0000e-02
2023-03-28 19:39:42,838 ADAM: Layer 1 -> dw_min:9.9193e-01  dw_max:1.0070e+00 lr:1.0000e-02
2023-03-28 19:39:42,838 ADAM: Layer 2 -> dw_min:9.9098e-01  dw_max:1.0085e+00 lr:1.0000e-02
2023-03-28 19:39:42,839 ADAM: Layer 3 -> dw_min:9.9544e-01  dw_max:1.0029e+00 lr:1.0000e-02
2023-03-28 19:39:42,956 			Learning rate: weights:   1.000e-02    
2023-03-28 19:39:42,956 			Last test performance: 83.32%
2023-03-28 19:39:42,956 ----------------
2023-03-28 19:39:47,000   6   =>  88   		Training 486 pattern with 82.29% 	Forward time: 	 3.92 sec
2023-03-28 19:39:47,000 			Loss:    3.926e-01    			Backward time: 	 0.11 sec 
2023-03-28 19:39:47,000 ADAM: Layer 0 -> dw_min:9.9410e-01  dw_max:1.0035e+00 lr:1.0000e-02
2023-03-28 19:39:47,000 ADAM: Layer 1 -> dw_min:9.9219e-01  dw_max:1.0070e+00 lr:1.0000e-02
2023-03-28 19:39:47,000 ADAM: Layer 2 -> dw_min:9.9277e-01  dw_max:1.0074e+00 lr:1.0000e-02
2023-03-28 19:39:47,001 ADAM: Layer 3 -> dw_min:9.9602e-01  dw_max:1.0031e+00 lr:1.0000e-02
2023-03-28 19:39:47,104 			Learning rate: weights:   1.000e-02    
2023-03-28 19:39:47,104 			Last test performance: 83.32%
2023-03-28 19:39:47,104 ----------------
2023-03-28 19:39:51,148   6   =>  89   		Training 486 pattern with 85.62% 	Forward time: 	 3.93 sec
2023-03-28 19:39:51,148 			Loss:    3.655e-01    			Backward time: 	 0.11 sec 
2023-03-28 19:39:51,148 ADAM: Layer 0 -> dw_min:9.9541e-01  dw_max:1.0025e+00 lr:1.0000e-02
2023-03-28 19:39:51,148 ADAM: Layer 1 -> dw_min:9.9263e-01  dw_max:1.0051e+00 lr:1.0000e-02
2023-03-28 19:39:51,149 ADAM: Layer 2 -> dw_min:9.9094e-01  dw_max:1.0100e+00 lr:1.0000e-02
2023-03-28 19:39:51,149 ADAM: Layer 3 -> dw_min:9.9646e-01  dw_max:1.0033e+00 lr:1.0000e-02
2023-03-28 19:39:51,243 			Learning rate: weights:   1.000e-02    
2023-03-28 19:39:51,243 			Last test performance: 83.32%
2023-03-28 19:39:51,243 ----------------
2023-03-28 19:39:55,286   6   =>  90   		Training 486 pattern with 81.88% 	Forward time: 	 3.92 sec
2023-03-28 19:39:55,286 			Loss:    3.937e-01    			Backward time: 	 0.11 sec 
2023-03-28 19:39:55,287 ADAM: Layer 0 -> dw_min:9.9579e-01  dw_max:1.0030e+00 lr:1.0000e-02
2023-03-28 19:39:55,287 ADAM: Layer 1 -> dw_min:9.9104e-01  dw_max:1.0047e+00 lr:1.0000e-02
2023-03-28 19:39:55,287 ADAM: Layer 2 -> dw_min:9.9217e-01  dw_max:1.0097e+00 lr:1.0000e-02
2023-03-28 19:39:55,287 ADAM: Layer 3 -> dw_min:9.9675e-01  dw_max:1.0033e+00 lr:1.0000e-02
2023-03-28 19:39:55,366 			Learning rate: weights:   1.000e-02    
2023-03-28 19:39:55,366 			Last test performance: 83.32%
2023-03-28 19:39:55,366 ----------------
2023-03-28 19:39:59,410   6   =>  91   		Training 486 pattern with 81.25% 	Forward time: 	 3.93 sec
2023-03-28 19:39:59,410 			Loss:    4.042e-01    			Backward time: 	 0.11 sec 
2023-03-28 19:39:59,411 ADAM: Layer 0 -> dw_min:9.9702e-01  dw_max:1.0027e+00 lr:1.0000e-02
2023-03-28 19:39:59,411 ADAM: Layer 1 -> dw_min:9.8980e-01  dw_max:1.0047e+00 lr:1.0000e-02
2023-03-28 19:39:59,411 ADAM: Layer 2 -> dw_min:9.9154e-01  dw_max:1.0069e+00 lr:1.0000e-02
2023-03-28 19:39:59,411 ADAM: Layer 3 -> dw_min:9.9660e-01  dw_max:1.0033e+00 lr:1.0000e-02
2023-03-28 19:39:59,490 			Learning rate: weights:   1.000e-02    
2023-03-28 19:39:59,490 			Last test performance: 83.32%
2023-03-28 19:39:59,490 ----------------
2023-03-28 19:40:03,535   6   =>  92   		Training 486 pattern with 83.12% 	Forward time: 	 3.93 sec
2023-03-28 19:40:03,535 			Loss:    3.685e-01    			Backward time: 	 0.11 sec 
2023-03-28 19:40:03,535 ADAM: Layer 0 -> dw_min:9.9641e-01  dw_max:1.0022e+00 lr:1.0000e-02
2023-03-28 19:40:03,535 ADAM: Layer 1 -> dw_min:9.9121e-01  dw_max:1.0058e+00 lr:1.0000e-02
2023-03-28 19:40:03,536 ADAM: Layer 2 -> dw_min:9.9040e-01  dw_max:1.0073e+00 lr:1.0000e-02
2023-03-28 19:40:03,536 ADAM: Layer 3 -> dw_min:9.9594e-01  dw_max:1.0041e+00 lr:1.0000e-02
2023-03-28 19:40:03,631 			Learning rate: weights:   1.000e-02    
2023-03-28 19:40:03,631 			Last test performance: 83.32%
2023-03-28 19:40:03,631 ----------------
2023-03-28 19:40:07,673   6   =>  93   		Training 486 pattern with 80.83% 	Forward time: 	 3.92 sec
2023-03-28 19:40:07,673 			Loss:    3.703e-01    			Backward time: 	 0.11 sec 
2023-03-28 19:40:07,673 ADAM: Layer 0 -> dw_min:9.9441e-01  dw_max:1.0041e+00 lr:1.0000e-02
2023-03-28 19:40:07,673 ADAM: Layer 1 -> dw_min:9.9079e-01  dw_max:1.0070e+00 lr:1.0000e-02
2023-03-28 19:40:07,673 ADAM: Layer 2 -> dw_min:9.8796e-01  dw_max:1.0068e+00 lr:1.0000e-02
2023-03-28 19:40:07,674 ADAM: Layer 3 -> dw_min:9.9432e-01  dw_max:1.0048e+00 lr:1.0000e-02
2023-03-28 19:40:07,749 			Learning rate: weights:   1.000e-02    
2023-03-28 19:40:07,749 			Last test performance: 83.32%
2023-03-28 19:40:07,749 ----------------
2023-03-28 19:40:11,790   6   =>  94   		Training 486 pattern with 81.46% 	Forward time: 	 3.92 sec
2023-03-28 19:40:11,790 			Loss:    4.661e-01    			Backward time: 	 0.11 sec 
2023-03-28 19:40:11,790 ADAM: Layer 0 -> dw_min:9.9392e-01  dw_max:1.0049e+00 lr:1.0000e-02
2023-03-28 19:40:11,791 ADAM: Layer 1 -> dw_min:9.9099e-01  dw_max:1.0077e+00 lr:1.0000e-02
2023-03-28 19:40:11,791 ADAM: Layer 2 -> dw_min:9.8846e-01  dw_max:1.0113e+00 lr:1.0000e-02
2023-03-28 19:40:11,791 ADAM: Layer 3 -> dw_min:9.9263e-01  dw_max:1.0055e+00 lr:1.0000e-02
2023-03-28 19:40:11,906 			Learning rate: weights:   1.000e-02    
2023-03-28 19:40:11,906 			Last test performance: 83.32%
2023-03-28 19:40:11,906 ----------------
2023-03-28 19:40:15,951   6   =>  95   		Training 486 pattern with 82.08% 	Forward time: 	 3.93 sec
2023-03-28 19:40:15,951 			Loss:    3.709e-01    			Backward time: 	 0.11 sec 
2023-03-28 19:40:15,951 ADAM: Layer 0 -> dw_min:9.9259e-01  dw_max:1.0060e+00 lr:1.0000e-02
2023-03-28 19:40:15,951 ADAM: Layer 1 -> dw_min:9.8977e-01  dw_max:1.0086e+00 lr:1.0000e-02
2023-03-28 19:40:15,951 ADAM: Layer 2 -> dw_min:9.8764e-01  dw_max:1.0104e+00 lr:1.0000e-02
2023-03-28 19:40:15,951 ADAM: Layer 3 -> dw_min:9.9071e-01  dw_max:1.0062e+00 lr:1.0000e-02
2023-03-28 19:40:16,028 			Learning rate: weights:   1.000e-02    
2023-03-28 19:40:16,028 			Last test performance: 83.32%
2023-03-28 19:40:16,028 ----------------
2023-03-28 19:40:20,074   6   =>  96   		Training 486 pattern with 82.08% 	Forward time: 	 3.93 sec
2023-03-28 19:40:20,074 			Loss:    3.692e-01    			Backward time: 	 0.11 sec 
2023-03-28 19:40:20,074 ADAM: Layer 0 -> dw_min:9.9204e-01  dw_max:1.0060e+00 lr:1.0000e-02
2023-03-28 19:40:20,074 ADAM: Layer 1 -> dw_min:9.8997e-01  dw_max:1.0092e+00 lr:1.0000e-02
2023-03-28 19:40:20,074 ADAM: Layer 2 -> dw_min:9.8812e-01  dw_max:1.0105e+00 lr:1.0000e-02
2023-03-28 19:40:20,074 ADAM: Layer 3 -> dw_min:9.9057e-01  dw_max:1.0063e+00 lr:1.0000e-02
2023-03-28 19:40:20,151 			Learning rate: weights:   1.000e-02    
2023-03-28 19:40:20,151 			Last test performance: 83.32%
2023-03-28 19:40:20,151 ----------------
2023-03-28 19:40:24,195   6   =>  97   		Training 486 pattern with 81.25% 	Forward time: 	 3.92 sec
2023-03-28 19:40:24,195 			Loss:    3.919e-01    			Backward time: 	 0.11 sec 
2023-03-28 19:40:24,195 ADAM: Layer 0 -> dw_min:9.9097e-01  dw_max:1.0074e+00 lr:1.0000e-02
2023-03-28 19:40:24,196 ADAM: Layer 1 -> dw_min:9.8880e-01  dw_max:1.0100e+00 lr:1.0000e-02
2023-03-28 19:40:24,196 ADAM: Layer 2 -> dw_min:9.8731e-01  dw_max:1.0118e+00 lr:1.0000e-02
2023-03-28 19:40:24,196 ADAM: Layer 3 -> dw_min:9.8950e-01  dw_max:1.0078e+00 lr:1.0000e-02
2023-03-28 19:40:24,236 			Learning rate: weights:   1.000e-02    
2023-03-28 19:40:24,236 			Last test performance: 83.32%
2023-03-28 19:40:24,236 ----------------
2023-03-28 19:40:28,280   6   =>  98   		Training 486 pattern with 83.96% 	Forward time: 	 3.92 sec
2023-03-28 19:40:28,280 			Loss:    3.437e-01    			Backward time: 	 0.11 sec 
2023-03-28 19:40:28,280 ADAM: Layer 0 -> dw_min:9.9079e-01  dw_max:1.0076e+00 lr:1.0000e-02
2023-03-28 19:40:28,280 ADAM: Layer 1 -> dw_min:9.8839e-01  dw_max:1.0100e+00 lr:1.0000e-02
2023-03-28 19:40:28,280 ADAM: Layer 2 -> dw_min:9.8645e-01  dw_max:1.0122e+00 lr:1.0000e-02
2023-03-28 19:40:28,280 ADAM: Layer 3 -> dw_min:9.8998e-01  dw_max:1.0077e+00 lr:1.0000e-02
2023-03-28 19:40:28,399 			Learning rate: weights:   1.000e-02    
2023-03-28 19:40:28,399 			Last test performance: 83.32%
2023-03-28 19:40:28,399 ----------------
2023-03-28 19:40:32,444   6   =>  99   		Training 486 pattern with 83.54% 	Forward time: 	 3.93 sec
2023-03-28 19:40:32,444 			Loss:    3.427e-01    			Backward time: 	 0.11 sec 
2023-03-28 19:40:32,444 ADAM: Layer 0 -> dw_min:9.9065e-01  dw_max:1.0084e+00 lr:1.0000e-02
2023-03-28 19:40:32,444 ADAM: Layer 1 -> dw_min:9.8861e-01  dw_max:1.0098e+00 lr:1.0000e-02
2023-03-28 19:40:32,444 ADAM: Layer 2 -> dw_min:9.8710e-01  dw_max:1.0113e+00 lr:1.0000e-02
2023-03-28 19:40:32,445 ADAM: Layer 3 -> dw_min:9.9103e-01  dw_max:1.0074e+00 lr:1.0000e-02
2023-03-28 19:40:32,522 			Learning rate: weights:   1.000e-02    
2023-03-28 19:40:32,523 			Last test performance: 83.32%
2023-03-28 19:40:32,523 ----------------
2023-03-28 19:40:36,567   6   => 100   		Training 486 pattern with 84.17% 	Forward time: 	 3.93 sec
2023-03-28 19:40:36,567 			Loss:    3.730e-01    			Backward time: 	 0.11 sec 
2023-03-28 19:40:36,567 ADAM: Layer 0 -> dw_min:9.9127e-01  dw_max:1.0082e+00 lr:1.0000e-02
2023-03-28 19:40:36,567 ADAM: Layer 1 -> dw_min:9.8940e-01  dw_max:1.0092e+00 lr:1.0000e-02
2023-03-28 19:40:36,568 ADAM: Layer 2 -> dw_min:9.8821e-01  dw_max:1.0122e+00 lr:1.0000e-02
2023-03-28 19:40:36,568 ADAM: Layer 3 -> dw_min:9.9137e-01  dw_max:1.0068e+00 lr:1.0000e-02
2023-03-28 19:40:36,646 			Learning rate: weights:   1.000e-02    
2023-03-28 19:40:36,646 			Last test performance: 83.32%
2023-03-28 19:40:36,646 ----------------
2023-03-28 19:40:40,689   6   => 101   		Training 486 pattern with 83.96% 	Forward time: 	 3.92 sec
2023-03-28 19:40:40,689 			Loss:    3.825e-01    			Backward time: 	 0.11 sec 
2023-03-28 19:40:40,689 ADAM: Layer 0 -> dw_min:9.9231e-01  dw_max:1.0077e+00 lr:1.0000e-02
2023-03-28 19:40:40,689 ADAM: Layer 1 -> dw_min:9.9046e-01  dw_max:1.0083e+00 lr:1.0000e-02
2023-03-28 19:40:40,689 ADAM: Layer 2 -> dw_min:9.8977e-01  dw_max:1.0110e+00 lr:1.0000e-02
2023-03-28 19:40:40,690 ADAM: Layer 3 -> dw_min:9.9180e-01  dw_max:1.0061e+00 lr:1.0000e-02
2023-03-28 19:40:40,768 			Learning rate: weights:   1.000e-02    
2023-03-28 19:40:40,768 			Last test performance: 83.32%
2023-03-28 19:40:40,768 ----------------
2023-03-28 19:40:44,811   6   => 102   		Training 486 pattern with 85.21% 	Forward time: 	 3.92 sec
2023-03-28 19:40:44,811 			Loss:    3.361e-01    			Backward time: 	 0.11 sec 
2023-03-28 19:40:44,811 ADAM: Layer 0 -> dw_min:9.9327e-01  dw_max:1.0075e+00 lr:1.0000e-02
2023-03-28 19:40:44,811 ADAM: Layer 1 -> dw_min:9.9151e-01  dw_max:1.0070e+00 lr:1.0000e-02
2023-03-28 19:40:44,811 ADAM: Layer 2 -> dw_min:9.8995e-01  dw_max:1.0100e+00 lr:1.0000e-02
2023-03-28 19:40:44,812 ADAM: Layer 3 -> dw_min:9.9265e-01  dw_max:1.0050e+00 lr:1.0000e-02
2023-03-28 19:40:44,887 			Learning rate: weights:   1.000e-02    
2023-03-28 19:40:44,887 			Last test performance: 83.32%
2023-03-28 19:40:44,887 ----------------
2023-03-28 19:40:48,930   6   => 103   		Training 486 pattern with 81.46% 	Forward time: 	 3.92 sec
2023-03-28 19:40:48,930 			Loss:    3.922e-01    			Backward time: 	 0.11 sec 
2023-03-28 19:40:48,930 ADAM: Layer 0 -> dw_min:9.9445e-01  dw_max:1.0065e+00 lr:1.0000e-02
2023-03-28 19:40:48,930 ADAM: Layer 1 -> dw_min:9.9202e-01  dw_max:1.0079e+00 lr:1.0000e-02
2023-03-28 19:40:48,930 ADAM: Layer 2 -> dw_min:9.8809e-01  dw_max:1.0092e+00 lr:1.0000e-02
2023-03-28 19:40:48,930 ADAM: Layer 3 -> dw_min:9.9381e-01  dw_max:1.0052e+00 lr:1.0000e-02
2023-03-28 19:40:49,004 			Learning rate: weights:   1.000e-02    
2023-03-28 19:40:49,004 			Last test performance: 83.32%
2023-03-28 19:40:49,004 ----------------
2023-03-28 19:40:53,048   6   => 104   		Training 486 pattern with 83.33% 	Forward time: 	 3.92 sec
2023-03-28 19:40:53,049 			Loss:    3.705e-01    			Backward time: 	 0.11 sec 
2023-03-28 19:40:53,049 ADAM: Layer 0 -> dw_min:9.9632e-01  dw_max:1.0048e+00 lr:1.0000e-02
2023-03-28 19:40:53,049 ADAM: Layer 1 -> dw_min:9.9280e-01  dw_max:1.0060e+00 lr:1.0000e-02
2023-03-28 19:40:53,049 ADAM: Layer 2 -> dw_min:9.8955e-01  dw_max:1.0081e+00 lr:1.0000e-02
2023-03-28 19:40:53,049 ADAM: Layer 3 -> dw_min:9.9473e-01  dw_max:1.0043e+00 lr:1.0000e-02
2023-03-28 19:40:53,126 			Learning rate: weights:   1.000e-02    
2023-03-28 19:40:53,126 			Last test performance: 83.32%
2023-03-28 19:40:53,126 ----------------
2023-03-28 19:40:57,167   6   => 105   		Training 486 pattern with 79.38% 	Forward time: 	 3.92 sec
2023-03-28 19:40:57,168 			Loss:    4.415e-01    			Backward time: 	 0.11 sec 
2023-03-28 19:40:57,168 ADAM: Layer 0 -> dw_min:9.9734e-01  dw_max:1.0038e+00 lr:1.0000e-02
2023-03-28 19:40:57,168 ADAM: Layer 1 -> dw_min:9.9386e-01  dw_max:1.0054e+00 lr:1.0000e-02
2023-03-28 19:40:57,168 ADAM: Layer 2 -> dw_min:9.9108e-01  dw_max:1.0074e+00 lr:1.0000e-02
2023-03-28 19:40:57,168 ADAM: Layer 3 -> dw_min:9.9484e-01  dw_max:1.0042e+00 lr:1.0000e-02
2023-03-28 19:40:57,243 			Learning rate: weights:   1.000e-02    
2023-03-28 19:40:57,243 			Last test performance: 83.32%
2023-03-28 19:40:57,243 ----------------
2023-03-28 19:41:01,287   6   => 106   		Training 486 pattern with 83.33% 	Forward time: 	 3.92 sec
2023-03-28 19:41:01,287 			Loss:    3.805e-01    			Backward time: 	 0.11 sec 
2023-03-28 19:41:01,287 ADAM: Layer 0 -> dw_min:9.9742e-01  dw_max:1.0039e+00 lr:1.0000e-02
2023-03-28 19:41:01,287 ADAM: Layer 1 -> dw_min:9.9410e-01  dw_max:1.0050e+00 lr:1.0000e-02
2023-03-28 19:41:01,287 ADAM: Layer 2 -> dw_min:9.9155e-01  dw_max:1.0066e+00 lr:1.0000e-02
2023-03-28 19:41:01,287 ADAM: Layer 3 -> dw_min:9.9611e-01  dw_max:1.0040e+00 lr:1.0000e-02
2023-03-28 19:41:01,364 			Learning rate: weights:   1.000e-02    
2023-03-28 19:41:01,364 			Last test performance: 83.32%
2023-03-28 19:41:01,365 ----------------
2023-03-28 19:41:05,407   6   => 107   		Training 486 pattern with 82.50% 	Forward time: 	 3.92 sec
2023-03-28 19:41:05,407 			Loss:    3.753e-01    			Backward time: 	 0.11 sec 
2023-03-28 19:41:05,408 ADAM: Layer 0 -> dw_min:9.9662e-01  dw_max:1.0033e+00 lr:1.0000e-02
2023-03-28 19:41:05,408 ADAM: Layer 1 -> dw_min:9.9371e-01  dw_max:1.0058e+00 lr:1.0000e-02
2023-03-28 19:41:05,408 ADAM: Layer 2 -> dw_min:9.9237e-01  dw_max:1.0082e+00 lr:1.0000e-02
2023-03-28 19:41:05,408 ADAM: Layer 3 -> dw_min:9.9716e-01  dw_max:1.0040e+00 lr:1.0000e-02
2023-03-28 19:41:05,499 			Learning rate: weights:   1.000e-02    
2023-03-28 19:41:05,499 			Last test performance: 83.32%
2023-03-28 19:41:05,499 ----------------
2023-03-28 19:41:09,541   6   => 108   		Training 486 pattern with 84.17% 	Forward time: 	 3.92 sec
2023-03-28 19:41:09,541 			Loss:    3.550e-01    			Backward time: 	 0.11 sec 
2023-03-28 19:41:09,542 ADAM: Layer 0 -> dw_min:9.9678e-01  dw_max:1.0035e+00 lr:1.0000e-02
2023-03-28 19:41:09,542 ADAM: Layer 1 -> dw_min:9.9400e-01  dw_max:1.0063e+00 lr:1.0000e-02
2023-03-28 19:41:09,542 ADAM: Layer 2 -> dw_min:9.9108e-01  dw_max:1.0074e+00 lr:1.0000e-02
2023-03-28 19:41:09,542 ADAM: Layer 3 -> dw_min:9.9642e-01  dw_max:1.0042e+00 lr:1.0000e-02
2023-03-28 19:41:09,620 			Learning rate: weights:   1.000e-02    
2023-03-28 19:41:09,621 			Last test performance: 83.32%
2023-03-28 19:41:09,621 ----------------
2023-03-28 19:41:13,663   6   => 109   		Training 486 pattern with 80.21% 	Forward time: 	 3.92 sec
2023-03-28 19:41:13,663 			Loss:    3.810e-01    			Backward time: 	 0.11 sec 
2023-03-28 19:41:13,663 ADAM: Layer 0 -> dw_min:9.9678e-01  dw_max:1.0036e+00 lr:1.0000e-02
2023-03-28 19:41:13,664 ADAM: Layer 1 -> dw_min:9.9455e-01  dw_max:1.0067e+00 lr:1.0000e-02
2023-03-28 19:41:13,664 ADAM: Layer 2 -> dw_min:9.9022e-01  dw_max:1.0069e+00 lr:1.0000e-02
2023-03-28 19:41:13,664 ADAM: Layer 3 -> dw_min:9.9591e-01  dw_max:1.0043e+00 lr:1.0000e-02
2023-03-28 19:41:13,713 			Learning rate: weights:   1.000e-02    
2023-03-28 19:41:13,713 			Last test performance: 83.32%
2023-03-28 19:41:13,713 ----------------
2023-03-28 19:41:17,757   6   => 110   		Training 486 pattern with 82.50% 	Forward time: 	 3.93 sec
2023-03-28 19:41:17,757 			Loss:    3.921e-01    			Backward time: 	 0.11 sec 
2023-03-28 19:41:17,758 ADAM: Layer 0 -> dw_min:9.9669e-01  dw_max:1.0038e+00 lr:1.0000e-02
2023-03-28 19:41:17,758 ADAM: Layer 1 -> dw_min:9.9493e-01  dw_max:1.0072e+00 lr:1.0000e-02
2023-03-28 19:41:17,758 ADAM: Layer 2 -> dw_min:9.8990e-01  dw_max:1.0078e+00 lr:1.0000e-02
2023-03-28 19:41:17,758 ADAM: Layer 3 -> dw_min:9.9518e-01  dw_max:1.0051e+00 lr:1.0000e-02
2023-03-28 19:41:17,836 			Learning rate: weights:   1.000e-02    
2023-03-28 19:41:17,836 			Last test performance: 83.32%
2023-03-28 19:41:17,836 ----------------
2023-03-28 19:41:21,880   6   => 111   		Training 486 pattern with 82.29% 	Forward time: 	 3.92 sec
2023-03-28 19:41:21,880 			Loss:    3.829e-01    			Backward time: 	 0.11 sec 
2023-03-28 19:41:21,880 ADAM: Layer 0 -> dw_min:9.9552e-01  dw_max:1.0044e+00 lr:1.0000e-02
2023-03-28 19:41:21,880 ADAM: Layer 1 -> dw_min:9.9420e-01  dw_max:1.0080e+00 lr:1.0000e-02
2023-03-28 19:41:21,880 ADAM: Layer 2 -> dw_min:9.9044e-01  dw_max:1.0073e+00 lr:1.0000e-02
2023-03-28 19:41:21,880 ADAM: Layer 3 -> dw_min:9.9478e-01  dw_max:1.0050e+00 lr:1.0000e-02
2023-03-28 19:41:21,955 			Learning rate: weights:   1.000e-02    
2023-03-28 19:41:21,955 			Last test performance: 83.32%
2023-03-28 19:41:21,955 ----------------
2023-03-28 19:41:25,997   6   => 112   		Training 486 pattern with 82.71% 	Forward time: 	 3.92 sec
2023-03-28 19:41:25,997 			Loss:    3.938e-01    			Backward time: 	 0.11 sec 
2023-03-28 19:41:25,997 ADAM: Layer 0 -> dw_min:9.9483e-01  dw_max:1.0051e+00 lr:1.0000e-02
2023-03-28 19:41:25,998 ADAM: Layer 1 -> dw_min:9.9223e-01  dw_max:1.0077e+00 lr:1.0000e-02
2023-03-28 19:41:25,998 ADAM: Layer 2 -> dw_min:9.8895e-01  dw_max:1.0100e+00 lr:1.0000e-02
2023-03-28 19:41:25,998 ADAM: Layer 3 -> dw_min:9.9358e-01  dw_max:1.0057e+00 lr:1.0000e-02
2023-03-28 19:41:26,015 			Learning rate: weights:   1.000e-02    
2023-03-28 19:41:26,015 			Last test performance: 83.32%
2023-03-28 19:41:26,015 ----------------
2023-03-28 19:41:30,059   6   => 113   		Training 486 pattern with 82.71% 	Forward time: 	 3.93 sec
2023-03-28 19:41:30,059 			Loss:    3.671e-01    			Backward time: 	 0.11 sec 
2023-03-28 19:41:30,059 ADAM: Layer 0 -> dw_min:9.9450e-01  dw_max:1.0052e+00 lr:1.0000e-02
2023-03-28 19:41:30,059 ADAM: Layer 1 -> dw_min:9.9215e-01  dw_max:1.0078e+00 lr:1.0000e-02
2023-03-28 19:41:30,060 ADAM: Layer 2 -> dw_min:9.8797e-01  dw_max:1.0098e+00 lr:1.0000e-02
2023-03-28 19:41:30,060 ADAM: Layer 3 -> dw_min:9.9360e-01  dw_max:1.0058e+00 lr:1.0000e-02
2023-03-28 19:41:30,240 			Learning rate: weights:   1.000e-02    
2023-03-28 19:41:30,240 			Last test performance: 83.32%
2023-03-28 19:41:30,240 ----------------
2023-03-28 19:41:34,283   6   => 114   		Training 486 pattern with 84.17% 	Forward time: 	 3.92 sec
2023-03-28 19:41:34,283 			Loss:    3.403e-01    			Backward time: 	 0.11 sec 
2023-03-28 19:41:34,284 ADAM: Layer 0 -> dw_min:9.9461e-01  dw_max:1.0053e+00 lr:1.0000e-02
2023-03-28 19:41:34,284 ADAM: Layer 1 -> dw_min:9.9336e-01  dw_max:1.0084e+00 lr:1.0000e-02
2023-03-28 19:41:34,284 ADAM: Layer 2 -> dw_min:9.8905e-01  dw_max:1.0096e+00 lr:1.0000e-02
2023-03-28 19:41:34,284 ADAM: Layer 3 -> dw_min:9.9386e-01  dw_max:1.0058e+00 lr:1.0000e-02
2023-03-28 19:41:34,357 			Learning rate: weights:   1.000e-02    
2023-03-28 19:41:34,358 			Last test performance: 83.32%
2023-03-28 19:41:34,358 ----------------
2023-03-28 19:41:38,402   6   => 115   		Training 486 pattern with 82.29% 	Forward time: 	 3.93 sec
2023-03-28 19:41:38,402 			Loss:    4.118e-01    			Backward time: 	 0.11 sec 
2023-03-28 19:41:38,402 ADAM: Layer 0 -> dw_min:9.9424e-01  dw_max:1.0064e+00 lr:1.0000e-02
2023-03-28 19:41:38,402 ADAM: Layer 1 -> dw_min:9.9209e-01  dw_max:1.0100e+00 lr:1.0000e-02
2023-03-28 19:41:38,402 ADAM: Layer 2 -> dw_min:9.8919e-01  dw_max:1.0101e+00 lr:1.0000e-02
2023-03-28 19:41:38,402 ADAM: Layer 3 -> dw_min:9.9371e-01  dw_max:1.0069e+00 lr:1.0000e-02
2023-03-28 19:41:38,491 			Learning rate: weights:   1.000e-02    
2023-03-28 19:41:38,491 			Last test performance: 83.32%
2023-03-28 19:41:38,491 ----------------
2023-03-28 19:41:42,534   6   => 116   		Training 486 pattern with 85.21% 	Forward time: 	 3.92 sec
2023-03-28 19:41:42,535 			Loss:    3.196e-01    			Backward time: 	 0.11 sec 
2023-03-28 19:41:42,535 ADAM: Layer 0 -> dw_min:9.9377e-01  dw_max:1.0067e+00 lr:1.0000e-02
2023-03-28 19:41:42,535 ADAM: Layer 1 -> dw_min:9.9154e-01  dw_max:1.0102e+00 lr:1.0000e-02
2023-03-28 19:41:42,535 ADAM: Layer 2 -> dw_min:9.9080e-01  dw_max:1.0092e+00 lr:1.0000e-02
2023-03-28 19:41:42,535 ADAM: Layer 3 -> dw_min:9.9384e-01  dw_max:1.0069e+00 lr:1.0000e-02
2023-03-28 19:41:42,607 			Learning rate: weights:   1.000e-02    
2023-03-28 19:41:42,607 			Last test performance: 83.32%
2023-03-28 19:41:42,607 ----------------
2023-03-28 19:41:46,650   6   => 117   		Training 486 pattern with 83.12% 	Forward time: 	 3.92 sec
2023-03-28 19:41:46,650 			Loss:    3.767e-01    			Backward time: 	 0.11 sec 
2023-03-28 19:41:46,650 ADAM: Layer 0 -> dw_min:9.9419e-01  dw_max:1.0060e+00 lr:1.0000e-02
2023-03-28 19:41:46,650 ADAM: Layer 1 -> dw_min:9.9158e-01  dw_max:1.0092e+00 lr:1.0000e-02
2023-03-28 19:41:46,651 ADAM: Layer 2 -> dw_min:9.9087e-01  dw_max:1.0088e+00 lr:1.0000e-02
2023-03-28 19:41:46,651 ADAM: Layer 3 -> dw_min:9.9503e-01  dw_max:1.0065e+00 lr:1.0000e-02
2023-03-28 19:41:46,702 			Learning rate: weights:   1.000e-02    
2023-03-28 19:41:46,702 			Last test performance: 83.32%
2023-03-28 19:41:46,702 ----------------
2023-03-28 19:41:50,745   6   => 118   		Training 486 pattern with 79.79% 	Forward time: 	 3.92 sec
2023-03-28 19:41:50,745 			Loss:    4.553e-01    			Backward time: 	 0.11 sec 
2023-03-28 19:41:50,745 ADAM: Layer 0 -> dw_min:9.9380e-01  dw_max:1.0059e+00 lr:1.0000e-02
2023-03-28 19:41:50,746 ADAM: Layer 1 -> dw_min:9.9184e-01  dw_max:1.0101e+00 lr:1.0000e-02
2023-03-28 19:41:50,746 ADAM: Layer 2 -> dw_min:9.9071e-01  dw_max:1.0092e+00 lr:1.0000e-02
2023-03-28 19:41:50,746 ADAM: Layer 3 -> dw_min:9.9464e-01  dw_max:1.0070e+00 lr:1.0000e-02
2023-03-28 19:41:50,822 			Learning rate: weights:   1.000e-02    
2023-03-28 19:41:50,822 			Last test performance: 83.32%
2023-03-28 19:41:50,822 ----------------
2023-03-28 19:41:54,866   6   => 119   		Training 486 pattern with 82.29% 	Forward time: 	 3.92 sec
2023-03-28 19:41:54,866 			Loss:    4.035e-01    			Backward time: 	 0.11 sec 
2023-03-28 19:41:54,866 ADAM: Layer 0 -> dw_min:9.9376e-01  dw_max:1.0065e+00 lr:1.0000e-02
2023-03-28 19:41:54,866 ADAM: Layer 1 -> dw_min:9.9192e-01  dw_max:1.0102e+00 lr:1.0000e-02
2023-03-28 19:41:54,866 ADAM: Layer 2 -> dw_min:9.9059e-01  dw_max:1.0091e+00 lr:1.0000e-02
2023-03-28 19:41:54,866 ADAM: Layer 3 -> dw_min:9.9576e-01  dw_max:1.0069e+00 lr:1.0000e-02
2023-03-28 19:41:54,962 			Learning rate: weights:   1.000e-02    
2023-03-28 19:41:54,962 			Last test performance: 83.32%
2023-03-28 19:41:54,962 ----------------
2023-03-28 19:41:59,004   6   => 120   		Training 486 pattern with 83.12% 	Forward time: 	 3.92 sec
2023-03-28 19:41:59,004 			Loss:    3.973e-01    			Backward time: 	 0.11 sec 
2023-03-28 19:41:59,004 ADAM: Layer 0 -> dw_min:9.9491e-01  dw_max:1.0048e+00 lr:1.0000e-02
2023-03-28 19:41:59,005 ADAM: Layer 1 -> dw_min:9.9262e-01  dw_max:1.0090e+00 lr:1.0000e-02
2023-03-28 19:41:59,005 ADAM: Layer 2 -> dw_min:9.9087e-01  dw_max:1.0078e+00 lr:1.0000e-02
2023-03-28 19:41:59,005 ADAM: Layer 3 -> dw_min:9.9570e-01  dw_max:1.0058e+00 lr:1.0000e-02
2023-03-28 19:41:59,079 			Learning rate: weights:   1.000e-02    
2023-03-28 19:41:59,079 			Last test performance: 83.32%
2023-03-28 19:41:59,079 ----------------
2023-03-28 19:42:03,124   6   => 121   		Training 486 pattern with 83.75% 	Forward time: 	 3.93 sec
2023-03-28 19:42:03,124 			Loss:    3.667e-01    			Backward time: 	 0.11 sec 
2023-03-28 19:42:03,124 ADAM: Layer 0 -> dw_min:9.9523e-01  dw_max:1.0045e+00 lr:1.0000e-02
2023-03-28 19:42:03,124 ADAM: Layer 1 -> dw_min:9.9208e-01  dw_max:1.0088e+00 lr:1.0000e-02
2023-03-28 19:42:03,125 ADAM: Layer 2 -> dw_min:9.9126e-01  dw_max:1.0103e+00 lr:1.0000e-02
2023-03-28 19:42:03,125 ADAM: Layer 3 -> dw_min:9.9667e-01  dw_max:1.0049e+00 lr:1.0000e-02
2023-03-28 19:42:03,298 			Learning rate: weights:   1.000e-02    
2023-03-28 19:42:03,298 			Last test performance: 83.32%
2023-03-28 19:42:03,298 ----------------
2023-03-28 19:42:07,342   6   => 122   		Training 486 pattern with 85.00% 	Forward time: 	 3.92 sec
2023-03-28 19:42:07,342 			Loss:    3.574e-01    			Backward time: 	 0.11 sec 
2023-03-28 19:42:07,342 ADAM: Layer 0 -> dw_min:9.9539e-01  dw_max:1.0042e+00 lr:1.0000e-02
2023-03-28 19:42:07,342 ADAM: Layer 1 -> dw_min:9.9202e-01  dw_max:1.0099e+00 lr:1.0000e-02
2023-03-28 19:42:07,342 ADAM: Layer 2 -> dw_min:9.9150e-01  dw_max:1.0115e+00 lr:1.0000e-02
2023-03-28 19:42:07,342 ADAM: Layer 3 -> dw_min:9.9576e-01  dw_max:1.0048e+00 lr:1.0000e-02
2023-03-28 19:42:07,446 			Learning rate: weights:   1.000e-02    
2023-03-28 19:42:07,446 			Last test performance: 83.32%
2023-03-28 19:42:07,446 ----------------
2023-03-28 19:42:11,488   6   => 123   		Training 486 pattern with 82.08% 	Forward time: 	 3.92 sec
2023-03-28 19:42:11,489 			Loss:    4.119e-01    			Backward time: 	 0.11 sec 
2023-03-28 19:42:11,489 ADAM: Layer 0 -> dw_min:9.9541e-01  dw_max:1.0043e+00 lr:1.0000e-02
2023-03-28 19:42:11,489 ADAM: Layer 1 -> dw_min:9.9326e-01  dw_max:1.0088e+00 lr:1.0000e-02
2023-03-28 19:42:11,489 ADAM: Layer 2 -> dw_min:9.9207e-01  dw_max:1.0118e+00 lr:1.0000e-02
2023-03-28 19:42:11,489 ADAM: Layer 3 -> dw_min:9.9529e-01  dw_max:1.0041e+00 lr:1.0000e-02
2023-03-28 19:42:11,593 			Learning rate: weights:   1.000e-02    
2023-03-28 19:42:11,593 			Last test performance: 83.32%
2023-03-28 19:42:11,594 ----------------
2023-03-28 19:42:15,639   6   => 124   		Training 486 pattern with 82.92% 	Forward time: 	 3.93 sec
2023-03-28 19:42:15,639 			Loss:    3.798e-01    			Backward time: 	 0.11 sec 
2023-03-28 19:42:15,639 ADAM: Layer 0 -> dw_min:9.9562e-01  dw_max:1.0045e+00 lr:1.0000e-02
2023-03-28 19:42:15,640 ADAM: Layer 1 -> dw_min:9.9267e-01  dw_max:1.0071e+00 lr:1.0000e-02
2023-03-28 19:42:15,640 ADAM: Layer 2 -> dw_min:9.9261e-01  dw_max:1.0101e+00 lr:1.0000e-02
2023-03-28 19:42:15,640 ADAM: Layer 3 -> dw_min:9.9572e-01  dw_max:1.0050e+00 lr:1.0000e-02
2023-03-28 19:42:15,721 
2023-03-28 19:42:15,721 Testing:
2023-03-28 19:42:15,915 		24 of 10000 with 83.33% 	 Time used:  0.19 sec
2023-03-28 19:42:16,109 		48 of 10000 with 81.25% 	 Time used:  0.19 sec
2023-03-28 19:42:16,303 		72 of 10000 with 79.17% 	 Time used:  0.19 sec
2023-03-28 19:42:16,496 		96 of 10000 with 82.29% 	 Time used:  0.19 sec
2023-03-28 19:42:16,690 		120 of 10000 with 83.33% 	 Time used:  0.19 sec
2023-03-28 19:42:16,886 		144 of 10000 with 85.42% 	 Time used:  0.20 sec
2023-03-28 19:42:17,080 		168 of 10000 with 85.12% 	 Time used:  0.19 sec
2023-03-28 19:42:17,274 		192 of 10000 with 86.46% 	 Time used:  0.19 sec
2023-03-28 19:42:17,468 		216 of 10000 with 87.04% 	 Time used:  0.19 sec
2023-03-28 19:42:17,662 		240 of 10000 with 86.67% 	 Time used:  0.19 sec
2023-03-28 19:42:17,856 		264 of 10000 with 86.36% 	 Time used:  0.19 sec
2023-03-28 19:42:18,050 		288 of 10000 with 86.81% 	 Time used:  0.19 sec
2023-03-28 19:42:18,245 		312 of 10000 with 87.18% 	 Time used:  0.20 sec
2023-03-28 19:42:18,439 		336 of 10000 with 86.61% 	 Time used:  0.19 sec
2023-03-28 19:42:18,633 		360 of 10000 with 86.67% 	 Time used:  0.19 sec
2023-03-28 19:42:18,826 		384 of 10000 with 85.94% 	 Time used:  0.19 sec
2023-03-28 19:42:19,020 		408 of 10000 with 86.27% 	 Time used:  0.19 sec
2023-03-28 19:42:19,214 		432 of 10000 with 86.11% 	 Time used:  0.19 sec
2023-03-28 19:42:19,408 		456 of 10000 with 85.96% 	 Time used:  0.19 sec
2023-03-28 19:42:19,602 		480 of 10000 with 85.21% 	 Time used:  0.19 sec
2023-03-28 19:42:19,796 		504 of 10000 with 85.32% 	 Time used:  0.19 sec
2023-03-28 19:42:19,990 		528 of 10000 with 85.04% 	 Time used:  0.19 sec
2023-03-28 19:42:20,183 		552 of 10000 with 85.33% 	 Time used:  0.19 sec
2023-03-28 19:42:20,377 		576 of 10000 with 85.07% 	 Time used:  0.19 sec
2023-03-28 19:42:20,571 		600 of 10000 with 84.67% 	 Time used:  0.19 sec
2023-03-28 19:42:20,765 		624 of 10000 with 84.62% 	 Time used:  0.19 sec
2023-03-28 19:42:20,959 		648 of 10000 with 83.95% 	 Time used:  0.19 sec
2023-03-28 19:42:21,153 		672 of 10000 with 84.08% 	 Time used:  0.19 sec
2023-03-28 19:42:21,347 		696 of 10000 with 83.91% 	 Time used:  0.19 sec
2023-03-28 19:42:21,541 		720 of 10000 with 84.17% 	 Time used:  0.19 sec
2023-03-28 19:42:21,735 		744 of 10000 with 84.14% 	 Time used:  0.19 sec
2023-03-28 19:42:21,929 		768 of 10000 with 83.85% 	 Time used:  0.19 sec
2023-03-28 19:42:22,123 		792 of 10000 with 83.96% 	 Time used:  0.19 sec
2023-03-28 19:42:22,317 		816 of 10000 with 83.70% 	 Time used:  0.19 sec
2023-03-28 19:42:22,511 		840 of 10000 with 83.81% 	 Time used:  0.19 sec
2023-03-28 19:42:22,704 		864 of 10000 with 84.03% 	 Time used:  0.19 sec
2023-03-28 19:42:22,898 		888 of 10000 with 84.12% 	 Time used:  0.19 sec
2023-03-28 19:42:23,092 		912 of 10000 with 84.32% 	 Time used:  0.19 sec
2023-03-28 19:42:23,286 		936 of 10000 with 84.40% 	 Time used:  0.19 sec
2023-03-28 19:42:23,480 		960 of 10000 with 84.58% 	 Time used:  0.19 sec
2023-03-28 19:42:23,674 		984 of 10000 with 84.25% 	 Time used:  0.19 sec
2023-03-28 19:42:23,867 		1008 of 10000 with 84.03% 	 Time used:  0.19 sec
2023-03-28 19:42:24,061 		1032 of 10000 with 84.01% 	 Time used:  0.19 sec
2023-03-28 19:42:24,255 		1056 of 10000 with 84.19% 	 Time used:  0.19 sec
2023-03-28 19:42:24,449 		1080 of 10000 with 84.17% 	 Time used:  0.19 sec
2023-03-28 19:42:24,643 		1104 of 10000 with 84.15% 	 Time used:  0.19 sec
2023-03-28 19:42:24,837 		1128 of 10000 with 84.13% 	 Time used:  0.19 sec
2023-03-28 19:42:25,030 		1152 of 10000 with 84.03% 	 Time used:  0.19 sec
2023-03-28 19:42:25,224 		1176 of 10000 with 83.93% 	 Time used:  0.19 sec
2023-03-28 19:42:25,418 		1200 of 10000 with 83.67% 	 Time used:  0.19 sec
2023-03-28 19:42:25,612 		1224 of 10000 with 83.74% 	 Time used:  0.19 sec
2023-03-28 19:42:25,806 		1248 of 10000 with 83.65% 	 Time used:  0.19 sec
2023-03-28 19:42:26,000 		1272 of 10000 with 83.57% 	 Time used:  0.19 sec
2023-03-28 19:42:26,194 		1296 of 10000 with 83.64% 	 Time used:  0.19 sec
2023-03-28 19:42:26,387 		1320 of 10000 with 83.64% 	 Time used:  0.19 sec
2023-03-28 19:42:26,581 		1344 of 10000 with 83.48% 	 Time used:  0.19 sec
2023-03-28 19:42:26,775 		1368 of 10000 with 83.41% 	 Time used:  0.19 sec
2023-03-28 19:42:26,969 		1392 of 10000 with 83.41% 	 Time used:  0.19 sec
2023-03-28 19:42:27,163 		1416 of 10000 with 83.55% 	 Time used:  0.19 sec
2023-03-28 19:42:27,357 		1440 of 10000 with 83.61% 	 Time used:  0.19 sec
2023-03-28 19:42:27,551 		1464 of 10000 with 83.54% 	 Time used:  0.19 sec
2023-03-28 19:42:27,745 		1488 of 10000 with 83.67% 	 Time used:  0.19 sec
2023-03-28 19:42:27,938 		1512 of 10000 with 83.73% 	 Time used:  0.19 sec
2023-03-28 19:42:28,132 		1536 of 10000 with 83.79% 	 Time used:  0.19 sec
2023-03-28 19:42:28,326 		1560 of 10000 with 83.97% 	 Time used:  0.19 sec
2023-03-28 19:42:28,520 		1584 of 10000 with 84.15% 	 Time used:  0.19 sec
2023-03-28 19:42:28,714 		1608 of 10000 with 84.20% 	 Time used:  0.19 sec
2023-03-28 19:42:28,907 		1632 of 10000 with 83.95% 	 Time used:  0.19 sec
2023-03-28 19:42:29,101 		1656 of 10000 with 83.76% 	 Time used:  0.19 sec
2023-03-28 19:42:29,295 		1680 of 10000 with 83.87% 	 Time used:  0.19 sec
2023-03-28 19:42:29,489 		1704 of 10000 with 83.92% 	 Time used:  0.19 sec
2023-03-28 19:42:29,683 		1728 of 10000 with 83.85% 	 Time used:  0.19 sec
2023-03-28 19:42:29,877 		1752 of 10000 with 83.73% 	 Time used:  0.19 sec
2023-03-28 19:42:30,070 		1776 of 10000 with 83.67% 	 Time used:  0.19 sec
2023-03-28 19:42:30,264 		1800 of 10000 with 83.78% 	 Time used:  0.19 sec
2023-03-28 19:42:30,458 		1824 of 10000 with 83.77% 	 Time used:  0.19 sec
2023-03-28 19:42:30,652 		1848 of 10000 with 83.77% 	 Time used:  0.19 sec
2023-03-28 19:42:30,846 		1872 of 10000 with 83.76% 	 Time used:  0.19 sec
2023-03-28 19:42:31,040 		1896 of 10000 with 83.97% 	 Time used:  0.19 sec
2023-03-28 19:42:31,234 		1920 of 10000 with 84.01% 	 Time used:  0.19 sec
2023-03-28 19:42:31,427 		1944 of 10000 with 83.95% 	 Time used:  0.19 sec
2023-03-28 19:42:31,621 		1968 of 10000 with 83.89% 	 Time used:  0.19 sec
2023-03-28 19:42:31,815 		1992 of 10000 with 83.94% 	 Time used:  0.19 sec
2023-03-28 19:42:32,009 		2016 of 10000 with 83.98% 	 Time used:  0.19 sec
2023-03-28 19:42:32,203 		2040 of 10000 with 83.87% 	 Time used:  0.19 sec
2023-03-28 19:42:32,397 		2064 of 10000 with 83.96% 	 Time used:  0.19 sec
2023-03-28 19:42:32,591 		2088 of 10000 with 83.91% 	 Time used:  0.19 sec
2023-03-28 19:42:32,784 		2112 of 10000 with 83.85% 	 Time used:  0.19 sec
2023-03-28 19:42:32,978 		2136 of 10000 with 83.99% 	 Time used:  0.19 sec
2023-03-28 19:42:33,172 		2160 of 10000 with 83.98% 	 Time used:  0.19 sec
2023-03-28 19:42:33,366 		2184 of 10000 with 84.02% 	 Time used:  0.19 sec
2023-03-28 19:42:33,560 		2208 of 10000 with 83.97% 	 Time used:  0.19 sec
2023-03-28 19:42:33,754 		2232 of 10000 with 84.09% 	 Time used:  0.19 sec
2023-03-28 19:42:33,947 		2256 of 10000 with 84.04% 	 Time used:  0.19 sec
2023-03-28 19:42:34,141 		2280 of 10000 with 83.99% 	 Time used:  0.19 sec
2023-03-28 19:42:34,335 		2304 of 10000 with 83.98% 	 Time used:  0.19 sec
2023-03-28 19:42:34,529 		2328 of 10000 with 83.85% 	 Time used:  0.19 sec
2023-03-28 19:42:34,723 		2352 of 10000 with 83.89% 	 Time used:  0.19 sec
2023-03-28 19:42:34,917 		2376 of 10000 with 83.88% 	 Time used:  0.19 sec
2023-03-28 19:42:35,111 		2400 of 10000 with 83.92% 	 Time used:  0.19 sec
2023-03-28 19:42:35,305 		2424 of 10000 with 83.91% 	 Time used:  0.19 sec
2023-03-28 19:42:35,498 		2448 of 10000 with 83.82% 	 Time used:  0.19 sec
2023-03-28 19:42:35,692 		2472 of 10000 with 83.86% 	 Time used:  0.19 sec
2023-03-28 19:42:35,886 		2496 of 10000 with 83.85% 	 Time used:  0.19 sec
2023-03-28 19:42:36,080 		2520 of 10000 with 83.85% 	 Time used:  0.19 sec
2023-03-28 19:42:36,274 		2544 of 10000 with 83.92% 	 Time used:  0.19 sec
2023-03-28 19:42:36,468 		2568 of 10000 with 83.96% 	 Time used:  0.19 sec
2023-03-28 19:42:36,661 		2592 of 10000 with 83.95% 	 Time used:  0.19 sec
2023-03-28 19:42:36,855 		2616 of 10000 with 83.91% 	 Time used:  0.19 sec
2023-03-28 19:42:37,049 		2640 of 10000 with 83.75% 	 Time used:  0.19 sec
2023-03-28 19:42:37,243 		2664 of 10000 with 83.71% 	 Time used:  0.19 sec
2023-03-28 19:42:37,437 		2688 of 10000 with 83.78% 	 Time used:  0.19 sec
2023-03-28 19:42:37,631 		2712 of 10000 with 83.81% 	 Time used:  0.19 sec
2023-03-28 19:42:37,825 		2736 of 10000 with 83.74% 	 Time used:  0.19 sec
2023-03-28 19:42:38,018 		2760 of 10000 with 83.80% 	 Time used:  0.19 sec
2023-03-28 19:42:38,212 		2784 of 10000 with 83.80% 	 Time used:  0.19 sec
2023-03-28 19:42:38,406 		2808 of 10000 with 83.83% 	 Time used:  0.19 sec
2023-03-28 19:42:38,600 		2832 of 10000 with 83.90% 	 Time used:  0.19 sec
2023-03-28 19:42:38,794 		2856 of 10000 with 83.82% 	 Time used:  0.19 sec
2023-03-28 19:42:38,988 		2880 of 10000 with 83.78% 	 Time used:  0.19 sec
2023-03-28 19:42:39,181 		2904 of 10000 with 83.68% 	 Time used:  0.19 sec
2023-03-28 19:42:39,375 		2928 of 10000 with 83.50% 	 Time used:  0.19 sec
2023-03-28 19:42:39,569 		2952 of 10000 with 83.54% 	 Time used:  0.19 sec
2023-03-28 19:42:39,763 		2976 of 10000 with 83.50% 	 Time used:  0.19 sec
2023-03-28 19:42:39,957 		3000 of 10000 with 83.53% 	 Time used:  0.19 sec
2023-03-28 19:42:40,151 		3024 of 10000 with 83.53% 	 Time used:  0.19 sec
2023-03-28 19:42:40,344 		3048 of 10000 with 83.50% 	 Time used:  0.19 sec
2023-03-28 19:42:40,538 		3072 of 10000 with 83.63% 	 Time used:  0.19 sec
2023-03-28 19:42:40,732 		3096 of 10000 with 83.62% 	 Time used:  0.19 sec
2023-03-28 19:42:40,926 		3120 of 10000 with 83.69% 	 Time used:  0.19 sec
2023-03-28 19:42:41,120 		3144 of 10000 with 83.72% 	 Time used:  0.19 sec
2023-03-28 19:42:41,314 		3168 of 10000 with 83.78% 	 Time used:  0.19 sec
2023-03-28 19:42:41,507 		3192 of 10000 with 83.65% 	 Time used:  0.19 sec
2023-03-28 19:42:41,701 		3216 of 10000 with 83.71% 	 Time used:  0.19 sec
2023-03-28 19:42:41,895 		3240 of 10000 with 83.61% 	 Time used:  0.19 sec
2023-03-28 19:42:42,089 		3264 of 10000 with 83.43% 	 Time used:  0.19 sec
2023-03-28 19:42:42,283 		3288 of 10000 with 83.36% 	 Time used:  0.19 sec
2023-03-28 19:42:42,477 		3312 of 10000 with 83.39% 	 Time used:  0.19 sec
2023-03-28 19:42:42,671 		3336 of 10000 with 83.42% 	 Time used:  0.19 sec
2023-03-28 19:42:42,864 		3360 of 10000 with 83.48% 	 Time used:  0.19 sec
2023-03-28 19:42:43,058 		3384 of 10000 with 83.54% 	 Time used:  0.19 sec
2023-03-28 19:42:43,252 		3408 of 10000 with 83.51% 	 Time used:  0.19 sec
2023-03-28 19:42:43,446 		3432 of 10000 with 83.51% 	 Time used:  0.19 sec
2023-03-28 19:42:43,640 		3456 of 10000 with 83.48% 	 Time used:  0.19 sec
2023-03-28 19:42:43,834 		3480 of 10000 with 83.36% 	 Time used:  0.19 sec
2023-03-28 19:42:44,028 		3504 of 10000 with 83.33% 	 Time used:  0.19 sec
2023-03-28 19:42:44,221 		3528 of 10000 with 83.39% 	 Time used:  0.19 sec
2023-03-28 19:42:44,415 		3552 of 10000 with 83.36% 	 Time used:  0.19 sec
2023-03-28 19:42:44,609 		3576 of 10000 with 83.39% 	 Time used:  0.19 sec
2023-03-28 19:42:44,803 		3600 of 10000 with 83.50% 	 Time used:  0.19 sec
2023-03-28 19:42:44,997 		3624 of 10000 with 83.50% 	 Time used:  0.19 sec
2023-03-28 19:42:45,191 		3648 of 10000 with 83.55% 	 Time used:  0.19 sec
2023-03-28 19:42:45,384 		3672 of 10000 with 83.55% 	 Time used:  0.19 sec
2023-03-28 19:42:45,578 		3696 of 10000 with 83.58% 	 Time used:  0.19 sec
2023-03-28 19:42:45,772 		3720 of 10000 with 83.52% 	 Time used:  0.19 sec
2023-03-28 19:42:45,966 		3744 of 10000 with 83.44% 	 Time used:  0.19 sec
2023-03-28 19:42:46,160 		3768 of 10000 with 83.47% 	 Time used:  0.19 sec
2023-03-28 19:42:46,354 		3792 of 10000 with 83.52% 	 Time used:  0.19 sec
2023-03-28 19:42:46,547 		3816 of 10000 with 83.41% 	 Time used:  0.19 sec
2023-03-28 19:42:46,741 		3840 of 10000 with 83.44% 	 Time used:  0.19 sec
2023-03-28 19:42:46,935 		3864 of 10000 with 83.54% 	 Time used:  0.19 sec
2023-03-28 19:42:47,129 		3888 of 10000 with 83.51% 	 Time used:  0.19 sec
2023-03-28 19:42:47,323 		3912 of 10000 with 83.51% 	 Time used:  0.19 sec
2023-03-28 19:42:47,517 		3936 of 10000 with 83.54% 	 Time used:  0.19 sec
2023-03-28 19:42:47,711 		3960 of 10000 with 83.46% 	 Time used:  0.19 sec
2023-03-28 19:42:47,904 		3984 of 10000 with 83.43% 	 Time used:  0.19 sec
2023-03-28 19:42:48,098 		4008 of 10000 with 83.41% 	 Time used:  0.19 sec
2023-03-28 19:42:48,292 		4032 of 10000 with 83.33% 	 Time used:  0.19 sec
2023-03-28 19:42:48,486 		4056 of 10000 with 83.31% 	 Time used:  0.19 sec
2023-03-28 19:42:48,680 		4080 of 10000 with 83.24% 	 Time used:  0.19 sec
2023-03-28 19:42:48,874 		4104 of 10000 with 83.19% 	 Time used:  0.19 sec
2023-03-28 19:42:49,068 		4128 of 10000 with 83.19% 	 Time used:  0.19 sec
2023-03-28 19:42:49,261 		4152 of 10000 with 83.14% 	 Time used:  0.19 sec
2023-03-28 19:42:49,455 		4176 of 10000 with 83.07% 	 Time used:  0.19 sec
2023-03-28 19:42:49,649 		4200 of 10000 with 83.05% 	 Time used:  0.19 sec
2023-03-28 19:42:49,843 		4224 of 10000 with 83.14% 	 Time used:  0.19 sec
2023-03-28 19:42:50,037 		4248 of 10000 with 83.12% 	 Time used:  0.19 sec
2023-03-28 19:42:50,231 		4272 of 10000 with 83.08% 	 Time used:  0.19 sec
2023-03-28 19:42:50,424 		4296 of 10000 with 83.10% 	 Time used:  0.19 sec
2023-03-28 19:42:50,618 		4320 of 10000 with 83.10% 	 Time used:  0.19 sec
2023-03-28 19:42:50,812 		4344 of 10000 with 83.20% 	 Time used:  0.19 sec
2023-03-28 19:42:51,006 		4368 of 10000 with 83.24% 	 Time used:  0.19 sec
2023-03-28 19:42:51,200 		4392 of 10000 with 83.24% 	 Time used:  0.19 sec
2023-03-28 19:42:51,394 		4416 of 10000 with 83.27% 	 Time used:  0.19 sec
2023-03-28 19:42:51,587 		4440 of 10000 with 83.27% 	 Time used:  0.19 sec
2023-03-28 19:42:51,781 		4464 of 10000 with 83.31% 	 Time used:  0.19 sec
2023-03-28 19:42:51,975 		4488 of 10000 with 83.33% 	 Time used:  0.19 sec
2023-03-28 19:42:52,169 		4512 of 10000 with 83.36% 	 Time used:  0.19 sec
2023-03-28 19:42:52,363 		4536 of 10000 with 83.42% 	 Time used:  0.19 sec
2023-03-28 19:42:52,557 		4560 of 10000 with 83.46% 	 Time used:  0.19 sec
2023-03-28 19:42:52,751 		4584 of 10000 with 83.51% 	 Time used:  0.19 sec
2023-03-28 19:42:52,944 		4608 of 10000 with 83.53% 	 Time used:  0.19 sec
2023-03-28 19:42:53,138 		4632 of 10000 with 83.57% 	 Time used:  0.19 sec
2023-03-28 19:42:53,332 		4656 of 10000 with 83.51% 	 Time used:  0.19 sec
2023-03-28 19:42:53,526 		4680 of 10000 with 83.48% 	 Time used:  0.19 sec
2023-03-28 19:42:53,720 		4704 of 10000 with 83.44% 	 Time used:  0.19 sec
2023-03-28 19:42:53,914 		4728 of 10000 with 83.42% 	 Time used:  0.19 sec
2023-03-28 19:42:54,108 		4752 of 10000 with 83.38% 	 Time used:  0.19 sec
2023-03-28 19:42:54,301 		4776 of 10000 with 83.40% 	 Time used:  0.19 sec
2023-03-28 19:42:54,495 		4800 of 10000 with 83.35% 	 Time used:  0.19 sec
2023-03-28 19:42:54,689 		4824 of 10000 with 83.37% 	 Time used:  0.19 sec
2023-03-28 19:42:54,883 		4848 of 10000 with 83.27% 	 Time used:  0.19 sec
2023-03-28 19:42:55,077 		4872 of 10000 with 83.33% 	 Time used:  0.19 sec
2023-03-28 19:42:55,271 		4896 of 10000 with 83.33% 	 Time used:  0.19 sec
2023-03-28 19:42:55,465 		4920 of 10000 with 83.31% 	 Time used:  0.19 sec
2023-03-28 19:42:55,658 		4944 of 10000 with 83.29% 	 Time used:  0.19 sec
2023-03-28 19:42:55,852 		4968 of 10000 with 83.31% 	 Time used:  0.19 sec
2023-03-28 19:42:56,046 		4992 of 10000 with 83.35% 	 Time used:  0.19 sec
2023-03-28 19:42:56,240 		5016 of 10000 with 83.33% 	 Time used:  0.19 sec
2023-03-28 19:42:56,434 		5040 of 10000 with 83.33% 	 Time used:  0.19 sec
2023-03-28 19:42:56,628 		5064 of 10000 with 83.33% 	 Time used:  0.19 sec
2023-03-28 19:42:56,822 		5088 of 10000 with 83.29% 	 Time used:  0.19 sec
2023-03-28 19:42:57,015 		5112 of 10000 with 83.27% 	 Time used:  0.19 sec
2023-03-28 19:42:57,209 		5136 of 10000 with 83.27% 	 Time used:  0.19 sec
2023-03-28 19:42:57,403 		5160 of 10000 with 83.26% 	 Time used:  0.19 sec
2023-03-28 19:42:57,597 		5184 of 10000 with 83.26% 	 Time used:  0.19 sec
2023-03-28 19:42:57,791 		5208 of 10000 with 83.28% 	 Time used:  0.19 sec
2023-03-28 19:42:57,985 		5232 of 10000 with 83.28% 	 Time used:  0.19 sec
2023-03-28 19:42:58,179 		5256 of 10000 with 83.28% 	 Time used:  0.19 sec
2023-03-28 19:42:58,372 		5280 of 10000 with 83.26% 	 Time used:  0.19 sec
2023-03-28 19:42:58,566 		5304 of 10000 with 83.28% 	 Time used:  0.19 sec
2023-03-28 19:42:58,760 		5328 of 10000 with 83.24% 	 Time used:  0.19 sec
2023-03-28 19:42:58,954 		5352 of 10000 with 83.22% 	 Time used:  0.19 sec
2023-03-28 19:42:59,148 		5376 of 10000 with 83.28% 	 Time used:  0.19 sec
2023-03-28 19:42:59,342 		5400 of 10000 with 83.30% 	 Time used:  0.19 sec
2023-03-28 19:42:59,536 		5424 of 10000 with 83.35% 	 Time used:  0.19 sec
2023-03-28 19:42:59,729 		5448 of 10000 with 83.35% 	 Time used:  0.19 sec
2023-03-28 19:42:59,923 		5472 of 10000 with 83.30% 	 Time used:  0.19 sec
2023-03-28 19:43:00,117 		5496 of 10000 with 83.30% 	 Time used:  0.19 sec
2023-03-28 19:43:00,311 		5520 of 10000 with 83.28% 	 Time used:  0.19 sec
2023-03-28 19:43:00,505 		5544 of 10000 with 83.28% 	 Time used:  0.19 sec
2023-03-28 19:43:00,698 		5568 of 10000 with 83.30% 	 Time used:  0.19 sec
2023-03-28 19:43:00,892 		5592 of 10000 with 83.26% 	 Time used:  0.19 sec
2023-03-28 19:43:01,086 		5616 of 10000 with 83.24% 	 Time used:  0.19 sec
2023-03-28 19:43:01,280 		5640 of 10000 with 83.26% 	 Time used:  0.19 sec
2023-03-28 19:43:01,474 		5664 of 10000 with 83.25% 	 Time used:  0.19 sec
2023-03-28 19:43:01,668 		5688 of 10000 with 83.26% 	 Time used:  0.19 sec
2023-03-28 19:43:01,862 		5712 of 10000 with 83.26% 	 Time used:  0.19 sec
2023-03-28 19:43:02,055 		5736 of 10000 with 83.25% 	 Time used:  0.19 sec
2023-03-28 19:43:02,250 		5760 of 10000 with 83.30% 	 Time used:  0.19 sec
2023-03-28 19:43:02,444 		5784 of 10000 with 83.35% 	 Time used:  0.19 sec
2023-03-28 19:43:02,638 		5808 of 10000 with 83.33% 	 Time used:  0.19 sec
2023-03-28 19:43:02,832 		5832 of 10000 with 83.35% 	 Time used:  0.19 sec
2023-03-28 19:43:03,026 		5856 of 10000 with 83.32% 	 Time used:  0.19 sec
2023-03-28 19:43:03,220 		5880 of 10000 with 83.38% 	 Time used:  0.19 sec
2023-03-28 19:43:03,413 		5904 of 10000 with 83.42% 	 Time used:  0.19 sec
2023-03-28 19:43:03,607 		5928 of 10000 with 83.43% 	 Time used:  0.19 sec
2023-03-28 19:43:03,801 		5952 of 10000 with 83.42% 	 Time used:  0.19 sec
2023-03-28 19:43:03,995 		5976 of 10000 with 83.38% 	 Time used:  0.19 sec
2023-03-28 19:43:04,189 		6000 of 10000 with 83.38% 	 Time used:  0.19 sec
2023-03-28 19:43:04,383 		6024 of 10000 with 83.38% 	 Time used:  0.19 sec
2023-03-28 19:43:04,576 		6048 of 10000 with 83.40% 	 Time used:  0.19 sec
2023-03-28 19:43:04,770 		6072 of 10000 with 83.40% 	 Time used:  0.19 sec
2023-03-28 19:43:04,964 		6096 of 10000 with 83.42% 	 Time used:  0.19 sec
2023-03-28 19:43:05,158 		6120 of 10000 with 83.40% 	 Time used:  0.19 sec
2023-03-28 19:43:05,352 		6144 of 10000 with 83.38% 	 Time used:  0.19 sec
2023-03-28 19:43:05,546 		6168 of 10000 with 83.32% 	 Time used:  0.19 sec
2023-03-28 19:43:05,740 		6192 of 10000 with 83.30% 	 Time used:  0.19 sec
2023-03-28 19:43:05,934 		6216 of 10000 with 83.33% 	 Time used:  0.19 sec
2023-03-28 19:43:06,127 		6240 of 10000 with 83.35% 	 Time used:  0.19 sec
2023-03-28 19:43:06,321 		6264 of 10000 with 83.29% 	 Time used:  0.19 sec
2023-03-28 19:43:06,515 		6288 of 10000 with 83.27% 	 Time used:  0.19 sec
2023-03-28 19:43:06,709 		6312 of 10000 with 83.29% 	 Time used:  0.19 sec
2023-03-28 19:43:06,903 		6336 of 10000 with 83.25% 	 Time used:  0.19 sec
2023-03-28 19:43:07,097 		6360 of 10000 with 83.30% 	 Time used:  0.19 sec
2023-03-28 19:43:07,291 		6384 of 10000 with 83.30% 	 Time used:  0.19 sec
2023-03-28 19:43:07,485 		6408 of 10000 with 83.27% 	 Time used:  0.19 sec
2023-03-28 19:43:07,678 		6432 of 10000 with 83.30% 	 Time used:  0.19 sec
2023-03-28 19:43:07,872 		6456 of 10000 with 83.30% 	 Time used:  0.19 sec
2023-03-28 19:43:08,066 		6480 of 10000 with 83.30% 	 Time used:  0.19 sec
2023-03-28 19:43:08,260 		6504 of 10000 with 83.30% 	 Time used:  0.19 sec
2023-03-28 19:43:08,454 		6528 of 10000 with 83.33% 	 Time used:  0.19 sec
2023-03-28 19:43:08,648 		6552 of 10000 with 83.35% 	 Time used:  0.19 sec
2023-03-28 19:43:08,842 		6576 of 10000 with 83.30% 	 Time used:  0.19 sec
2023-03-28 19:43:09,035 		6600 of 10000 with 83.32% 	 Time used:  0.19 sec
2023-03-28 19:43:09,229 		6624 of 10000 with 83.36% 	 Time used:  0.19 sec
2023-03-28 19:43:09,423 		6648 of 10000 with 83.38% 	 Time used:  0.19 sec
2023-03-28 19:43:09,617 		6672 of 10000 with 83.35% 	 Time used:  0.19 sec
2023-03-28 19:43:09,811 		6696 of 10000 with 83.32% 	 Time used:  0.19 sec
2023-03-28 19:43:10,005 		6720 of 10000 with 83.29% 	 Time used:  0.19 sec
2023-03-28 19:43:10,198 		6744 of 10000 with 83.29% 	 Time used:  0.19 sec
2023-03-28 19:43:10,392 		6768 of 10000 with 83.30% 	 Time used:  0.19 sec
2023-03-28 19:43:10,586 		6792 of 10000 with 83.32% 	 Time used:  0.19 sec
2023-03-28 19:43:10,780 		6816 of 10000 with 83.35% 	 Time used:  0.19 sec
2023-03-28 19:43:10,974 		6840 of 10000 with 83.33% 	 Time used:  0.19 sec
2023-03-28 19:43:11,168 		6864 of 10000 with 83.30% 	 Time used:  0.19 sec
2023-03-28 19:43:11,362 		6888 of 10000 with 83.32% 	 Time used:  0.19 sec
2023-03-28 19:43:11,556 		6912 of 10000 with 83.29% 	 Time used:  0.19 sec
2023-03-28 19:43:11,749 		6936 of 10000 with 83.28% 	 Time used:  0.19 sec
2023-03-28 19:43:11,943 		6960 of 10000 with 83.28% 	 Time used:  0.19 sec
2023-03-28 19:43:12,137 		6984 of 10000 with 83.29% 	 Time used:  0.19 sec
2023-03-28 19:43:12,331 		7008 of 10000 with 83.25% 	 Time used:  0.19 sec
2023-03-28 19:43:12,525 		7032 of 10000 with 83.21% 	 Time used:  0.19 sec
2023-03-28 19:43:12,719 		7056 of 10000 with 83.21% 	 Time used:  0.19 sec
2023-03-28 19:43:12,913 		7080 of 10000 with 83.19% 	 Time used:  0.19 sec
2023-03-28 19:43:13,107 		7104 of 10000 with 83.16% 	 Time used:  0.19 sec
2023-03-28 19:43:13,301 		7128 of 10000 with 83.14% 	 Time used:  0.19 sec
2023-03-28 19:43:13,494 		7152 of 10000 with 83.18% 	 Time used:  0.19 sec
2023-03-28 19:43:13,688 		7176 of 10000 with 83.24% 	 Time used:  0.19 sec
2023-03-28 19:43:13,882 		7200 of 10000 with 83.21% 	 Time used:  0.19 sec
2023-03-28 19:43:14,077 		7224 of 10000 with 83.22% 	 Time used:  0.19 sec
2023-03-28 19:43:14,270 		7248 of 10000 with 83.22% 	 Time used:  0.19 sec
2023-03-28 19:43:14,464 		7272 of 10000 with 83.21% 	 Time used:  0.19 sec
2023-03-28 19:43:14,658 		7296 of 10000 with 83.22% 	 Time used:  0.19 sec
2023-03-28 19:43:14,852 		7320 of 10000 with 83.20% 	 Time used:  0.19 sec
2023-03-28 19:43:15,046 		7344 of 10000 with 83.16% 	 Time used:  0.19 sec
2023-03-28 19:43:15,240 		7368 of 10000 with 83.17% 	 Time used:  0.19 sec
2023-03-28 19:43:15,434 		7392 of 10000 with 83.18% 	 Time used:  0.19 sec
2023-03-28 19:43:15,627 		7416 of 10000 with 83.19% 	 Time used:  0.19 sec
2023-03-28 19:43:15,821 		7440 of 10000 with 83.21% 	 Time used:  0.19 sec
2023-03-28 19:43:16,015 		7464 of 10000 with 83.21% 	 Time used:  0.19 sec
2023-03-28 19:43:16,209 		7488 of 10000 with 83.25% 	 Time used:  0.19 sec
2023-03-28 19:43:16,403 		7512 of 10000 with 83.24% 	 Time used:  0.19 sec
2023-03-28 19:43:16,597 		7536 of 10000 with 83.23% 	 Time used:  0.19 sec
2023-03-28 19:43:16,791 		7560 of 10000 with 83.25% 	 Time used:  0.19 sec
2023-03-28 19:43:16,986 		7584 of 10000 with 83.24% 	 Time used:  0.20 sec
2023-03-28 19:43:17,180 		7608 of 10000 with 83.22% 	 Time used:  0.19 sec
2023-03-28 19:43:17,374 		7632 of 10000 with 83.25% 	 Time used:  0.19 sec
2023-03-28 19:43:17,568 		7656 of 10000 with 83.24% 	 Time used:  0.19 sec
2023-03-28 19:43:17,762 		7680 of 10000 with 83.27% 	 Time used:  0.19 sec
2023-03-28 19:43:17,955 		7704 of 10000 with 83.28% 	 Time used:  0.19 sec
2023-03-28 19:43:18,149 		7728 of 10000 with 83.26% 	 Time used:  0.19 sec
2023-03-28 19:43:18,344 		7752 of 10000 with 83.29% 	 Time used:  0.19 sec
2023-03-28 19:43:18,538 		7776 of 10000 with 83.32% 	 Time used:  0.19 sec
2023-03-28 19:43:18,732 		7800 of 10000 with 83.32% 	 Time used:  0.19 sec
2023-03-28 19:43:18,926 		7824 of 10000 with 83.31% 	 Time used:  0.19 sec
2023-03-28 19:43:19,120 		7848 of 10000 with 83.28% 	 Time used:  0.19 sec
2023-03-28 19:43:19,314 		7872 of 10000 with 83.28% 	 Time used:  0.19 sec
2023-03-28 19:43:19,507 		7896 of 10000 with 83.28% 	 Time used:  0.19 sec
2023-03-28 19:43:19,701 		7920 of 10000 with 83.27% 	 Time used:  0.19 sec
2023-03-28 19:43:19,895 		7944 of 10000 with 83.30% 	 Time used:  0.19 sec
2023-03-28 19:43:20,089 		7968 of 10000 with 83.28% 	 Time used:  0.19 sec
2023-03-28 19:43:20,283 		7992 of 10000 with 83.26% 	 Time used:  0.19 sec
2023-03-28 19:43:20,477 		8016 of 10000 with 83.26% 	 Time used:  0.19 sec
2023-03-28 19:43:20,671 		8040 of 10000 with 83.27% 	 Time used:  0.19 sec
2023-03-28 19:43:20,865 		8064 of 10000 with 83.23% 	 Time used:  0.19 sec
2023-03-28 19:43:21,058 		8088 of 10000 with 83.22% 	 Time used:  0.19 sec
2023-03-28 19:43:21,252 		8112 of 10000 with 83.23% 	 Time used:  0.19 sec
2023-03-28 19:43:21,446 		8136 of 10000 with 83.26% 	 Time used:  0.19 sec
2023-03-28 19:43:21,641 		8160 of 10000 with 83.21% 	 Time used:  0.19 sec
2023-03-28 19:43:21,835 		8184 of 10000 with 83.24% 	 Time used:  0.19 sec
2023-03-28 19:43:22,029 		8208 of 10000 with 83.24% 	 Time used:  0.19 sec
2023-03-28 19:43:22,223 		8232 of 10000 with 83.22% 	 Time used:  0.19 sec
2023-03-28 19:43:22,416 		8256 of 10000 with 83.25% 	 Time used:  0.19 sec
2023-03-28 19:43:22,610 		8280 of 10000 with 83.26% 	 Time used:  0.19 sec
2023-03-28 19:43:22,804 		8304 of 10000 with 83.22% 	 Time used:  0.19 sec
2023-03-28 19:43:22,998 		8328 of 10000 with 83.24% 	 Time used:  0.19 sec
2023-03-28 19:43:23,192 		8352 of 10000 with 83.25% 	 Time used:  0.19 sec
2023-03-28 19:43:23,386 		8376 of 10000 with 83.26% 	 Time used:  0.19 sec
2023-03-28 19:43:23,580 		8400 of 10000 with 83.27% 	 Time used:  0.19 sec
2023-03-28 19:43:23,773 		8424 of 10000 with 83.27% 	 Time used:  0.19 sec
2023-03-28 19:43:23,967 		8448 of 10000 with 83.27% 	 Time used:  0.19 sec
2023-03-28 19:43:24,161 		8472 of 10000 with 83.24% 	 Time used:  0.19 sec
2023-03-28 19:43:24,355 		8496 of 10000 with 83.25% 	 Time used:  0.19 sec
2023-03-28 19:43:24,549 		8520 of 10000 with 83.26% 	 Time used:  0.19 sec
2023-03-28 19:43:24,743 		8544 of 10000 with 83.25% 	 Time used:  0.19 sec
2023-03-28 19:43:24,936 		8568 of 10000 with 83.26% 	 Time used:  0.19 sec
2023-03-28 19:43:25,130 		8592 of 10000 with 83.26% 	 Time used:  0.19 sec
2023-03-28 19:43:25,324 		8616 of 10000 with 83.25% 	 Time used:  0.19 sec
2023-03-28 19:43:25,518 		8640 of 10000 with 83.25% 	 Time used:  0.19 sec
2023-03-28 19:43:25,712 		8664 of 10000 with 83.26% 	 Time used:  0.19 sec
2023-03-28 19:43:25,906 		8688 of 10000 with 83.28% 	 Time used:  0.19 sec
2023-03-28 19:43:26,100 		8712 of 10000 with 83.26% 	 Time used:  0.19 sec
2023-03-28 19:43:26,294 		8736 of 10000 with 83.24% 	 Time used:  0.19 sec
2023-03-28 19:43:26,487 		8760 of 10000 with 83.22% 	 Time used:  0.19 sec
2023-03-28 19:43:26,681 		8784 of 10000 with 83.23% 	 Time used:  0.19 sec
2023-03-28 19:43:26,875 		8808 of 10000 with 83.24% 	 Time used:  0.19 sec
2023-03-28 19:43:27,069 		8832 of 10000 with 83.25% 	 Time used:  0.19 sec
2023-03-28 19:43:27,263 		8856 of 10000 with 83.27% 	 Time used:  0.19 sec
2023-03-28 19:43:27,457 		8880 of 10000 with 83.29% 	 Time used:  0.19 sec
2023-03-28 19:43:27,650 		8904 of 10000 with 83.30% 	 Time used:  0.19 sec
2023-03-28 19:43:27,844 		8928 of 10000 with 83.30% 	 Time used:  0.19 sec
2023-03-28 19:43:28,038 		8952 of 10000 with 83.30% 	 Time used:  0.19 sec
2023-03-28 19:43:28,232 		8976 of 10000 with 83.29% 	 Time used:  0.19 sec
2023-03-28 19:43:28,426 		9000 of 10000 with 83.31% 	 Time used:  0.19 sec
2023-03-28 19:43:28,620 		9024 of 10000 with 83.33% 	 Time used:  0.19 sec
2023-03-28 19:43:28,814 		9048 of 10000 with 83.36% 	 Time used:  0.19 sec
2023-03-28 19:43:29,007 		9072 of 10000 with 83.31% 	 Time used:  0.19 sec
2023-03-28 19:43:29,201 		9096 of 10000 with 83.31% 	 Time used:  0.19 sec
2023-03-28 19:43:29,395 		9120 of 10000 with 83.33% 	 Time used:  0.19 sec
2023-03-28 19:43:29,589 		9144 of 10000 with 83.31% 	 Time used:  0.19 sec
2023-03-28 19:43:29,783 		9168 of 10000 with 83.31% 	 Time used:  0.19 sec
2023-03-28 19:43:29,977 		9192 of 10000 with 83.31% 	 Time used:  0.19 sec
2023-03-28 19:43:30,171 		9216 of 10000 with 83.32% 	 Time used:  0.19 sec
2023-03-28 19:43:30,364 		9240 of 10000 with 83.32% 	 Time used:  0.19 sec
2023-03-28 19:43:30,558 		9264 of 10000 with 83.30% 	 Time used:  0.19 sec
2023-03-28 19:43:30,752 		9288 of 10000 with 83.31% 	 Time used:  0.19 sec
2023-03-28 19:43:30,946 		9312 of 10000 with 83.27% 	 Time used:  0.19 sec
2023-03-28 19:43:31,140 		9336 of 10000 with 83.27% 	 Time used:  0.19 sec
2023-03-28 19:43:31,334 		9360 of 10000 with 83.21% 	 Time used:  0.19 sec
2023-03-28 19:43:31,527 		9384 of 10000 with 83.22% 	 Time used:  0.19 sec
2023-03-28 19:43:31,721 		9408 of 10000 with 83.23% 	 Time used:  0.19 sec
2023-03-28 19:43:31,915 		9432 of 10000 with 83.26% 	 Time used:  0.19 sec
2023-03-28 19:43:32,109 		9456 of 10000 with 83.24% 	 Time used:  0.19 sec
2023-03-28 19:43:32,303 		9480 of 10000 with 83.25% 	 Time used:  0.19 sec
2023-03-28 19:43:32,497 		9504 of 10000 with 83.25% 	 Time used:  0.19 sec
2023-03-28 19:43:32,691 		9528 of 10000 with 83.27% 	 Time used:  0.19 sec
2023-03-28 19:43:32,884 		9552 of 10000 with 83.25% 	 Time used:  0.19 sec
2023-03-28 19:43:33,078 		9576 of 10000 with 83.24% 	 Time used:  0.19 sec
2023-03-28 19:43:33,272 		9600 of 10000 with 83.23% 	 Time used:  0.19 sec
2023-03-28 19:43:33,466 		9624 of 10000 with 83.24% 	 Time used:  0.19 sec
2023-03-28 19:43:33,660 		9648 of 10000 with 83.23% 	 Time used:  0.19 sec
2023-03-28 19:43:33,854 		9672 of 10000 with 83.22% 	 Time used:  0.19 sec
2023-03-28 19:43:34,047 		9696 of 10000 with 83.19% 	 Time used:  0.19 sec
2023-03-28 19:43:34,241 		9720 of 10000 with 83.21% 	 Time used:  0.19 sec
2023-03-28 19:43:34,435 		9744 of 10000 with 83.20% 	 Time used:  0.19 sec
2023-03-28 19:43:34,629 		9768 of 10000 with 83.19% 	 Time used:  0.19 sec
2023-03-28 19:43:34,823 		9792 of 10000 with 83.18% 	 Time used:  0.19 sec
2023-03-28 19:43:35,017 		9816 of 10000 with 83.19% 	 Time used:  0.19 sec
2023-03-28 19:43:35,211 		9840 of 10000 with 83.20% 	 Time used:  0.19 sec
2023-03-28 19:43:35,405 		9864 of 10000 with 83.22% 	 Time used:  0.19 sec
2023-03-28 19:43:35,598 		9888 of 10000 with 83.24% 	 Time used:  0.19 sec
2023-03-28 19:43:35,792 		9912 of 10000 with 83.26% 	 Time used:  0.19 sec
2023-03-28 19:43:35,986 		9936 of 10000 with 83.27% 	 Time used:  0.19 sec
2023-03-28 19:43:36,180 		9960 of 10000 with 83.25% 	 Time used:  0.19 sec
2023-03-28 19:43:36,374 		9984 of 10000 with 83.24% 	 Time used:  0.19 sec
2023-03-28 19:43:36,507 		10000 of 10000 with 83.25% 	 Time used:  0.13 sec
2023-03-28 19:43:36,507 
2023-03-28 19:43:36,509 			Learning rate: weights:   1.000e-02    
2023-03-28 19:43:36,509 			Last test performance: 83.25%
2023-03-28 19:43:36,509 ----------------
2023-03-28 19:43:40,550   7   =>  0    		Training 486 pattern with 82.71% 	Forward time: 	 3.92 sec
2023-03-28 19:43:40,551 			Loss:    3.504e-01    			Backward time: 	 0.11 sec 
2023-03-28 19:43:40,551 ADAM: Layer 0 -> dw_min:9.9607e-01  dw_max:1.0041e+00 lr:1.0000e-02
2023-03-28 19:43:40,551 ADAM: Layer 1 -> dw_min:9.9330e-01  dw_max:1.0064e+00 lr:1.0000e-02
2023-03-28 19:43:40,551 ADAM: Layer 2 -> dw_min:9.9333e-01  dw_max:1.0091e+00 lr:1.0000e-02
2023-03-28 19:43:40,551 ADAM: Layer 3 -> dw_min:9.9613e-01  dw_max:1.0046e+00 lr:1.0000e-02
2023-03-28 19:43:40,571 			Learning rate: weights:   1.000e-02    
2023-03-28 19:43:40,571 			Last test performance: 83.25%
2023-03-28 19:43:40,571 ----------------
2023-03-28 19:43:44,614   7   =>  1    		Training 486 pattern with 82.71% 	Forward time: 	 3.92 sec
2023-03-28 19:43:44,614 			Loss:    3.619e-01    			Backward time: 	 0.11 sec 
2023-03-28 19:43:44,614 ADAM: Layer 0 -> dw_min:9.9697e-01  dw_max:1.0032e+00 lr:1.0000e-02
2023-03-28 19:43:44,614 ADAM: Layer 1 -> dw_min:9.9416e-01  dw_max:1.0054e+00 lr:1.0000e-02
2023-03-28 19:43:44,614 ADAM: Layer 2 -> dw_min:9.9389e-01  dw_max:1.0091e+00 lr:1.0000e-02
2023-03-28 19:43:44,614 ADAM: Layer 3 -> dw_min:9.9689e-01  dw_max:1.0040e+00 lr:1.0000e-02
2023-03-28 19:43:44,694 			Learning rate: weights:   1.000e-02    
2023-03-28 19:43:44,695 			Last test performance: 83.25%
2023-03-28 19:43:44,695 ----------------
2023-03-28 19:43:48,738   7   =>  2    		Training 486 pattern with 84.17% 	Forward time: 	 3.92 sec
2023-03-28 19:43:48,738 			Loss:    3.416e-01    			Backward time: 	 0.11 sec 
2023-03-28 19:43:48,738 ADAM: Layer 0 -> dw_min:9.9795e-01  dw_max:1.0025e+00 lr:1.0000e-02
2023-03-28 19:43:48,739 ADAM: Layer 1 -> dw_min:9.9369e-01  dw_max:1.0051e+00 lr:1.0000e-02
2023-03-28 19:43:48,739 ADAM: Layer 2 -> dw_min:9.9263e-01  dw_max:1.0085e+00 lr:1.0000e-02
2023-03-28 19:43:48,739 ADAM: Layer 3 -> dw_min:9.9753e-01  dw_max:1.0029e+00 lr:1.0000e-02
2023-03-28 19:43:48,792 			Learning rate: weights:   1.000e-02    
2023-03-28 19:43:48,792 			Last test performance: 83.25%
2023-03-28 19:43:48,792 ----------------
2023-03-28 19:43:52,835   7   =>  3    		Training 486 pattern with 81.46% 	Forward time: 	 3.92 sec
2023-03-28 19:43:52,836 			Loss:    3.912e-01    			Backward time: 	 0.11 sec 
2023-03-28 19:43:52,836 ADAM: Layer 0 -> dw_min:9.9660e-01  dw_max:1.0026e+00 lr:1.0000e-02
2023-03-28 19:43:52,836 ADAM: Layer 1 -> dw_min:9.9252e-01  dw_max:1.0056e+00 lr:1.0000e-02
2023-03-28 19:43:52,836 ADAM: Layer 2 -> dw_min:9.9117e-01  dw_max:1.0080e+00 lr:1.0000e-02
2023-03-28 19:43:52,836 ADAM: Layer 3 -> dw_min:9.9636e-01  dw_max:1.0035e+00 lr:1.0000e-02
2023-03-28 19:43:52,871 			Learning rate: weights:   1.000e-02    
2023-03-28 19:43:52,871 			Last test performance: 83.25%
2023-03-28 19:43:52,871 ----------------
2023-03-28 19:43:56,914   7   =>  4    		Training 486 pattern with 80.62% 	Forward time: 	 3.92 sec
2023-03-28 19:43:56,914 			Loss:    4.100e-01    			Backward time: 	 0.11 sec 
2023-03-28 19:43:56,914 ADAM: Layer 0 -> dw_min:9.9467e-01  dw_max:1.0041e+00 lr:1.0000e-02
2023-03-28 19:43:56,914 ADAM: Layer 1 -> dw_min:9.9115e-01  dw_max:1.0059e+00 lr:1.0000e-02
2023-03-28 19:43:56,914 ADAM: Layer 2 -> dw_min:9.9154e-01  dw_max:1.0100e+00 lr:1.0000e-02
2023-03-28 19:43:56,914 ADAM: Layer 3 -> dw_min:9.9516e-01  dw_max:1.0053e+00 lr:1.0000e-02
2023-03-28 19:43:56,939 			Learning rate: weights:   1.000e-02    
2023-03-28 19:43:56,939 			Last test performance: 83.25%
2023-03-28 19:43:56,939 ----------------
2023-03-28 19:44:00,979   7   =>  5    		Training 486 pattern with 83.96% 	Forward time: 	 3.92 sec
2023-03-28 19:44:00,979 			Loss:    3.808e-01    			Backward time: 	 0.11 sec 
2023-03-28 19:44:00,979 ADAM: Layer 0 -> dw_min:9.9315e-01  dw_max:1.0059e+00 lr:1.0000e-02
2023-03-28 19:44:00,980 ADAM: Layer 1 -> dw_min:9.9030e-01  dw_max:1.0078e+00 lr:1.0000e-02
2023-03-28 19:44:00,980 ADAM: Layer 2 -> dw_min:9.8932e-01  dw_max:1.0092e+00 lr:1.0000e-02
2023-03-28 19:44:00,980 ADAM: Layer 3 -> dw_min:9.9366e-01  dw_max:1.0047e+00 lr:1.0000e-02
2023-03-28 19:44:00,997 			Learning rate: weights:   1.000e-02    
2023-03-28 19:44:00,997 			Last test performance: 83.25%
2023-03-28 19:44:00,997 ----------------
2023-03-28 19:44:05,041   7   =>  6    		Training 486 pattern with 82.29% 	Forward time: 	 3.92 sec
2023-03-28 19:44:05,041 			Loss:    4.090e-01    			Backward time: 	 0.11 sec 
2023-03-28 19:44:05,041 ADAM: Layer 0 -> dw_min:9.9276e-01  dw_max:1.0061e+00 lr:1.0000e-02
2023-03-28 19:44:05,041 ADAM: Layer 1 -> dw_min:9.9019e-01  dw_max:1.0079e+00 lr:1.0000e-02
2023-03-28 19:44:05,041 ADAM: Layer 2 -> dw_min:9.8931e-01  dw_max:1.0090e+00 lr:1.0000e-02
2023-03-28 19:44:05,042 ADAM: Layer 3 -> dw_min:9.9308e-01  dw_max:1.0046e+00 lr:1.0000e-02
2023-03-28 19:44:05,097 			Learning rate: weights:   1.000e-02    
2023-03-28 19:44:05,097 			Last test performance: 83.25%
2023-03-28 19:44:05,097 ----------------
2023-03-28 19:44:09,140   7   =>  7    		Training 486 pattern with 83.12% 	Forward time: 	 3.92 sec
2023-03-28 19:44:09,141 			Loss:    4.156e-01    			Backward time: 	 0.11 sec 
2023-03-28 19:44:09,141 ADAM: Layer 0 -> dw_min:9.9218e-01  dw_max:1.0065e+00 lr:1.0000e-02
2023-03-28 19:44:09,141 ADAM: Layer 1 -> dw_min:9.8895e-01  dw_max:1.0081e+00 lr:1.0000e-02
2023-03-28 19:44:09,141 ADAM: Layer 2 -> dw_min:9.8830e-01  dw_max:1.0094e+00 lr:1.0000e-02
2023-03-28 19:44:09,141 ADAM: Layer 3 -> dw_min:9.9250e-01  dw_max:1.0053e+00 lr:1.0000e-02
2023-03-28 19:44:09,194 			Learning rate: weights:   1.000e-02    
2023-03-28 19:44:09,194 			Last test performance: 83.25%
2023-03-28 19:44:09,194 ----------------
2023-03-28 19:44:13,239   7   =>  8    		Training 486 pattern with 87.29% 	Forward time: 	 3.93 sec
2023-03-28 19:44:13,239 			Loss:    3.123e-01    			Backward time: 	 0.11 sec 
2023-03-28 19:44:13,239 ADAM: Layer 0 -> dw_min:9.9289e-01  dw_max:1.0064e+00 lr:1.0000e-02
2023-03-28 19:44:13,239 ADAM: Layer 1 -> dw_min:9.8940e-01  dw_max:1.0080e+00 lr:1.0000e-02
2023-03-28 19:44:13,239 ADAM: Layer 2 -> dw_min:9.8879e-01  dw_max:1.0099e+00 lr:1.0000e-02
2023-03-28 19:44:13,240 ADAM: Layer 3 -> dw_min:9.9363e-01  dw_max:1.0049e+00 lr:1.0000e-02
2023-03-28 19:44:13,292 			Learning rate: weights:   1.000e-02    
2023-03-28 19:44:13,292 			Last test performance: 83.25%
2023-03-28 19:44:13,292 ----------------
2023-03-28 19:44:17,338   7   =>  9    		Training 486 pattern with 82.71% 	Forward time: 	 3.93 sec
2023-03-28 19:44:17,338 			Loss:    3.621e-01    			Backward time: 	 0.11 sec 
2023-03-28 19:44:17,338 ADAM: Layer 0 -> dw_min:9.9348e-01  dw_max:1.0055e+00 lr:1.0000e-02
2023-03-28 19:44:17,338 ADAM: Layer 1 -> dw_min:9.8993e-01  dw_max:1.0092e+00 lr:1.0000e-02
2023-03-28 19:44:17,338 ADAM: Layer 2 -> dw_min:9.8628e-01  dw_max:1.0093e+00 lr:1.0000e-02
2023-03-28 19:44:17,339 ADAM: Layer 3 -> dw_min:9.9401e-01  dw_max:1.0045e+00 lr:1.0000e-02
2023-03-28 19:44:17,396 			Learning rate: weights:   1.000e-02    
2023-03-28 19:44:17,397 			Last test performance: 83.25%
2023-03-28 19:44:17,397 ----------------
2023-03-28 19:44:21,444   7   =>  10   		Training 486 pattern with 82.92% 	Forward time: 	 3.93 sec
2023-03-28 19:44:21,444 			Loss:    3.624e-01    			Backward time: 	 0.12 sec 
2023-03-28 19:44:21,444 ADAM: Layer 0 -> dw_min:9.9331e-01  dw_max:1.0055e+00 lr:1.0000e-02
2023-03-28 19:44:21,445 ADAM: Layer 1 -> dw_min:9.9093e-01  dw_max:1.0117e+00 lr:1.0000e-02
2023-03-28 19:44:21,445 ADAM: Layer 2 -> dw_min:9.8782e-01  dw_max:1.0091e+00 lr:1.0000e-02
2023-03-28 19:44:21,445 ADAM: Layer 3 -> dw_min:9.9388e-01  dw_max:1.0044e+00 lr:1.0000e-02
2023-03-28 19:44:21,465 			Learning rate: weights:   1.000e-02    
2023-03-28 19:44:21,465 			Last test performance: 83.25%
2023-03-28 19:44:21,465 ----------------
2023-03-28 19:44:25,509   7   =>  11   		Training 486 pattern with 81.88% 	Forward time: 	 3.92 sec
2023-03-28 19:44:25,509 			Loss:    3.865e-01    			Backward time: 	 0.11 sec 
2023-03-28 19:44:25,509 ADAM: Layer 0 -> dw_min:9.9249e-01  dw_max:1.0061e+00 lr:1.0000e-02
2023-03-28 19:44:25,509 ADAM: Layer 1 -> dw_min:9.9058e-01  dw_max:1.0130e+00 lr:1.0000e-02
2023-03-28 19:44:25,509 ADAM: Layer 2 -> dw_min:9.8909e-01  dw_max:1.0092e+00 lr:1.0000e-02
2023-03-28 19:44:25,509 ADAM: Layer 3 -> dw_min:9.9335e-01  dw_max:1.0048e+00 lr:1.0000e-02
2023-03-28 19:44:25,608 			Learning rate: weights:   1.000e-02    
2023-03-28 19:44:25,608 			Last test performance: 83.25%
2023-03-28 19:44:25,608 ----------------
2023-03-28 19:44:29,652   7   =>  12   		Training 486 pattern with 83.12% 	Forward time: 	 3.92 sec
2023-03-28 19:44:29,652 			Loss:    3.633e-01    			Backward time: 	 0.11 sec 
2023-03-28 19:44:29,652 ADAM: Layer 0 -> dw_min:9.9368e-01  dw_max:1.0058e+00 lr:1.0000e-02
2023-03-28 19:44:29,652 ADAM: Layer 1 -> dw_min:9.9101e-01  dw_max:1.0133e+00 lr:1.0000e-02
2023-03-28 19:44:29,653 ADAM: Layer 2 -> dw_min:9.8960e-01  dw_max:1.0083e+00 lr:1.0000e-02
2023-03-28 19:44:29,653 ADAM: Layer 3 -> dw_min:9.9358e-01  dw_max:1.0045e+00 lr:1.0000e-02
2023-03-28 19:44:29,671 			Learning rate: weights:   1.000e-02    
2023-03-28 19:44:29,671 			Last test performance: 83.25%
2023-03-28 19:44:29,671 ----------------
2023-03-28 19:44:33,714   7   =>  13   		Training 486 pattern with 84.17% 	Forward time: 	 3.92 sec
2023-03-28 19:44:33,714 			Loss:    3.641e-01    			Backward time: 	 0.11 sec 
2023-03-28 19:44:33,715 ADAM: Layer 0 -> dw_min:9.9363e-01  dw_max:1.0063e+00 lr:1.0000e-02
2023-03-28 19:44:33,715 ADAM: Layer 1 -> dw_min:9.8996e-01  dw_max:1.0128e+00 lr:1.0000e-02
2023-03-28 19:44:33,715 ADAM: Layer 2 -> dw_min:9.8785e-01  dw_max:1.0088e+00 lr:1.0000e-02
2023-03-28 19:44:33,715 ADAM: Layer 3 -> dw_min:9.9323e-01  dw_max:1.0058e+00 lr:1.0000e-02
2023-03-28 19:44:33,793 			Learning rate: weights:   1.000e-02    
2023-03-28 19:44:33,793 			Last test performance: 83.25%
2023-03-28 19:44:33,793 ----------------
2023-03-28 19:44:37,837   7   =>  14   		Training 486 pattern with 83.33% 	Forward time: 	 3.92 sec
2023-03-28 19:44:37,837 			Loss:    3.813e-01    			Backward time: 	 0.11 sec 
2023-03-28 19:44:37,837 ADAM: Layer 0 -> dw_min:9.9399e-01  dw_max:1.0062e+00 lr:1.0000e-02
2023-03-28 19:44:37,837 ADAM: Layer 1 -> dw_min:9.9015e-01  dw_max:1.0117e+00 lr:1.0000e-02
2023-03-28 19:44:37,837 ADAM: Layer 2 -> dw_min:9.8732e-01  dw_max:1.0082e+00 lr:1.0000e-02
2023-03-28 19:44:37,837 ADAM: Layer 3 -> dw_min:9.9358e-01  dw_max:1.0064e+00 lr:1.0000e-02
2023-03-28 19:44:37,914 			Learning rate: weights:   1.000e-02    
2023-03-28 19:44:37,914 			Last test performance: 83.25%
2023-03-28 19:44:37,914 ----------------
2023-03-28 19:44:41,958   7   =>  15   		Training 486 pattern with 84.38% 	Forward time: 	 3.92 sec
2023-03-28 19:44:41,958 			Loss:    3.287e-01    			Backward time: 	 0.11 sec 
2023-03-28 19:44:41,958 ADAM: Layer 0 -> dw_min:9.9436e-01  dw_max:1.0066e+00 lr:1.0000e-02
2023-03-28 19:44:41,959 ADAM: Layer 1 -> dw_min:9.9197e-01  dw_max:1.0106e+00 lr:1.0000e-02
2023-03-28 19:44:41,959 ADAM: Layer 2 -> dw_min:9.8750e-01  dw_max:1.0081e+00 lr:1.0000e-02
2023-03-28 19:44:41,959 ADAM: Layer 3 -> dw_min:9.9383e-01  dw_max:1.0068e+00 lr:1.0000e-02
2023-03-28 19:44:41,984 			Learning rate: weights:   1.000e-02    
2023-03-28 19:44:41,984 			Last test performance: 83.25%
2023-03-28 19:44:41,984 ----------------
2023-03-28 19:44:46,026   7   =>  16   		Training 486 pattern with 82.29% 	Forward time: 	 3.92 sec
2023-03-28 19:44:46,026 			Loss:    3.737e-01    			Backward time: 	 0.11 sec 
2023-03-28 19:44:46,026 ADAM: Layer 0 -> dw_min:9.9386e-01  dw_max:1.0074e+00 lr:1.0000e-02
2023-03-28 19:44:46,026 ADAM: Layer 1 -> dw_min:9.9267e-01  dw_max:1.0101e+00 lr:1.0000e-02
2023-03-28 19:44:46,026 ADAM: Layer 2 -> dw_min:9.8781e-01  dw_max:1.0079e+00 lr:1.0000e-02
2023-03-28 19:44:46,026 ADAM: Layer 3 -> dw_min:9.9428e-01  dw_max:1.0061e+00 lr:1.0000e-02
2023-03-28 19:44:46,101 			Learning rate: weights:   1.000e-02    
2023-03-28 19:44:46,101 			Last test performance: 83.25%
2023-03-28 19:44:46,101 ----------------
2023-03-28 19:44:50,142   7   =>  17   		Training 486 pattern with 85.62% 	Forward time: 	 3.92 sec
2023-03-28 19:44:50,142 			Loss:    3.383e-01    			Backward time: 	 0.11 sec 
2023-03-28 19:44:50,142 ADAM: Layer 0 -> dw_min:9.9351e-01  dw_max:1.0078e+00 lr:1.0000e-02
2023-03-28 19:44:50,142 ADAM: Layer 1 -> dw_min:9.9307e-01  dw_max:1.0096e+00 lr:1.0000e-02
2023-03-28 19:44:50,143 ADAM: Layer 2 -> dw_min:9.8880e-01  dw_max:1.0088e+00 lr:1.0000e-02
2023-03-28 19:44:50,143 ADAM: Layer 3 -> dw_min:9.9465e-01  dw_max:1.0062e+00 lr:1.0000e-02
2023-03-28 19:44:50,217 			Learning rate: weights:   1.000e-02    
2023-03-28 19:44:50,217 			Last test performance: 83.25%
2023-03-28 19:44:50,217 ----------------
2023-03-28 19:44:54,258   7   =>  18   		Training 486 pattern with 83.96% 	Forward time: 	 3.92 sec
2023-03-28 19:44:54,258 			Loss:    3.839e-01    			Backward time: 	 0.11 sec 
2023-03-28 19:44:54,258 ADAM: Layer 0 -> dw_min:9.9458e-01  dw_max:1.0071e+00 lr:1.0000e-02
2023-03-28 19:44:54,258 ADAM: Layer 1 -> dw_min:9.9435e-01  dw_max:1.0076e+00 lr:1.0000e-02
2023-03-28 19:44:54,259 ADAM: Layer 2 -> dw_min:9.8965e-01  dw_max:1.0068e+00 lr:1.0000e-02
2023-03-28 19:44:54,259 ADAM: Layer 3 -> dw_min:9.9534e-01  dw_max:1.0061e+00 lr:1.0000e-02
2023-03-28 19:44:54,309 			Learning rate: weights:   1.000e-02    
2023-03-28 19:44:54,309 			Last test performance: 83.25%
2023-03-28 19:44:54,309 ----------------
2023-03-28 19:44:58,351   7   =>  19   		Training 486 pattern with 83.96% 	Forward time: 	 3.92 sec
2023-03-28 19:44:58,351 			Loss:    3.746e-01    			Backward time: 	 0.11 sec 
2023-03-28 19:44:58,351 ADAM: Layer 0 -> dw_min:9.9463e-01  dw_max:1.0078e+00 lr:1.0000e-02
2023-03-28 19:44:58,351 ADAM: Layer 1 -> dw_min:9.9471e-01  dw_max:1.0085e+00 lr:1.0000e-02
2023-03-28 19:44:58,351 ADAM: Layer 2 -> dw_min:9.8938e-01  dw_max:1.0101e+00 lr:1.0000e-02
2023-03-28 19:44:58,351 ADAM: Layer 3 -> dw_min:9.9580e-01  dw_max:1.0068e+00 lr:1.0000e-02
2023-03-28 19:44:58,440 			Learning rate: weights:   1.000e-02    
2023-03-28 19:44:58,440 			Last test performance: 83.25%
2023-03-28 19:44:58,440 ----------------
2023-03-28 19:45:02,486   7   =>  20   		Training 486 pattern with 84.38% 	Forward time: 	 3.93 sec
2023-03-28 19:45:02,486 			Loss:    3.564e-01    			Backward time: 	 0.12 sec 
2023-03-28 19:45:02,486 ADAM: Layer 0 -> dw_min:9.9447e-01  dw_max:1.0074e+00 lr:1.0000e-02
2023-03-28 19:45:02,486 ADAM: Layer 1 -> dw_min:9.9428e-01  dw_max:1.0079e+00 lr:1.0000e-02
2023-03-28 19:45:02,486 ADAM: Layer 2 -> dw_min:9.9034e-01  dw_max:1.0112e+00 lr:1.0000e-02
2023-03-28 19:45:02,486 ADAM: Layer 3 -> dw_min:9.9620e-01  dw_max:1.0068e+00 lr:1.0000e-02
2023-03-28 19:45:02,566 			Learning rate: weights:   1.000e-02    
2023-03-28 19:45:02,566 			Last test performance: 83.25%
2023-03-28 19:45:02,566 ----------------
2023-03-28 19:45:06,611   7   =>  21   		Training 486 pattern with 82.71% 	Forward time: 	 3.92 sec
2023-03-28 19:45:06,611 			Loss:    3.620e-01    			Backward time: 	 0.11 sec 
2023-03-28 19:45:06,611 ADAM: Layer 0 -> dw_min:9.9522e-01  dw_max:1.0073e+00 lr:1.0000e-02
2023-03-28 19:45:06,611 ADAM: Layer 1 -> dw_min:9.9500e-01  dw_max:1.0068e+00 lr:1.0000e-02
2023-03-28 19:45:06,611 ADAM: Layer 2 -> dw_min:9.9123e-01  dw_max:1.0100e+00 lr:1.0000e-02
2023-03-28 19:45:06,611 ADAM: Layer 3 -> dw_min:9.9658e-01  dw_max:1.0062e+00 lr:1.0000e-02
2023-03-28 19:45:06,665 			Learning rate: weights:   1.000e-02    
2023-03-28 19:45:06,665 			Last test performance: 83.25%
2023-03-28 19:45:06,665 ----------------
2023-03-28 19:45:10,708   7   =>  22   		Training 486 pattern with 81.67% 	Forward time: 	 3.92 sec
2023-03-28 19:45:10,708 			Loss:    3.649e-01    			Backward time: 	 0.11 sec 
2023-03-28 19:45:10,708 ADAM: Layer 0 -> dw_min:9.9569e-01  dw_max:1.0077e+00 lr:1.0000e-02
2023-03-28 19:45:10,708 ADAM: Layer 1 -> dw_min:9.9474e-01  dw_max:1.0077e+00 lr:1.0000e-02
2023-03-28 19:45:10,708 ADAM: Layer 2 -> dw_min:9.8962e-01  dw_max:1.0095e+00 lr:1.0000e-02
2023-03-28 19:45:10,708 ADAM: Layer 3 -> dw_min:9.9681e-01  dw_max:1.0062e+00 lr:1.0000e-02
2023-03-28 19:45:10,812 			Learning rate: weights:   1.000e-02    
2023-03-28 19:45:10,812 			Last test performance: 83.25%
2023-03-28 19:45:10,812 ----------------
2023-03-28 19:45:14,856   7   =>  23   		Training 486 pattern with 85.21% 	Forward time: 	 3.93 sec
2023-03-28 19:45:14,856 			Loss:    3.562e-01    			Backward time: 	 0.11 sec 
2023-03-28 19:45:14,857 ADAM: Layer 0 -> dw_min:9.9575e-01  dw_max:1.0067e+00 lr:1.0000e-02
2023-03-28 19:45:14,857 ADAM: Layer 1 -> dw_min:9.9328e-01  dw_max:1.0070e+00 lr:1.0000e-02
2023-03-28 19:45:14,857 ADAM: Layer 2 -> dw_min:9.9131e-01  dw_max:1.0097e+00 lr:1.0000e-02
2023-03-28 19:45:14,857 ADAM: Layer 3 -> dw_min:9.9733e-01  dw_max:1.0050e+00 lr:1.0000e-02
2023-03-28 19:45:14,912 			Learning rate: weights:   1.000e-02    
2023-03-28 19:45:14,912 			Last test performance: 83.25%
2023-03-28 19:45:14,912 ----------------
2023-03-28 19:45:18,958   7   =>  24   		Training 486 pattern with 81.88% 	Forward time: 	 3.93 sec
2023-03-28 19:45:18,958 			Loss:    4.260e-01    			Backward time: 	 0.11 sec 
2023-03-28 19:45:18,959 ADAM: Layer 0 -> dw_min:9.9583e-01  dw_max:1.0069e+00 lr:1.0000e-02
2023-03-28 19:45:18,959 ADAM: Layer 1 -> dw_min:9.9363e-01  dw_max:1.0076e+00 lr:1.0000e-02
2023-03-28 19:45:18,959 ADAM: Layer 2 -> dw_min:9.9197e-01  dw_max:1.0102e+00 lr:1.0000e-02
2023-03-28 19:45:18,959 ADAM: Layer 3 -> dw_min:9.9619e-01  dw_max:1.0045e+00 lr:1.0000e-02
2023-03-28 19:45:18,978 			Learning rate: weights:   1.000e-02    
2023-03-28 19:45:18,979 			Last test performance: 83.25%
2023-03-28 19:45:18,979 ----------------
2023-03-28 19:45:23,023   7   =>  25   		Training 486 pattern with 83.75% 	Forward time: 	 3.93 sec
2023-03-28 19:45:23,024 			Loss:    3.591e-01    			Backward time: 	 0.11 sec 
2023-03-28 19:45:23,024 ADAM: Layer 0 -> dw_min:9.9536e-01  dw_max:1.0072e+00 lr:1.0000e-02
2023-03-28 19:45:23,024 ADAM: Layer 1 -> dw_min:9.9257e-01  dw_max:1.0080e+00 lr:1.0000e-02
2023-03-28 19:45:23,024 ADAM: Layer 2 -> dw_min:9.9223e-01  dw_max:1.0114e+00 lr:1.0000e-02
2023-03-28 19:45:23,024 ADAM: Layer 3 -> dw_min:9.9574e-01  dw_max:1.0057e+00 lr:1.0000e-02
2023-03-28 19:45:23,100 			Learning rate: weights:   1.000e-02    
2023-03-28 19:45:23,100 			Last test performance: 83.25%
2023-03-28 19:45:23,100 ----------------
2023-03-28 19:45:27,142   7   =>  26   		Training 486 pattern with 85.21% 	Forward time: 	 3.92 sec
2023-03-28 19:45:27,142 			Loss:    3.345e-01    			Backward time: 	 0.11 sec 
2023-03-28 19:45:27,142 ADAM: Layer 0 -> dw_min:9.9482e-01  dw_max:1.0071e+00 lr:1.0000e-02
2023-03-28 19:45:27,142 ADAM: Layer 1 -> dw_min:9.9301e-01  dw_max:1.0095e+00 lr:1.0000e-02
2023-03-28 19:45:27,143 ADAM: Layer 2 -> dw_min:9.9257e-01  dw_max:1.0104e+00 lr:1.0000e-02
2023-03-28 19:45:27,143 ADAM: Layer 3 -> dw_min:9.9548e-01  dw_max:1.0055e+00 lr:1.0000e-02
2023-03-28 19:45:27,196 			Learning rate: weights:   1.000e-02    
2023-03-28 19:45:27,196 			Last test performance: 83.25%
2023-03-28 19:45:27,196 ----------------
2023-03-28 19:45:31,238   7   =>  27   		Training 486 pattern with 82.71% 	Forward time: 	 3.92 sec
2023-03-28 19:45:31,238 			Loss:    4.240e-01    			Backward time: 	 0.11 sec 
2023-03-28 19:45:31,238 ADAM: Layer 0 -> dw_min:9.9475e-01  dw_max:1.0062e+00 lr:1.0000e-02
2023-03-28 19:45:31,238 ADAM: Layer 1 -> dw_min:9.9315e-01  dw_max:1.0085e+00 lr:1.0000e-02
2023-03-28 19:45:31,238 ADAM: Layer 2 -> dw_min:9.9148e-01  dw_max:1.0094e+00 lr:1.0000e-02
2023-03-28 19:45:31,238 ADAM: Layer 3 -> dw_min:9.9553e-01  dw_max:1.0046e+00 lr:1.0000e-02
2023-03-28 19:45:31,259 			Learning rate: weights:   1.000e-02    
2023-03-28 19:45:31,259 			Last test performance: 83.25%
2023-03-28 19:45:31,259 ----------------
2023-03-28 19:45:35,301   7   =>  28   		Training 486 pattern with 80.62% 	Forward time: 	 3.92 sec
2023-03-28 19:45:35,301 			Loss:    4.399e-01    			Backward time: 	 0.11 sec 
2023-03-28 19:45:35,301 ADAM: Layer 0 -> dw_min:9.9484e-01  dw_max:1.0060e+00 lr:1.0000e-02
2023-03-28 19:45:35,301 ADAM: Layer 1 -> dw_min:9.9410e-01  dw_max:1.0081e+00 lr:1.0000e-02
2023-03-28 19:45:35,301 ADAM: Layer 2 -> dw_min:9.8979e-01  dw_max:1.0102e+00 lr:1.0000e-02
2023-03-28 19:45:35,301 ADAM: Layer 3 -> dw_min:9.9573e-01  dw_max:1.0047e+00 lr:1.0000e-02
2023-03-28 19:45:35,362 			Learning rate: weights:   1.000e-02    
2023-03-28 19:45:35,362 			Last test performance: 83.25%
2023-03-28 19:45:35,362 ----------------
2023-03-28 19:45:39,412   7   =>  29   		Training 486 pattern with 78.75% 	Forward time: 	 3.93 sec
2023-03-28 19:45:39,412 			Loss:    4.511e-01    			Backward time: 	 0.12 sec 
2023-03-28 19:45:39,413 ADAM: Layer 0 -> dw_min:9.9471e-01  dw_max:1.0052e+00 lr:1.0000e-02
2023-03-28 19:45:39,413 ADAM: Layer 1 -> dw_min:9.9314e-01  dw_max:1.0072e+00 lr:1.0000e-02
2023-03-28 19:45:39,413 ADAM: Layer 2 -> dw_min:9.9104e-01  dw_max:1.0108e+00 lr:1.0000e-02
2023-03-28 19:45:39,413 ADAM: Layer 3 -> dw_min:9.9591e-01  dw_max:1.0041e+00 lr:1.0000e-02
2023-03-28 19:45:39,449 			Learning rate: weights:   1.000e-02    
2023-03-28 19:45:39,449 			Last test performance: 83.25%
2023-03-28 19:45:39,449 ----------------
2023-03-28 19:45:43,492   7   =>  30   		Training 486 pattern with 80.00% 	Forward time: 	 3.92 sec
2023-03-28 19:45:43,492 			Loss:    3.781e-01    			Backward time: 	 0.11 sec 
2023-03-28 19:45:43,492 ADAM: Layer 0 -> dw_min:9.9469e-01  dw_max:1.0049e+00 lr:1.0000e-02
2023-03-28 19:45:43,492 ADAM: Layer 1 -> dw_min:9.9236e-01  dw_max:1.0080e+00 lr:1.0000e-02
2023-03-28 19:45:43,492 ADAM: Layer 2 -> dw_min:9.9062e-01  dw_max:1.0106e+00 lr:1.0000e-02
2023-03-28 19:45:43,492 ADAM: Layer 3 -> dw_min:9.9651e-01  dw_max:1.0040e+00 lr:1.0000e-02
2023-03-28 19:45:43,544 			Learning rate: weights:   1.000e-02    
2023-03-28 19:45:43,544 			Last test performance: 83.25%
2023-03-28 19:45:43,544 ----------------
2023-03-28 19:45:47,588   7   =>  31   		Training 486 pattern with 82.29% 	Forward time: 	 3.92 sec
2023-03-28 19:45:47,588 			Loss:    3.815e-01    			Backward time: 	 0.11 sec 
2023-03-28 19:45:47,588 ADAM: Layer 0 -> dw_min:9.9458e-01  dw_max:1.0051e+00 lr:1.0000e-02
2023-03-28 19:45:47,588 ADAM: Layer 1 -> dw_min:9.9306e-01  dw_max:1.0087e+00 lr:1.0000e-02
2023-03-28 19:45:47,588 ADAM: Layer 2 -> dw_min:9.9001e-01  dw_max:1.0082e+00 lr:1.0000e-02
2023-03-28 19:45:47,589 ADAM: Layer 3 -> dw_min:9.9620e-01  dw_max:1.0043e+00 lr:1.0000e-02
2023-03-28 19:45:47,664 			Learning rate: weights:   1.000e-02    
2023-03-28 19:45:47,664 			Last test performance: 83.25%
2023-03-28 19:45:47,664 ----------------
2023-03-28 19:45:51,709   7   =>  32   		Training 486 pattern with 82.92% 	Forward time: 	 3.93 sec
2023-03-28 19:45:51,709 			Loss:    3.725e-01    			Backward time: 	 0.11 sec 
2023-03-28 19:45:51,709 ADAM: Layer 0 -> dw_min:9.9489e-01  dw_max:1.0051e+00 lr:1.0000e-02
2023-03-28 19:45:51,709 ADAM: Layer 1 -> dw_min:9.9232e-01  dw_max:1.0091e+00 lr:1.0000e-02
2023-03-28 19:45:51,709 ADAM: Layer 2 -> dw_min:9.9021e-01  dw_max:1.0095e+00 lr:1.0000e-02
2023-03-28 19:45:51,710 ADAM: Layer 3 -> dw_min:9.9562e-01  dw_max:1.0042e+00 lr:1.0000e-02
2023-03-28 19:45:51,784 			Learning rate: weights:   1.000e-02    
2023-03-28 19:45:51,784 			Last test performance: 83.25%
2023-03-28 19:45:51,784 ----------------
2023-03-28 19:45:55,826   7   =>  33   		Training 486 pattern with 83.33% 	Forward time: 	 3.92 sec
2023-03-28 19:45:55,826 			Loss:    3.953e-01    			Backward time: 	 0.11 sec 
2023-03-28 19:45:55,826 ADAM: Layer 0 -> dw_min:9.9505e-01  dw_max:1.0052e+00 lr:1.0000e-02
2023-03-28 19:45:55,827 ADAM: Layer 1 -> dw_min:9.9228e-01  dw_max:1.0084e+00 lr:1.0000e-02
2023-03-28 19:45:55,827 ADAM: Layer 2 -> dw_min:9.8999e-01  dw_max:1.0089e+00 lr:1.0000e-02
2023-03-28 19:45:55,827 ADAM: Layer 3 -> dw_min:9.9548e-01  dw_max:1.0034e+00 lr:1.0000e-02
2023-03-28 19:45:55,903 			Learning rate: weights:   1.000e-02    
2023-03-28 19:45:55,904 			Last test performance: 83.25%
2023-03-28 19:45:55,904 ----------------
2023-03-28 19:45:59,947   7   =>  34   		Training 486 pattern with 81.25% 	Forward time: 	 3.92 sec
2023-03-28 19:45:59,947 			Loss:    3.811e-01    			Backward time: 	 0.11 sec 
2023-03-28 19:45:59,948 ADAM: Layer 0 -> dw_min:9.9456e-01  dw_max:1.0055e+00 lr:1.0000e-02
2023-03-28 19:45:59,948 ADAM: Layer 1 -> dw_min:9.9277e-01  dw_max:1.0080e+00 lr:1.0000e-02
2023-03-28 19:45:59,948 ADAM: Layer 2 -> dw_min:9.8955e-01  dw_max:1.0080e+00 lr:1.0000e-02
2023-03-28 19:45:59,948 ADAM: Layer 3 -> dw_min:9.9432e-01  dw_max:1.0038e+00 lr:1.0000e-02
2023-03-28 19:45:59,972 			Learning rate: weights:   1.000e-02    
2023-03-28 19:45:59,972 			Last test performance: 83.25%
2023-03-28 19:45:59,972 ----------------
2023-03-28 19:46:04,015   7   =>  35   		Training 486 pattern with 82.29% 	Forward time: 	 3.92 sec
2023-03-28 19:46:04,015 			Loss:    4.033e-01    			Backward time: 	 0.11 sec 
2023-03-28 19:46:04,015 ADAM: Layer 0 -> dw_min:9.9345e-01  dw_max:1.0058e+00 lr:1.0000e-02
2023-03-28 19:46:04,015 ADAM: Layer 1 -> dw_min:9.9140e-01  dw_max:1.0080e+00 lr:1.0000e-02
2023-03-28 19:46:04,015 ADAM: Layer 2 -> dw_min:9.8868e-01  dw_max:1.0096e+00 lr:1.0000e-02
2023-03-28 19:46:04,016 ADAM: Layer 3 -> dw_min:9.9363e-01  dw_max:1.0046e+00 lr:1.0000e-02
2023-03-28 19:46:04,092 			Learning rate: weights:   1.000e-02    
2023-03-28 19:46:04,092 			Last test performance: 83.25%
2023-03-28 19:46:04,092 ----------------
2023-03-28 19:46:08,136   7   =>  36   		Training 486 pattern with 85.42% 	Forward time: 	 3.92 sec
2023-03-28 19:46:08,136 			Loss:    3.438e-01    			Backward time: 	 0.11 sec 
2023-03-28 19:46:08,136 ADAM: Layer 0 -> dw_min:9.9365e-01  dw_max:1.0052e+00 lr:1.0000e-02
2023-03-28 19:46:08,136 ADAM: Layer 1 -> dw_min:9.9235e-01  dw_max:1.0075e+00 lr:1.0000e-02
2023-03-28 19:46:08,136 ADAM: Layer 2 -> dw_min:9.8929e-01  dw_max:1.0094e+00 lr:1.0000e-02
2023-03-28 19:46:08,136 ADAM: Layer 3 -> dw_min:9.9406e-01  dw_max:1.0048e+00 lr:1.0000e-02
2023-03-28 19:46:08,234 			Learning rate: weights:   1.000e-02    
2023-03-28 19:46:08,234 			Last test performance: 83.25%
2023-03-28 19:46:08,234 ----------------
2023-03-28 19:46:12,278   7   =>  37   		Training 486 pattern with 86.25% 	Forward time: 	 3.92 sec
2023-03-28 19:46:12,278 			Loss:    3.383e-01    			Backward time: 	 0.11 sec 
2023-03-28 19:46:12,278 ADAM: Layer 0 -> dw_min:9.9364e-01  dw_max:1.0053e+00 lr:1.0000e-02
2023-03-28 19:46:12,278 ADAM: Layer 1 -> dw_min:9.9134e-01  dw_max:1.0075e+00 lr:1.0000e-02
2023-03-28 19:46:12,278 ADAM: Layer 2 -> dw_min:9.9003e-01  dw_max:1.0092e+00 lr:1.0000e-02
2023-03-28 19:46:12,278 ADAM: Layer 3 -> dw_min:9.9425e-01  dw_max:1.0050e+00 lr:1.0000e-02
2023-03-28 19:46:12,333 			Learning rate: weights:   1.000e-02    
2023-03-28 19:46:12,333 			Last test performance: 83.25%
2023-03-28 19:46:12,334 ----------------
2023-03-28 19:46:16,377   7   =>  38   		Training 486 pattern with 82.29% 	Forward time: 	 3.92 sec
2023-03-28 19:46:16,377 			Loss:    4.005e-01    			Backward time: 	 0.11 sec 
2023-03-28 19:46:16,377 ADAM: Layer 0 -> dw_min:9.9267e-01  dw_max:1.0057e+00 lr:1.0000e-02
2023-03-28 19:46:16,377 ADAM: Layer 1 -> dw_min:9.9096e-01  dw_max:1.0086e+00 lr:1.0000e-02
2023-03-28 19:46:16,377 ADAM: Layer 2 -> dw_min:9.8991e-01  dw_max:1.0098e+00 lr:1.0000e-02
2023-03-28 19:46:16,378 ADAM: Layer 3 -> dw_min:9.9412e-01  dw_max:1.0050e+00 lr:1.0000e-02
2023-03-28 19:46:16,402 			Learning rate: weights:   1.000e-02    
2023-03-28 19:46:16,402 			Last test performance: 83.25%
2023-03-28 19:46:16,402 ----------------
2023-03-28 19:46:20,448   7   =>  39   		Training 486 pattern with 86.67% 	Forward time: 	 3.93 sec
2023-03-28 19:46:20,448 			Loss:    3.175e-01    			Backward time: 	 0.11 sec 
2023-03-28 19:46:20,449 ADAM: Layer 0 -> dw_min:9.9400e-01  dw_max:1.0050e+00 lr:1.0000e-02
2023-03-28 19:46:20,449 ADAM: Layer 1 -> dw_min:9.9190e-01  dw_max:1.0078e+00 lr:1.0000e-02
2023-03-28 19:46:20,449 ADAM: Layer 2 -> dw_min:9.9132e-01  dw_max:1.0088e+00 lr:1.0000e-02
2023-03-28 19:46:20,449 ADAM: Layer 3 -> dw_min:9.9456e-01  dw_max:1.0043e+00 lr:1.0000e-02
2023-03-28 19:46:20,493 			Learning rate: weights:   1.000e-02    
2023-03-28 19:46:20,493 			Last test performance: 83.25%
2023-03-28 19:46:20,493 ----------------
2023-03-28 19:46:24,537   7   =>  40   		Training 486 pattern with 84.79% 	Forward time: 	 3.92 sec
2023-03-28 19:46:24,537 			Loss:    3.388e-01    			Backward time: 	 0.11 sec 
2023-03-28 19:46:24,537 ADAM: Layer 0 -> dw_min:9.9451e-01  dw_max:1.0047e+00 lr:1.0000e-02
2023-03-28 19:46:24,537 ADAM: Layer 1 -> dw_min:9.9228e-01  dw_max:1.0075e+00 lr:1.0000e-02
2023-03-28 19:46:24,538 ADAM: Layer 2 -> dw_min:9.9178e-01  dw_max:1.0082e+00 lr:1.0000e-02
2023-03-28 19:46:24,538 ADAM: Layer 3 -> dw_min:9.9530e-01  dw_max:1.0044e+00 lr:1.0000e-02
2023-03-28 19:46:24,564 			Learning rate: weights:   1.000e-02    
2023-03-28 19:46:24,564 			Last test performance: 83.25%
2023-03-28 19:46:24,564 ----------------
2023-03-28 19:46:28,607   7   =>  41   		Training 486 pattern with 83.75% 	Forward time: 	 3.92 sec
2023-03-28 19:46:28,607 			Loss:    3.738e-01    			Backward time: 	 0.11 sec 
2023-03-28 19:46:28,608 ADAM: Layer 0 -> dw_min:9.9427e-01  dw_max:1.0051e+00 lr:1.0000e-02
2023-03-28 19:46:28,608 ADAM: Layer 1 -> dw_min:9.9194e-01  dw_max:1.0080e+00 lr:1.0000e-02
2023-03-28 19:46:28,608 ADAM: Layer 2 -> dw_min:9.9219e-01  dw_max:1.0082e+00 lr:1.0000e-02
2023-03-28 19:46:28,608 ADAM: Layer 3 -> dw_min:9.9524e-01  dw_max:1.0046e+00 lr:1.0000e-02
2023-03-28 19:46:28,707 			Learning rate: weights:   1.000e-02    
2023-03-28 19:46:28,707 			Last test performance: 83.25%
2023-03-28 19:46:28,707 ----------------
2023-03-28 19:46:32,751   7   =>  42   		Training 486 pattern with 85.00% 	Forward time: 	 3.92 sec
2023-03-28 19:46:32,752 			Loss:    3.517e-01    			Backward time: 	 0.11 sec 
2023-03-28 19:46:32,752 ADAM: Layer 0 -> dw_min:9.9450e-01  dw_max:1.0044e+00 lr:1.0000e-02
2023-03-28 19:46:32,752 ADAM: Layer 1 -> dw_min:9.9218e-01  dw_max:1.0080e+00 lr:1.0000e-02
2023-03-28 19:46:32,752 ADAM: Layer 2 -> dw_min:9.9161e-01  dw_max:1.0087e+00 lr:1.0000e-02
2023-03-28 19:46:32,752 ADAM: Layer 3 -> dw_min:9.9485e-01  dw_max:1.0047e+00 lr:1.0000e-02
2023-03-28 19:46:32,806 			Learning rate: weights:   1.000e-02    
2023-03-28 19:46:32,806 			Last test performance: 83.25%
2023-03-28 19:46:32,806 ----------------
2023-03-28 19:46:36,851   7   =>  43   		Training 486 pattern with 82.50% 	Forward time: 	 3.92 sec
2023-03-28 19:46:36,851 			Loss:    3.950e-01    			Backward time: 	 0.11 sec 
2023-03-28 19:46:36,851 ADAM: Layer 0 -> dw_min:9.9536e-01  dw_max:1.0045e+00 lr:1.0000e-02
2023-03-28 19:46:36,851 ADAM: Layer 1 -> dw_min:9.9195e-01  dw_max:1.0075e+00 lr:1.0000e-02
2023-03-28 19:46:36,851 ADAM: Layer 2 -> dw_min:9.9152e-01  dw_max:1.0092e+00 lr:1.0000e-02
2023-03-28 19:46:36,851 ADAM: Layer 3 -> dw_min:9.9428e-01  dw_max:1.0046e+00 lr:1.0000e-02
2023-03-28 19:46:36,927 			Learning rate: weights:   1.000e-02    
2023-03-28 19:46:36,927 			Last test performance: 83.25%
2023-03-28 19:46:36,927 ----------------
2023-03-28 19:46:40,971   7   =>  44   		Training 486 pattern with 81.88% 	Forward time: 	 3.92 sec
2023-03-28 19:46:40,971 			Loss:    3.747e-01    			Backward time: 	 0.11 sec 
2023-03-28 19:46:40,971 ADAM: Layer 0 -> dw_min:9.9547e-01  dw_max:1.0051e+00 lr:1.0000e-02
2023-03-28 19:46:40,971 ADAM: Layer 1 -> dw_min:9.9145e-01  dw_max:1.0070e+00 lr:1.0000e-02
2023-03-28 19:46:40,972 ADAM: Layer 2 -> dw_min:9.9161e-01  dw_max:1.0084e+00 lr:1.0000e-02
2023-03-28 19:46:40,972 ADAM: Layer 3 -> dw_min:9.9403e-01  dw_max:1.0044e+00 lr:1.0000e-02
2023-03-28 19:46:41,101 			Learning rate: weights:   1.000e-02    
2023-03-28 19:46:41,101 			Last test performance: 83.25%
2023-03-28 19:46:41,101 ----------------
2023-03-28 19:46:45,145   7   =>  45   		Training 486 pattern with 83.75% 	Forward time: 	 3.92 sec
2023-03-28 19:46:45,145 			Loss:    3.489e-01    			Backward time: 	 0.11 sec 
2023-03-28 19:46:45,145 ADAM: Layer 0 -> dw_min:9.9576e-01  dw_max:1.0042e+00 lr:1.0000e-02
2023-03-28 19:46:45,145 ADAM: Layer 1 -> dw_min:9.9178e-01  dw_max:1.0065e+00 lr:1.0000e-02
2023-03-28 19:46:45,145 ADAM: Layer 2 -> dw_min:9.9231e-01  dw_max:1.0085e+00 lr:1.0000e-02
2023-03-28 19:46:45,145 ADAM: Layer 3 -> dw_min:9.9311e-01  dw_max:1.0040e+00 lr:1.0000e-02
2023-03-28 19:46:45,259 			Learning rate: weights:   1.000e-02    
2023-03-28 19:46:45,259 			Last test performance: 83.25%
2023-03-28 19:46:45,259 ----------------
2023-03-28 19:46:49,304   7   =>  46   		Training 486 pattern with 85.83% 	Forward time: 	 3.93 sec
2023-03-28 19:46:49,304 			Loss:    3.139e-01    			Backward time: 	 0.11 sec 
2023-03-28 19:46:49,304 ADAM: Layer 0 -> dw_min:9.9689e-01  dw_max:1.0038e+00 lr:1.0000e-02
2023-03-28 19:46:49,304 ADAM: Layer 1 -> dw_min:9.9236e-01  dw_max:1.0059e+00 lr:1.0000e-02
2023-03-28 19:46:49,304 ADAM: Layer 2 -> dw_min:9.9277e-01  dw_max:1.0079e+00 lr:1.0000e-02
2023-03-28 19:46:49,304 ADAM: Layer 3 -> dw_min:9.9331e-01  dw_max:1.0040e+00 lr:1.0000e-02
2023-03-28 19:46:49,329 			Learning rate: weights:   1.000e-02    
2023-03-28 19:46:49,329 			Last test performance: 83.25%
2023-03-28 19:46:49,329 ----------------
2023-03-28 19:46:53,373   7   =>  47   		Training 486 pattern with 80.83% 	Forward time: 	 3.92 sec
2023-03-28 19:46:53,373 			Loss:    3.882e-01    			Backward time: 	 0.11 sec 
2023-03-28 19:46:53,373 ADAM: Layer 0 -> dw_min:9.9748e-01  dw_max:1.0029e+00 lr:1.0000e-02
2023-03-28 19:46:53,373 ADAM: Layer 1 -> dw_min:9.9326e-01  dw_max:1.0047e+00 lr:1.0000e-02
2023-03-28 19:46:53,373 ADAM: Layer 2 -> dw_min:9.9287e-01  dw_max:1.0076e+00 lr:1.0000e-02
2023-03-28 19:46:53,373 ADAM: Layer 3 -> dw_min:9.9332e-01  dw_max:1.0034e+00 lr:1.0000e-02
2023-03-28 19:46:53,450 			Learning rate: weights:   1.000e-02    
2023-03-28 19:46:53,450 			Last test performance: 83.25%
2023-03-28 19:46:53,450 ----------------
2023-03-28 19:46:57,494   7   =>  48   		Training 486 pattern with 83.75% 	Forward time: 	 3.93 sec
2023-03-28 19:46:57,494 			Loss:    3.856e-01    			Backward time: 	 0.11 sec 
2023-03-28 19:46:57,494 ADAM: Layer 0 -> dw_min:9.9747e-01  dw_max:1.0029e+00 lr:1.0000e-02
2023-03-28 19:46:57,495 ADAM: Layer 1 -> dw_min:9.9244e-01  dw_max:1.0049e+00 lr:1.0000e-02
2023-03-28 19:46:57,495 ADAM: Layer 2 -> dw_min:9.8978e-01  dw_max:1.0076e+00 lr:1.0000e-02
2023-03-28 19:46:57,495 ADAM: Layer 3 -> dw_min:9.9497e-01  dw_max:1.0027e+00 lr:1.0000e-02
2023-03-28 19:46:57,564 			Learning rate: weights:   1.000e-02    
2023-03-28 19:46:57,564 			Last test performance: 83.25%
2023-03-28 19:46:57,564 ----------------
2023-03-28 19:47:01,609   7   =>  49   		Training 486 pattern with 84.79% 	Forward time: 	 3.93 sec
2023-03-28 19:47:01,609 			Loss:    3.681e-01    			Backward time: 	 0.11 sec 
2023-03-28 19:47:01,609 ADAM: Layer 0 -> dw_min:9.9621e-01  dw_max:1.0030e+00 lr:1.0000e-02
2023-03-28 19:47:01,609 ADAM: Layer 1 -> dw_min:9.9291e-01  dw_max:1.0048e+00 lr:1.0000e-02
2023-03-28 19:47:01,609 ADAM: Layer 2 -> dw_min:9.9091e-01  dw_max:1.0086e+00 lr:1.0000e-02
2023-03-28 19:47:01,609 ADAM: Layer 3 -> dw_min:9.9513e-01  dw_max:1.0026e+00 lr:1.0000e-02
2023-03-28 19:47:01,665 			Learning rate: weights:   1.000e-02    
2023-03-28 19:47:01,666 			Last test performance: 83.25%
2023-03-28 19:47:01,666 ----------------
2023-03-28 19:47:05,708   7   =>  50   		Training 486 pattern with 83.12% 	Forward time: 	 3.92 sec
2023-03-28 19:47:05,708 			Loss:    3.525e-01    			Backward time: 	 0.11 sec 
2023-03-28 19:47:05,709 ADAM: Layer 0 -> dw_min:9.9493e-01  dw_max:1.0033e+00 lr:1.0000e-02
2023-03-28 19:47:05,709 ADAM: Layer 1 -> dw_min:9.9162e-01  dw_max:1.0057e+00 lr:1.0000e-02
2023-03-28 19:47:05,709 ADAM: Layer 2 -> dw_min:9.9148e-01  dw_max:1.0079e+00 lr:1.0000e-02
2023-03-28 19:47:05,709 ADAM: Layer 3 -> dw_min:9.9515e-01  dw_max:1.0028e+00 lr:1.0000e-02
2023-03-28 19:47:05,733 			Learning rate: weights:   1.000e-02    
2023-03-28 19:47:05,733 			Last test performance: 83.25%
2023-03-28 19:47:05,733 ----------------
2023-03-28 19:47:09,777   7   =>  51   		Training 486 pattern with 81.67% 	Forward time: 	 3.92 sec
2023-03-28 19:47:09,777 			Loss:    3.861e-01    			Backward time: 	 0.11 sec 
2023-03-28 19:47:09,777 ADAM: Layer 0 -> dw_min:9.9453e-01  dw_max:1.0036e+00 lr:1.0000e-02
2023-03-28 19:47:09,777 ADAM: Layer 1 -> dw_min:9.9073e-01  dw_max:1.0050e+00 lr:1.0000e-02
2023-03-28 19:47:09,777 ADAM: Layer 2 -> dw_min:9.9225e-01  dw_max:1.0074e+00 lr:1.0000e-02
2023-03-28 19:47:09,777 ADAM: Layer 3 -> dw_min:9.9555e-01  dw_max:1.0036e+00 lr:1.0000e-02
2023-03-28 19:47:09,861 			Learning rate: weights:   1.000e-02    
2023-03-28 19:47:09,861 			Last test performance: 83.25%
2023-03-28 19:47:09,861 ----------------
2023-03-28 19:47:13,904   7   =>  52   		Training 486 pattern with 81.88% 	Forward time: 	 3.92 sec
2023-03-28 19:47:13,904 			Loss:    3.556e-01    			Backward time: 	 0.11 sec 
2023-03-28 19:47:13,904 ADAM: Layer 0 -> dw_min:9.9442e-01  dw_max:1.0045e+00 lr:1.0000e-02
2023-03-28 19:47:13,904 ADAM: Layer 1 -> dw_min:9.9198e-01  dw_max:1.0062e+00 lr:1.0000e-02
2023-03-28 19:47:13,904 ADAM: Layer 2 -> dw_min:9.9213e-01  dw_max:1.0081e+00 lr:1.0000e-02
2023-03-28 19:47:13,904 ADAM: Layer 3 -> dw_min:9.9638e-01  dw_max:1.0038e+00 lr:1.0000e-02
2023-03-28 19:47:13,973 			Learning rate: weights:   1.000e-02    
2023-03-28 19:47:13,973 			Last test performance: 83.25%
2023-03-28 19:47:13,973 ----------------
2023-03-28 19:47:18,020   7   =>  53   		Training 486 pattern with 83.96% 	Forward time: 	 3.93 sec
2023-03-28 19:47:18,020 			Loss:    3.600e-01    			Backward time: 	 0.11 sec 
2023-03-28 19:47:18,020 ADAM: Layer 0 -> dw_min:9.9438e-01  dw_max:1.0044e+00 lr:1.0000e-02
2023-03-28 19:47:18,020 ADAM: Layer 1 -> dw_min:9.9133e-01  dw_max:1.0060e+00 lr:1.0000e-02
2023-03-28 19:47:18,020 ADAM: Layer 2 -> dw_min:9.9262e-01  dw_max:1.0071e+00 lr:1.0000e-02
2023-03-28 19:47:18,021 ADAM: Layer 3 -> dw_min:9.9675e-01  dw_max:1.0037e+00 lr:1.0000e-02
2023-03-28 19:47:18,101 			Learning rate: weights:   1.000e-02    
2023-03-28 19:47:18,102 			Last test performance: 83.25%
2023-03-28 19:47:18,102 ----------------
2023-03-28 19:47:22,146   7   =>  54   		Training 486 pattern with 85.00% 	Forward time: 	 3.93 sec
2023-03-28 19:47:22,146 			Loss:    3.368e-01    			Backward time: 	 0.11 sec 
2023-03-28 19:47:22,146 ADAM: Layer 0 -> dw_min:9.9334e-01  dw_max:1.0052e+00 lr:1.0000e-02
2023-03-28 19:47:22,146 ADAM: Layer 1 -> dw_min:9.9196e-01  dw_max:1.0066e+00 lr:1.0000e-02
2023-03-28 19:47:22,146 ADAM: Layer 2 -> dw_min:9.9278e-01  dw_max:1.0068e+00 lr:1.0000e-02
2023-03-28 19:47:22,146 ADAM: Layer 3 -> dw_min:9.9721e-01  dw_max:1.0038e+00 lr:1.0000e-02
2023-03-28 19:47:22,223 			Learning rate: weights:   1.000e-02    
2023-03-28 19:47:22,224 			Last test performance: 83.25%
2023-03-28 19:47:22,224 ----------------
2023-03-28 19:47:26,269   7   =>  55   		Training 486 pattern with 82.29% 	Forward time: 	 3.93 sec
2023-03-28 19:47:26,269 			Loss:    4.109e-01    			Backward time: 	 0.11 sec 
2023-03-28 19:47:26,269 ADAM: Layer 0 -> dw_min:9.9428e-01  dw_max:1.0055e+00 lr:1.0000e-02
2023-03-28 19:47:26,270 ADAM: Layer 1 -> dw_min:9.9246e-01  dw_max:1.0067e+00 lr:1.0000e-02
2023-03-28 19:47:26,270 ADAM: Layer 2 -> dw_min:9.8958e-01  dw_max:1.0078e+00 lr:1.0000e-02
2023-03-28 19:47:26,270 ADAM: Layer 3 -> dw_min:9.9645e-01  dw_max:1.0037e+00 lr:1.0000e-02
2023-03-28 19:47:26,357 			Learning rate: weights:   1.000e-02    
2023-03-28 19:47:26,358 			Last test performance: 83.25%
2023-03-28 19:47:26,358 ----------------
2023-03-28 19:47:30,402   7   =>  56   		Training 486 pattern with 84.38% 	Forward time: 	 3.93 sec
2023-03-28 19:47:30,402 			Loss:    3.462e-01    			Backward time: 	 0.11 sec 
2023-03-28 19:47:30,403 ADAM: Layer 0 -> dw_min:9.9372e-01  dw_max:1.0061e+00 lr:1.0000e-02
2023-03-28 19:47:30,403 ADAM: Layer 1 -> dw_min:9.9220e-01  dw_max:1.0066e+00 lr:1.0000e-02
2023-03-28 19:47:30,403 ADAM: Layer 2 -> dw_min:9.9036e-01  dw_max:1.0076e+00 lr:1.0000e-02
2023-03-28 19:47:30,403 ADAM: Layer 3 -> dw_min:9.9656e-01  dw_max:1.0037e+00 lr:1.0000e-02
2023-03-28 19:47:30,459 			Learning rate: weights:   1.000e-02    
2023-03-28 19:47:30,459 			Last test performance: 83.25%
2023-03-28 19:47:30,459 ----------------
2023-03-28 19:47:34,503   7   =>  57   		Training 486 pattern with 81.25% 	Forward time: 	 3.92 sec
2023-03-28 19:47:34,503 			Loss:    4.063e-01    			Backward time: 	 0.11 sec 
2023-03-28 19:47:34,503 ADAM: Layer 0 -> dw_min:9.9264e-01  dw_max:1.0073e+00 lr:1.0000e-02
2023-03-28 19:47:34,503 ADAM: Layer 1 -> dw_min:9.9114e-01  dw_max:1.0074e+00 lr:1.0000e-02
2023-03-28 19:47:34,503 ADAM: Layer 2 -> dw_min:9.8952e-01  dw_max:1.0083e+00 lr:1.0000e-02
2023-03-28 19:47:34,503 ADAM: Layer 3 -> dw_min:9.9575e-01  dw_max:1.0044e+00 lr:1.0000e-02
2023-03-28 19:47:34,582 			Learning rate: weights:   1.000e-02    
2023-03-28 19:47:34,582 			Last test performance: 83.25%
2023-03-28 19:47:34,582 ----------------
2023-03-28 19:47:38,625   7   =>  58   		Training 486 pattern with 82.92% 	Forward time: 	 3.92 sec
2023-03-28 19:47:38,625 			Loss:    3.806e-01    			Backward time: 	 0.11 sec 
2023-03-28 19:47:38,625 ADAM: Layer 0 -> dw_min:9.9342e-01  dw_max:1.0065e+00 lr:1.0000e-02
2023-03-28 19:47:38,625 ADAM: Layer 1 -> dw_min:9.9218e-01  dw_max:1.0064e+00 lr:1.0000e-02
2023-03-28 19:47:38,626 ADAM: Layer 2 -> dw_min:9.9048e-01  dw_max:1.0092e+00 lr:1.0000e-02
2023-03-28 19:47:38,626 ADAM: Layer 3 -> dw_min:9.9613e-01  dw_max:1.0045e+00 lr:1.0000e-02
2023-03-28 19:47:38,703 			Learning rate: weights:   1.000e-02    
2023-03-28 19:47:38,703 			Last test performance: 83.25%
2023-03-28 19:47:38,703 ----------------
2023-03-28 19:47:42,746   7   =>  59   		Training 486 pattern with 85.21% 	Forward time: 	 3.92 sec
2023-03-28 19:47:42,746 			Loss:    3.466e-01    			Backward time: 	 0.11 sec 
2023-03-28 19:47:42,747 ADAM: Layer 0 -> dw_min:9.9314e-01  dw_max:1.0065e+00 lr:1.0000e-02
2023-03-28 19:47:42,747 ADAM: Layer 1 -> dw_min:9.9187e-01  dw_max:1.0067e+00 lr:1.0000e-02
2023-03-28 19:47:42,747 ADAM: Layer 2 -> dw_min:9.9065e-01  dw_max:1.0099e+00 lr:1.0000e-02
2023-03-28 19:47:42,747 ADAM: Layer 3 -> dw_min:9.9611e-01  dw_max:1.0047e+00 lr:1.0000e-02
2023-03-28 19:47:42,801 			Learning rate: weights:   1.000e-02    
2023-03-28 19:47:42,801 			Last test performance: 83.25%
2023-03-28 19:47:42,801 ----------------
2023-03-28 19:47:46,844   7   =>  60   		Training 486 pattern with 85.42% 	Forward time: 	 3.92 sec
2023-03-28 19:47:46,844 			Loss:    3.080e-01    			Backward time: 	 0.11 sec 
2023-03-28 19:47:46,844 ADAM: Layer 0 -> dw_min:9.9334e-01  dw_max:1.0065e+00 lr:1.0000e-02
2023-03-28 19:47:46,845 ADAM: Layer 1 -> dw_min:9.9141e-01  dw_max:1.0076e+00 lr:1.0000e-02
2023-03-28 19:47:46,845 ADAM: Layer 2 -> dw_min:9.9008e-01  dw_max:1.0087e+00 lr:1.0000e-02
2023-03-28 19:47:46,845 ADAM: Layer 3 -> dw_min:9.9627e-01  dw_max:1.0043e+00 lr:1.0000e-02
2023-03-28 19:47:46,968 			Learning rate: weights:   1.000e-02    
2023-03-28 19:47:46,968 			Last test performance: 83.25%
2023-03-28 19:47:46,968 ----------------
2023-03-28 19:47:51,012   7   =>  61   		Training 486 pattern with 83.75% 	Forward time: 	 3.93 sec
2023-03-28 19:47:51,012 			Loss:    3.611e-01    			Backward time: 	 0.11 sec 
2023-03-28 19:47:51,013 ADAM: Layer 0 -> dw_min:9.9384e-01  dw_max:1.0059e+00 lr:1.0000e-02
2023-03-28 19:47:51,013 ADAM: Layer 1 -> dw_min:9.9112e-01  dw_max:1.0075e+00 lr:1.0000e-02
2023-03-28 19:47:51,013 ADAM: Layer 2 -> dw_min:9.8969e-01  dw_max:1.0082e+00 lr:1.0000e-02
2023-03-28 19:47:51,013 ADAM: Layer 3 -> dw_min:9.9605e-01  dw_max:1.0050e+00 lr:1.0000e-02
2023-03-28 19:47:51,155 			Learning rate: weights:   1.000e-02    
2023-03-28 19:47:51,155 			Last test performance: 83.25%
2023-03-28 19:47:51,155 ----------------
2023-03-28 19:47:55,199   7   =>  62   		Training 486 pattern with 83.12% 	Forward time: 	 3.93 sec
2023-03-28 19:47:55,199 			Loss:    3.716e-01    			Backward time: 	 0.11 sec 
2023-03-28 19:47:55,199 ADAM: Layer 0 -> dw_min:9.9331e-01  dw_max:1.0062e+00 lr:1.0000e-02
2023-03-28 19:47:55,199 ADAM: Layer 1 -> dw_min:9.9142e-01  dw_max:1.0065e+00 lr:1.0000e-02
2023-03-28 19:47:55,199 ADAM: Layer 2 -> dw_min:9.9037e-01  dw_max:1.0084e+00 lr:1.0000e-02
2023-03-28 19:47:55,200 ADAM: Layer 3 -> dw_min:9.9660e-01  dw_max:1.0056e+00 lr:1.0000e-02
2023-03-28 19:47:55,252 			Learning rate: weights:   1.000e-02    
2023-03-28 19:47:55,252 			Last test performance: 83.25%
2023-03-28 19:47:55,252 ----------------
2023-03-28 19:47:59,294   7   =>  63   		Training 486 pattern with 82.92% 	Forward time: 	 3.92 sec
2023-03-28 19:47:59,294 			Loss:    3.914e-01    			Backward time: 	 0.11 sec 
2023-03-28 19:47:59,294 ADAM: Layer 0 -> dw_min:9.9483e-01  dw_max:1.0045e+00 lr:1.0000e-02
2023-03-28 19:47:59,294 ADAM: Layer 1 -> dw_min:9.9183e-01  dw_max:1.0056e+00 lr:1.0000e-02
2023-03-28 19:47:59,295 ADAM: Layer 2 -> dw_min:9.9074e-01  dw_max:1.0070e+00 lr:1.0000e-02
2023-03-28 19:47:59,295 ADAM: Layer 3 -> dw_min:9.9702e-01  dw_max:1.0045e+00 lr:1.0000e-02
2023-03-28 19:47:59,395 			Learning rate: weights:   1.000e-02    
2023-03-28 19:47:59,395 			Last test performance: 83.25%
2023-03-28 19:47:59,395 ----------------
2023-03-28 19:48:03,440   7   =>  64   		Training 486 pattern with 83.12% 	Forward time: 	 3.93 sec
2023-03-28 19:48:03,440 			Loss:    3.728e-01    			Backward time: 	 0.11 sec 
2023-03-28 19:48:03,441 ADAM: Layer 0 -> dw_min:9.9544e-01  dw_max:1.0039e+00 lr:1.0000e-02
2023-03-28 19:48:03,441 ADAM: Layer 1 -> dw_min:9.9254e-01  dw_max:1.0064e+00 lr:1.0000e-02
2023-03-28 19:48:03,441 ADAM: Layer 2 -> dw_min:9.8996e-01  dw_max:1.0076e+00 lr:1.0000e-02
2023-03-28 19:48:03,441 ADAM: Layer 3 -> dw_min:9.9690e-01  dw_max:1.0045e+00 lr:1.0000e-02
2023-03-28 19:48:03,456 			Learning rate: weights:   1.000e-02    
2023-03-28 19:48:03,456 			Last test performance: 83.25%
2023-03-28 19:48:03,456 ----------------
2023-03-28 19:48:07,500   7   =>  65   		Training 486 pattern with 84.38% 	Forward time: 	 3.92 sec
2023-03-28 19:48:07,500 			Loss:    3.848e-01    			Backward time: 	 0.11 sec 
2023-03-28 19:48:07,500 ADAM: Layer 0 -> dw_min:9.9622e-01  dw_max:1.0032e+00 lr:1.0000e-02
2023-03-28 19:48:07,500 ADAM: Layer 1 -> dw_min:9.9355e-01  dw_max:1.0062e+00 lr:1.0000e-02
2023-03-28 19:48:07,500 ADAM: Layer 2 -> dw_min:9.9095e-01  dw_max:1.0080e+00 lr:1.0000e-02
2023-03-28 19:48:07,501 ADAM: Layer 3 -> dw_min:9.9754e-01  dw_max:1.0053e+00 lr:1.0000e-02
2023-03-28 19:48:07,579 			Learning rate: weights:   1.000e-02    
2023-03-28 19:48:07,579 			Last test performance: 83.25%
2023-03-28 19:48:07,579 ----------------
2023-03-28 19:48:11,622   7   =>  66   		Training 486 pattern with 80.62% 	Forward time: 	 3.92 sec
2023-03-28 19:48:11,623 			Loss:    3.829e-01    			Backward time: 	 0.11 sec 
2023-03-28 19:48:11,623 ADAM: Layer 0 -> dw_min:9.9668e-01  dw_max:1.0025e+00 lr:1.0000e-02
2023-03-28 19:48:11,623 ADAM: Layer 1 -> dw_min:9.9463e-01  dw_max:1.0065e+00 lr:1.0000e-02
2023-03-28 19:48:11,623 ADAM: Layer 2 -> dw_min:9.9215e-01  dw_max:1.0067e+00 lr:1.0000e-02
2023-03-28 19:48:11,623 ADAM: Layer 3 -> dw_min:9.9746e-01  dw_max:1.0046e+00 lr:1.0000e-02
2023-03-28 19:48:11,735 			Learning rate: weights:   1.000e-02    
2023-03-28 19:48:11,735 			Last test performance: 83.25%
2023-03-28 19:48:11,735 ----------------
2023-03-28 19:48:15,780   7   =>  67   		Training 486 pattern with 84.38% 	Forward time: 	 3.93 sec
2023-03-28 19:48:15,780 			Loss:    3.706e-01    			Backward time: 	 0.11 sec 
2023-03-28 19:48:15,780 ADAM: Layer 0 -> dw_min:9.9633e-01  dw_max:1.0026e+00 lr:1.0000e-02
2023-03-28 19:48:15,781 ADAM: Layer 1 -> dw_min:9.9437e-01  dw_max:1.0071e+00 lr:1.0000e-02
2023-03-28 19:48:15,781 ADAM: Layer 2 -> dw_min:9.9275e-01  dw_max:1.0095e+00 lr:1.0000e-02
2023-03-28 19:48:15,781 ADAM: Layer 3 -> dw_min:9.9743e-01  dw_max:1.0051e+00 lr:1.0000e-02
2023-03-28 19:48:15,858 			Learning rate: weights:   1.000e-02    
2023-03-28 19:48:15,858 			Last test performance: 83.25%
2023-03-28 19:48:15,858 ----------------
2023-03-28 19:48:19,904   7   =>  68   		Training 486 pattern with 81.88% 	Forward time: 	 3.93 sec
2023-03-28 19:48:19,904 			Loss:    4.101e-01    			Backward time: 	 0.11 sec 
2023-03-28 19:48:19,904 ADAM: Layer 0 -> dw_min:9.9700e-01  dw_max:1.0024e+00 lr:1.0000e-02
2023-03-28 19:48:19,904 ADAM: Layer 1 -> dw_min:9.9445e-01  dw_max:1.0079e+00 lr:1.0000e-02
2023-03-28 19:48:19,904 ADAM: Layer 2 -> dw_min:9.9285e-01  dw_max:1.0105e+00 lr:1.0000e-02
2023-03-28 19:48:19,904 ADAM: Layer 3 -> dw_min:9.9665e-01  dw_max:1.0069e+00 lr:1.0000e-02
2023-03-28 19:48:19,921 			Learning rate: weights:   1.000e-02    
2023-03-28 19:48:19,921 			Last test performance: 83.25%
2023-03-28 19:48:19,921 ----------------
2023-03-28 19:48:23,966   7   =>  69   		Training 486 pattern with 82.08% 	Forward time: 	 3.93 sec
2023-03-28 19:48:23,967 			Loss:    3.827e-01    			Backward time: 	 0.11 sec 
2023-03-28 19:48:23,967 ADAM: Layer 0 -> dw_min:9.9726e-01  dw_max:1.0029e+00 lr:1.0000e-02
2023-03-28 19:48:23,967 ADAM: Layer 1 -> dw_min:9.9423e-01  dw_max:1.0075e+00 lr:1.0000e-02
2023-03-28 19:48:23,967 ADAM: Layer 2 -> dw_min:9.9132e-01  dw_max:1.0123e+00 lr:1.0000e-02
2023-03-28 19:48:23,967 ADAM: Layer 3 -> dw_min:9.9575e-01  dw_max:1.0070e+00 lr:1.0000e-02
2023-03-28 19:48:23,985 			Learning rate: weights:   1.000e-02    
2023-03-28 19:48:23,985 			Last test performance: 83.25%
2023-03-28 19:48:23,985 ----------------
2023-03-28 19:48:28,030   7   =>  70   		Training 486 pattern with 83.75% 	Forward time: 	 3.93 sec
2023-03-28 19:48:28,030 			Loss:    3.510e-01    			Backward time: 	 0.11 sec 
2023-03-28 19:48:28,030 ADAM: Layer 0 -> dw_min:9.9754e-01  dw_max:1.0032e+00 lr:1.0000e-02
2023-03-28 19:48:28,031 ADAM: Layer 1 -> dw_min:9.9336e-01  dw_max:1.0071e+00 lr:1.0000e-02
2023-03-28 19:48:28,031 ADAM: Layer 2 -> dw_min:9.9195e-01  dw_max:1.0120e+00 lr:1.0000e-02
2023-03-28 19:48:28,031 ADAM: Layer 3 -> dw_min:9.9527e-01  dw_max:1.0061e+00 lr:1.0000e-02
2023-03-28 19:48:28,111 			Learning rate: weights:   1.000e-02    
2023-03-28 19:48:28,111 			Last test performance: 83.25%
2023-03-28 19:48:28,111 ----------------
2023-03-28 19:48:32,155   7   =>  71   		Training 486 pattern with 82.08% 	Forward time: 	 3.93 sec
2023-03-28 19:48:32,156 			Loss:    3.862e-01    			Backward time: 	 0.11 sec 
2023-03-28 19:48:32,156 ADAM: Layer 0 -> dw_min:9.9697e-01  dw_max:1.0039e+00 lr:1.0000e-02
2023-03-28 19:48:32,156 ADAM: Layer 1 -> dw_min:9.9313e-01  dw_max:1.0077e+00 lr:1.0000e-02
2023-03-28 19:48:32,156 ADAM: Layer 2 -> dw_min:9.9100e-01  dw_max:1.0139e+00 lr:1.0000e-02
2023-03-28 19:48:32,156 ADAM: Layer 3 -> dw_min:9.9392e-01  dw_max:1.0077e+00 lr:1.0000e-02
2023-03-28 19:48:32,214 			Learning rate: weights:   1.000e-02    
2023-03-28 19:48:32,214 			Last test performance: 83.25%
2023-03-28 19:48:32,214 ----------------
2023-03-28 19:48:36,257   7   =>  72   		Training 486 pattern with 83.33% 	Forward time: 	 3.92 sec
2023-03-28 19:48:36,257 			Loss:    3.850e-01    			Backward time: 	 0.11 sec 
2023-03-28 19:48:36,258 ADAM: Layer 0 -> dw_min:9.9655e-01  dw_max:1.0036e+00 lr:1.0000e-02
2023-03-28 19:48:36,258 ADAM: Layer 1 -> dw_min:9.9249e-01  dw_max:1.0067e+00 lr:1.0000e-02
2023-03-28 19:48:36,258 ADAM: Layer 2 -> dw_min:9.9059e-01  dw_max:1.0123e+00 lr:1.0000e-02
2023-03-28 19:48:36,258 ADAM: Layer 3 -> dw_min:9.9421e-01  dw_max:1.0071e+00 lr:1.0000e-02
2023-03-28 19:48:36,279 			Learning rate: weights:   1.000e-02    
2023-03-28 19:48:36,279 			Last test performance: 83.25%
2023-03-28 19:48:36,279 ----------------
2023-03-28 19:48:40,322   7   =>  73   		Training 486 pattern with 84.58% 	Forward time: 	 3.92 sec
2023-03-28 19:48:40,322 			Loss:    3.535e-01    			Backward time: 	 0.11 sec 
2023-03-28 19:48:40,323 ADAM: Layer 0 -> dw_min:9.9624e-01  dw_max:1.0030e+00 lr:1.0000e-02
2023-03-28 19:48:40,323 ADAM: Layer 1 -> dw_min:9.9188e-01  dw_max:1.0071e+00 lr:1.0000e-02
2023-03-28 19:48:40,323 ADAM: Layer 2 -> dw_min:9.9183e-01  dw_max:1.0132e+00 lr:1.0000e-02
2023-03-28 19:48:40,323 ADAM: Layer 3 -> dw_min:9.9383e-01  dw_max:1.0067e+00 lr:1.0000e-02
2023-03-28 19:48:40,378 			Learning rate: weights:   1.000e-02    
2023-03-28 19:48:40,378 			Last test performance: 83.25%
2023-03-28 19:48:40,378 ----------------
2023-03-28 19:48:44,422   7   =>  74   		Training 486 pattern with 82.71% 	Forward time: 	 3.93 sec
2023-03-28 19:48:44,422 			Loss:    3.693e-01    			Backward time: 	 0.11 sec 
2023-03-28 19:48:44,423 ADAM: Layer 0 -> dw_min:9.9643e-01  dw_max:1.0031e+00 lr:1.0000e-02
2023-03-28 19:48:44,423 ADAM: Layer 1 -> dw_min:9.9230e-01  dw_max:1.0063e+00 lr:1.0000e-02
2023-03-28 19:48:44,423 ADAM: Layer 2 -> dw_min:9.9318e-01  dw_max:1.0115e+00 lr:1.0000e-02
2023-03-28 19:48:44,423 ADAM: Layer 3 -> dw_min:9.9476e-01  dw_max:1.0062e+00 lr:1.0000e-02
2023-03-28 19:48:44,480 			Learning rate: weights:   1.000e-02    
2023-03-28 19:48:44,480 			Last test performance: 83.25%
2023-03-28 19:48:44,480 ----------------
2023-03-28 19:48:48,524   7   =>  75   		Training 486 pattern with 83.75% 	Forward time: 	 3.93 sec
2023-03-28 19:48:48,524 			Loss:    3.712e-01    			Backward time: 	 0.11 sec 
2023-03-28 19:48:48,524 ADAM: Layer 0 -> dw_min:9.9697e-01  dw_max:1.0029e+00 lr:1.0000e-02
2023-03-28 19:48:48,524 ADAM: Layer 1 -> dw_min:9.9272e-01  dw_max:1.0053e+00 lr:1.0000e-02
2023-03-28 19:48:48,524 ADAM: Layer 2 -> dw_min:9.9178e-01  dw_max:1.0117e+00 lr:1.0000e-02
2023-03-28 19:48:48,525 ADAM: Layer 3 -> dw_min:9.9504e-01  dw_max:1.0052e+00 lr:1.0000e-02
2023-03-28 19:48:48,624 			Learning rate: weights:   1.000e-02    
2023-03-28 19:48:48,624 			Last test performance: 83.25%
2023-03-28 19:48:48,624 ----------------
2023-03-28 19:48:52,668   7   =>  76   		Training 486 pattern with 85.83% 	Forward time: 	 3.92 sec
2023-03-28 19:48:52,668 			Loss:    3.639e-01    			Backward time: 	 0.11 sec 
2023-03-28 19:48:52,668 ADAM: Layer 0 -> dw_min:9.9765e-01  dw_max:1.0029e+00 lr:1.0000e-02
2023-03-28 19:48:52,668 ADAM: Layer 1 -> dw_min:9.9391e-01  dw_max:1.0054e+00 lr:1.0000e-02
2023-03-28 19:48:52,668 ADAM: Layer 2 -> dw_min:9.9275e-01  dw_max:1.0083e+00 lr:1.0000e-02
2023-03-28 19:48:52,668 ADAM: Layer 3 -> dw_min:9.9750e-01  dw_max:1.0048e+00 lr:1.0000e-02
2023-03-28 19:48:52,748 			Learning rate: weights:   1.000e-02    
2023-03-28 19:48:52,748 			Last test performance: 83.25%
2023-03-28 19:48:52,748 ----------------
2023-03-28 19:48:56,790   7   =>  77   		Training 486 pattern with 85.83% 	Forward time: 	 3.92 sec
2023-03-28 19:48:56,790 			Loss:    3.445e-01    			Backward time: 	 0.11 sec 
2023-03-28 19:48:56,791 ADAM: Layer 0 -> dw_min:9.9757e-01  dw_max:1.0025e+00 lr:1.0000e-02
2023-03-28 19:48:56,791 ADAM: Layer 1 -> dw_min:9.9340e-01  dw_max:1.0062e+00 lr:1.0000e-02
2023-03-28 19:48:56,791 ADAM: Layer 2 -> dw_min:9.9288e-01  dw_max:1.0066e+00 lr:1.0000e-02
2023-03-28 19:48:56,791 ADAM: Layer 3 -> dw_min:9.9707e-01  dw_max:1.0036e+00 lr:1.0000e-02
2023-03-28 19:48:56,868 			Learning rate: weights:   1.000e-02    
2023-03-28 19:48:56,868 			Last test performance: 83.25%
2023-03-28 19:48:56,868 ----------------
2023-03-28 19:49:00,912   7   =>  78   		Training 486 pattern with 84.79% 	Forward time: 	 3.92 sec
2023-03-28 19:49:00,912 			Loss:    3.494e-01    			Backward time: 	 0.11 sec 
2023-03-28 19:49:00,912 ADAM: Layer 0 -> dw_min:9.9791e-01  dw_max:1.0019e+00 lr:1.0000e-02
2023-03-28 19:49:00,912 ADAM: Layer 1 -> dw_min:9.9463e-01  dw_max:1.0077e+00 lr:1.0000e-02
2023-03-28 19:49:00,912 ADAM: Layer 2 -> dw_min:9.9278e-01  dw_max:1.0076e+00 lr:1.0000e-02
2023-03-28 19:49:00,912 ADAM: Layer 3 -> dw_min:9.9742e-01  dw_max:1.0031e+00 lr:1.0000e-02
2023-03-28 19:49:00,956 			Learning rate: weights:   1.000e-02    
2023-03-28 19:49:00,956 			Last test performance: 83.25%
2023-03-28 19:49:00,957 ----------------
2023-03-28 19:49:05,002   7   =>  79   		Training 486 pattern with 83.75% 	Forward time: 	 3.93 sec
2023-03-28 19:49:05,002 			Loss:    4.229e-01    			Backward time: 	 0.11 sec 
2023-03-28 19:49:05,002 ADAM: Layer 0 -> dw_min:9.9777e-01  dw_max:1.0018e+00 lr:1.0000e-02
2023-03-28 19:49:05,003 ADAM: Layer 1 -> dw_min:9.9471e-01  dw_max:1.0074e+00 lr:1.0000e-02
2023-03-28 19:49:05,003 ADAM: Layer 2 -> dw_min:9.9114e-01  dw_max:1.0107e+00 lr:1.0000e-02
2023-03-28 19:49:05,003 ADAM: Layer 3 -> dw_min:9.9787e-01  dw_max:1.0023e+00 lr:1.0000e-02
2023-03-28 19:49:05,104 			Learning rate: weights:   1.000e-02    
2023-03-28 19:49:05,104 			Last test performance: 83.25%
2023-03-28 19:49:05,104 ----------------
2023-03-28 19:49:09,147   7   =>  80   		Training 486 pattern with 87.71% 	Forward time: 	 3.92 sec
2023-03-28 19:49:09,147 			Loss:    3.226e-01    			Backward time: 	 0.11 sec 
2023-03-28 19:49:09,148 ADAM: Layer 0 -> dw_min:9.9676e-01  dw_max:1.0029e+00 lr:1.0000e-02
2023-03-28 19:49:09,148 ADAM: Layer 1 -> dw_min:9.9464e-01  dw_max:1.0069e+00 lr:1.0000e-02
2023-03-28 19:49:09,148 ADAM: Layer 2 -> dw_min:9.9066e-01  dw_max:1.0106e+00 lr:1.0000e-02
2023-03-28 19:49:09,148 ADAM: Layer 3 -> dw_min:9.9759e-01  dw_max:1.0051e+00 lr:1.0000e-02
2023-03-28 19:49:09,227 			Learning rate: weights:   1.000e-02    
2023-03-28 19:49:09,227 			Last test performance: 83.25%
2023-03-28 19:49:09,227 ----------------
2023-03-28 19:49:13,269   7   =>  81   		Training 486 pattern with 83.75% 	Forward time: 	 3.92 sec
2023-03-28 19:49:13,269 			Loss:    3.646e-01    			Backward time: 	 0.11 sec 
2023-03-28 19:49:13,270 ADAM: Layer 0 -> dw_min:9.9677e-01  dw_max:1.0039e+00 lr:1.0000e-02
2023-03-28 19:49:13,270 ADAM: Layer 1 -> dw_min:9.9390e-01  dw_max:1.0069e+00 lr:1.0000e-02
2023-03-28 19:49:13,270 ADAM: Layer 2 -> dw_min:9.9096e-01  dw_max:1.0114e+00 lr:1.0000e-02
2023-03-28 19:49:13,270 ADAM: Layer 3 -> dw_min:9.9680e-01  dw_max:1.0041e+00 lr:1.0000e-02
2023-03-28 19:49:13,348 			Learning rate: weights:   1.000e-02    
2023-03-28 19:49:13,348 			Last test performance: 83.25%
2023-03-28 19:49:13,348 ----------------
2023-03-28 19:49:17,393   7   =>  82   		Training 486 pattern with 83.33% 	Forward time: 	 3.93 sec
2023-03-28 19:49:17,393 			Loss:    3.379e-01    			Backward time: 	 0.11 sec 
2023-03-28 19:49:17,393 ADAM: Layer 0 -> dw_min:9.9707e-01  dw_max:1.0041e+00 lr:1.0000e-02
2023-03-28 19:49:17,393 ADAM: Layer 1 -> dw_min:9.9330e-01  dw_max:1.0068e+00 lr:1.0000e-02
2023-03-28 19:49:17,393 ADAM: Layer 2 -> dw_min:9.9071e-01  dw_max:1.0104e+00 lr:1.0000e-02
2023-03-28 19:49:17,393 ADAM: Layer 3 -> dw_min:9.9679e-01  dw_max:1.0054e+00 lr:1.0000e-02
2023-03-28 19:49:17,446 			Learning rate: weights:   1.000e-02    
2023-03-28 19:49:17,446 			Last test performance: 83.25%
2023-03-28 19:49:17,446 ----------------
2023-03-28 19:49:21,491   7   =>  83   		Training 486 pattern with 81.46% 	Forward time: 	 3.93 sec
2023-03-28 19:49:21,491 			Loss:    4.061e-01    			Backward time: 	 0.11 sec 
2023-03-28 19:49:21,491 ADAM: Layer 0 -> dw_min:9.9649e-01  dw_max:1.0042e+00 lr:1.0000e-02
2023-03-28 19:49:21,491 ADAM: Layer 1 -> dw_min:9.9279e-01  dw_max:1.0061e+00 lr:1.0000e-02
2023-03-28 19:49:21,492 ADAM: Layer 2 -> dw_min:9.8947e-01  dw_max:1.0112e+00 lr:1.0000e-02
2023-03-28 19:49:21,492 ADAM: Layer 3 -> dw_min:9.9682e-01  dw_max:1.0051e+00 lr:1.0000e-02
2023-03-28 19:49:21,513 			Learning rate: weights:   1.000e-02    
2023-03-28 19:49:21,513 			Last test performance: 83.25%
2023-03-28 19:49:21,513 ----------------
2023-03-28 19:49:25,558   7   =>  84   		Training 486 pattern with 84.17% 	Forward time: 	 3.93 sec
2023-03-28 19:49:25,558 			Loss:    3.283e-01    			Backward time: 	 0.11 sec 
2023-03-28 19:49:25,558 ADAM: Layer 0 -> dw_min:9.9688e-01  dw_max:1.0040e+00 lr:1.0000e-02
2023-03-28 19:49:25,558 ADAM: Layer 1 -> dw_min:9.9310e-01  dw_max:1.0058e+00 lr:1.0000e-02
2023-03-28 19:49:25,558 ADAM: Layer 2 -> dw_min:9.9033e-01  dw_max:1.0099e+00 lr:1.0000e-02
2023-03-28 19:49:25,558 ADAM: Layer 3 -> dw_min:9.9662e-01  dw_max:1.0056e+00 lr:1.0000e-02
2023-03-28 19:49:25,636 			Learning rate: weights:   1.000e-02    
2023-03-28 19:49:25,636 			Last test performance: 83.25%
2023-03-28 19:49:25,636 ----------------
2023-03-28 19:49:29,678   7   =>  85   		Training 486 pattern with 83.75% 	Forward time: 	 3.92 sec
2023-03-28 19:49:29,678 			Loss:    3.538e-01    			Backward time: 	 0.11 sec 
2023-03-28 19:49:29,678 ADAM: Layer 0 -> dw_min:9.9696e-01  dw_max:1.0034e+00 lr:1.0000e-02
2023-03-28 19:49:29,678 ADAM: Layer 1 -> dw_min:9.9341e-01  dw_max:1.0051e+00 lr:1.0000e-02
2023-03-28 19:49:29,678 ADAM: Layer 2 -> dw_min:9.9032e-01  dw_max:1.0096e+00 lr:1.0000e-02
2023-03-28 19:49:29,678 ADAM: Layer 3 -> dw_min:9.9700e-01  dw_max:1.0047e+00 lr:1.0000e-02
2023-03-28 19:49:29,755 			Learning rate: weights:   1.000e-02    
2023-03-28 19:49:29,755 			Last test performance: 83.25%
2023-03-28 19:49:29,755 ----------------
2023-03-28 19:49:33,799   7   =>  86   		Training 486 pattern with 87.08% 	Forward time: 	 3.93 sec
2023-03-28 19:49:33,800 			Loss:    2.967e-01    			Backward time: 	 0.11 sec 
2023-03-28 19:49:33,800 ADAM: Layer 0 -> dw_min:9.9719e-01  dw_max:1.0031e+00 lr:1.0000e-02
2023-03-28 19:49:33,800 ADAM: Layer 1 -> dw_min:9.9292e-01  dw_max:1.0049e+00 lr:1.0000e-02
2023-03-28 19:49:33,800 ADAM: Layer 2 -> dw_min:9.9050e-01  dw_max:1.0081e+00 lr:1.0000e-02
2023-03-28 19:49:33,800 ADAM: Layer 3 -> dw_min:9.9668e-01  dw_max:1.0046e+00 lr:1.0000e-02
2023-03-28 19:49:33,877 			Learning rate: weights:   1.000e-02    
2023-03-28 19:49:33,877 			Last test performance: 83.25%
2023-03-28 19:49:33,877 ----------------
2023-03-28 19:49:37,921   7   =>  87   		Training 486 pattern with 83.75% 	Forward time: 	 3.92 sec
2023-03-28 19:49:37,921 			Loss:    3.577e-01    			Backward time: 	 0.11 sec 
2023-03-28 19:49:37,922 ADAM: Layer 0 -> dw_min:9.9717e-01  dw_max:1.0027e+00 lr:1.0000e-02
2023-03-28 19:49:37,922 ADAM: Layer 1 -> dw_min:9.9369e-01  dw_max:1.0062e+00 lr:1.0000e-02
2023-03-28 19:49:37,922 ADAM: Layer 2 -> dw_min:9.9010e-01  dw_max:1.0090e+00 lr:1.0000e-02
2023-03-28 19:49:37,922 ADAM: Layer 3 -> dw_min:9.9601e-01  dw_max:1.0043e+00 lr:1.0000e-02
2023-03-28 19:49:38,037 			Learning rate: weights:   1.000e-02    
2023-03-28 19:49:38,037 			Last test performance: 83.25%
2023-03-28 19:49:38,037 ----------------
2023-03-28 19:49:42,081   7   =>  88   		Training 486 pattern with 82.92% 	Forward time: 	 3.92 sec
2023-03-28 19:49:42,081 			Loss:    3.800e-01    			Backward time: 	 0.11 sec 
2023-03-28 19:49:42,081 ADAM: Layer 0 -> dw_min:9.9678e-01  dw_max:1.0033e+00 lr:1.0000e-02
2023-03-28 19:49:42,082 ADAM: Layer 1 -> dw_min:9.9338e-01  dw_max:1.0065e+00 lr:1.0000e-02
2023-03-28 19:49:42,082 ADAM: Layer 2 -> dw_min:9.9031e-01  dw_max:1.0087e+00 lr:1.0000e-02
2023-03-28 19:49:42,082 ADAM: Layer 3 -> dw_min:9.9625e-01  dw_max:1.0048e+00 lr:1.0000e-02
2023-03-28 19:49:42,159 			Learning rate: weights:   1.000e-02    
2023-03-28 19:49:42,159 			Last test performance: 83.25%
2023-03-28 19:49:42,159 ----------------
2023-03-28 19:49:46,202   7   =>  89   		Training 486 pattern with 81.88% 	Forward time: 	 3.92 sec
2023-03-28 19:49:46,202 			Loss:    4.111e-01    			Backward time: 	 0.11 sec 
2023-03-28 19:49:46,202 ADAM: Layer 0 -> dw_min:9.9653e-01  dw_max:1.0024e+00 lr:1.0000e-02
2023-03-28 19:49:46,203 ADAM: Layer 1 -> dw_min:9.9366e-01  dw_max:1.0053e+00 lr:1.0000e-02
2023-03-28 19:49:46,203 ADAM: Layer 2 -> dw_min:9.9061e-01  dw_max:1.0074e+00 lr:1.0000e-02
2023-03-28 19:49:46,203 ADAM: Layer 3 -> dw_min:9.9676e-01  dw_max:1.0036e+00 lr:1.0000e-02
2023-03-28 19:49:46,279 			Learning rate: weights:   1.000e-02    
2023-03-28 19:49:46,279 			Last test performance: 83.25%
2023-03-28 19:49:46,279 ----------------
2023-03-28 19:49:50,323   7   =>  90   		Training 486 pattern with 86.04% 	Forward time: 	 3.92 sec
2023-03-28 19:49:50,323 			Loss:    3.167e-01    			Backward time: 	 0.11 sec 
2023-03-28 19:49:50,323 ADAM: Layer 0 -> dw_min:9.9680e-01  dw_max:1.0017e+00 lr:1.0000e-02
2023-03-28 19:49:50,323 ADAM: Layer 1 -> dw_min:9.9346e-01  dw_max:1.0054e+00 lr:1.0000e-02
2023-03-28 19:49:50,323 ADAM: Layer 2 -> dw_min:9.9183e-01  dw_max:1.0063e+00 lr:1.0000e-02
2023-03-28 19:49:50,323 ADAM: Layer 3 -> dw_min:9.9696e-01  dw_max:1.0031e+00 lr:1.0000e-02
2023-03-28 19:49:50,342 			Learning rate: weights:   1.000e-02    
2023-03-28 19:49:50,343 			Last test performance: 83.25%
2023-03-28 19:49:50,343 ----------------
2023-03-28 19:49:54,387   7   =>  91   		Training 486 pattern with 81.04% 	Forward time: 	 3.92 sec
2023-03-28 19:49:54,387 			Loss:    4.008e-01    			Backward time: 	 0.11 sec 
2023-03-28 19:49:54,387 ADAM: Layer 0 -> dw_min:9.9656e-01  dw_max:1.0022e+00 lr:1.0000e-02
2023-03-28 19:49:54,387 ADAM: Layer 1 -> dw_min:9.9472e-01  dw_max:1.0059e+00 lr:1.0000e-02
2023-03-28 19:49:54,387 ADAM: Layer 2 -> dw_min:9.8956e-01  dw_max:1.0062e+00 lr:1.0000e-02
2023-03-28 19:49:54,387 ADAM: Layer 3 -> dw_min:9.9648e-01  dw_max:1.0027e+00 lr:1.0000e-02
2023-03-28 19:49:54,457 			Learning rate: weights:   1.000e-02    
2023-03-28 19:49:54,457 			Last test performance: 83.25%
2023-03-28 19:49:54,457 ----------------
2023-03-28 19:49:58,501   7   =>  92   		Training 486 pattern with 82.71% 	Forward time: 	 3.92 sec
2023-03-28 19:49:58,501 			Loss:    3.609e-01    			Backward time: 	 0.11 sec 
2023-03-28 19:49:58,502 ADAM: Layer 0 -> dw_min:9.9737e-01  dw_max:1.0026e+00 lr:1.0000e-02
2023-03-28 19:49:58,502 ADAM: Layer 1 -> dw_min:9.9537e-01  dw_max:1.0062e+00 lr:1.0000e-02
2023-03-28 19:49:58,502 ADAM: Layer 2 -> dw_min:9.8862e-01  dw_max:1.0068e+00 lr:1.0000e-02
2023-03-28 19:49:58,502 ADAM: Layer 3 -> dw_min:9.9679e-01  dw_max:1.0031e+00 lr:1.0000e-02
2023-03-28 19:49:58,578 			Learning rate: weights:   1.000e-02    
2023-03-28 19:49:58,578 			Last test performance: 83.25%
2023-03-28 19:49:58,578 ----------------
2023-03-28 19:50:02,623   7   =>  93   		Training 486 pattern with 86.67% 	Forward time: 	 3.92 sec
2023-03-28 19:50:02,623 			Loss:    3.100e-01    			Backward time: 	 0.11 sec 
2023-03-28 19:50:02,623 ADAM: Layer 0 -> dw_min:9.9822e-01  dw_max:1.0028e+00 lr:1.0000e-02
2023-03-28 19:50:02,623 ADAM: Layer 1 -> dw_min:9.9531e-01  dw_max:1.0064e+00 lr:1.0000e-02
2023-03-28 19:50:02,623 ADAM: Layer 2 -> dw_min:9.8957e-01  dw_max:1.0070e+00 lr:1.0000e-02
2023-03-28 19:50:02,623 ADAM: Layer 3 -> dw_min:9.9586e-01  dw_max:1.0027e+00 lr:1.0000e-02
2023-03-28 19:50:02,644 			Learning rate: weights:   1.000e-02    
2023-03-28 19:50:02,644 			Last test performance: 83.25%
2023-03-28 19:50:02,644 ----------------
2023-03-28 19:50:06,688   7   =>  94   		Training 486 pattern with 83.75% 	Forward time: 	 3.93 sec
2023-03-28 19:50:06,688 			Loss:    3.636e-01    			Backward time: 	 0.11 sec 
2023-03-28 19:50:06,688 ADAM: Layer 0 -> dw_min:9.9802e-01  dw_max:1.0025e+00 lr:1.0000e-02
2023-03-28 19:50:06,688 ADAM: Layer 1 -> dw_min:9.9511e-01  dw_max:1.0074e+00 lr:1.0000e-02
2023-03-28 19:50:06,689 ADAM: Layer 2 -> dw_min:9.9063e-01  dw_max:1.0065e+00 lr:1.0000e-02
2023-03-28 19:50:06,689 ADAM: Layer 3 -> dw_min:9.9664e-01  dw_max:1.0031e+00 lr:1.0000e-02
2023-03-28 19:50:06,709 			Learning rate: weights:   1.000e-02    
2023-03-28 19:50:06,710 			Last test performance: 83.25%
2023-03-28 19:50:06,710 ----------------
2023-03-28 19:50:10,754   7   =>  95   		Training 486 pattern with 85.42% 	Forward time: 	 3.92 sec
2023-03-28 19:50:10,754 			Loss:    3.259e-01    			Backward time: 	 0.11 sec 
2023-03-28 19:50:10,754 ADAM: Layer 0 -> dw_min:9.9814e-01  dw_max:1.0024e+00 lr:1.0000e-02
2023-03-28 19:50:10,754 ADAM: Layer 1 -> dw_min:9.9465e-01  dw_max:1.0076e+00 lr:1.0000e-02
2023-03-28 19:50:10,754 ADAM: Layer 2 -> dw_min:9.8787e-01  dw_max:1.0064e+00 lr:1.0000e-02
2023-03-28 19:50:10,754 ADAM: Layer 3 -> dw_min:9.9641e-01  dw_max:1.0034e+00 lr:1.0000e-02
2023-03-28 19:50:10,824 			Learning rate: weights:   1.000e-02    
2023-03-28 19:50:10,824 			Last test performance: 83.25%
2023-03-28 19:50:10,824 ----------------
2023-03-28 19:50:14,869   7   =>  96   		Training 486 pattern with 82.71% 	Forward time: 	 3.93 sec
2023-03-28 19:50:14,869 			Loss:    3.842e-01    			Backward time: 	 0.11 sec 
2023-03-28 19:50:14,869 ADAM: Layer 0 -> dw_min:9.9587e-01  dw_max:1.0034e+00 lr:1.0000e-02
2023-03-28 19:50:14,869 ADAM: Layer 1 -> dw_min:9.9424e-01  dw_max:1.0094e+00 lr:1.0000e-02
2023-03-28 19:50:14,870 ADAM: Layer 2 -> dw_min:9.8907e-01  dw_max:1.0060e+00 lr:1.0000e-02
2023-03-28 19:50:14,870 ADAM: Layer 3 -> dw_min:9.9613e-01  dw_max:1.0039e+00 lr:1.0000e-02
2023-03-28 19:50:14,934 			Learning rate: weights:   1.000e-02    
2023-03-28 19:50:14,934 			Last test performance: 83.25%
2023-03-28 19:50:14,934 ----------------
2023-03-28 19:50:18,981   7   =>  97   		Training 486 pattern with 85.83% 	Forward time: 	 3.93 sec
2023-03-28 19:50:18,981 			Loss:    3.254e-01    			Backward time: 	 0.11 sec 
2023-03-28 19:50:18,981 ADAM: Layer 0 -> dw_min:9.9614e-01  dw_max:1.0032e+00 lr:1.0000e-02
2023-03-28 19:50:18,981 ADAM: Layer 1 -> dw_min:9.9454e-01  dw_max:1.0087e+00 lr:1.0000e-02
2023-03-28 19:50:18,981 ADAM: Layer 2 -> dw_min:9.8894e-01  dw_max:1.0078e+00 lr:1.0000e-02
2023-03-28 19:50:18,981 ADAM: Layer 3 -> dw_min:9.9572e-01  dw_max:1.0035e+00 lr:1.0000e-02
2023-03-28 19:50:19,061 			Learning rate: weights:   1.000e-02    
2023-03-28 19:50:19,061 			Last test performance: 83.25%
2023-03-28 19:50:19,061 ----------------
2023-03-28 19:50:23,106   7   =>  98   		Training 486 pattern with 82.50% 	Forward time: 	 3.93 sec
2023-03-28 19:50:23,106 			Loss:    3.830e-01    			Backward time: 	 0.11 sec 
2023-03-28 19:50:23,107 ADAM: Layer 0 -> dw_min:9.9633e-01  dw_max:1.0026e+00 lr:1.0000e-02
2023-03-28 19:50:23,107 ADAM: Layer 1 -> dw_min:9.9388e-01  dw_max:1.0081e+00 lr:1.0000e-02
2023-03-28 19:50:23,107 ADAM: Layer 2 -> dw_min:9.8789e-01  dw_max:1.0074e+00 lr:1.0000e-02
2023-03-28 19:50:23,107 ADAM: Layer 3 -> dw_min:9.9629e-01  dw_max:1.0035e+00 lr:1.0000e-02
2023-03-28 19:50:23,210 			Learning rate: weights:   1.000e-02    
2023-03-28 19:50:23,210 			Last test performance: 83.25%
2023-03-28 19:50:23,210 ----------------
2023-03-28 19:50:27,251   7   =>  99   		Training 486 pattern with 85.62% 	Forward time: 	 3.92 sec
2023-03-28 19:50:27,252 			Loss:    3.147e-01    			Backward time: 	 0.11 sec 
2023-03-28 19:50:27,252 ADAM: Layer 0 -> dw_min:9.9661e-01  dw_max:1.0026e+00 lr:1.0000e-02
2023-03-28 19:50:27,252 ADAM: Layer 1 -> dw_min:9.9340e-01  dw_max:1.0075e+00 lr:1.0000e-02
2023-03-28 19:50:27,252 ADAM: Layer 2 -> dw_min:9.9011e-01  dw_max:1.0068e+00 lr:1.0000e-02
2023-03-28 19:50:27,252 ADAM: Layer 3 -> dw_min:9.9626e-01  dw_max:1.0025e+00 lr:1.0000e-02
2023-03-28 19:50:27,353 			Learning rate: weights:   1.000e-02    
2023-03-28 19:50:27,353 			Last test performance: 83.25%
2023-03-28 19:50:27,353 ----------------
2023-03-28 19:50:31,398   7   => 100   		Training 486 pattern with 84.38% 	Forward time: 	 3.93 sec
2023-03-28 19:50:31,398 			Loss:    3.766e-01    			Backward time: 	 0.11 sec 
2023-03-28 19:50:31,398 ADAM: Layer 0 -> dw_min:9.9710e-01  dw_max:1.0022e+00 lr:1.0000e-02
2023-03-28 19:50:31,399 ADAM: Layer 1 -> dw_min:9.9261e-01  dw_max:1.0068e+00 lr:1.0000e-02
2023-03-28 19:50:31,399 ADAM: Layer 2 -> dw_min:9.9039e-01  dw_max:1.0067e+00 lr:1.0000e-02
2023-03-28 19:50:31,399 ADAM: Layer 3 -> dw_min:9.9586e-01  dw_max:1.0031e+00 lr:1.0000e-02
2023-03-28 19:50:31,424 			Learning rate: weights:   1.000e-02    
2023-03-28 19:50:31,424 			Last test performance: 83.25%
2023-03-28 19:50:31,424 ----------------
2023-03-28 19:50:35,465   7   => 101   		Training 486 pattern with 83.75% 	Forward time: 	 3.92 sec
2023-03-28 19:50:35,465 			Loss:    3.501e-01    			Backward time: 	 0.11 sec 
2023-03-28 19:50:35,466 ADAM: Layer 0 -> dw_min:9.9748e-01  dw_max:1.0020e+00 lr:1.0000e-02
2023-03-28 19:50:35,466 ADAM: Layer 1 -> dw_min:9.9270e-01  dw_max:1.0064e+00 lr:1.0000e-02
2023-03-28 19:50:35,466 ADAM: Layer 2 -> dw_min:9.9188e-01  dw_max:1.0065e+00 lr:1.0000e-02
2023-03-28 19:50:35,466 ADAM: Layer 3 -> dw_min:9.9646e-01  dw_max:1.0028e+00 lr:1.0000e-02
2023-03-28 19:50:35,540 			Learning rate: weights:   1.000e-02    
2023-03-28 19:50:35,541 			Last test performance: 83.25%
2023-03-28 19:50:35,541 ----------------
2023-03-28 19:50:39,586   7   => 102   		Training 486 pattern with 81.88% 	Forward time: 	 3.93 sec
2023-03-28 19:50:39,586 			Loss:    3.932e-01    			Backward time: 	 0.11 sec 
2023-03-28 19:50:39,586 ADAM: Layer 0 -> dw_min:9.9778e-01  dw_max:1.0021e+00 lr:1.0000e-02
2023-03-28 19:50:39,586 ADAM: Layer 1 -> dw_min:9.9272e-01  dw_max:1.0041e+00 lr:1.0000e-02
2023-03-28 19:50:39,586 ADAM: Layer 2 -> dw_min:9.9087e-01  dw_max:1.0072e+00 lr:1.0000e-02
2023-03-28 19:50:39,586 ADAM: Layer 3 -> dw_min:9.9612e-01  dw_max:1.0026e+00 lr:1.0000e-02
2023-03-28 19:50:39,605 			Learning rate: weights:   1.000e-02    
2023-03-28 19:50:39,605 			Last test performance: 83.25%
2023-03-28 19:50:39,605 ----------------
2023-03-28 19:50:43,649   7   => 103   		Training 486 pattern with 83.54% 	Forward time: 	 3.92 sec
2023-03-28 19:50:43,649 			Loss:    3.812e-01    			Backward time: 	 0.11 sec 
2023-03-28 19:50:43,649 ADAM: Layer 0 -> dw_min:9.9756e-01  dw_max:1.0024e+00 lr:1.0000e-02
2023-03-28 19:50:43,649 ADAM: Layer 1 -> dw_min:9.9462e-01  dw_max:1.0049e+00 lr:1.0000e-02
2023-03-28 19:50:43,649 ADAM: Layer 2 -> dw_min:9.9143e-01  dw_max:1.0064e+00 lr:1.0000e-02
2023-03-28 19:50:43,649 ADAM: Layer 3 -> dw_min:9.9634e-01  dw_max:1.0024e+00 lr:1.0000e-02
2023-03-28 19:50:43,681 			Learning rate: weights:   1.000e-02    
2023-03-28 19:50:43,681 			Last test performance: 83.25%
2023-03-28 19:50:43,681 ----------------
2023-03-28 19:50:47,725   7   => 104   		Training 486 pattern with 80.83% 	Forward time: 	 3.92 sec
2023-03-28 19:50:47,725 			Loss:    3.993e-01    			Backward time: 	 0.11 sec 
2023-03-28 19:50:47,725 ADAM: Layer 0 -> dw_min:9.9628e-01  dw_max:1.0026e+00 lr:1.0000e-02
2023-03-28 19:50:47,725 ADAM: Layer 1 -> dw_min:9.9441e-01  dw_max:1.0071e+00 lr:1.0000e-02
2023-03-28 19:50:47,726 ADAM: Layer 2 -> dw_min:9.9154e-01  dw_max:1.0077e+00 lr:1.0000e-02
2023-03-28 19:50:47,726 ADAM: Layer 3 -> dw_min:9.9633e-01  dw_max:1.0032e+00 lr:1.0000e-02
2023-03-28 19:50:47,747 			Learning rate: weights:   1.000e-02    
2023-03-28 19:50:47,747 			Last test performance: 83.25%
2023-03-28 19:50:47,747 ----------------
2023-03-28 19:50:51,791   7   => 105   		Training 486 pattern with 83.33% 	Forward time: 	 3.92 sec
2023-03-28 19:50:51,791 			Loss:    3.811e-01    			Backward time: 	 0.11 sec 
2023-03-28 19:50:51,792 ADAM: Layer 0 -> dw_min:9.9758e-01  dw_max:1.0029e+00 lr:1.0000e-02
2023-03-28 19:50:51,792 ADAM: Layer 1 -> dw_min:9.9481e-01  dw_max:1.0060e+00 lr:1.0000e-02
2023-03-28 19:50:51,792 ADAM: Layer 2 -> dw_min:9.9221e-01  dw_max:1.0069e+00 lr:1.0000e-02
2023-03-28 19:50:51,792 ADAM: Layer 3 -> dw_min:9.9714e-01  dw_max:1.0029e+00 lr:1.0000e-02
2023-03-28 19:50:51,881 			Learning rate: weights:   1.000e-02    
2023-03-28 19:50:51,882 			Last test performance: 83.25%
2023-03-28 19:50:51,882 ----------------
2023-03-28 19:50:55,924   7   => 106   		Training 486 pattern with 86.25% 	Forward time: 	 3.92 sec
2023-03-28 19:50:55,924 			Loss:    3.133e-01    			Backward time: 	 0.11 sec 
2023-03-28 19:50:55,925 ADAM: Layer 0 -> dw_min:9.9819e-01  dw_max:1.0027e+00 lr:1.0000e-02
2023-03-28 19:50:55,925 ADAM: Layer 1 -> dw_min:9.9513e-01  dw_max:1.0037e+00 lr:1.0000e-02
2023-03-28 19:50:55,925 ADAM: Layer 2 -> dw_min:9.9271e-01  dw_max:1.0065e+00 lr:1.0000e-02
2023-03-28 19:50:55,925 ADAM: Layer 3 -> dw_min:9.9751e-01  dw_max:1.0032e+00 lr:1.0000e-02
2023-03-28 19:50:56,005 			Learning rate: weights:   1.000e-02    
2023-03-28 19:50:56,005 			Last test performance: 83.25%
2023-03-28 19:50:56,005 ----------------
2023-03-28 19:51:00,048   7   => 107   		Training 486 pattern with 84.38% 	Forward time: 	 3.92 sec
2023-03-28 19:51:00,048 			Loss:    3.583e-01    			Backward time: 	 0.11 sec 
2023-03-28 19:51:00,048 ADAM: Layer 0 -> dw_min:9.9783e-01  dw_max:1.0028e+00 lr:1.0000e-02
2023-03-28 19:51:00,048 ADAM: Layer 1 -> dw_min:9.9509e-01  dw_max:1.0044e+00 lr:1.0000e-02
2023-03-28 19:51:00,048 ADAM: Layer 2 -> dw_min:9.9337e-01  dw_max:1.0066e+00 lr:1.0000e-02
2023-03-28 19:51:00,049 ADAM: Layer 3 -> dw_min:9.9788e-01  dw_max:1.0028e+00 lr:1.0000e-02
2023-03-28 19:51:00,077 			Learning rate: weights:   1.000e-02    
2023-03-28 19:51:00,077 			Last test performance: 83.25%
2023-03-28 19:51:00,077 ----------------
2023-03-28 19:51:04,120   7   => 108   		Training 486 pattern with 85.00% 	Forward time: 	 3.92 sec
2023-03-28 19:51:04,120 			Loss:    3.233e-01    			Backward time: 	 0.11 sec 
2023-03-28 19:51:04,121 ADAM: Layer 0 -> dw_min:9.9847e-01  dw_max:1.0020e+00 lr:1.0000e-02
2023-03-28 19:51:04,121 ADAM: Layer 1 -> dw_min:9.9619e-01  dw_max:1.0039e+00 lr:1.0000e-02
2023-03-28 19:51:04,121 ADAM: Layer 2 -> dw_min:9.9282e-01  dw_max:1.0063e+00 lr:1.0000e-02
2023-03-28 19:51:04,121 ADAM: Layer 3 -> dw_min:9.9772e-01  dw_max:1.0027e+00 lr:1.0000e-02
2023-03-28 19:51:04,163 			Learning rate: weights:   1.000e-02    
2023-03-28 19:51:04,163 			Last test performance: 83.25%
2023-03-28 19:51:04,163 ----------------
2023-03-28 19:51:08,205   7   => 109   		Training 486 pattern with 83.12% 	Forward time: 	 3.92 sec
2023-03-28 19:51:08,205 			Loss:    3.562e-01    			Backward time: 	 0.11 sec 
2023-03-28 19:51:08,205 ADAM: Layer 0 -> dw_min:9.9758e-01  dw_max:1.0023e+00 lr:1.0000e-02
2023-03-28 19:51:08,205 ADAM: Layer 1 -> dw_min:9.9545e-01  dw_max:1.0048e+00 lr:1.0000e-02
2023-03-28 19:51:08,205 ADAM: Layer 2 -> dw_min:9.9222e-01  dw_max:1.0079e+00 lr:1.0000e-02
2023-03-28 19:51:08,205 ADAM: Layer 3 -> dw_min:9.9679e-01  dw_max:1.0031e+00 lr:1.0000e-02
2023-03-28 19:51:08,307 			Learning rate: weights:   1.000e-02    
2023-03-28 19:51:08,307 			Last test performance: 83.25%
2023-03-28 19:51:08,307 ----------------
2023-03-28 19:51:12,351   7   => 110   		Training 486 pattern with 84.58% 	Forward time: 	 3.92 sec
2023-03-28 19:51:12,351 			Loss:    3.582e-01    			Backward time: 	 0.11 sec 
2023-03-28 19:51:12,351 ADAM: Layer 0 -> dw_min:9.9716e-01  dw_max:1.0034e+00 lr:1.0000e-02
2023-03-28 19:51:12,351 ADAM: Layer 1 -> dw_min:9.9413e-01  dw_max:1.0051e+00 lr:1.0000e-02
2023-03-28 19:51:12,351 ADAM: Layer 2 -> dw_min:9.9104e-01  dw_max:1.0086e+00 lr:1.0000e-02
2023-03-28 19:51:12,351 ADAM: Layer 3 -> dw_min:9.9664e-01  dw_max:1.0033e+00 lr:1.0000e-02
2023-03-28 19:51:12,433 			Learning rate: weights:   1.000e-02    
2023-03-28 19:51:12,433 			Last test performance: 83.25%
2023-03-28 19:51:12,433 ----------------
2023-03-28 19:51:16,476   7   => 111   		Training 486 pattern with 85.21% 	Forward time: 	 3.92 sec
2023-03-28 19:51:16,476 			Loss:    3.272e-01    			Backward time: 	 0.11 sec 
2023-03-28 19:51:16,476 ADAM: Layer 0 -> dw_min:9.9728e-01  dw_max:1.0029e+00 lr:1.0000e-02
2023-03-28 19:51:16,476 ADAM: Layer 1 -> dw_min:9.9460e-01  dw_max:1.0059e+00 lr:1.0000e-02
2023-03-28 19:51:16,476 ADAM: Layer 2 -> dw_min:9.9244e-01  dw_max:1.0080e+00 lr:1.0000e-02
2023-03-28 19:51:16,476 ADAM: Layer 3 -> dw_min:9.9594e-01  dw_max:1.0045e+00 lr:1.0000e-02
2023-03-28 19:51:16,576 			Learning rate: weights:   1.000e-02    
2023-03-28 19:51:16,577 			Last test performance: 83.25%
2023-03-28 19:51:16,577 ----------------
2023-03-28 19:51:20,623   7   => 112   		Training 486 pattern with 86.25% 	Forward time: 	 3.93 sec
2023-03-28 19:51:20,623 			Loss:    2.865e-01    			Backward time: 	 0.11 sec 
2023-03-28 19:51:20,623 ADAM: Layer 0 -> dw_min:9.9753e-01  dw_max:1.0027e+00 lr:1.0000e-02
2023-03-28 19:51:20,623 ADAM: Layer 1 -> dw_min:9.9459e-01  dw_max:1.0052e+00 lr:1.0000e-02
2023-03-28 19:51:20,623 ADAM: Layer 2 -> dw_min:9.9242e-01  dw_max:1.0072e+00 lr:1.0000e-02
2023-03-28 19:51:20,623 ADAM: Layer 3 -> dw_min:9.9614e-01  dw_max:1.0051e+00 lr:1.0000e-02
2023-03-28 19:51:20,699 			Learning rate: weights:   1.000e-02    
2023-03-28 19:51:20,699 			Last test performance: 83.25%
2023-03-28 19:51:20,699 ----------------
2023-03-28 19:51:24,744   7   => 113   		Training 486 pattern with 82.29% 	Forward time: 	 3.93 sec
2023-03-28 19:51:24,744 			Loss:    3.869e-01    			Backward time: 	 0.11 sec 
2023-03-28 19:51:24,745 ADAM: Layer 0 -> dw_min:9.9727e-01  dw_max:1.0032e+00 lr:1.0000e-02
2023-03-28 19:51:24,745 ADAM: Layer 1 -> dw_min:9.9404e-01  dw_max:1.0050e+00 lr:1.0000e-02
2023-03-28 19:51:24,745 ADAM: Layer 2 -> dw_min:9.9236e-01  dw_max:1.0075e+00 lr:1.0000e-02
2023-03-28 19:51:24,745 ADAM: Layer 3 -> dw_min:9.9621e-01  dw_max:1.0042e+00 lr:1.0000e-02
2023-03-28 19:51:24,826 			Learning rate: weights:   1.000e-02    
2023-03-28 19:51:24,826 			Last test performance: 83.25%
2023-03-28 19:51:24,826 ----------------
2023-03-28 19:51:28,869   7   => 114   		Training 486 pattern with 82.08% 	Forward time: 	 3.92 sec
2023-03-28 19:51:28,869 			Loss:    3.719e-01    			Backward time: 	 0.11 sec 
2023-03-28 19:51:28,870 ADAM: Layer 0 -> dw_min:9.9711e-01  dw_max:1.0035e+00 lr:1.0000e-02
2023-03-28 19:51:28,870 ADAM: Layer 1 -> dw_min:9.9455e-01  dw_max:1.0049e+00 lr:1.0000e-02
2023-03-28 19:51:28,870 ADAM: Layer 2 -> dw_min:9.9386e-01  dw_max:1.0073e+00 lr:1.0000e-02
2023-03-28 19:51:28,870 ADAM: Layer 3 -> dw_min:9.9711e-01  dw_max:1.0034e+00 lr:1.0000e-02
2023-03-28 19:51:28,947 			Learning rate: weights:   1.000e-02    
2023-03-28 19:51:28,948 			Last test performance: 83.25%
2023-03-28 19:51:28,948 ----------------
2023-03-28 19:51:32,989   7   => 115   		Training 486 pattern with 87.08% 	Forward time: 	 3.92 sec
2023-03-28 19:51:32,989 			Loss:    2.857e-01    			Backward time: 	 0.11 sec 
2023-03-28 19:51:32,990 ADAM: Layer 0 -> dw_min:9.9730e-01  dw_max:1.0030e+00 lr:1.0000e-02
2023-03-28 19:51:32,990 ADAM: Layer 1 -> dw_min:9.9538e-01  dw_max:1.0048e+00 lr:1.0000e-02
2023-03-28 19:51:32,990 ADAM: Layer 2 -> dw_min:9.9437e-01  dw_max:1.0072e+00 lr:1.0000e-02
2023-03-28 19:51:32,990 ADAM: Layer 3 -> dw_min:9.9780e-01  dw_max:1.0050e+00 lr:1.0000e-02
2023-03-28 19:51:33,120 			Learning rate: weights:   1.000e-02    
2023-03-28 19:51:33,120 			Last test performance: 83.25%
2023-03-28 19:51:33,120 ----------------
2023-03-28 19:51:37,163   7   => 116   		Training 486 pattern with 81.67% 	Forward time: 	 3.92 sec
2023-03-28 19:51:37,163 			Loss:    3.986e-01    			Backward time: 	 0.12 sec 
2023-03-28 19:51:37,163 ADAM: Layer 0 -> dw_min:9.9757e-01  dw_max:1.0032e+00 lr:1.0000e-02
2023-03-28 19:51:37,163 ADAM: Layer 1 -> dw_min:9.9415e-01  dw_max:1.0066e+00 lr:1.0000e-02
2023-03-28 19:51:37,164 ADAM: Layer 2 -> dw_min:9.8925e-01  dw_max:1.0112e+00 lr:1.0000e-02
2023-03-28 19:51:37,164 ADAM: Layer 3 -> dw_min:9.9785e-01  dw_max:1.0055e+00 lr:1.0000e-02
2023-03-28 19:51:37,243 			Learning rate: weights:   1.000e-02    
2023-03-28 19:51:37,243 			Last test performance: 83.25%
2023-03-28 19:51:37,243 ----------------
2023-03-28 19:51:41,287   7   => 117   		Training 486 pattern with 84.58% 	Forward time: 	 3.92 sec
2023-03-28 19:51:41,287 			Loss:    3.549e-01    			Backward time: 	 0.11 sec 
2023-03-28 19:51:41,287 ADAM: Layer 0 -> dw_min:9.9768e-01  dw_max:1.0033e+00 lr:1.0000e-02
2023-03-28 19:51:41,287 ADAM: Layer 1 -> dw_min:9.9457e-01  dw_max:1.0067e+00 lr:1.0000e-02
2023-03-28 19:51:41,287 ADAM: Layer 2 -> dw_min:9.9024e-01  dw_max:1.0098e+00 lr:1.0000e-02
2023-03-28 19:51:41,287 ADAM: Layer 3 -> dw_min:9.9722e-01  dw_max:1.0053e+00 lr:1.0000e-02
2023-03-28 19:51:41,366 			Learning rate: weights:   1.000e-02    
2023-03-28 19:51:41,366 			Last test performance: 83.25%
2023-03-28 19:51:41,366 ----------------
2023-03-28 19:51:45,408   7   => 118   		Training 486 pattern with 85.62% 	Forward time: 	 3.92 sec
2023-03-28 19:51:45,408 			Loss:    3.196e-01    			Backward time: 	 0.11 sec 
2023-03-28 19:51:45,409 ADAM: Layer 0 -> dw_min:9.9811e-01  dw_max:1.0026e+00 lr:1.0000e-02
2023-03-28 19:51:45,409 ADAM: Layer 1 -> dw_min:9.9542e-01  dw_max:1.0061e+00 lr:1.0000e-02
2023-03-28 19:51:45,409 ADAM: Layer 2 -> dw_min:9.9133e-01  dw_max:1.0096e+00 lr:1.0000e-02
2023-03-28 19:51:45,409 ADAM: Layer 3 -> dw_min:9.9792e-01  dw_max:1.0044e+00 lr:1.0000e-02
2023-03-28 19:51:45,491 			Learning rate: weights:   1.000e-02    
2023-03-28 19:51:45,491 			Last test performance: 83.25%
2023-03-28 19:51:45,491 ----------------
2023-03-28 19:51:49,537   7   => 119   		Training 486 pattern with 85.21% 	Forward time: 	 3.93 sec
2023-03-28 19:51:49,537 			Loss:    3.182e-01    			Backward time: 	 0.11 sec 
2023-03-28 19:51:49,537 ADAM: Layer 0 -> dw_min:9.9837e-01  dw_max:1.0022e+00 lr:1.0000e-02
2023-03-28 19:51:49,537 ADAM: Layer 1 -> dw_min:9.9422e-01  dw_max:1.0047e+00 lr:1.0000e-02
2023-03-28 19:51:49,537 ADAM: Layer 2 -> dw_min:9.9158e-01  dw_max:1.0082e+00 lr:1.0000e-02
2023-03-28 19:51:49,537 ADAM: Layer 3 -> dw_min:9.9792e-01  dw_max:1.0037e+00 lr:1.0000e-02
2023-03-28 19:51:49,615 			Learning rate: weights:   1.000e-02    
2023-03-28 19:51:49,615 			Last test performance: 83.25%
2023-03-28 19:51:49,615 ----------------
2023-03-28 19:51:53,658   7   => 120   		Training 486 pattern with 83.75% 	Forward time: 	 3.92 sec
2023-03-28 19:51:53,658 			Loss:    3.621e-01    			Backward time: 	 0.11 sec 
2023-03-28 19:51:53,659 ADAM: Layer 0 -> dw_min:9.9859e-01  dw_max:1.0022e+00 lr:1.0000e-02
2023-03-28 19:51:53,659 ADAM: Layer 1 -> dw_min:9.9516e-01  dw_max:1.0048e+00 lr:1.0000e-02
2023-03-28 19:51:53,659 ADAM: Layer 2 -> dw_min:9.9254e-01  dw_max:1.0069e+00 lr:1.0000e-02
2023-03-28 19:51:53,659 ADAM: Layer 3 -> dw_min:9.9701e-01  dw_max:1.0031e+00 lr:1.0000e-02
2023-03-28 19:51:53,806 			Learning rate: weights:   1.000e-02    
2023-03-28 19:51:53,806 			Last test performance: 83.25%
2023-03-28 19:51:53,806 ----------------
2023-03-28 19:51:57,850   7   => 121   		Training 486 pattern with 81.67% 	Forward time: 	 3.92 sec
2023-03-28 19:51:57,850 			Loss:    3.879e-01    			Backward time: 	 0.11 sec 
2023-03-28 19:51:57,850 ADAM: Layer 0 -> dw_min:9.9841e-01  dw_max:1.0018e+00 lr:1.0000e-02
2023-03-28 19:51:57,851 ADAM: Layer 1 -> dw_min:9.9538e-01  dw_max:1.0044e+00 lr:1.0000e-02
2023-03-28 19:51:57,851 ADAM: Layer 2 -> dw_min:9.9002e-01  dw_max:1.0099e+00 lr:1.0000e-02
2023-03-28 19:51:57,851 ADAM: Layer 3 -> dw_min:9.9685e-01  dw_max:1.0028e+00 lr:1.0000e-02
2023-03-28 19:51:57,955 			Learning rate: weights:   1.000e-02    
2023-03-28 19:51:57,955 			Last test performance: 83.25%
2023-03-28 19:51:57,955 ----------------
2023-03-28 19:52:02,001   7   => 122   		Training 486 pattern with 81.46% 	Forward time: 	 3.93 sec
2023-03-28 19:52:02,001 			Loss:    3.986e-01    			Backward time: 	 0.11 sec 
2023-03-28 19:52:02,001 ADAM: Layer 0 -> dw_min:9.9789e-01  dw_max:1.0023e+00 lr:1.0000e-02
2023-03-28 19:52:02,001 ADAM: Layer 1 -> dw_min:9.9307e-01  dw_max:1.0043e+00 lr:1.0000e-02
2023-03-28 19:52:02,001 ADAM: Layer 2 -> dw_min:9.9063e-01  dw_max:1.0093e+00 lr:1.0000e-02
2023-03-28 19:52:02,002 ADAM: Layer 3 -> dw_min:9.9623e-01  dw_max:1.0039e+00 lr:1.0000e-02
2023-03-28 19:52:02,055 			Learning rate: weights:   1.000e-02    
2023-03-28 19:52:02,055 			Last test performance: 83.25%
2023-03-28 19:52:02,055 ----------------
2023-03-28 19:52:06,099   7   => 123   		Training 486 pattern with 86.46% 	Forward time: 	 3.92 sec
2023-03-28 19:52:06,099 			Loss:    3.197e-01    			Backward time: 	 0.11 sec 
2023-03-28 19:52:06,099 ADAM: Layer 0 -> dw_min:9.9722e-01  dw_max:1.0023e+00 lr:1.0000e-02
2023-03-28 19:52:06,100 ADAM: Layer 1 -> dw_min:9.9421e-01  dw_max:1.0051e+00 lr:1.0000e-02
2023-03-28 19:52:06,100 ADAM: Layer 2 -> dw_min:9.9137e-01  dw_max:1.0086e+00 lr:1.0000e-02
2023-03-28 19:52:06,100 ADAM: Layer 3 -> dw_min:9.9669e-01  dw_max:1.0038e+00 lr:1.0000e-02
2023-03-28 19:52:06,197 			Learning rate: weights:   1.000e-02    
2023-03-28 19:52:06,197 			Last test performance: 83.25%
2023-03-28 19:52:06,197 ----------------
2023-03-28 19:52:10,240   7   => 124   		Training 486 pattern with 82.50% 	Forward time: 	 3.92 sec
2023-03-28 19:52:10,240 			Loss:    3.572e-01    			Backward time: 	 0.11 sec 
2023-03-28 19:52:10,240 ADAM: Layer 0 -> dw_min:9.9689e-01  dw_max:1.0042e+00 lr:1.0000e-02
2023-03-28 19:52:10,240 ADAM: Layer 1 -> dw_min:9.9358e-01  dw_max:1.0060e+00 lr:1.0000e-02
2023-03-28 19:52:10,241 ADAM: Layer 2 -> dw_min:9.9226e-01  dw_max:1.0085e+00 lr:1.0000e-02
2023-03-28 19:52:10,241 ADAM: Layer 3 -> dw_min:9.9717e-01  dw_max:1.0035e+00 lr:1.0000e-02
2023-03-28 19:52:10,324 
2023-03-28 19:52:10,324 Testing:
2023-03-28 19:52:10,519 		24 of 10000 with 87.50% 	 Time used:  0.19 sec
2023-03-28 19:52:10,713 		48 of 10000 with 81.25% 	 Time used:  0.19 sec
2023-03-28 19:52:10,907 		72 of 10000 with 79.17% 	 Time used:  0.19 sec
2023-03-28 19:52:11,101 		96 of 10000 with 81.25% 	 Time used:  0.19 sec
2023-03-28 19:52:11,295 		120 of 10000 with 83.33% 	 Time used:  0.19 sec
2023-03-28 19:52:11,489 		144 of 10000 with 86.11% 	 Time used:  0.19 sec
2023-03-28 19:52:11,683 		168 of 10000 with 85.71% 	 Time used:  0.19 sec
2023-03-28 19:52:11,877 		192 of 10000 with 86.98% 	 Time used:  0.19 sec
2023-03-28 19:52:12,071 		216 of 10000 with 87.96% 	 Time used:  0.19 sec
2023-03-28 19:52:12,265 		240 of 10000 with 87.50% 	 Time used:  0.19 sec
2023-03-28 19:52:12,458 		264 of 10000 with 87.50% 	 Time used:  0.19 sec
2023-03-28 19:52:12,652 		288 of 10000 with 87.85% 	 Time used:  0.19 sec
2023-03-28 19:52:12,846 		312 of 10000 with 88.14% 	 Time used:  0.19 sec
2023-03-28 19:52:13,040 		336 of 10000 with 86.90% 	 Time used:  0.19 sec
2023-03-28 19:52:13,234 		360 of 10000 with 86.67% 	 Time used:  0.19 sec
2023-03-28 19:52:13,428 		384 of 10000 with 86.72% 	 Time used:  0.19 sec
2023-03-28 19:52:13,622 		408 of 10000 with 86.27% 	 Time used:  0.19 sec
2023-03-28 19:52:13,816 		432 of 10000 with 86.11% 	 Time used:  0.19 sec
2023-03-28 19:52:14,009 		456 of 10000 with 85.75% 	 Time used:  0.19 sec
2023-03-28 19:52:14,203 		480 of 10000 with 85.42% 	 Time used:  0.19 sec
2023-03-28 19:52:14,397 		504 of 10000 with 85.52% 	 Time used:  0.19 sec
2023-03-28 19:52:14,591 		528 of 10000 with 85.61% 	 Time used:  0.19 sec
2023-03-28 19:52:14,785 		552 of 10000 with 86.05% 	 Time used:  0.19 sec
2023-03-28 19:52:14,979 		576 of 10000 with 86.11% 	 Time used:  0.19 sec
2023-03-28 19:52:15,173 		600 of 10000 with 85.33% 	 Time used:  0.19 sec
2023-03-28 19:52:15,367 		624 of 10000 with 85.26% 	 Time used:  0.19 sec
2023-03-28 19:52:15,561 		648 of 10000 with 85.19% 	 Time used:  0.19 sec
2023-03-28 19:52:15,755 		672 of 10000 with 85.27% 	 Time used:  0.19 sec
2023-03-28 19:52:15,949 		696 of 10000 with 85.06% 	 Time used:  0.19 sec
2023-03-28 19:52:16,143 		720 of 10000 with 85.00% 	 Time used:  0.19 sec
2023-03-28 19:52:16,337 		744 of 10000 with 85.08% 	 Time used:  0.19 sec
2023-03-28 19:52:16,530 		768 of 10000 with 84.51% 	 Time used:  0.19 sec
2023-03-28 19:52:16,724 		792 of 10000 with 84.60% 	 Time used:  0.19 sec
2023-03-28 19:52:16,918 		816 of 10000 with 84.44% 	 Time used:  0.19 sec
2023-03-28 19:52:17,112 		840 of 10000 with 84.52% 	 Time used:  0.19 sec
2023-03-28 19:52:17,306 		864 of 10000 with 84.84% 	 Time used:  0.19 sec
2023-03-28 19:52:17,500 		888 of 10000 with 85.02% 	 Time used:  0.19 sec
2023-03-28 19:52:17,694 		912 of 10000 with 84.98% 	 Time used:  0.19 sec
2023-03-28 19:52:17,889 		936 of 10000 with 85.04% 	 Time used:  0.19 sec
2023-03-28 19:52:18,083 		960 of 10000 with 85.21% 	 Time used:  0.19 sec
2023-03-28 19:52:18,277 		984 of 10000 with 84.65% 	 Time used:  0.19 sec
2023-03-28 19:52:18,471 		1008 of 10000 with 84.23% 	 Time used:  0.19 sec
2023-03-28 19:52:18,664 		1032 of 10000 with 84.21% 	 Time used:  0.19 sec
2023-03-28 19:52:18,858 		1056 of 10000 with 84.19% 	 Time used:  0.19 sec
2023-03-28 19:52:19,052 		1080 of 10000 with 84.07% 	 Time used:  0.19 sec
2023-03-28 19:52:19,246 		1104 of 10000 with 84.15% 	 Time used:  0.19 sec
2023-03-28 19:52:19,441 		1128 of 10000 with 84.04% 	 Time used:  0.19 sec
2023-03-28 19:52:19,635 		1152 of 10000 with 84.11% 	 Time used:  0.19 sec
2023-03-28 19:52:19,829 		1176 of 10000 with 84.10% 	 Time used:  0.19 sec
2023-03-28 19:52:20,023 		1200 of 10000 with 84.00% 	 Time used:  0.19 sec
2023-03-28 19:52:20,217 		1224 of 10000 with 84.15% 	 Time used:  0.19 sec
2023-03-28 19:52:20,411 		1248 of 10000 with 84.05% 	 Time used:  0.19 sec
2023-03-28 19:52:20,604 		1272 of 10000 with 83.96% 	 Time used:  0.19 sec
2023-03-28 19:52:20,798 		1296 of 10000 with 83.87% 	 Time used:  0.19 sec
2023-03-28 19:52:20,992 		1320 of 10000 with 83.79% 	 Time used:  0.19 sec
2023-03-28 19:52:21,186 		1344 of 10000 with 83.56% 	 Time used:  0.19 sec
2023-03-28 19:52:21,380 		1368 of 10000 with 83.48% 	 Time used:  0.19 sec
2023-03-28 19:52:21,574 		1392 of 10000 with 83.48% 	 Time used:  0.19 sec
2023-03-28 19:52:21,768 		1416 of 10000 with 83.55% 	 Time used:  0.19 sec
2023-03-28 19:52:21,961 		1440 of 10000 with 83.68% 	 Time used:  0.19 sec
2023-03-28 19:52:22,155 		1464 of 10000 with 83.61% 	 Time used:  0.19 sec
2023-03-28 19:52:22,350 		1488 of 10000 with 83.74% 	 Time used:  0.19 sec
2023-03-28 19:52:22,544 		1512 of 10000 with 83.73% 	 Time used:  0.19 sec
2023-03-28 19:52:22,738 		1536 of 10000 with 83.79% 	 Time used:  0.19 sec
2023-03-28 19:52:22,932 		1560 of 10000 with 83.97% 	 Time used:  0.19 sec
2023-03-28 19:52:23,126 		1584 of 10000 with 84.09% 	 Time used:  0.19 sec
2023-03-28 19:52:23,319 		1608 of 10000 with 84.14% 	 Time used:  0.19 sec
2023-03-28 19:52:23,513 		1632 of 10000 with 84.01% 	 Time used:  0.19 sec
2023-03-28 19:52:23,707 		1656 of 10000 with 83.88% 	 Time used:  0.19 sec
2023-03-28 19:52:23,901 		1680 of 10000 with 83.99% 	 Time used:  0.19 sec
2023-03-28 19:52:24,095 		1704 of 10000 with 84.04% 	 Time used:  0.19 sec
2023-03-28 19:52:24,289 		1728 of 10000 with 83.97% 	 Time used:  0.19 sec
2023-03-28 19:52:24,483 		1752 of 10000 with 83.79% 	 Time used:  0.19 sec
2023-03-28 19:52:24,677 		1776 of 10000 with 83.78% 	 Time used:  0.19 sec
2023-03-28 19:52:24,870 		1800 of 10000 with 83.83% 	 Time used:  0.19 sec
2023-03-28 19:52:25,064 		1824 of 10000 with 83.94% 	 Time used:  0.19 sec
2023-03-28 19:52:25,258 		1848 of 10000 with 83.98% 	 Time used:  0.19 sec
2023-03-28 19:52:25,452 		1872 of 10000 with 83.92% 	 Time used:  0.19 sec
2023-03-28 19:52:25,646 		1896 of 10000 with 84.12% 	 Time used:  0.19 sec
2023-03-28 19:52:25,840 		1920 of 10000 with 84.22% 	 Time used:  0.19 sec
2023-03-28 19:52:26,034 		1944 of 10000 with 84.21% 	 Time used:  0.19 sec
2023-03-28 19:52:26,227 		1968 of 10000 with 84.25% 	 Time used:  0.19 sec
2023-03-28 19:52:26,421 		1992 of 10000 with 84.24% 	 Time used:  0.19 sec
2023-03-28 19:52:26,615 		2016 of 10000 with 84.23% 	 Time used:  0.19 sec
2023-03-28 19:52:26,809 		2040 of 10000 with 84.12% 	 Time used:  0.19 sec
2023-03-28 19:52:27,003 		2064 of 10000 with 84.25% 	 Time used:  0.19 sec
2023-03-28 19:52:27,197 		2088 of 10000 with 84.24% 	 Time used:  0.19 sec
2023-03-28 19:52:27,391 		2112 of 10000 with 84.04% 	 Time used:  0.19 sec
2023-03-28 19:52:27,584 		2136 of 10000 with 84.22% 	 Time used:  0.19 sec
2023-03-28 19:52:27,778 		2160 of 10000 with 84.26% 	 Time used:  0.19 sec
2023-03-28 19:52:27,972 		2184 of 10000 with 84.39% 	 Time used:  0.19 sec
2023-03-28 19:52:28,166 		2208 of 10000 with 84.38% 	 Time used:  0.19 sec
2023-03-28 19:52:28,360 		2232 of 10000 with 84.50% 	 Time used:  0.19 sec
2023-03-28 19:52:28,554 		2256 of 10000 with 84.57% 	 Time used:  0.19 sec
2023-03-28 19:52:28,748 		2280 of 10000 with 84.69% 	 Time used:  0.19 sec
2023-03-28 19:52:28,942 		2304 of 10000 with 84.59% 	 Time used:  0.19 sec
2023-03-28 19:52:29,136 		2328 of 10000 with 84.45% 	 Time used:  0.19 sec
2023-03-28 19:52:29,329 		2352 of 10000 with 84.48% 	 Time used:  0.19 sec
2023-03-28 19:52:29,523 		2376 of 10000 with 84.43% 	 Time used:  0.19 sec
2023-03-28 19:52:29,717 		2400 of 10000 with 84.50% 	 Time used:  0.19 sec
2023-03-28 19:52:29,911 		2424 of 10000 with 84.49% 	 Time used:  0.19 sec
2023-03-28 19:52:30,105 		2448 of 10000 with 84.44% 	 Time used:  0.19 sec
2023-03-28 19:52:30,299 		2472 of 10000 with 84.47% 	 Time used:  0.19 sec
2023-03-28 19:52:30,493 		2496 of 10000 with 84.42% 	 Time used:  0.19 sec
2023-03-28 19:52:30,686 		2520 of 10000 with 84.44% 	 Time used:  0.19 sec
2023-03-28 19:52:30,880 		2544 of 10000 with 84.47% 	 Time used:  0.19 sec
2023-03-28 19:52:31,074 		2568 of 10000 with 84.50% 	 Time used:  0.19 sec
2023-03-28 19:52:31,268 		2592 of 10000 with 84.53% 	 Time used:  0.19 sec
2023-03-28 19:52:31,462 		2616 of 10000 with 84.48% 	 Time used:  0.19 sec
2023-03-28 19:52:31,656 		2640 of 10000 with 84.43% 	 Time used:  0.19 sec
2023-03-28 19:52:31,850 		2664 of 10000 with 84.35% 	 Time used:  0.19 sec
2023-03-28 19:52:32,044 		2688 of 10000 with 84.34% 	 Time used:  0.19 sec
2023-03-28 19:52:32,237 		2712 of 10000 with 84.33% 	 Time used:  0.19 sec
2023-03-28 19:52:32,431 		2736 of 10000 with 84.25% 	 Time used:  0.19 sec
2023-03-28 19:52:32,625 		2760 of 10000 with 84.17% 	 Time used:  0.19 sec
2023-03-28 19:52:32,819 		2784 of 10000 with 84.16% 	 Time used:  0.19 sec
2023-03-28 19:52:33,013 		2808 of 10000 with 84.19% 	 Time used:  0.19 sec
2023-03-28 19:52:33,207 		2832 of 10000 with 84.18% 	 Time used:  0.19 sec
2023-03-28 19:52:33,401 		2856 of 10000 with 84.21% 	 Time used:  0.19 sec
2023-03-28 19:52:33,595 		2880 of 10000 with 84.20% 	 Time used:  0.19 sec
2023-03-28 19:52:33,788 		2904 of 10000 with 84.16% 	 Time used:  0.19 sec
2023-03-28 19:52:33,982 		2928 of 10000 with 83.95% 	 Time used:  0.19 sec
2023-03-28 19:52:34,176 		2952 of 10000 with 83.94% 	 Time used:  0.19 sec
2023-03-28 19:52:34,370 		2976 of 10000 with 83.97% 	 Time used:  0.19 sec
2023-03-28 19:52:34,564 		3000 of 10000 with 84.00% 	 Time used:  0.19 sec
2023-03-28 19:52:34,758 		3024 of 10000 with 84.03% 	 Time used:  0.19 sec
2023-03-28 19:52:34,952 		3048 of 10000 with 84.02% 	 Time used:  0.19 sec
2023-03-28 19:52:35,146 		3072 of 10000 with 84.15% 	 Time used:  0.19 sec
2023-03-28 19:52:35,339 		3096 of 10000 with 84.14% 	 Time used:  0.19 sec
2023-03-28 19:52:35,533 		3120 of 10000 with 84.20% 	 Time used:  0.19 sec
2023-03-28 19:52:35,727 		3144 of 10000 with 84.26% 	 Time used:  0.19 sec
2023-03-28 19:52:35,921 		3168 of 10000 with 84.34% 	 Time used:  0.19 sec
2023-03-28 19:52:36,115 		3192 of 10000 with 84.21% 	 Time used:  0.19 sec
2023-03-28 19:52:36,309 		3216 of 10000 with 84.24% 	 Time used:  0.19 sec
2023-03-28 19:52:36,503 		3240 of 10000 with 84.14% 	 Time used:  0.19 sec
2023-03-28 19:52:36,696 		3264 of 10000 with 84.04% 	 Time used:  0.19 sec
2023-03-28 19:52:36,890 		3288 of 10000 with 84.00% 	 Time used:  0.19 sec
2023-03-28 19:52:37,084 		3312 of 10000 with 84.09% 	 Time used:  0.19 sec
2023-03-28 19:52:37,278 		3336 of 10000 with 84.08% 	 Time used:  0.19 sec
2023-03-28 19:52:37,472 		3360 of 10000 with 84.05% 	 Time used:  0.19 sec
2023-03-28 19:52:37,666 		3384 of 10000 with 84.13% 	 Time used:  0.19 sec
2023-03-28 19:52:37,860 		3408 of 10000 with 84.10% 	 Time used:  0.19 sec
2023-03-28 19:52:38,054 		3432 of 10000 with 84.12% 	 Time used:  0.19 sec
2023-03-28 19:52:38,247 		3456 of 10000 with 84.11% 	 Time used:  0.19 sec
2023-03-28 19:52:38,441 		3480 of 10000 with 83.97% 	 Time used:  0.19 sec
2023-03-28 19:52:38,635 		3504 of 10000 with 83.96% 	 Time used:  0.19 sec
2023-03-28 19:52:38,829 		3528 of 10000 with 84.04% 	 Time used:  0.19 sec
2023-03-28 19:52:39,023 		3552 of 10000 with 84.04% 	 Time used:  0.19 sec
2023-03-28 19:52:39,217 		3576 of 10000 with 84.00% 	 Time used:  0.19 sec
2023-03-28 19:52:39,411 		3600 of 10000 with 84.11% 	 Time used:  0.19 sec
2023-03-28 19:52:39,605 		3624 of 10000 with 84.11% 	 Time used:  0.19 sec
2023-03-28 19:52:39,799 		3648 of 10000 with 84.13% 	 Time used:  0.19 sec
2023-03-28 19:52:39,992 		3672 of 10000 with 84.07% 	 Time used:  0.19 sec
2023-03-28 19:52:40,186 		3696 of 10000 with 84.12% 	 Time used:  0.19 sec
2023-03-28 19:52:40,380 		3720 of 10000 with 84.09% 	 Time used:  0.19 sec
2023-03-28 19:52:40,574 		3744 of 10000 with 84.00% 	 Time used:  0.19 sec
2023-03-28 19:52:40,768 		3768 of 10000 with 84.00% 	 Time used:  0.19 sec
2023-03-28 19:52:40,962 		3792 of 10000 with 84.02% 	 Time used:  0.19 sec
2023-03-28 19:52:41,156 		3816 of 10000 with 83.96% 	 Time used:  0.19 sec
2023-03-28 19:52:41,350 		3840 of 10000 with 84.01% 	 Time used:  0.19 sec
2023-03-28 19:52:41,543 		3864 of 10000 with 84.08% 	 Time used:  0.19 sec
2023-03-28 19:52:41,737 		3888 of 10000 with 84.00% 	 Time used:  0.19 sec
2023-03-28 19:52:41,931 		3912 of 10000 with 84.00% 	 Time used:  0.19 sec
2023-03-28 19:52:42,125 		3936 of 10000 with 84.07% 	 Time used:  0.19 sec
2023-03-28 19:52:42,319 		3960 of 10000 with 83.99% 	 Time used:  0.19 sec
2023-03-28 19:52:42,513 		3984 of 10000 with 83.99% 	 Time used:  0.19 sec
2023-03-28 19:52:42,707 		4008 of 10000 with 83.96% 	 Time used:  0.19 sec
2023-03-28 19:52:42,901 		4032 of 10000 with 83.85% 	 Time used:  0.19 sec
2023-03-28 19:52:43,094 		4056 of 10000 with 83.85% 	 Time used:  0.19 sec
2023-03-28 19:52:43,288 		4080 of 10000 with 83.80% 	 Time used:  0.19 sec
2023-03-28 19:52:43,482 		4104 of 10000 with 83.75% 	 Time used:  0.19 sec
2023-03-28 19:52:43,676 		4128 of 10000 with 83.75% 	 Time used:  0.19 sec
2023-03-28 19:52:43,870 		4152 of 10000 with 83.74% 	 Time used:  0.19 sec
2023-03-28 19:52:44,064 		4176 of 10000 with 83.69% 	 Time used:  0.19 sec
2023-03-28 19:52:44,258 		4200 of 10000 with 83.69% 	 Time used:  0.19 sec
2023-03-28 19:52:44,451 		4224 of 10000 with 83.76% 	 Time used:  0.19 sec
2023-03-28 19:52:44,645 		4248 of 10000 with 83.73% 	 Time used:  0.19 sec
2023-03-28 19:52:44,839 		4272 of 10000 with 83.75% 	 Time used:  0.19 sec
2023-03-28 19:52:45,033 		4296 of 10000 with 83.78% 	 Time used:  0.19 sec
2023-03-28 19:52:45,227 		4320 of 10000 with 83.82% 	 Time used:  0.19 sec
2023-03-28 19:52:45,421 		4344 of 10000 with 83.91% 	 Time used:  0.19 sec
2023-03-28 19:52:45,615 		4368 of 10000 with 83.97% 	 Time used:  0.19 sec
2023-03-28 19:52:45,809 		4392 of 10000 with 84.04% 	 Time used:  0.19 sec
2023-03-28 19:52:46,003 		4416 of 10000 with 84.06% 	 Time used:  0.19 sec
2023-03-28 19:52:46,197 		4440 of 10000 with 84.05% 	 Time used:  0.19 sec
2023-03-28 19:52:46,390 		4464 of 10000 with 84.09% 	 Time used:  0.19 sec
2023-03-28 19:52:46,584 		4488 of 10000 with 84.16% 	 Time used:  0.19 sec
2023-03-28 19:52:46,778 		4512 of 10000 with 84.20% 	 Time used:  0.19 sec
2023-03-28 19:52:46,972 		4536 of 10000 with 84.22% 	 Time used:  0.19 sec
2023-03-28 19:52:47,166 		4560 of 10000 with 84.23% 	 Time used:  0.19 sec
2023-03-28 19:52:47,360 		4584 of 10000 with 84.32% 	 Time used:  0.19 sec
2023-03-28 19:52:47,554 		4608 of 10000 with 84.35% 	 Time used:  0.19 sec
2023-03-28 19:52:47,748 		4632 of 10000 with 84.39% 	 Time used:  0.19 sec
2023-03-28 19:52:47,942 		4656 of 10000 with 84.34% 	 Time used:  0.19 sec
2023-03-28 19:52:48,135 		4680 of 10000 with 84.29% 	 Time used:  0.19 sec
2023-03-28 19:52:48,329 		4704 of 10000 with 84.31% 	 Time used:  0.19 sec
2023-03-28 19:52:48,523 		4728 of 10000 with 84.31% 	 Time used:  0.19 sec
2023-03-28 19:52:48,717 		4752 of 10000 with 84.28% 	 Time used:  0.19 sec
2023-03-28 19:52:48,911 		4776 of 10000 with 84.30% 	 Time used:  0.19 sec
2023-03-28 19:52:49,105 		4800 of 10000 with 84.25% 	 Time used:  0.19 sec
2023-03-28 19:52:49,299 		4824 of 10000 with 84.27% 	 Time used:  0.19 sec
2023-03-28 19:52:49,493 		4848 of 10000 with 84.20% 	 Time used:  0.19 sec
2023-03-28 19:52:49,686 		4872 of 10000 with 84.26% 	 Time used:  0.19 sec
2023-03-28 19:52:49,880 		4896 of 10000 with 84.25% 	 Time used:  0.19 sec
2023-03-28 19:52:50,074 		4920 of 10000 with 84.19% 	 Time used:  0.19 sec
2023-03-28 19:52:50,268 		4944 of 10000 with 84.18% 	 Time used:  0.19 sec
2023-03-28 19:52:50,462 		4968 of 10000 with 84.24% 	 Time used:  0.19 sec
2023-03-28 19:52:50,656 		4992 of 10000 with 84.25% 	 Time used:  0.19 sec
2023-03-28 19:52:50,850 		5016 of 10000 with 84.21% 	 Time used:  0.19 sec
2023-03-28 19:52:51,044 		5040 of 10000 with 84.23% 	 Time used:  0.19 sec
2023-03-28 19:52:51,237 		5064 of 10000 with 84.22% 	 Time used:  0.19 sec
2023-03-28 19:52:51,431 		5088 of 10000 with 84.20% 	 Time used:  0.19 sec
2023-03-28 19:52:51,625 		5112 of 10000 with 84.17% 	 Time used:  0.19 sec
2023-03-28 19:52:51,819 		5136 of 10000 with 84.17% 	 Time used:  0.19 sec
2023-03-28 19:52:52,013 		5160 of 10000 with 84.13% 	 Time used:  0.19 sec
2023-03-28 19:52:52,207 		5184 of 10000 with 84.14% 	 Time used:  0.19 sec
2023-03-28 19:52:52,401 		5208 of 10000 with 84.12% 	 Time used:  0.19 sec
2023-03-28 19:52:52,595 		5232 of 10000 with 84.14% 	 Time used:  0.19 sec
2023-03-28 19:52:52,789 		5256 of 10000 with 84.11% 	 Time used:  0.19 sec
2023-03-28 19:52:52,983 		5280 of 10000 with 84.13% 	 Time used:  0.19 sec
2023-03-28 19:52:53,177 		5304 of 10000 with 84.14% 	 Time used:  0.19 sec
2023-03-28 19:52:53,371 		5328 of 10000 with 84.12% 	 Time used:  0.19 sec
2023-03-28 19:52:53,564 		5352 of 10000 with 84.08% 	 Time used:  0.19 sec
2023-03-28 19:52:53,758 		5376 of 10000 with 84.13% 	 Time used:  0.19 sec
2023-03-28 19:52:53,952 		5400 of 10000 with 84.13% 	 Time used:  0.19 sec
2023-03-28 19:52:54,146 		5424 of 10000 with 84.16% 	 Time used:  0.19 sec
2023-03-28 19:52:54,340 		5448 of 10000 with 84.16% 	 Time used:  0.19 sec
2023-03-28 19:52:54,534 		5472 of 10000 with 84.14% 	 Time used:  0.19 sec
2023-03-28 19:52:54,728 		5496 of 10000 with 84.15% 	 Time used:  0.19 sec
2023-03-28 19:52:54,922 		5520 of 10000 with 84.11% 	 Time used:  0.19 sec
2023-03-28 19:52:55,116 		5544 of 10000 with 84.07% 	 Time used:  0.19 sec
2023-03-28 19:52:55,310 		5568 of 10000 with 84.07% 	 Time used:  0.19 sec
2023-03-28 19:52:55,503 		5592 of 10000 with 84.07% 	 Time used:  0.19 sec
2023-03-28 19:52:55,697 		5616 of 10000 with 84.05% 	 Time used:  0.19 sec
2023-03-28 19:52:55,891 		5640 of 10000 with 84.04% 	 Time used:  0.19 sec
2023-03-28 19:52:56,085 		5664 of 10000 with 84.04% 	 Time used:  0.19 sec
2023-03-28 19:52:56,279 		5688 of 10000 with 84.05% 	 Time used:  0.19 sec
2023-03-28 19:52:56,473 		5712 of 10000 with 84.05% 	 Time used:  0.19 sec
2023-03-28 19:52:56,667 		5736 of 10000 with 84.03% 	 Time used:  0.19 sec
2023-03-28 19:52:56,861 		5760 of 10000 with 84.08% 	 Time used:  0.19 sec
2023-03-28 19:52:57,055 		5784 of 10000 with 84.13% 	 Time used:  0.19 sec
2023-03-28 19:52:57,249 		5808 of 10000 with 84.07% 	 Time used:  0.19 sec
2023-03-28 19:52:57,443 		5832 of 10000 with 84.09% 	 Time used:  0.19 sec
2023-03-28 19:52:57,637 		5856 of 10000 with 84.08% 	 Time used:  0.19 sec
2023-03-28 19:52:57,830 		5880 of 10000 with 84.15% 	 Time used:  0.19 sec
2023-03-28 19:52:58,024 		5904 of 10000 with 84.18% 	 Time used:  0.19 sec
2023-03-28 19:52:58,218 		5928 of 10000 with 84.19% 	 Time used:  0.19 sec
2023-03-28 19:52:58,412 		5952 of 10000 with 84.19% 	 Time used:  0.19 sec
2023-03-28 19:52:58,606 		5976 of 10000 with 84.20% 	 Time used:  0.19 sec
2023-03-28 19:52:58,800 		6000 of 10000 with 84.22% 	 Time used:  0.19 sec
2023-03-28 19:52:58,994 		6024 of 10000 with 84.26% 	 Time used:  0.19 sec
2023-03-28 19:52:59,187 		6048 of 10000 with 84.26% 	 Time used:  0.19 sec
2023-03-28 19:52:59,381 		6072 of 10000 with 84.27% 	 Time used:  0.19 sec
2023-03-28 19:52:59,575 		6096 of 10000 with 84.30% 	 Time used:  0.19 sec
2023-03-28 19:52:59,769 		6120 of 10000 with 84.30% 	 Time used:  0.19 sec
2023-03-28 19:52:59,963 		6144 of 10000 with 84.28% 	 Time used:  0.19 sec
2023-03-28 19:53:00,157 		6168 of 10000 with 84.26% 	 Time used:  0.19 sec
2023-03-28 19:53:00,351 		6192 of 10000 with 84.25% 	 Time used:  0.19 sec
2023-03-28 19:53:00,545 		6216 of 10000 with 84.28% 	 Time used:  0.19 sec
2023-03-28 19:53:00,739 		6240 of 10000 with 84.28% 	 Time used:  0.19 sec
2023-03-28 19:53:00,933 		6264 of 10000 with 84.23% 	 Time used:  0.19 sec
2023-03-28 19:53:01,126 		6288 of 10000 with 84.22% 	 Time used:  0.19 sec
2023-03-28 19:53:01,320 		6312 of 10000 with 84.24% 	 Time used:  0.19 sec
2023-03-28 19:53:01,515 		6336 of 10000 with 84.25% 	 Time used:  0.19 sec
2023-03-28 19:53:01,709 		6360 of 10000 with 84.29% 	 Time used:  0.19 sec
2023-03-28 19:53:01,903 		6384 of 10000 with 84.30% 	 Time used:  0.19 sec
2023-03-28 19:53:02,097 		6408 of 10000 with 84.29% 	 Time used:  0.19 sec
2023-03-28 19:53:02,291 		6432 of 10000 with 84.31% 	 Time used:  0.19 sec
2023-03-28 19:53:02,484 		6456 of 10000 with 84.29% 	 Time used:  0.19 sec
2023-03-28 19:53:02,678 		6480 of 10000 with 84.31% 	 Time used:  0.19 sec
2023-03-28 19:53:02,872 		6504 of 10000 with 84.30% 	 Time used:  0.19 sec
2023-03-28 19:53:03,066 		6528 of 10000 with 84.30% 	 Time used:  0.19 sec
2023-03-28 19:53:03,260 		6552 of 10000 with 84.28% 	 Time used:  0.19 sec
2023-03-28 19:53:03,454 		6576 of 10000 with 84.25% 	 Time used:  0.19 sec
2023-03-28 19:53:03,648 		6600 of 10000 with 84.29% 	 Time used:  0.19 sec
2023-03-28 19:53:03,842 		6624 of 10000 with 84.33% 	 Time used:  0.19 sec
2023-03-28 19:53:04,035 		6648 of 10000 with 84.36% 	 Time used:  0.19 sec
2023-03-28 19:53:04,229 		6672 of 10000 with 84.32% 	 Time used:  0.19 sec
2023-03-28 19:53:04,423 		6696 of 10000 with 84.30% 	 Time used:  0.19 sec
2023-03-28 19:53:04,617 		6720 of 10000 with 84.29% 	 Time used:  0.19 sec
2023-03-28 19:53:04,811 		6744 of 10000 with 84.28% 	 Time used:  0.19 sec
2023-03-28 19:53:05,005 		6768 of 10000 with 84.31% 	 Time used:  0.19 sec
2023-03-28 19:53:05,199 		6792 of 10000 with 84.32% 	 Time used:  0.19 sec
2023-03-28 19:53:05,393 		6816 of 10000 with 84.35% 	 Time used:  0.19 sec
2023-03-28 19:53:05,587 		6840 of 10000 with 84.31% 	 Time used:  0.19 sec
2023-03-28 19:53:05,781 		6864 of 10000 with 84.27% 	 Time used:  0.19 sec
2023-03-28 19:53:05,975 		6888 of 10000 with 84.29% 	 Time used:  0.19 sec
2023-03-28 19:53:06,169 		6912 of 10000 with 84.32% 	 Time used:  0.19 sec
2023-03-28 19:53:06,362 		6936 of 10000 with 84.28% 	 Time used:  0.19 sec
2023-03-28 19:53:06,556 		6960 of 10000 with 84.28% 	 Time used:  0.19 sec
2023-03-28 19:53:06,750 		6984 of 10000 with 84.31% 	 Time used:  0.19 sec
2023-03-28 19:53:06,944 		7008 of 10000 with 84.28% 	 Time used:  0.19 sec
2023-03-28 19:53:07,138 		7032 of 10000 with 84.23% 	 Time used:  0.19 sec
2023-03-28 19:53:07,332 		7056 of 10000 with 84.24% 	 Time used:  0.19 sec
2023-03-28 19:53:07,526 		7080 of 10000 with 84.24% 	 Time used:  0.19 sec
2023-03-28 19:53:07,720 		7104 of 10000 with 84.25% 	 Time used:  0.19 sec
2023-03-28 19:53:07,914 		7128 of 10000 with 84.22% 	 Time used:  0.19 sec
2023-03-28 19:53:08,108 		7152 of 10000 with 84.24% 	 Time used:  0.19 sec
2023-03-28 19:53:08,301 		7176 of 10000 with 84.28% 	 Time used:  0.19 sec
2023-03-28 19:53:08,495 		7200 of 10000 with 84.24% 	 Time used:  0.19 sec
2023-03-28 19:53:08,689 		7224 of 10000 with 84.25% 	 Time used:  0.19 sec
2023-03-28 19:53:08,883 		7248 of 10000 with 84.26% 	 Time used:  0.19 sec
2023-03-28 19:53:09,077 		7272 of 10000 with 84.25% 	 Time used:  0.19 sec
2023-03-28 19:53:09,271 		7296 of 10000 with 84.28% 	 Time used:  0.19 sec
2023-03-28 19:53:09,465 		7320 of 10000 with 84.26% 	 Time used:  0.19 sec
2023-03-28 19:53:09,659 		7344 of 10000 with 84.26% 	 Time used:  0.19 sec
2023-03-28 19:53:09,853 		7368 of 10000 with 84.28% 	 Time used:  0.19 sec
2023-03-28 19:53:10,046 		7392 of 10000 with 84.29% 	 Time used:  0.19 sec
2023-03-28 19:53:10,240 		7416 of 10000 with 84.30% 	 Time used:  0.19 sec
2023-03-28 19:53:10,434 		7440 of 10000 with 84.33% 	 Time used:  0.19 sec
2023-03-28 19:53:10,628 		7464 of 10000 with 84.32% 	 Time used:  0.19 sec
2023-03-28 19:53:10,822 		7488 of 10000 with 84.36% 	 Time used:  0.19 sec
2023-03-28 19:53:11,016 		7512 of 10000 with 84.38% 	 Time used:  0.19 sec
2023-03-28 19:53:11,210 		7536 of 10000 with 84.38% 	 Time used:  0.19 sec
2023-03-28 19:53:11,404 		7560 of 10000 with 84.40% 	 Time used:  0.19 sec
2023-03-28 19:53:11,598 		7584 of 10000 with 84.40% 	 Time used:  0.19 sec
2023-03-28 19:53:11,792 		7608 of 10000 with 84.40% 	 Time used:  0.19 sec
2023-03-28 19:53:11,986 		7632 of 10000 with 84.43% 	 Time used:  0.19 sec
2023-03-28 19:53:12,180 		7656 of 10000 with 84.43% 	 Time used:  0.19 sec
2023-03-28 19:53:12,374 		7680 of 10000 with 84.44% 	 Time used:  0.19 sec
2023-03-28 19:53:12,568 		7704 of 10000 with 84.46% 	 Time used:  0.19 sec
2023-03-28 19:53:12,762 		7728 of 10000 with 84.45% 	 Time used:  0.19 sec
2023-03-28 19:53:12,956 		7752 of 10000 with 84.48% 	 Time used:  0.19 sec
2023-03-28 19:53:13,149 		7776 of 10000 with 84.49% 	 Time used:  0.19 sec
2023-03-28 19:53:13,343 		7800 of 10000 with 84.49% 	 Time used:  0.19 sec
2023-03-28 19:53:13,537 		7824 of 10000 with 84.46% 	 Time used:  0.19 sec
2023-03-28 19:53:13,731 		7848 of 10000 with 84.43% 	 Time used:  0.19 sec
2023-03-28 19:53:13,925 		7872 of 10000 with 84.44% 	 Time used:  0.19 sec
2023-03-28 19:53:14,119 		7896 of 10000 with 84.45% 	 Time used:  0.19 sec
2023-03-28 19:53:14,313 		7920 of 10000 with 84.42% 	 Time used:  0.19 sec
2023-03-28 19:53:14,507 		7944 of 10000 with 84.43% 	 Time used:  0.19 sec
2023-03-28 19:53:14,701 		7968 of 10000 with 84.43% 	 Time used:  0.19 sec
2023-03-28 19:53:14,894 		7992 of 10000 with 84.37% 	 Time used:  0.19 sec
2023-03-28 19:53:15,088 		8016 of 10000 with 84.34% 	 Time used:  0.19 sec
2023-03-28 19:53:15,283 		8040 of 10000 with 84.34% 	 Time used:  0.19 sec
2023-03-28 19:53:15,477 		8064 of 10000 with 84.33% 	 Time used:  0.19 sec
2023-03-28 19:53:15,671 		8088 of 10000 with 84.30% 	 Time used:  0.19 sec
2023-03-28 19:53:15,865 		8112 of 10000 with 84.32% 	 Time used:  0.19 sec
2023-03-28 19:53:16,059 		8136 of 10000 with 84.33% 	 Time used:  0.19 sec
2023-03-28 19:53:16,253 		8160 of 10000 with 84.30% 	 Time used:  0.19 sec
2023-03-28 19:53:16,446 		8184 of 10000 with 84.32% 	 Time used:  0.19 sec
2023-03-28 19:53:16,640 		8208 of 10000 with 84.33% 	 Time used:  0.19 sec
2023-03-28 19:53:16,834 		8232 of 10000 with 84.33% 	 Time used:  0.19 sec
2023-03-28 19:53:17,028 		8256 of 10000 with 84.35% 	 Time used:  0.19 sec
2023-03-28 19:53:17,222 		8280 of 10000 with 84.35% 	 Time used:  0.19 sec
2023-03-28 19:53:17,416 		8304 of 10000 with 84.32% 	 Time used:  0.19 sec
2023-03-28 19:53:17,610 		8328 of 10000 with 84.33% 	 Time used:  0.19 sec
2023-03-28 19:53:17,805 		8352 of 10000 with 84.33% 	 Time used:  0.19 sec
2023-03-28 19:53:17,999 		8376 of 10000 with 84.32% 	 Time used:  0.19 sec
2023-03-28 19:53:18,193 		8400 of 10000 with 84.32% 	 Time used:  0.19 sec
2023-03-28 19:53:18,387 		8424 of 10000 with 84.33% 	 Time used:  0.19 sec
2023-03-28 19:53:18,581 		8448 of 10000 with 84.36% 	 Time used:  0.19 sec
2023-03-28 19:53:18,775 		8472 of 10000 with 84.34% 	 Time used:  0.19 sec
2023-03-28 19:53:18,969 		8496 of 10000 with 84.36% 	 Time used:  0.19 sec
2023-03-28 19:53:19,163 		8520 of 10000 with 84.34% 	 Time used:  0.19 sec
2023-03-28 19:53:19,357 		8544 of 10000 with 84.34% 	 Time used:  0.19 sec
2023-03-28 19:53:19,552 		8568 of 10000 with 84.34% 	 Time used:  0.20 sec
2023-03-28 19:53:19,746 		8592 of 10000 with 84.36% 	 Time used:  0.19 sec
2023-03-28 19:53:19,940 		8616 of 10000 with 84.34% 	 Time used:  0.19 sec
2023-03-28 19:53:20,134 		8640 of 10000 with 84.31% 	 Time used:  0.19 sec
2023-03-28 19:53:20,328 		8664 of 10000 with 84.31% 	 Time used:  0.19 sec
2023-03-28 19:53:20,522 		8688 of 10000 with 84.30% 	 Time used:  0.19 sec
2023-03-28 19:53:20,715 		8712 of 10000 with 84.29% 	 Time used:  0.19 sec
2023-03-28 19:53:20,909 		8736 of 10000 with 84.28% 	 Time used:  0.19 sec
2023-03-28 19:53:21,103 		8760 of 10000 with 84.28% 	 Time used:  0.19 sec
2023-03-28 19:53:21,297 		8784 of 10000 with 84.27% 	 Time used:  0.19 sec
2023-03-28 19:53:21,491 		8808 of 10000 with 84.26% 	 Time used:  0.19 sec
2023-03-28 19:53:21,685 		8832 of 10000 with 84.27% 	 Time used:  0.19 sec
2023-03-28 19:53:21,879 		8856 of 10000 with 84.27% 	 Time used:  0.19 sec
2023-03-28 19:53:22,073 		8880 of 10000 with 84.28% 	 Time used:  0.19 sec
2023-03-28 19:53:22,266 		8904 of 10000 with 84.30% 	 Time used:  0.19 sec
2023-03-28 19:53:22,461 		8928 of 10000 with 84.30% 	 Time used:  0.19 sec
2023-03-28 19:53:22,655 		8952 of 10000 with 84.28% 	 Time used:  0.19 sec
2023-03-28 19:53:22,849 		8976 of 10000 with 84.28% 	 Time used:  0.19 sec
2023-03-28 19:53:23,043 		9000 of 10000 with 84.29% 	 Time used:  0.19 sec
2023-03-28 19:53:23,237 		9024 of 10000 with 84.32% 	 Time used:  0.19 sec
2023-03-28 19:53:23,431 		9048 of 10000 with 84.32% 	 Time used:  0.19 sec
2023-03-28 19:53:23,624 		9072 of 10000 with 84.30% 	 Time used:  0.19 sec
2023-03-28 19:53:23,818 		9096 of 10000 with 84.28% 	 Time used:  0.19 sec
2023-03-28 19:53:24,012 		9120 of 10000 with 84.30% 	 Time used:  0.19 sec
2023-03-28 19:53:24,206 		9144 of 10000 with 84.27% 	 Time used:  0.19 sec
2023-03-28 19:53:24,400 		9168 of 10000 with 84.27% 	 Time used:  0.19 sec
2023-03-28 19:53:24,594 		9192 of 10000 with 84.27% 	 Time used:  0.19 sec
2023-03-28 19:53:24,788 		9216 of 10000 with 84.26% 	 Time used:  0.19 sec
2023-03-28 19:53:24,982 		9240 of 10000 with 84.24% 	 Time used:  0.19 sec
2023-03-28 19:53:25,176 		9264 of 10000 with 84.23% 	 Time used:  0.19 sec
2023-03-28 19:53:25,370 		9288 of 10000 with 84.23% 	 Time used:  0.19 sec
2023-03-28 19:53:25,563 		9312 of 10000 with 84.19% 	 Time used:  0.19 sec
2023-03-28 19:53:25,757 		9336 of 10000 with 84.18% 	 Time used:  0.19 sec
2023-03-28 19:53:25,951 		9360 of 10000 with 84.13% 	 Time used:  0.19 sec
2023-03-28 19:53:26,145 		9384 of 10000 with 84.13% 	 Time used:  0.19 sec
2023-03-28 19:53:26,339 		9408 of 10000 with 84.14% 	 Time used:  0.19 sec
2023-03-28 19:53:26,533 		9432 of 10000 with 84.17% 	 Time used:  0.19 sec
2023-03-28 19:53:26,727 		9456 of 10000 with 84.14% 	 Time used:  0.19 sec
2023-03-28 19:53:26,920 		9480 of 10000 with 84.16% 	 Time used:  0.19 sec
2023-03-28 19:53:27,114 		9504 of 10000 with 84.14% 	 Time used:  0.19 sec
2023-03-28 19:53:27,308 		9528 of 10000 with 84.16% 	 Time used:  0.19 sec
2023-03-28 19:53:27,502 		9552 of 10000 with 84.13% 	 Time used:  0.19 sec
2023-03-28 19:53:27,696 		9576 of 10000 with 84.14% 	 Time used:  0.19 sec
2023-03-28 19:53:27,890 		9600 of 10000 with 84.14% 	 Time used:  0.19 sec
2023-03-28 19:53:28,084 		9624 of 10000 with 84.16% 	 Time used:  0.19 sec
2023-03-28 19:53:28,278 		9648 of 10000 with 84.15% 	 Time used:  0.19 sec
2023-03-28 19:53:28,471 		9672 of 10000 with 84.16% 	 Time used:  0.19 sec
2023-03-28 19:53:28,665 		9696 of 10000 with 84.14% 	 Time used:  0.19 sec
2023-03-28 19:53:28,859 		9720 of 10000 with 84.18% 	 Time used:  0.19 sec
2023-03-28 19:53:29,053 		9744 of 10000 with 84.17% 	 Time used:  0.19 sec
2023-03-28 19:53:29,247 		9768 of 10000 with 84.18% 	 Time used:  0.19 sec
2023-03-28 19:53:29,441 		9792 of 10000 with 84.20% 	 Time used:  0.19 sec
2023-03-28 19:53:29,635 		9816 of 10000 with 84.22% 	 Time used:  0.19 sec
2023-03-28 19:53:29,829 		9840 of 10000 with 84.23% 	 Time used:  0.19 sec
2023-03-28 19:53:30,022 		9864 of 10000 with 84.25% 	 Time used:  0.19 sec
2023-03-28 19:53:30,216 		9888 of 10000 with 84.26% 	 Time used:  0.19 sec
2023-03-28 19:53:30,410 		9912 of 10000 with 84.27% 	 Time used:  0.19 sec
2023-03-28 19:53:30,604 		9936 of 10000 with 84.28% 	 Time used:  0.19 sec
2023-03-28 19:53:30,798 		9960 of 10000 with 84.25% 	 Time used:  0.19 sec
2023-03-28 19:53:30,992 		9984 of 10000 with 84.23% 	 Time used:  0.19 sec
2023-03-28 19:53:31,125 		10000 of 10000 with 84.24% 	 Time used:  0.13 sec
2023-03-28 19:53:31,125 
2023-03-28 19:53:31,127 			Learning rate: weights:   1.000e-02    
2023-03-28 19:53:31,127 			Last test performance: 84.24%
2023-03-28 19:53:31,127 ----------------
2023-03-28 19:53:35,169   8   =>  0    		Training 486 pattern with 83.33% 	Forward time: 	 3.92 sec
2023-03-28 19:53:35,169 			Loss:    3.435e-01    			Backward time: 	 0.11 sec 
2023-03-28 19:53:35,169 ADAM: Layer 0 -> dw_min:9.9718e-01  dw_max:1.0038e+00 lr:1.0000e-02
2023-03-28 19:53:35,170 ADAM: Layer 1 -> dw_min:9.9421e-01  dw_max:1.0054e+00 lr:1.0000e-02
2023-03-28 19:53:35,170 ADAM: Layer 2 -> dw_min:9.9301e-01  dw_max:1.0077e+00 lr:1.0000e-02
2023-03-28 19:53:35,170 ADAM: Layer 3 -> dw_min:9.9748e-01  dw_max:1.0032e+00 lr:1.0000e-02
2023-03-28 19:53:35,195 			Learning rate: weights:   1.000e-02    
2023-03-28 19:53:35,195 			Last test performance: 84.24%
2023-03-28 19:53:35,195 ----------------
2023-03-28 19:53:39,238   8   =>  1    		Training 486 pattern with 82.08% 	Forward time: 	 3.92 sec
2023-03-28 19:53:39,238 			Loss:    4.048e-01    			Backward time: 	 0.11 sec 
2023-03-28 19:53:39,238 ADAM: Layer 0 -> dw_min:9.9731e-01  dw_max:1.0044e+00 lr:1.0000e-02
2023-03-28 19:53:39,238 ADAM: Layer 1 -> dw_min:9.9398e-01  dw_max:1.0055e+00 lr:1.0000e-02
2023-03-28 19:53:39,238 ADAM: Layer 2 -> dw_min:9.9385e-01  dw_max:1.0083e+00 lr:1.0000e-02
2023-03-28 19:53:39,238 ADAM: Layer 3 -> dw_min:9.9721e-01  dw_max:1.0032e+00 lr:1.0000e-02
2023-03-28 19:53:39,317 			Learning rate: weights:   1.000e-02    
2023-03-28 19:53:39,317 			Last test performance: 84.24%
2023-03-28 19:53:39,317 ----------------
2023-03-28 19:53:43,361   8   =>  2    		Training 486 pattern with 84.17% 	Forward time: 	 3.92 sec
2023-03-28 19:53:43,361 			Loss:    3.435e-01    			Backward time: 	 0.11 sec 
2023-03-28 19:53:43,361 ADAM: Layer 0 -> dw_min:9.9657e-01  dw_max:1.0047e+00 lr:1.0000e-02
2023-03-28 19:53:43,361 ADAM: Layer 1 -> dw_min:9.9443e-01  dw_max:1.0063e+00 lr:1.0000e-02
2023-03-28 19:53:43,361 ADAM: Layer 2 -> dw_min:9.9292e-01  dw_max:1.0082e+00 lr:1.0000e-02
2023-03-28 19:53:43,361 ADAM: Layer 3 -> dw_min:9.9670e-01  dw_max:1.0037e+00 lr:1.0000e-02
2023-03-28 19:53:43,437 			Learning rate: weights:   1.000e-02    
2023-03-28 19:53:43,437 			Last test performance: 84.24%
2023-03-28 19:53:43,437 ----------------
2023-03-28 19:53:47,481   8   =>  3    		Training 486 pattern with 86.25% 	Forward time: 	 3.92 sec
2023-03-28 19:53:47,481 			Loss:    3.382e-01    			Backward time: 	 0.11 sec 
2023-03-28 19:53:47,481 ADAM: Layer 0 -> dw_min:9.9776e-01  dw_max:1.0036e+00 lr:1.0000e-02
2023-03-28 19:53:47,481 ADAM: Layer 1 -> dw_min:9.9558e-01  dw_max:1.0059e+00 lr:1.0000e-02
2023-03-28 19:53:47,481 ADAM: Layer 2 -> dw_min:9.9208e-01  dw_max:1.0068e+00 lr:1.0000e-02
2023-03-28 19:53:47,481 ADAM: Layer 3 -> dw_min:9.9628e-01  dw_max:1.0038e+00 lr:1.0000e-02
2023-03-28 19:53:47,558 			Learning rate: weights:   1.000e-02    
2023-03-28 19:53:47,558 			Last test performance: 84.24%
2023-03-28 19:53:47,558 ----------------
2023-03-28 19:53:51,602   8   =>  4    		Training 486 pattern with 84.38% 	Forward time: 	 3.92 sec
2023-03-28 19:53:51,602 			Loss:    3.472e-01    			Backward time: 	 0.11 sec 
2023-03-28 19:53:51,603 ADAM: Layer 0 -> dw_min:9.9862e-01  dw_max:1.0028e+00 lr:1.0000e-02
2023-03-28 19:53:51,603 ADAM: Layer 1 -> dw_min:9.9549e-01  dw_max:1.0046e+00 lr:1.0000e-02
2023-03-28 19:53:51,603 ADAM: Layer 2 -> dw_min:9.9248e-01  dw_max:1.0074e+00 lr:1.0000e-02
2023-03-28 19:53:51,603 ADAM: Layer 3 -> dw_min:9.9620e-01  dw_max:1.0038e+00 lr:1.0000e-02
2023-03-28 19:53:51,680 			Learning rate: weights:   1.000e-02    
2023-03-28 19:53:51,680 			Last test performance: 84.24%
2023-03-28 19:53:51,680 ----------------
2023-03-28 19:53:55,724   8   =>  5    		Training 486 pattern with 85.00% 	Forward time: 	 3.93 sec
2023-03-28 19:53:55,725 			Loss:    3.108e-01    			Backward time: 	 0.11 sec 
2023-03-28 19:53:55,725 ADAM: Layer 0 -> dw_min:9.9827e-01  dw_max:1.0030e+00 lr:1.0000e-02
2023-03-28 19:53:55,725 ADAM: Layer 1 -> dw_min:9.9541e-01  dw_max:1.0045e+00 lr:1.0000e-02
2023-03-28 19:53:55,725 ADAM: Layer 2 -> dw_min:9.9279e-01  dw_max:1.0108e+00 lr:1.0000e-02
2023-03-28 19:53:55,725 ADAM: Layer 3 -> dw_min:9.9701e-01  dw_max:1.0029e+00 lr:1.0000e-02
2023-03-28 19:53:55,804 			Learning rate: weights:   1.000e-02    
2023-03-28 19:53:55,804 			Last test performance: 84.24%
2023-03-28 19:53:55,805 ----------------
2023-03-28 19:53:59,847   8   =>  6    		Training 486 pattern with 82.29% 	Forward time: 	 3.92 sec
2023-03-28 19:53:59,847 			Loss:    3.510e-01    			Backward time: 	 0.11 sec 
2023-03-28 19:53:59,848 ADAM: Layer 0 -> dw_min:9.9809e-01  dw_max:1.0034e+00 lr:1.0000e-02
2023-03-28 19:53:59,848 ADAM: Layer 1 -> dw_min:9.9596e-01  dw_max:1.0051e+00 lr:1.0000e-02
2023-03-28 19:53:59,848 ADAM: Layer 2 -> dw_min:9.8983e-01  dw_max:1.0094e+00 lr:1.0000e-02
2023-03-28 19:53:59,848 ADAM: Layer 3 -> dw_min:9.9563e-01  dw_max:1.0029e+00 lr:1.0000e-02
2023-03-28 19:53:59,946 			Learning rate: weights:   1.000e-02    
2023-03-28 19:53:59,946 			Last test performance: 84.24%
2023-03-28 19:53:59,947 ----------------
2023-03-28 19:54:03,994   8   =>  7    		Training 486 pattern with 83.12% 	Forward time: 	 3.93 sec
2023-03-28 19:54:03,994 			Loss:    3.904e-01    			Backward time: 	 0.12 sec 
2023-03-28 19:54:03,994 ADAM: Layer 0 -> dw_min:9.9828e-01  dw_max:1.0027e+00 lr:1.0000e-02
2023-03-28 19:54:03,994 ADAM: Layer 1 -> dw_min:9.9546e-01  dw_max:1.0046e+00 lr:1.0000e-02
2023-03-28 19:54:03,995 ADAM: Layer 2 -> dw_min:9.9213e-01  dw_max:1.0084e+00 lr:1.0000e-02
2023-03-28 19:54:03,995 ADAM: Layer 3 -> dw_min:9.9708e-01  dw_max:1.0030e+00 lr:1.0000e-02
2023-03-28 19:54:04,072 			Learning rate: weights:   1.000e-02    
2023-03-28 19:54:04,072 			Last test performance: 84.24%
2023-03-28 19:54:04,072 ----------------
2023-03-28 19:54:08,117   8   =>  8    		Training 486 pattern with 83.75% 	Forward time: 	 3.93 sec
2023-03-28 19:54:08,117 			Loss:    3.562e-01    			Backward time: 	 0.11 sec 
2023-03-28 19:54:08,117 ADAM: Layer 0 -> dw_min:9.9817e-01  dw_max:1.0025e+00 lr:1.0000e-02
2023-03-28 19:54:08,117 ADAM: Layer 1 -> dw_min:9.9614e-01  dw_max:1.0053e+00 lr:1.0000e-02
2023-03-28 19:54:08,117 ADAM: Layer 2 -> dw_min:9.9138e-01  dw_max:1.0102e+00 lr:1.0000e-02
2023-03-28 19:54:08,117 ADAM: Layer 3 -> dw_min:9.9577e-01  dw_max:1.0024e+00 lr:1.0000e-02
2023-03-28 19:54:08,194 			Learning rate: weights:   1.000e-02    
2023-03-28 19:54:08,194 			Last test performance: 84.24%
2023-03-28 19:54:08,195 ----------------
2023-03-28 19:54:12,239   8   =>  9    		Training 486 pattern with 83.54% 	Forward time: 	 3.93 sec
2023-03-28 19:54:12,240 			Loss:    3.991e-01    			Backward time: 	 0.11 sec 
2023-03-28 19:54:12,240 ADAM: Layer 0 -> dw_min:9.9820e-01  dw_max:1.0023e+00 lr:1.0000e-02
2023-03-28 19:54:12,240 ADAM: Layer 1 -> dw_min:9.9547e-01  dw_max:1.0044e+00 lr:1.0000e-02
2023-03-28 19:54:12,240 ADAM: Layer 2 -> dw_min:9.8932e-01  dw_max:1.0137e+00 lr:1.0000e-02
2023-03-28 19:54:12,240 ADAM: Layer 3 -> dw_min:9.9649e-01  dw_max:1.0042e+00 lr:1.0000e-02
2023-03-28 19:54:12,291 			Learning rate: weights:   1.000e-02    
2023-03-28 19:54:12,291 			Last test performance: 84.24%
2023-03-28 19:54:12,291 ----------------
2023-03-28 19:54:16,336   8   =>  10   		Training 486 pattern with 84.38% 	Forward time: 	 3.93 sec
2023-03-28 19:54:16,336 			Loss:    3.472e-01    			Backward time: 	 0.11 sec 
2023-03-28 19:54:16,336 ADAM: Layer 0 -> dw_min:9.9854e-01  dw_max:1.0017e+00 lr:1.0000e-02
2023-03-28 19:54:16,336 ADAM: Layer 1 -> dw_min:9.9528e-01  dw_max:1.0045e+00 lr:1.0000e-02
2023-03-28 19:54:16,336 ADAM: Layer 2 -> dw_min:9.9038e-01  dw_max:1.0121e+00 lr:1.0000e-02
2023-03-28 19:54:16,337 ADAM: Layer 3 -> dw_min:9.9682e-01  dw_max:1.0036e+00 lr:1.0000e-02
2023-03-28 19:54:16,356 			Learning rate: weights:   1.000e-02    
2023-03-28 19:54:16,356 			Last test performance: 84.24%
2023-03-28 19:54:16,356 ----------------
2023-03-28 19:54:20,404   8   =>  11   		Training 486 pattern with 83.96% 	Forward time: 	 3.93 sec
2023-03-28 19:54:20,404 			Loss:    3.490e-01    			Backward time: 	 0.11 sec 
2023-03-28 19:54:20,405 ADAM: Layer 0 -> dw_min:9.9862e-01  dw_max:1.0020e+00 lr:1.0000e-02
2023-03-28 19:54:20,405 ADAM: Layer 1 -> dw_min:9.9412e-01  dw_max:1.0050e+00 lr:1.0000e-02
2023-03-28 19:54:20,405 ADAM: Layer 2 -> dw_min:9.9160e-01  dw_max:1.0109e+00 lr:1.0000e-02
2023-03-28 19:54:20,405 ADAM: Layer 3 -> dw_min:9.9701e-01  dw_max:1.0040e+00 lr:1.0000e-02
2023-03-28 19:54:20,494 			Learning rate: weights:   1.000e-02    
2023-03-28 19:54:20,494 			Last test performance: 84.24%
2023-03-28 19:54:20,494 ----------------
2023-03-28 19:54:24,543   8   =>  12   		Training 486 pattern with 82.92% 	Forward time: 	 3.93 sec
2023-03-28 19:54:24,543 			Loss:    3.631e-01    			Backward time: 	 0.11 sec 
2023-03-28 19:54:24,543 ADAM: Layer 0 -> dw_min:9.9878e-01  dw_max:1.0015e+00 lr:1.0000e-02
2023-03-28 19:54:24,543 ADAM: Layer 1 -> dw_min:9.9479e-01  dw_max:1.0046e+00 lr:1.0000e-02
2023-03-28 19:54:24,543 ADAM: Layer 2 -> dw_min:9.8731e-01  dw_max:1.0130e+00 lr:1.0000e-02
2023-03-28 19:54:24,543 ADAM: Layer 3 -> dw_min:9.9323e-01  dw_max:1.0042e+00 lr:1.0000e-02
2023-03-28 19:54:24,598 			Learning rate: weights:   1.000e-02    
2023-03-28 19:54:24,598 			Last test performance: 84.24%
2023-03-28 19:54:24,598 ----------------
2023-03-28 19:54:28,642   8   =>  13   		Training 486 pattern with 85.00% 	Forward time: 	 3.92 sec
2023-03-28 19:54:28,642 			Loss:    3.289e-01    			Backward time: 	 0.11 sec 
2023-03-28 19:54:28,642 ADAM: Layer 0 -> dw_min:9.9848e-01  dw_max:1.0016e+00 lr:1.0000e-02
2023-03-28 19:54:28,642 ADAM: Layer 1 -> dw_min:9.9471e-01  dw_max:1.0044e+00 lr:1.0000e-02
2023-03-28 19:54:28,642 ADAM: Layer 2 -> dw_min:9.8858e-01  dw_max:1.0111e+00 lr:1.0000e-02
2023-03-28 19:54:28,642 ADAM: Layer 3 -> dw_min:9.9396e-01  dw_max:1.0036e+00 lr:1.0000e-02
2023-03-28 19:54:28,720 			Learning rate: weights:   1.000e-02    
2023-03-28 19:54:28,720 			Last test performance: 84.24%
2023-03-28 19:54:28,720 ----------------
2023-03-28 19:54:32,764   8   =>  14   		Training 486 pattern with 84.38% 	Forward time: 	 3.93 sec
2023-03-28 19:54:32,765 			Loss:    3.535e-01    			Backward time: 	 0.11 sec 
2023-03-28 19:54:32,765 ADAM: Layer 0 -> dw_min:9.9796e-01  dw_max:1.0026e+00 lr:1.0000e-02
2023-03-28 19:54:32,765 ADAM: Layer 1 -> dw_min:9.9451e-01  dw_max:1.0047e+00 lr:1.0000e-02
2023-03-28 19:54:32,765 ADAM: Layer 2 -> dw_min:9.8967e-01  dw_max:1.0096e+00 lr:1.0000e-02
2023-03-28 19:54:32,765 ADAM: Layer 3 -> dw_min:9.9458e-01  dw_max:1.0032e+00 lr:1.0000e-02
2023-03-28 19:54:32,821 			Learning rate: weights:   1.000e-02    
2023-03-28 19:54:32,821 			Last test performance: 84.24%
2023-03-28 19:54:32,821 ----------------
2023-03-28 19:54:36,864   8   =>  15   		Training 486 pattern with 81.88% 	Forward time: 	 3.92 sec
2023-03-28 19:54:36,865 			Loss:    3.611e-01    			Backward time: 	 0.11 sec 
2023-03-28 19:54:36,865 ADAM: Layer 0 -> dw_min:9.9763e-01  dw_max:1.0028e+00 lr:1.0000e-02
2023-03-28 19:54:36,865 ADAM: Layer 1 -> dw_min:9.9531e-01  dw_max:1.0042e+00 lr:1.0000e-02
2023-03-28 19:54:36,865 ADAM: Layer 2 -> dw_min:9.9066e-01  dw_max:1.0087e+00 lr:1.0000e-02
2023-03-28 19:54:36,865 ADAM: Layer 3 -> dw_min:9.9530e-01  dw_max:1.0028e+00 lr:1.0000e-02
2023-03-28 19:54:36,961 			Learning rate: weights:   1.000e-02    
2023-03-28 19:54:36,961 			Last test performance: 84.24%
2023-03-28 19:54:36,961 ----------------
2023-03-28 19:54:41,004   8   =>  16   		Training 486 pattern with 82.71% 	Forward time: 	 3.92 sec
2023-03-28 19:54:41,004 			Loss:    3.343e-01    			Backward time: 	 0.11 sec 
2023-03-28 19:54:41,004 ADAM: Layer 0 -> dw_min:9.9709e-01  dw_max:1.0031e+00 lr:1.0000e-02
2023-03-28 19:54:41,004 ADAM: Layer 1 -> dw_min:9.9575e-01  dw_max:1.0043e+00 lr:1.0000e-02
2023-03-28 19:54:41,005 ADAM: Layer 2 -> dw_min:9.9000e-01  dw_max:1.0074e+00 lr:1.0000e-02
2023-03-28 19:54:41,005 ADAM: Layer 3 -> dw_min:9.9554e-01  dw_max:1.0029e+00 lr:1.0000e-02
2023-03-28 19:54:41,061 			Learning rate: weights:   1.000e-02    
2023-03-28 19:54:41,061 			Last test performance: 84.24%
2023-03-28 19:54:41,061 ----------------
2023-03-28 19:54:45,104   8   =>  17   		Training 486 pattern with 85.83% 	Forward time: 	 3.92 sec
2023-03-28 19:54:45,104 			Loss:    3.092e-01    			Backward time: 	 0.11 sec 
2023-03-28 19:54:45,104 ADAM: Layer 0 -> dw_min:9.9725e-01  dw_max:1.0030e+00 lr:1.0000e-02
2023-03-28 19:54:45,104 ADAM: Layer 1 -> dw_min:9.9599e-01  dw_max:1.0051e+00 lr:1.0000e-02
2023-03-28 19:54:45,104 ADAM: Layer 2 -> dw_min:9.8973e-01  dw_max:1.0067e+00 lr:1.0000e-02
2023-03-28 19:54:45,105 ADAM: Layer 3 -> dw_min:9.9604e-01  dw_max:1.0027e+00 lr:1.0000e-02
2023-03-28 19:54:45,227 			Learning rate: weights:   1.000e-02    
2023-03-28 19:54:45,227 			Last test performance: 84.24%
2023-03-28 19:54:45,227 ----------------
2023-03-28 19:54:49,270   8   =>  18   		Training 486 pattern with 87.29% 	Forward time: 	 3.92 sec
2023-03-28 19:54:49,270 			Loss:    3.138e-01    			Backward time: 	 0.11 sec 
2023-03-28 19:54:49,270 ADAM: Layer 0 -> dw_min:9.9687e-01  dw_max:1.0025e+00 lr:1.0000e-02
2023-03-28 19:54:49,270 ADAM: Layer 1 -> dw_min:9.9465e-01  dw_max:1.0049e+00 lr:1.0000e-02
2023-03-28 19:54:49,270 ADAM: Layer 2 -> dw_min:9.9171e-01  dw_max:1.0074e+00 lr:1.0000e-02
2023-03-28 19:54:49,270 ADAM: Layer 3 -> dw_min:9.9639e-01  dw_max:1.0026e+00 lr:1.0000e-02
2023-03-28 19:54:49,345 			Learning rate: weights:   1.000e-02    
2023-03-28 19:54:49,345 			Last test performance: 84.24%
2023-03-28 19:54:49,345 ----------------
2023-03-28 19:54:53,390   8   =>  19   		Training 486 pattern with 87.71% 	Forward time: 	 3.93 sec
2023-03-28 19:54:53,390 			Loss:    2.935e-01    			Backward time: 	 0.11 sec 
2023-03-28 19:54:53,390 ADAM: Layer 0 -> dw_min:9.9673e-01  dw_max:1.0021e+00 lr:1.0000e-02
2023-03-28 19:54:53,390 ADAM: Layer 1 -> dw_min:9.9558e-01  dw_max:1.0041e+00 lr:1.0000e-02
2023-03-28 19:54:53,390 ADAM: Layer 2 -> dw_min:9.9237e-01  dw_max:1.0066e+00 lr:1.0000e-02
2023-03-28 19:54:53,390 ADAM: Layer 3 -> dw_min:9.9645e-01  dw_max:1.0034e+00 lr:1.0000e-02
2023-03-28 19:54:53,468 			Learning rate: weights:   1.000e-02    
2023-03-28 19:54:53,468 			Last test performance: 84.24%
2023-03-28 19:54:53,468 ----------------
2023-03-28 19:54:57,512   8   =>  20   		Training 486 pattern with 82.50% 	Forward time: 	 3.92 sec
2023-03-28 19:54:57,512 			Loss:    4.063e-01    			Backward time: 	 0.11 sec 
2023-03-28 19:54:57,512 ADAM: Layer 0 -> dw_min:9.9654e-01  dw_max:1.0022e+00 lr:1.0000e-02
2023-03-28 19:54:57,513 ADAM: Layer 1 -> dw_min:9.9514e-01  dw_max:1.0042e+00 lr:1.0000e-02
2023-03-28 19:54:57,513 ADAM: Layer 2 -> dw_min:9.9035e-01  dw_max:1.0087e+00 lr:1.0000e-02
2023-03-28 19:54:57,513 ADAM: Layer 3 -> dw_min:9.9609e-01  dw_max:1.0027e+00 lr:1.0000e-02
2023-03-28 19:54:57,591 			Learning rate: weights:   1.000e-02    
2023-03-28 19:54:57,591 			Last test performance: 84.24%
2023-03-28 19:54:57,591 ----------------
2023-03-28 19:55:01,636   8   =>  21   		Training 486 pattern with 84.38% 	Forward time: 	 3.93 sec
2023-03-28 19:55:01,636 			Loss:    3.408e-01    			Backward time: 	 0.11 sec 
2023-03-28 19:55:01,636 ADAM: Layer 0 -> dw_min:9.9677e-01  dw_max:1.0032e+00 lr:1.0000e-02
2023-03-28 19:55:01,637 ADAM: Layer 1 -> dw_min:9.9460e-01  dw_max:1.0056e+00 lr:1.0000e-02
2023-03-28 19:55:01,637 ADAM: Layer 2 -> dw_min:9.8900e-01  dw_max:1.0080e+00 lr:1.0000e-02
2023-03-28 19:55:01,637 ADAM: Layer 3 -> dw_min:9.9435e-01  dw_max:1.0036e+00 lr:1.0000e-02
2023-03-28 19:55:01,713 			Learning rate: weights:   1.000e-02    
2023-03-28 19:55:01,714 			Last test performance: 84.24%
2023-03-28 19:55:01,714 ----------------
2023-03-28 19:55:05,758   8   =>  22   		Training 486 pattern with 82.29% 	Forward time: 	 3.93 sec
2023-03-28 19:55:05,758 			Loss:    3.889e-01    			Backward time: 	 0.11 sec 
2023-03-28 19:55:05,758 ADAM: Layer 0 -> dw_min:9.9679e-01  dw_max:1.0026e+00 lr:1.0000e-02
2023-03-28 19:55:05,758 ADAM: Layer 1 -> dw_min:9.9523e-01  dw_max:1.0054e+00 lr:1.0000e-02
2023-03-28 19:55:05,758 ADAM: Layer 2 -> dw_min:9.8800e-01  dw_max:1.0077e+00 lr:1.0000e-02
2023-03-28 19:55:05,759 ADAM: Layer 3 -> dw_min:9.9238e-01  dw_max:1.0037e+00 lr:1.0000e-02
2023-03-28 19:55:05,777 			Learning rate: weights:   1.000e-02    
2023-03-28 19:55:05,777 			Last test performance: 84.24%
2023-03-28 19:55:05,777 ----------------
2023-03-28 19:55:09,821   8   =>  23   		Training 486 pattern with 85.00% 	Forward time: 	 3.92 sec
2023-03-28 19:55:09,821 			Loss:    3.324e-01    			Backward time: 	 0.11 sec 
2023-03-28 19:55:09,822 ADAM: Layer 0 -> dw_min:9.9713e-01  dw_max:1.0021e+00 lr:1.0000e-02
2023-03-28 19:55:09,822 ADAM: Layer 1 -> dw_min:9.9401e-01  dw_max:1.0059e+00 lr:1.0000e-02
2023-03-28 19:55:09,822 ADAM: Layer 2 -> dw_min:9.8976e-01  dw_max:1.0100e+00 lr:1.0000e-02
2023-03-28 19:55:09,822 ADAM: Layer 3 -> dw_min:9.9374e-01  dw_max:1.0030e+00 lr:1.0000e-02
2023-03-28 19:55:09,920 			Learning rate: weights:   1.000e-02    
2023-03-28 19:55:09,920 			Last test performance: 84.24%
2023-03-28 19:55:09,920 ----------------
2023-03-28 19:55:13,964   8   =>  24   		Training 486 pattern with 84.17% 	Forward time: 	 3.93 sec
2023-03-28 19:55:13,965 			Loss:    3.706e-01    			Backward time: 	 0.11 sec 
2023-03-28 19:55:13,965 ADAM: Layer 0 -> dw_min:9.9773e-01  dw_max:1.0018e+00 lr:1.0000e-02
2023-03-28 19:55:13,965 ADAM: Layer 1 -> dw_min:9.9427e-01  dw_max:1.0062e+00 lr:1.0000e-02
2023-03-28 19:55:13,965 ADAM: Layer 2 -> dw_min:9.9104e-01  dw_max:1.0085e+00 lr:1.0000e-02
2023-03-28 19:55:13,965 ADAM: Layer 3 -> dw_min:9.9585e-01  dw_max:1.0032e+00 lr:1.0000e-02
2023-03-28 19:55:14,018 			Learning rate: weights:   1.000e-02    
2023-03-28 19:55:14,018 			Last test performance: 84.24%
2023-03-28 19:55:14,018 ----------------
2023-03-28 19:55:18,068   8   =>  25   		Training 486 pattern with 82.92% 	Forward time: 	 3.93 sec
2023-03-28 19:55:18,069 			Loss:    3.745e-01    			Backward time: 	 0.12 sec 
2023-03-28 19:55:18,069 ADAM: Layer 0 -> dw_min:9.9742e-01  dw_max:1.0022e+00 lr:1.0000e-02
2023-03-28 19:55:18,069 ADAM: Layer 1 -> dw_min:9.9435e-01  dw_max:1.0058e+00 lr:1.0000e-02
2023-03-28 19:55:18,069 ADAM: Layer 2 -> dw_min:9.9274e-01  dw_max:1.0080e+00 lr:1.0000e-02
2023-03-28 19:55:18,069 ADAM: Layer 3 -> dw_min:9.9603e-01  dw_max:1.0033e+00 lr:1.0000e-02
2023-03-28 19:55:18,149 			Learning rate: weights:   1.000e-02    
2023-03-28 19:55:18,149 			Last test performance: 84.24%
2023-03-28 19:55:18,149 ----------------
2023-03-28 19:55:22,194   8   =>  26   		Training 486 pattern with 84.79% 	Forward time: 	 3.93 sec
2023-03-28 19:55:22,194 			Loss:    3.282e-01    			Backward time: 	 0.11 sec 
2023-03-28 19:55:22,195 ADAM: Layer 0 -> dw_min:9.9808e-01  dw_max:1.0022e+00 lr:1.0000e-02
2023-03-28 19:55:22,195 ADAM: Layer 1 -> dw_min:9.9552e-01  dw_max:1.0049e+00 lr:1.0000e-02
2023-03-28 19:55:22,195 ADAM: Layer 2 -> dw_min:9.8840e-01  dw_max:1.0075e+00 lr:1.0000e-02
2023-03-28 19:55:22,195 ADAM: Layer 3 -> dw_min:9.9671e-01  dw_max:1.0034e+00 lr:1.0000e-02
2023-03-28 19:55:22,272 			Learning rate: weights:   1.000e-02    
2023-03-28 19:55:22,272 			Last test performance: 84.24%
2023-03-28 19:55:22,272 ----------------
2023-03-28 19:55:26,317   8   =>  27   		Training 486 pattern with 83.54% 	Forward time: 	 3.93 sec
2023-03-28 19:55:26,317 			Loss:    3.558e-01    			Backward time: 	 0.11 sec 
2023-03-28 19:55:26,318 ADAM: Layer 0 -> dw_min:9.9792e-01  dw_max:1.0027e+00 lr:1.0000e-02
2023-03-28 19:55:26,318 ADAM: Layer 1 -> dw_min:9.9605e-01  dw_max:1.0057e+00 lr:1.0000e-02
2023-03-28 19:55:26,318 ADAM: Layer 2 -> dw_min:9.8952e-01  dw_max:1.0070e+00 lr:1.0000e-02
2023-03-28 19:55:26,318 ADAM: Layer 3 -> dw_min:9.9667e-01  dw_max:1.0032e+00 lr:1.0000e-02
2023-03-28 19:55:26,424 			Learning rate: weights:   1.000e-02    
2023-03-28 19:55:26,424 			Last test performance: 84.24%
2023-03-28 19:55:26,424 ----------------
2023-03-28 19:55:30,468   8   =>  28   		Training 486 pattern with 83.12% 	Forward time: 	 3.93 sec
2023-03-28 19:55:30,468 			Loss:    3.585e-01    			Backward time: 	 0.11 sec 
2023-03-28 19:55:30,468 ADAM: Layer 0 -> dw_min:9.9791e-01  dw_max:1.0027e+00 lr:1.0000e-02
2023-03-28 19:55:30,468 ADAM: Layer 1 -> dw_min:9.9636e-01  dw_max:1.0047e+00 lr:1.0000e-02
2023-03-28 19:55:30,469 ADAM: Layer 2 -> dw_min:9.8954e-01  dw_max:1.0074e+00 lr:1.0000e-02
2023-03-28 19:55:30,469 ADAM: Layer 3 -> dw_min:9.9734e-01  dw_max:1.0030e+00 lr:1.0000e-02
2023-03-28 19:55:30,545 			Learning rate: weights:   1.000e-02    
2023-03-28 19:55:30,545 			Last test performance: 84.24%
2023-03-28 19:55:30,545 ----------------
2023-03-28 19:55:34,588   8   =>  29   		Training 486 pattern with 83.96% 	Forward time: 	 3.92 sec
2023-03-28 19:55:34,588 			Loss:    3.486e-01    			Backward time: 	 0.11 sec 
2023-03-28 19:55:34,588 ADAM: Layer 0 -> dw_min:9.9835e-01  dw_max:1.0023e+00 lr:1.0000e-02
2023-03-28 19:55:34,588 ADAM: Layer 1 -> dw_min:9.9621e-01  dw_max:1.0041e+00 lr:1.0000e-02
2023-03-28 19:55:34,588 ADAM: Layer 2 -> dw_min:9.9069e-01  dw_max:1.0080e+00 lr:1.0000e-02
2023-03-28 19:55:34,588 ADAM: Layer 3 -> dw_min:9.9695e-01  dw_max:1.0029e+00 lr:1.0000e-02
2023-03-28 19:55:34,668 			Learning rate: weights:   1.000e-02    
2023-03-28 19:55:34,668 			Last test performance: 84.24%
2023-03-28 19:55:34,668 ----------------
2023-03-28 19:55:38,722   8   =>  30   		Training 486 pattern with 82.08% 	Forward time: 	 3.93 sec
2023-03-28 19:55:38,722 			Loss:    3.947e-01    			Backward time: 	 0.12 sec 
2023-03-28 19:55:38,723 ADAM: Layer 0 -> dw_min:9.9777e-01  dw_max:1.0029e+00 lr:1.0000e-02
2023-03-28 19:55:38,723 ADAM: Layer 1 -> dw_min:9.9496e-01  dw_max:1.0063e+00 lr:1.0000e-02
2023-03-28 19:55:38,723 ADAM: Layer 2 -> dw_min:9.9148e-01  dw_max:1.0084e+00 lr:1.0000e-02
2023-03-28 19:55:38,723 ADAM: Layer 3 -> dw_min:9.9695e-01  dw_max:1.0035e+00 lr:1.0000e-02
2023-03-28 19:55:38,799 			Learning rate: weights:   1.000e-02    
2023-03-28 19:55:38,799 			Last test performance: 84.24%
2023-03-28 19:55:38,799 ----------------
2023-03-28 19:55:42,843   8   =>  31   		Training 486 pattern with 83.33% 	Forward time: 	 3.92 sec
2023-03-28 19:55:42,843 			Loss:    3.712e-01    			Backward time: 	 0.11 sec 
2023-03-28 19:55:42,843 ADAM: Layer 0 -> dw_min:9.9824e-01  dw_max:1.0023e+00 lr:1.0000e-02
2023-03-28 19:55:42,843 ADAM: Layer 1 -> dw_min:9.9484e-01  dw_max:1.0056e+00 lr:1.0000e-02
2023-03-28 19:55:42,844 ADAM: Layer 2 -> dw_min:9.9213e-01  dw_max:1.0076e+00 lr:1.0000e-02
2023-03-28 19:55:42,844 ADAM: Layer 3 -> dw_min:9.9646e-01  dw_max:1.0030e+00 lr:1.0000e-02
2023-03-28 19:55:42,942 			Learning rate: weights:   1.000e-02    
2023-03-28 19:55:42,942 			Last test performance: 84.24%
2023-03-28 19:55:42,942 ----------------
2023-03-28 19:55:47,002   8   =>  32   		Training 486 pattern with 86.04% 	Forward time: 	 3.93 sec
2023-03-28 19:55:47,003 			Loss:    3.099e-01    			Backward time: 	 0.13 sec 
2023-03-28 19:55:47,003 ADAM: Layer 0 -> dw_min:9.9822e-01  dw_max:1.0023e+00 lr:1.0000e-02
2023-03-28 19:55:47,003 ADAM: Layer 1 -> dw_min:9.9492e-01  dw_max:1.0053e+00 lr:1.0000e-02
2023-03-28 19:55:47,003 ADAM: Layer 2 -> dw_min:9.9229e-01  dw_max:1.0065e+00 lr:1.0000e-02
2023-03-28 19:55:47,003 ADAM: Layer 3 -> dw_min:9.9640e-01  dw_max:1.0027e+00 lr:1.0000e-02
2023-03-28 19:55:47,144 			Learning rate: weights:   1.000e-02    
2023-03-28 19:55:47,144 			Last test performance: 84.24%
2023-03-28 19:55:47,144 ----------------
2023-03-28 19:55:51,189   8   =>  33   		Training 486 pattern with 82.50% 	Forward time: 	 3.93 sec
2023-03-28 19:55:51,189 			Loss:    3.752e-01    			Backward time: 	 0.11 sec 
2023-03-28 19:55:51,189 ADAM: Layer 0 -> dw_min:9.9681e-01  dw_max:1.0035e+00 lr:1.0000e-02
2023-03-28 19:55:51,189 ADAM: Layer 1 -> dw_min:9.9500e-01  dw_max:1.0083e+00 lr:1.0000e-02
2023-03-28 19:55:51,189 ADAM: Layer 2 -> dw_min:9.9014e-01  dw_max:1.0065e+00 lr:1.0000e-02
2023-03-28 19:55:51,190 ADAM: Layer 3 -> dw_min:9.9582e-01  dw_max:1.0024e+00 lr:1.0000e-02
2023-03-28 19:55:51,274 			Learning rate: weights:   1.000e-02    
2023-03-28 19:55:51,275 			Last test performance: 84.24%
2023-03-28 19:55:51,275 ----------------
2023-03-28 19:55:55,319   8   =>  34   		Training 486 pattern with 87.29% 	Forward time: 	 3.93 sec
2023-03-28 19:55:55,319 			Loss:    3.143e-01    			Backward time: 	 0.11 sec 
2023-03-28 19:55:55,320 ADAM: Layer 0 -> dw_min:9.9649e-01  dw_max:1.0034e+00 lr:1.0000e-02
2023-03-28 19:55:55,320 ADAM: Layer 1 -> dw_min:9.9326e-01  dw_max:1.0081e+00 lr:1.0000e-02
2023-03-28 19:55:55,320 ADAM: Layer 2 -> dw_min:9.9178e-01  dw_max:1.0064e+00 lr:1.0000e-02
2023-03-28 19:55:55,320 ADAM: Layer 3 -> dw_min:9.9646e-01  dw_max:1.0038e+00 lr:1.0000e-02
2023-03-28 19:55:55,398 			Learning rate: weights:   1.000e-02    
2023-03-28 19:55:55,398 			Last test performance: 84.24%
2023-03-28 19:55:55,398 ----------------
2023-03-28 19:55:59,441   8   =>  35   		Training 486 pattern with 81.46% 	Forward time: 	 3.92 sec
2023-03-28 19:55:59,441 			Loss:    4.194e-01    			Backward time: 	 0.11 sec 
2023-03-28 19:55:59,441 ADAM: Layer 0 -> dw_min:9.9542e-01  dw_max:1.0043e+00 lr:1.0000e-02
2023-03-28 19:55:59,442 ADAM: Layer 1 -> dw_min:9.9301e-01  dw_max:1.0077e+00 lr:1.0000e-02
2023-03-28 19:55:59,442 ADAM: Layer 2 -> dw_min:9.9346e-01  dw_max:1.0061e+00 lr:1.0000e-02
2023-03-28 19:55:59,442 ADAM: Layer 3 -> dw_min:9.9710e-01  dw_max:1.0041e+00 lr:1.0000e-02
2023-03-28 19:55:59,599 			Learning rate: weights:   1.000e-02    
2023-03-28 19:55:59,599 			Last test performance: 84.24%
2023-03-28 19:55:59,599 ----------------
2023-03-28 19:56:03,644   8   =>  36   		Training 486 pattern with 83.33% 	Forward time: 	 3.93 sec
2023-03-28 19:56:03,644 			Loss:    3.621e-01    			Backward time: 	 0.11 sec 
2023-03-28 19:56:03,644 ADAM: Layer 0 -> dw_min:9.9486e-01  dw_max:1.0046e+00 lr:1.0000e-02
2023-03-28 19:56:03,644 ADAM: Layer 1 -> dw_min:9.9354e-01  dw_max:1.0073e+00 lr:1.0000e-02
2023-03-28 19:56:03,645 ADAM: Layer 2 -> dw_min:9.9292e-01  dw_max:1.0064e+00 lr:1.0000e-02
2023-03-28 19:56:03,645 ADAM: Layer 3 -> dw_min:9.9671e-01  dw_max:1.0037e+00 lr:1.0000e-02
2023-03-28 19:56:03,722 			Learning rate: weights:   1.000e-02    
2023-03-28 19:56:03,722 			Last test performance: 84.24%
2023-03-28 19:56:03,722 ----------------
2023-03-28 19:56:07,766   8   =>  37   		Training 486 pattern with 84.38% 	Forward time: 	 3.92 sec
2023-03-28 19:56:07,766 			Loss:    3.558e-01    			Backward time: 	 0.11 sec 
2023-03-28 19:56:07,766 ADAM: Layer 0 -> dw_min:9.9575e-01  dw_max:1.0040e+00 lr:1.0000e-02
2023-03-28 19:56:07,766 ADAM: Layer 1 -> dw_min:9.9360e-01  dw_max:1.0063e+00 lr:1.0000e-02
2023-03-28 19:56:07,766 ADAM: Layer 2 -> dw_min:9.9244e-01  dw_max:1.0111e+00 lr:1.0000e-02
2023-03-28 19:56:07,766 ADAM: Layer 3 -> dw_min:9.9648e-01  dw_max:1.0040e+00 lr:1.0000e-02
2023-03-28 19:56:07,845 			Learning rate: weights:   1.000e-02    
2023-03-28 19:56:07,845 			Last test performance: 84.24%
2023-03-28 19:56:07,845 ----------------
2023-03-28 19:56:11,888   8   =>  38   		Training 486 pattern with 82.29% 	Forward time: 	 3.92 sec
2023-03-28 19:56:11,888 			Loss:    3.727e-01    			Backward time: 	 0.11 sec 
2023-03-28 19:56:11,888 ADAM: Layer 0 -> dw_min:9.9514e-01  dw_max:1.0050e+00 lr:1.0000e-02
2023-03-28 19:56:11,888 ADAM: Layer 1 -> dw_min:9.9155e-01  dw_max:1.0070e+00 lr:1.0000e-02
2023-03-28 19:56:11,888 ADAM: Layer 2 -> dw_min:9.8991e-01  dw_max:1.0124e+00 lr:1.0000e-02
2023-03-28 19:56:11,888 ADAM: Layer 3 -> dw_min:9.9647e-01  dw_max:1.0042e+00 lr:1.0000e-02
2023-03-28 19:56:11,909 			Learning rate: weights:   1.000e-02    
2023-03-28 19:56:11,909 			Last test performance: 84.24%
2023-03-28 19:56:11,909 ----------------
2023-03-28 19:56:15,960   8   =>  39   		Training 486 pattern with 84.58% 	Forward time: 	 3.93 sec
2023-03-28 19:56:15,960 			Loss:    3.462e-01    			Backward time: 	 0.12 sec 
2023-03-28 19:56:15,960 ADAM: Layer 0 -> dw_min:9.9534e-01  dw_max:1.0042e+00 lr:1.0000e-02
2023-03-28 19:56:15,960 ADAM: Layer 1 -> dw_min:9.9280e-01  dw_max:1.0081e+00 lr:1.0000e-02
2023-03-28 19:56:15,960 ADAM: Layer 2 -> dw_min:9.9015e-01  dw_max:1.0108e+00 lr:1.0000e-02
2023-03-28 19:56:15,960 ADAM: Layer 3 -> dw_min:9.9638e-01  dw_max:1.0037e+00 lr:1.0000e-02
2023-03-28 19:56:15,981 			Learning rate: weights:   1.000e-02    
2023-03-28 19:56:15,981 			Last test performance: 84.24%
2023-03-28 19:56:15,981 ----------------
2023-03-28 19:56:20,030   8   =>  40   		Training 486 pattern with 85.21% 	Forward time: 	 3.93 sec
2023-03-28 19:56:20,030 			Loss:    3.304e-01    			Backward time: 	 0.11 sec 
2023-03-28 19:56:20,030 ADAM: Layer 0 -> dw_min:9.9544e-01  dw_max:1.0039e+00 lr:1.0000e-02
2023-03-28 19:56:20,031 ADAM: Layer 1 -> dw_min:9.9335e-01  dw_max:1.0077e+00 lr:1.0000e-02
2023-03-28 19:56:20,031 ADAM: Layer 2 -> dw_min:9.8917e-01  dw_max:1.0094e+00 lr:1.0000e-02
2023-03-28 19:56:20,031 ADAM: Layer 3 -> dw_min:9.9622e-01  dw_max:1.0041e+00 lr:1.0000e-02
2023-03-28 19:56:20,081 			Learning rate: weights:   1.000e-02    
2023-03-28 19:56:20,081 			Last test performance: 84.24%
2023-03-28 19:56:20,081 ----------------
2023-03-28 19:56:24,125   8   =>  41   		Training 486 pattern with 87.29% 	Forward time: 	 3.93 sec
2023-03-28 19:56:24,125 			Loss:    3.075e-01    			Backward time: 	 0.11 sec 
2023-03-28 19:56:24,125 ADAM: Layer 0 -> dw_min:9.9567e-01  dw_max:1.0036e+00 lr:1.0000e-02
2023-03-28 19:56:24,125 ADAM: Layer 1 -> dw_min:9.9417e-01  dw_max:1.0066e+00 lr:1.0000e-02
2023-03-28 19:56:24,125 ADAM: Layer 2 -> dw_min:9.8693e-01  dw_max:1.0085e+00 lr:1.0000e-02
2023-03-28 19:56:24,125 ADAM: Layer 3 -> dw_min:9.9559e-01  dw_max:1.0045e+00 lr:1.0000e-02
2023-03-28 19:56:24,202 			Learning rate: weights:   1.000e-02    
2023-03-28 19:56:24,202 			Last test performance: 84.24%
2023-03-28 19:56:24,202 ----------------
2023-03-28 19:56:28,245   8   =>  42   		Training 486 pattern with 82.71% 	Forward time: 	 3.92 sec
2023-03-28 19:56:28,245 			Loss:    3.687e-01    			Backward time: 	 0.11 sec 
2023-03-28 19:56:28,246 ADAM: Layer 0 -> dw_min:9.9609e-01  dw_max:1.0033e+00 lr:1.0000e-02
2023-03-28 19:56:28,246 ADAM: Layer 1 -> dw_min:9.9364e-01  dw_max:1.0066e+00 lr:1.0000e-02
2023-03-28 19:56:28,246 ADAM: Layer 2 -> dw_min:9.8815e-01  dw_max:1.0073e+00 lr:1.0000e-02
2023-03-28 19:56:28,246 ADAM: Layer 3 -> dw_min:9.9637e-01  dw_max:1.0057e+00 lr:1.0000e-02
2023-03-28 19:56:28,320 			Learning rate: weights:   1.000e-02    
2023-03-28 19:56:28,320 			Last test performance: 84.24%
2023-03-28 19:56:28,320 ----------------
2023-03-28 19:56:32,365   8   =>  43   		Training 486 pattern with 84.79% 	Forward time: 	 3.93 sec
2023-03-28 19:56:32,365 			Loss:    3.394e-01    			Backward time: 	 0.11 sec 
2023-03-28 19:56:32,365 ADAM: Layer 0 -> dw_min:9.9657e-01  dw_max:1.0034e+00 lr:1.0000e-02
2023-03-28 19:56:32,366 ADAM: Layer 1 -> dw_min:9.9195e-01  dw_max:1.0071e+00 lr:1.0000e-02
2023-03-28 19:56:32,366 ADAM: Layer 2 -> dw_min:9.8954e-01  dw_max:1.0072e+00 lr:1.0000e-02
2023-03-28 19:56:32,366 ADAM: Layer 3 -> dw_min:9.9608e-01  dw_max:1.0052e+00 lr:1.0000e-02
2023-03-28 19:56:32,459 			Learning rate: weights:   1.000e-02    
2023-03-28 19:56:32,459 			Last test performance: 84.24%
2023-03-28 19:56:32,459 ----------------
2023-03-28 19:56:36,503   8   =>  44   		Training 486 pattern with 84.17% 	Forward time: 	 3.92 sec
2023-03-28 19:56:36,503 			Loss:    3.413e-01    			Backward time: 	 0.11 sec 
2023-03-28 19:56:36,503 ADAM: Layer 0 -> dw_min:9.9627e-01  dw_max:1.0035e+00 lr:1.0000e-02
2023-03-28 19:56:36,503 ADAM: Layer 1 -> dw_min:9.9189e-01  dw_max:1.0062e+00 lr:1.0000e-02
2023-03-28 19:56:36,504 ADAM: Layer 2 -> dw_min:9.8760e-01  dw_max:1.0079e+00 lr:1.0000e-02
2023-03-28 19:56:36,504 ADAM: Layer 3 -> dw_min:9.9569e-01  dw_max:1.0060e+00 lr:1.0000e-02
2023-03-28 19:56:36,580 			Learning rate: weights:   1.000e-02    
2023-03-28 19:56:36,581 			Last test performance: 84.24%
2023-03-28 19:56:36,581 ----------------
2023-03-28 19:56:40,624   8   =>  45   		Training 486 pattern with 83.75% 	Forward time: 	 3.92 sec
2023-03-28 19:56:40,624 			Loss:    3.909e-01    			Backward time: 	 0.11 sec 
2023-03-28 19:56:40,625 ADAM: Layer 0 -> dw_min:9.9660e-01  dw_max:1.0037e+00 lr:1.0000e-02
2023-03-28 19:56:40,625 ADAM: Layer 1 -> dw_min:9.9110e-01  dw_max:1.0060e+00 lr:1.0000e-02
2023-03-28 19:56:40,625 ADAM: Layer 2 -> dw_min:9.8871e-01  dw_max:1.0105e+00 lr:1.0000e-02
2023-03-28 19:56:40,625 ADAM: Layer 3 -> dw_min:9.9660e-01  dw_max:1.0051e+00 lr:1.0000e-02
2023-03-28 19:56:40,705 			Learning rate: weights:   1.000e-02    
2023-03-28 19:56:40,705 			Last test performance: 84.24%
2023-03-28 19:56:40,705 ----------------
2023-03-28 19:56:44,749   8   =>  46   		Training 486 pattern with 85.42% 	Forward time: 	 3.93 sec
2023-03-28 19:56:44,749 			Loss:    3.495e-01    			Backward time: 	 0.11 sec 
2023-03-28 19:56:44,750 ADAM: Layer 0 -> dw_min:9.9603e-01  dw_max:1.0037e+00 lr:1.0000e-02
2023-03-28 19:56:44,750 ADAM: Layer 1 -> dw_min:9.9101e-01  dw_max:1.0058e+00 lr:1.0000e-02
2023-03-28 19:56:44,750 ADAM: Layer 2 -> dw_min:9.8953e-01  dw_max:1.0099e+00 lr:1.0000e-02
2023-03-28 19:56:44,750 ADAM: Layer 3 -> dw_min:9.9670e-01  dw_max:1.0047e+00 lr:1.0000e-02
2023-03-28 19:56:44,803 			Learning rate: weights:   1.000e-02    
2023-03-28 19:56:44,803 			Last test performance: 84.24%
2023-03-28 19:56:44,803 ----------------
2023-03-28 19:56:48,845   8   =>  47   		Training 486 pattern with 81.04% 	Forward time: 	 3.92 sec
2023-03-28 19:56:48,846 			Loss:    4.177e-01    			Backward time: 	 0.11 sec 
2023-03-28 19:56:48,846 ADAM: Layer 0 -> dw_min:9.9688e-01  dw_max:1.0035e+00 lr:1.0000e-02
2023-03-28 19:56:48,846 ADAM: Layer 1 -> dw_min:9.9240e-01  dw_max:1.0053e+00 lr:1.0000e-02
2023-03-28 19:56:48,846 ADAM: Layer 2 -> dw_min:9.8872e-01  dw_max:1.0118e+00 lr:1.0000e-02
2023-03-28 19:56:48,846 ADAM: Layer 3 -> dw_min:9.9724e-01  dw_max:1.0050e+00 lr:1.0000e-02
2023-03-28 19:56:48,921 			Learning rate: weights:   1.000e-02    
2023-03-28 19:56:48,921 			Last test performance: 84.24%
2023-03-28 19:56:48,921 ----------------
2023-03-28 19:56:52,965   8   =>  48   		Training 486 pattern with 83.12% 	Forward time: 	 3.93 sec
2023-03-28 19:56:52,965 			Loss:    3.942e-01    			Backward time: 	 0.11 sec 
2023-03-28 19:56:52,966 ADAM: Layer 0 -> dw_min:9.9589e-01  dw_max:1.0032e+00 lr:1.0000e-02
2023-03-28 19:56:52,966 ADAM: Layer 1 -> dw_min:9.9267e-01  dw_max:1.0059e+00 lr:1.0000e-02
2023-03-28 19:56:52,966 ADAM: Layer 2 -> dw_min:9.8987e-01  dw_max:1.0111e+00 lr:1.0000e-02
2023-03-28 19:56:52,966 ADAM: Layer 3 -> dw_min:9.9658e-01  dw_max:1.0047e+00 lr:1.0000e-02
2023-03-28 19:56:53,041 			Learning rate: weights:   1.000e-02    
2023-03-28 19:56:53,041 			Last test performance: 84.24%
2023-03-28 19:56:53,041 ----------------
2023-03-28 19:56:57,086   8   =>  49   		Training 486 pattern with 84.38% 	Forward time: 	 3.93 sec
2023-03-28 19:56:57,086 			Loss:    3.519e-01    			Backward time: 	 0.11 sec 
2023-03-28 19:56:57,087 ADAM: Layer 0 -> dw_min:9.9633e-01  dw_max:1.0037e+00 lr:1.0000e-02
2023-03-28 19:56:57,087 ADAM: Layer 1 -> dw_min:9.9344e-01  dw_max:1.0053e+00 lr:1.0000e-02
2023-03-28 19:56:57,087 ADAM: Layer 2 -> dw_min:9.8975e-01  dw_max:1.0103e+00 lr:1.0000e-02
2023-03-28 19:56:57,087 ADAM: Layer 3 -> dw_min:9.9546e-01  dw_max:1.0045e+00 lr:1.0000e-02
2023-03-28 19:56:57,164 			Learning rate: weights:   1.000e-02    
2023-03-28 19:56:57,164 			Last test performance: 84.24%
2023-03-28 19:56:57,164 ----------------
2023-03-28 19:57:01,205   8   =>  50   		Training 486 pattern with 86.67% 	Forward time: 	 3.92 sec
```
