## Supplementary material for "Competitive performance and superior noise robustness of a non-negative deep convolutional spiking network": Source Code: log_2023_03_28_18_34_13_100.0.txt (part 2 of 13)

```
2023-03-28 19:57:01,205 			Loss:    3.214e-01    			Backward time: 	 0.11 sec 
2023-03-28 19:57:01,205 ADAM: Layer 0 -> dw_min:9.9645e-01  dw_max:1.0040e+00 lr:1.0000e-02
2023-03-28 19:57:01,206 ADAM: Layer 1 -> dw_min:9.9416e-01  dw_max:1.0052e+00 lr:1.0000e-02
2023-03-28 19:57:01,206 ADAM: Layer 2 -> dw_min:9.8941e-01  dw_max:1.0087e+00 lr:1.0000e-02
2023-03-28 19:57:01,206 ADAM: Layer 3 -> dw_min:9.9564e-01  dw_max:1.0047e+00 lr:1.0000e-02
2023-03-28 19:57:01,285 			Learning rate: weights:   1.000e-02    
2023-03-28 19:57:01,285 			Last test performance: 84.24%
2023-03-28 19:57:01,285 ----------------
2023-03-28 19:57:05,331   8   =>  51   		Training 486 pattern with 84.17% 	Forward time: 	 3.93 sec
2023-03-28 19:57:05,331 			Loss:    3.413e-01    			Backward time: 	 0.11 sec 
2023-03-28 19:57:05,331 ADAM: Layer 0 -> dw_min:9.9628e-01  dw_max:1.0052e+00 lr:1.0000e-02
2023-03-28 19:57:05,331 ADAM: Layer 1 -> dw_min:9.9421e-01  dw_max:1.0056e+00 lr:1.0000e-02
2023-03-28 19:57:05,331 ADAM: Layer 2 -> dw_min:9.9029e-01  dw_max:1.0093e+00 lr:1.0000e-02
2023-03-28 19:57:05,331 ADAM: Layer 3 -> dw_min:9.9620e-01  dw_max:1.0043e+00 lr:1.0000e-02
2023-03-28 19:57:05,357 			Learning rate: weights:   1.000e-02    
2023-03-28 19:57:05,357 			Last test performance: 84.24%
2023-03-28 19:57:05,358 ----------------
2023-03-28 19:57:09,401   8   =>  52   		Training 486 pattern with 82.71% 	Forward time: 	 3.92 sec
2023-03-28 19:57:09,402 			Loss:    3.935e-01    			Backward time: 	 0.11 sec 
2023-03-28 19:57:09,402 ADAM: Layer 0 -> dw_min:9.9513e-01  dw_max:1.0069e+00 lr:1.0000e-02
2023-03-28 19:57:09,402 ADAM: Layer 1 -> dw_min:9.9336e-01  dw_max:1.0066e+00 lr:1.0000e-02
2023-03-28 19:57:09,402 ADAM: Layer 2 -> dw_min:9.9106e-01  dw_max:1.0082e+00 lr:1.0000e-02
2023-03-28 19:57:09,402 ADAM: Layer 3 -> dw_min:9.9618e-01  dw_max:1.0046e+00 lr:1.0000e-02
2023-03-28 19:57:09,537 			Learning rate: weights:   1.000e-02    
2023-03-28 19:57:09,537 			Last test performance: 84.24%
2023-03-28 19:57:09,537 ----------------
2023-03-28 19:57:13,582   8   =>  53   		Training 486 pattern with 84.58% 	Forward time: 	 3.93 sec
2023-03-28 19:57:13,582 			Loss:    3.214e-01    			Backward time: 	 0.11 sec 
2023-03-28 19:57:13,582 ADAM: Layer 0 -> dw_min:9.9511e-01  dw_max:1.0066e+00 lr:1.0000e-02
2023-03-28 19:57:13,582 ADAM: Layer 1 -> dw_min:9.9296e-01  dw_max:1.0065e+00 lr:1.0000e-02
2023-03-28 19:57:13,582 ADAM: Layer 2 -> dw_min:9.9024e-01  dw_max:1.0083e+00 lr:1.0000e-02
2023-03-28 19:57:13,583 ADAM: Layer 3 -> dw_min:9.9631e-01  dw_max:1.0048e+00 lr:1.0000e-02
2023-03-28 19:57:13,661 			Learning rate: weights:   1.000e-02    
2023-03-28 19:57:13,661 			Last test performance: 84.24%
2023-03-28 19:57:13,661 ----------------
2023-03-28 19:57:17,705   8   =>  54   		Training 486 pattern with 82.08% 	Forward time: 	 3.93 sec
2023-03-28 19:57:17,706 			Loss:    3.668e-01    			Backward time: 	 0.11 sec 
2023-03-28 19:57:17,706 ADAM: Layer 0 -> dw_min:9.9445e-01  dw_max:1.0067e+00 lr:1.0000e-02
2023-03-28 19:57:17,706 ADAM: Layer 1 -> dw_min:9.9213e-01  dw_max:1.0069e+00 lr:1.0000e-02
2023-03-28 19:57:17,706 ADAM: Layer 2 -> dw_min:9.9140e-01  dw_max:1.0081e+00 lr:1.0000e-02
2023-03-28 19:57:17,706 ADAM: Layer 3 -> dw_min:9.9553e-01  dw_max:1.0047e+00 lr:1.0000e-02
2023-03-28 19:57:17,825 			Learning rate: weights:   1.000e-02    
2023-03-28 19:57:17,825 			Last test performance: 84.24%
2023-03-28 19:57:17,825 ----------------
2023-03-28 19:57:21,873   8   =>  55   		Training 486 pattern with 83.54% 	Forward time: 	 3.93 sec
2023-03-28 19:57:21,873 			Loss:    3.742e-01    			Backward time: 	 0.11 sec 
2023-03-28 19:57:21,874 ADAM: Layer 0 -> dw_min:9.9415e-01  dw_max:1.0061e+00 lr:1.0000e-02
2023-03-28 19:57:21,874 ADAM: Layer 1 -> dw_min:9.9159e-01  dw_max:1.0067e+00 lr:1.0000e-02
2023-03-28 19:57:21,874 ADAM: Layer 2 -> dw_min:9.8973e-01  dw_max:1.0087e+00 lr:1.0000e-02
2023-03-28 19:57:21,874 ADAM: Layer 3 -> dw_min:9.9517e-01  dw_max:1.0047e+00 lr:1.0000e-02
2023-03-28 19:57:21,953 			Learning rate: weights:   1.000e-02    
2023-03-28 19:57:21,953 			Last test performance: 84.24%
2023-03-28 19:57:21,953 ----------------
2023-03-28 19:57:25,997   8   =>  56   		Training 486 pattern with 83.33% 	Forward time: 	 3.93 sec
2023-03-28 19:57:25,998 			Loss:    3.594e-01    			Backward time: 	 0.11 sec 
2023-03-28 19:57:25,998 ADAM: Layer 0 -> dw_min:9.9490e-01  dw_max:1.0045e+00 lr:1.0000e-02
2023-03-28 19:57:25,998 ADAM: Layer 1 -> dw_min:9.9172e-01  dw_max:1.0059e+00 lr:1.0000e-02
2023-03-28 19:57:25,998 ADAM: Layer 2 -> dw_min:9.9048e-01  dw_max:1.0084e+00 lr:1.0000e-02
2023-03-28 19:57:25,998 ADAM: Layer 3 -> dw_min:9.9482e-01  dw_max:1.0044e+00 lr:1.0000e-02
2023-03-28 19:57:26,185 			Learning rate: weights:   1.000e-02    
2023-03-28 19:57:26,185 			Last test performance: 84.24%
2023-03-28 19:57:26,185 ----------------
2023-03-28 19:57:30,230   8   =>  57   		Training 486 pattern with 83.75% 	Forward time: 	 3.93 sec
2023-03-28 19:57:30,230 			Loss:    3.495e-01    			Backward time: 	 0.11 sec 
2023-03-28 19:57:30,230 ADAM: Layer 0 -> dw_min:9.9425e-01  dw_max:1.0053e+00 lr:1.0000e-02
2023-03-28 19:57:30,230 ADAM: Layer 1 -> dw_min:9.9092e-01  dw_max:1.0065e+00 lr:1.0000e-02
2023-03-28 19:57:30,230 ADAM: Layer 2 -> dw_min:9.9166e-01  dw_max:1.0076e+00 lr:1.0000e-02
2023-03-28 19:57:30,231 ADAM: Layer 3 -> dw_min:9.9414e-01  dw_max:1.0046e+00 lr:1.0000e-02
2023-03-28 19:57:30,309 			Learning rate: weights:   1.000e-02    
2023-03-28 19:57:30,309 			Last test performance: 84.24%
2023-03-28 19:57:30,309 ----------------
2023-03-28 19:57:34,351   8   =>  58   		Training 486 pattern with 84.79% 	Forward time: 	 3.92 sec
2023-03-28 19:57:34,351 			Loss:    3.433e-01    			Backward time: 	 0.11 sec 
2023-03-28 19:57:34,352 ADAM: Layer 0 -> dw_min:9.9415e-01  dw_max:1.0048e+00 lr:1.0000e-02
2023-03-28 19:57:34,352 ADAM: Layer 1 -> dw_min:9.9177e-01  dw_max:1.0062e+00 lr:1.0000e-02
2023-03-28 19:57:34,352 ADAM: Layer 2 -> dw_min:9.9097e-01  dw_max:1.0110e+00 lr:1.0000e-02
2023-03-28 19:57:34,352 ADAM: Layer 3 -> dw_min:9.9394e-01  dw_max:1.0045e+00 lr:1.0000e-02
2023-03-28 19:57:34,427 			Learning rate: weights:   1.000e-02    
2023-03-28 19:57:34,427 			Last test performance: 84.24%
2023-03-28 19:57:34,427 ----------------
2023-03-28 19:57:38,468   8   =>  59   		Training 486 pattern with 84.38% 	Forward time: 	 3.92 sec
2023-03-28 19:57:38,468 			Loss:    3.339e-01    			Backward time: 	 0.11 sec 
2023-03-28 19:57:38,469 ADAM: Layer 0 -> dw_min:9.9434e-01  dw_max:1.0046e+00 lr:1.0000e-02
2023-03-28 19:57:38,469 ADAM: Layer 1 -> dw_min:9.9188e-01  dw_max:1.0072e+00 lr:1.0000e-02
2023-03-28 19:57:38,469 ADAM: Layer 2 -> dw_min:9.8990e-01  dw_max:1.0099e+00 lr:1.0000e-02
2023-03-28 19:57:38,469 ADAM: Layer 3 -> dw_min:9.9361e-01  dw_max:1.0051e+00 lr:1.0000e-02
2023-03-28 19:57:38,546 			Learning rate: weights:   1.000e-02    
2023-03-28 19:57:38,546 			Last test performance: 84.24%
2023-03-28 19:57:38,546 ----------------
2023-03-28 19:57:42,590   8   =>  60   		Training 486 pattern with 83.33% 	Forward time: 	 3.92 sec
2023-03-28 19:57:42,590 			Loss:    3.499e-01    			Backward time: 	 0.11 sec 
2023-03-28 19:57:42,590 ADAM: Layer 0 -> dw_min:9.9401e-01  dw_max:1.0050e+00 lr:1.0000e-02
2023-03-28 19:57:42,590 ADAM: Layer 1 -> dw_min:9.9267e-01  dw_max:1.0070e+00 lr:1.0000e-02
2023-03-28 19:57:42,590 ADAM: Layer 2 -> dw_min:9.9070e-01  dw_max:1.0086e+00 lr:1.0000e-02
2023-03-28 19:57:42,591 ADAM: Layer 3 -> dw_min:9.9419e-01  dw_max:1.0052e+00 lr:1.0000e-02
2023-03-28 19:57:42,668 			Learning rate: weights:   1.000e-02    
2023-03-28 19:57:42,668 			Last test performance: 84.24%
2023-03-28 19:57:42,668 ----------------
2023-03-28 19:57:46,711   8   =>  61   		Training 486 pattern with 82.08% 	Forward time: 	 3.92 sec
2023-03-28 19:57:46,712 			Loss:    4.096e-01    			Backward time: 	 0.11 sec 
2023-03-28 19:57:46,712 ADAM: Layer 0 -> dw_min:9.9539e-01  dw_max:1.0040e+00 lr:1.0000e-02
2023-03-28 19:57:46,712 ADAM: Layer 1 -> dw_min:9.9256e-01  dw_max:1.0068e+00 lr:1.0000e-02
2023-03-28 19:57:46,712 ADAM: Layer 2 -> dw_min:9.8885e-01  dw_max:1.0113e+00 lr:1.0000e-02
2023-03-28 19:57:46,712 ADAM: Layer 3 -> dw_min:9.9480e-01  dw_max:1.0055e+00 lr:1.0000e-02
2023-03-28 19:57:46,791 			Learning rate: weights:   1.000e-02    
2023-03-28 19:57:46,791 			Last test performance: 84.24%
2023-03-28 19:57:46,791 ----------------
2023-03-28 19:57:50,835   8   =>  62   		Training 486 pattern with 82.71% 	Forward time: 	 3.92 sec
2023-03-28 19:57:50,835 			Loss:    3.596e-01    			Backward time: 	 0.11 sec 
2023-03-28 19:57:50,835 ADAM: Layer 0 -> dw_min:9.9616e-01  dw_max:1.0048e+00 lr:1.0000e-02
2023-03-28 19:57:50,835 ADAM: Layer 1 -> dw_min:9.9292e-01  dw_max:1.0074e+00 lr:1.0000e-02
2023-03-28 19:57:50,835 ADAM: Layer 2 -> dw_min:9.9040e-01  dw_max:1.0105e+00 lr:1.0000e-02
2023-03-28 19:57:50,835 ADAM: Layer 3 -> dw_min:9.9576e-01  dw_max:1.0033e+00 lr:1.0000e-02
2023-03-28 19:57:50,911 			Learning rate: weights:   1.000e-02    
2023-03-28 19:57:50,911 			Last test performance: 84.24%
2023-03-28 19:57:50,911 ----------------
2023-03-28 19:57:54,955   8   =>  63   		Training 486 pattern with 82.08% 	Forward time: 	 3.92 sec
2023-03-28 19:57:54,955 			Loss:    3.619e-01    			Backward time: 	 0.11 sec 
2023-03-28 19:57:54,955 ADAM: Layer 0 -> dw_min:9.9647e-01  dw_max:1.0049e+00 lr:1.0000e-02
2023-03-28 19:57:54,955 ADAM: Layer 1 -> dw_min:9.9315e-01  dw_max:1.0076e+00 lr:1.0000e-02
2023-03-28 19:57:54,955 ADAM: Layer 2 -> dw_min:9.9048e-01  dw_max:1.0094e+00 lr:1.0000e-02
2023-03-28 19:57:54,955 ADAM: Layer 3 -> dw_min:9.9620e-01  dw_max:1.0038e+00 lr:1.0000e-02
2023-03-28 19:57:55,029 			Learning rate: weights:   1.000e-02    
2023-03-28 19:57:55,029 			Last test performance: 84.24%
2023-03-28 19:57:55,029 ----------------
2023-03-28 19:57:59,074   8   =>  64   		Training 486 pattern with 84.58% 	Forward time: 	 3.93 sec
2023-03-28 19:57:59,074 			Loss:    3.360e-01    			Backward time: 	 0.11 sec 
2023-03-28 19:57:59,074 ADAM: Layer 0 -> dw_min:9.9703e-01  dw_max:1.0045e+00 lr:1.0000e-02
2023-03-28 19:57:59,074 ADAM: Layer 1 -> dw_min:9.9328e-01  dw_max:1.0067e+00 lr:1.0000e-02
2023-03-28 19:57:59,074 ADAM: Layer 2 -> dw_min:9.9013e-01  dw_max:1.0087e+00 lr:1.0000e-02
2023-03-28 19:57:59,074 ADAM: Layer 3 -> dw_min:9.9663e-01  dw_max:1.0067e+00 lr:1.0000e-02
2023-03-28 19:57:59,177 			Learning rate: weights:   1.000e-02    
2023-03-28 19:57:59,177 			Last test performance: 84.24%
2023-03-28 19:57:59,177 ----------------
2023-03-28 19:58:03,223   8   =>  65   		Training 486 pattern with 82.71% 	Forward time: 	 3.93 sec
2023-03-28 19:58:03,223 			Loss:    3.517e-01    			Backward time: 	 0.11 sec 
2023-03-28 19:58:03,223 ADAM: Layer 0 -> dw_min:9.9725e-01  dw_max:1.0049e+00 lr:1.0000e-02
2023-03-28 19:58:03,223 ADAM: Layer 1 -> dw_min:9.9182e-01  dw_max:1.0067e+00 lr:1.0000e-02
2023-03-28 19:58:03,223 ADAM: Layer 2 -> dw_min:9.9032e-01  dw_max:1.0077e+00 lr:1.0000e-02
2023-03-28 19:58:03,223 ADAM: Layer 3 -> dw_min:9.9635e-01  dw_max:1.0062e+00 lr:1.0000e-02
2023-03-28 19:58:03,304 			Learning rate: weights:   1.000e-02    
2023-03-28 19:58:03,304 			Last test performance: 84.24%
2023-03-28 19:58:03,304 ----------------
2023-03-28 19:58:07,348   8   =>  66   		Training 486 pattern with 86.46% 	Forward time: 	 3.93 sec
2023-03-28 19:58:07,348 			Loss:    3.470e-01    			Backward time: 	 0.11 sec 
2023-03-28 19:58:07,349 ADAM: Layer 0 -> dw_min:9.9756e-01  dw_max:1.0035e+00 lr:1.0000e-02
2023-03-28 19:58:07,349 ADAM: Layer 1 -> dw_min:9.9208e-01  dw_max:1.0070e+00 lr:1.0000e-02
2023-03-28 19:58:07,349 ADAM: Layer 2 -> dw_min:9.9101e-01  dw_max:1.0084e+00 lr:1.0000e-02
2023-03-28 19:58:07,349 ADAM: Layer 3 -> dw_min:9.9541e-01  dw_max:1.0059e+00 lr:1.0000e-02
2023-03-28 19:58:07,445 			Learning rate: weights:   1.000e-02    
2023-03-28 19:58:07,446 			Last test performance: 84.24%
2023-03-28 19:58:07,446 ----------------
2023-03-28 19:58:11,490   8   =>  67   		Training 486 pattern with 83.96% 	Forward time: 	 3.93 sec
2023-03-28 19:58:11,491 			Loss:    3.621e-01    			Backward time: 	 0.11 sec 
2023-03-28 19:58:11,491 ADAM: Layer 0 -> dw_min:9.9731e-01  dw_max:1.0026e+00 lr:1.0000e-02
2023-03-28 19:58:11,491 ADAM: Layer 1 -> dw_min:9.9330e-01  dw_max:1.0061e+00 lr:1.0000e-02
2023-03-28 19:58:11,491 ADAM: Layer 2 -> dw_min:9.9131e-01  dw_max:1.0100e+00 lr:1.0000e-02
2023-03-28 19:58:11,491 ADAM: Layer 3 -> dw_min:9.9625e-01  dw_max:1.0054e+00 lr:1.0000e-02
2023-03-28 19:58:11,507 			Learning rate: weights:   1.000e-02    
2023-03-28 19:58:11,507 			Last test performance: 84.24%
2023-03-28 19:58:11,507 ----------------
2023-03-28 19:58:15,552   8   =>  68   		Training 486 pattern with 84.58% 	Forward time: 	 3.93 sec
2023-03-28 19:58:15,552 			Loss:    3.369e-01    			Backward time: 	 0.11 sec 
2023-03-28 19:58:15,553 ADAM: Layer 0 -> dw_min:9.9556e-01  dw_max:1.0021e+00 lr:1.0000e-02
2023-03-28 19:58:15,553 ADAM: Layer 1 -> dw_min:9.9427e-01  dw_max:1.0064e+00 lr:1.0000e-02
2023-03-28 19:58:15,553 ADAM: Layer 2 -> dw_min:9.9238e-01  dw_max:1.0091e+00 lr:1.0000e-02
2023-03-28 19:58:15,553 ADAM: Layer 3 -> dw_min:9.9668e-01  dw_max:1.0049e+00 lr:1.0000e-02
2023-03-28 19:58:15,577 			Learning rate: weights:   1.000e-02    
2023-03-28 19:58:15,577 			Last test performance: 84.24%
2023-03-28 19:58:15,577 ----------------
2023-03-28 19:58:19,623   8   =>  69   		Training 486 pattern with 82.71% 	Forward time: 	 3.93 sec
2023-03-28 19:58:19,623 			Loss:    3.710e-01    			Backward time: 	 0.11 sec 
2023-03-28 19:58:19,623 ADAM: Layer 0 -> dw_min:9.9477e-01  dw_max:1.0022e+00 lr:1.0000e-02
2023-03-28 19:58:19,623 ADAM: Layer 1 -> dw_min:9.9487e-01  dw_max:1.0065e+00 lr:1.0000e-02
2023-03-28 19:58:19,623 ADAM: Layer 2 -> dw_min:9.9220e-01  dw_max:1.0084e+00 lr:1.0000e-02
2023-03-28 19:58:19,623 ADAM: Layer 3 -> dw_min:9.9700e-01  dw_max:1.0055e+00 lr:1.0000e-02
2023-03-28 19:58:19,646 			Learning rate: weights:   1.000e-02    
2023-03-28 19:58:19,646 			Last test performance: 84.24%
2023-03-28 19:58:19,646 ----------------
2023-03-28 19:58:23,691   8   =>  70   		Training 486 pattern with 83.75% 	Forward time: 	 3.93 sec
2023-03-28 19:58:23,691 			Loss:    3.846e-01    			Backward time: 	 0.11 sec 
2023-03-28 19:58:23,692 ADAM: Layer 0 -> dw_min:9.9466e-01  dw_max:1.0024e+00 lr:1.0000e-02
2023-03-28 19:58:23,692 ADAM: Layer 1 -> dw_min:9.9462e-01  dw_max:1.0064e+00 lr:1.0000e-02
2023-03-28 19:58:23,692 ADAM: Layer 2 -> dw_min:9.9320e-01  dw_max:1.0080e+00 lr:1.0000e-02
2023-03-28 19:58:23,692 ADAM: Layer 3 -> dw_min:9.9680e-01  dw_max:1.0050e+00 lr:1.0000e-02
2023-03-28 19:58:23,715 			Learning rate: weights:   1.000e-02    
2023-03-28 19:58:23,715 			Last test performance: 84.24%
2023-03-28 19:58:23,715 ----------------
2023-03-28 19:58:27,759   8   =>  71   		Training 486 pattern with 84.79% 	Forward time: 	 3.92 sec
2023-03-28 19:58:27,759 			Loss:    3.222e-01    			Backward time: 	 0.11 sec 
2023-03-28 19:58:27,759 ADAM: Layer 0 -> dw_min:9.9414e-01  dw_max:1.0024e+00 lr:1.0000e-02
2023-03-28 19:58:27,759 ADAM: Layer 1 -> dw_min:9.9488e-01  dw_max:1.0067e+00 lr:1.0000e-02
2023-03-28 19:58:27,759 ADAM: Layer 2 -> dw_min:9.9252e-01  dw_max:1.0080e+00 lr:1.0000e-02
2023-03-28 19:58:27,759 ADAM: Layer 3 -> dw_min:9.9670e-01  dw_max:1.0050e+00 lr:1.0000e-02
2023-03-28 19:58:27,778 			Learning rate: weights:   1.000e-02    
2023-03-28 19:58:27,778 			Last test performance: 84.24%
2023-03-28 19:58:27,778 ----------------
2023-03-28 19:58:31,821   8   =>  72   		Training 486 pattern with 86.25% 	Forward time: 	 3.92 sec
2023-03-28 19:58:31,822 			Loss:    2.982e-01    			Backward time: 	 0.11 sec 
2023-03-28 19:58:31,822 ADAM: Layer 0 -> dw_min:9.9382e-01  dw_max:1.0024e+00 lr:1.0000e-02
2023-03-28 19:58:31,822 ADAM: Layer 1 -> dw_min:9.9479e-01  dw_max:1.0069e+00 lr:1.0000e-02
2023-03-28 19:58:31,822 ADAM: Layer 2 -> dw_min:9.9311e-01  dw_max:1.0072e+00 lr:1.0000e-02
2023-03-28 19:58:31,822 ADAM: Layer 3 -> dw_min:9.9678e-01  dw_max:1.0046e+00 lr:1.0000e-02
2023-03-28 19:58:31,841 			Learning rate: weights:   1.000e-02    
2023-03-28 19:58:31,841 			Last test performance: 84.24%
2023-03-28 19:58:31,841 ----------------
2023-03-28 19:58:35,884   8   =>  73   		Training 486 pattern with 86.46% 	Forward time: 	 3.92 sec
2023-03-28 19:58:35,884 			Loss:    2.867e-01    			Backward time: 	 0.11 sec 
2023-03-28 19:58:35,884 ADAM: Layer 0 -> dw_min:9.9420e-01  dw_max:1.0030e+00 lr:1.0000e-02
2023-03-28 19:58:35,884 ADAM: Layer 1 -> dw_min:9.9491e-01  dw_max:1.0069e+00 lr:1.0000e-02
2023-03-28 19:58:35,884 ADAM: Layer 2 -> dw_min:9.9322e-01  dw_max:1.0074e+00 lr:1.0000e-02
2023-03-28 19:58:35,884 ADAM: Layer 3 -> dw_min:9.9640e-01  dw_max:1.0044e+00 lr:1.0000e-02
2023-03-28 19:58:36,004 			Learning rate: weights:   1.000e-02    
2023-03-28 19:58:36,004 			Last test performance: 84.24%
2023-03-28 19:58:36,004 ----------------
2023-03-28 19:58:40,049   8   =>  74   		Training 486 pattern with 85.62% 	Forward time: 	 3.93 sec
2023-03-28 19:58:40,049 			Loss:    3.097e-01    			Backward time: 	 0.11 sec 
2023-03-28 19:58:40,049 ADAM: Layer 0 -> dw_min:9.9556e-01  dw_max:1.0032e+00 lr:1.0000e-02
2023-03-28 19:58:40,049 ADAM: Layer 1 -> dw_min:9.9532e-01  dw_max:1.0064e+00 lr:1.0000e-02
2023-03-28 19:58:40,049 ADAM: Layer 2 -> dw_min:9.9181e-01  dw_max:1.0071e+00 lr:1.0000e-02
2023-03-28 19:58:40,049 ADAM: Layer 3 -> dw_min:9.9731e-01  dw_max:1.0045e+00 lr:1.0000e-02
2023-03-28 19:58:40,068 			Learning rate: weights:   1.000e-02    
2023-03-28 19:58:40,068 			Last test performance: 84.24%
2023-03-28 19:58:40,068 ----------------
2023-03-28 19:58:44,111   8   =>  75   		Training 486 pattern with 83.75% 	Forward time: 	 3.92 sec
2023-03-28 19:58:44,111 			Loss:    3.493e-01    			Backward time: 	 0.11 sec 
2023-03-28 19:58:44,111 ADAM: Layer 0 -> dw_min:9.9572e-01  dw_max:1.0043e+00 lr:1.0000e-02
2023-03-28 19:58:44,111 ADAM: Layer 1 -> dw_min:9.9519e-01  dw_max:1.0067e+00 lr:1.0000e-02
2023-03-28 19:58:44,111 ADAM: Layer 2 -> dw_min:9.9155e-01  dw_max:1.0075e+00 lr:1.0000e-02
2023-03-28 19:58:44,111 ADAM: Layer 3 -> dw_min:9.9706e-01  dw_max:1.0043e+00 lr:1.0000e-02
2023-03-28 19:58:44,211 			Learning rate: weights:   1.000e-02    
2023-03-28 19:58:44,211 			Last test performance: 84.24%
2023-03-28 19:58:44,211 ----------------
2023-03-28 19:58:48,255   8   =>  76   		Training 486 pattern with 84.79% 	Forward time: 	 3.93 sec
2023-03-28 19:58:48,255 			Loss:    3.776e-01    			Backward time: 	 0.11 sec 
2023-03-28 19:58:48,255 ADAM: Layer 0 -> dw_min:9.9643e-01  dw_max:1.0045e+00 lr:1.0000e-02
2023-03-28 19:58:48,255 ADAM: Layer 1 -> dw_min:9.9481e-01  dw_max:1.0058e+00 lr:1.0000e-02
2023-03-28 19:58:48,256 ADAM: Layer 2 -> dw_min:9.9247e-01  dw_max:1.0067e+00 lr:1.0000e-02
2023-03-28 19:58:48,256 ADAM: Layer 3 -> dw_min:9.9671e-01  dw_max:1.0042e+00 lr:1.0000e-02
2023-03-28 19:58:48,334 			Learning rate: weights:   1.000e-02    
2023-03-28 19:58:48,334 			Last test performance: 84.24%
2023-03-28 19:58:48,334 ----------------
2023-03-28 19:58:52,378   8   =>  77   		Training 486 pattern with 84.58% 	Forward time: 	 3.93 sec
2023-03-28 19:58:52,378 			Loss:    3.262e-01    			Backward time: 	 0.11 sec 
2023-03-28 19:58:52,378 ADAM: Layer 0 -> dw_min:9.9641e-01  dw_max:1.0051e+00 lr:1.0000e-02
2023-03-28 19:58:52,378 ADAM: Layer 1 -> dw_min:9.9441e-01  dw_max:1.0071e+00 lr:1.0000e-02
2023-03-28 19:58:52,379 ADAM: Layer 2 -> dw_min:9.9113e-01  dw_max:1.0074e+00 lr:1.0000e-02
2023-03-28 19:58:52,379 ADAM: Layer 3 -> dw_min:9.9666e-01  dw_max:1.0045e+00 lr:1.0000e-02
2023-03-28 19:58:52,455 			Learning rate: weights:   1.000e-02    
2023-03-28 19:58:52,455 			Last test performance: 84.24%
2023-03-28 19:58:52,455 ----------------
2023-03-28 19:58:56,497   8   =>  78   		Training 486 pattern with 81.46% 	Forward time: 	 3.92 sec
2023-03-28 19:58:56,497 			Loss:    3.740e-01    			Backward time: 	 0.11 sec 
2023-03-28 19:58:56,497 ADAM: Layer 0 -> dw_min:9.9627e-01  dw_max:1.0047e+00 lr:1.0000e-02
2023-03-28 19:58:56,497 ADAM: Layer 1 -> dw_min:9.9379e-01  dw_max:1.0067e+00 lr:1.0000e-02
2023-03-28 19:58:56,497 ADAM: Layer 2 -> dw_min:9.9144e-01  dw_max:1.0079e+00 lr:1.0000e-02
2023-03-28 19:58:56,498 ADAM: Layer 3 -> dw_min:9.9568e-01  dw_max:1.0037e+00 lr:1.0000e-02
2023-03-28 19:58:56,575 			Learning rate: weights:   1.000e-02    
2023-03-28 19:58:56,575 			Last test performance: 84.24%
2023-03-28 19:58:56,575 ----------------
2023-03-28 19:59:00,620   8   =>  79   		Training 486 pattern with 82.50% 	Forward time: 	 3.93 sec
2023-03-28 19:59:00,620 			Loss:    4.011e-01    			Backward time: 	 0.11 sec 
2023-03-28 19:59:00,620 ADAM: Layer 0 -> dw_min:9.9510e-01  dw_max:1.0059e+00 lr:1.0000e-02
2023-03-28 19:59:00,620 ADAM: Layer 1 -> dw_min:9.9349e-01  dw_max:1.0081e+00 lr:1.0000e-02
2023-03-28 19:59:00,620 ADAM: Layer 2 -> dw_min:9.9169e-01  dw_max:1.0091e+00 lr:1.0000e-02
2023-03-28 19:59:00,620 ADAM: Layer 3 -> dw_min:9.9592e-01  dw_max:1.0035e+00 lr:1.0000e-02
2023-03-28 19:59:00,696 			Learning rate: weights:   1.000e-02    
2023-03-28 19:59:00,696 			Last test performance: 84.24%
2023-03-28 19:59:00,696 ----------------
2023-03-28 19:59:04,740   8   =>  80   		Training 486 pattern with 80.00% 	Forward time: 	 3.92 sec
2023-03-28 19:59:04,740 			Loss:    4.316e-01    			Backward time: 	 0.11 sec 
2023-03-28 19:59:04,740 ADAM: Layer 0 -> dw_min:9.9452e-01  dw_max:1.0066e+00 lr:1.0000e-02
2023-03-28 19:59:04,740 ADAM: Layer 1 -> dw_min:9.9361e-01  dw_max:1.0083e+00 lr:1.0000e-02
2023-03-28 19:59:04,741 ADAM: Layer 2 -> dw_min:9.9157e-01  dw_max:1.0101e+00 lr:1.0000e-02
2023-03-28 19:59:04,741 ADAM: Layer 3 -> dw_min:9.9552e-01  dw_max:1.0044e+00 lr:1.0000e-02
2023-03-28 19:59:04,816 			Learning rate: weights:   1.000e-02    
2023-03-28 19:59:04,817 			Last test performance: 84.24%
2023-03-28 19:59:04,817 ----------------
2023-03-28 19:59:08,860   8   =>  81   		Training 486 pattern with 82.92% 	Forward time: 	 3.92 sec
2023-03-28 19:59:08,861 			Loss:    3.618e-01    			Backward time: 	 0.11 sec 
2023-03-28 19:59:08,861 ADAM: Layer 0 -> dw_min:9.9385e-01  dw_max:1.0071e+00 lr:1.0000e-02
2023-03-28 19:59:08,861 ADAM: Layer 1 -> dw_min:9.9245e-01  dw_max:1.0097e+00 lr:1.0000e-02
2023-03-28 19:59:08,861 ADAM: Layer 2 -> dw_min:9.9024e-01  dw_max:1.0092e+00 lr:1.0000e-02
2023-03-28 19:59:08,861 ADAM: Layer 3 -> dw_min:9.9541e-01  dw_max:1.0061e+00 lr:1.0000e-02
2023-03-28 19:59:08,879 			Learning rate: weights:   1.000e-02    
2023-03-28 19:59:08,879 			Last test performance: 84.24%
2023-03-28 19:59:08,879 ----------------
2023-03-28 19:59:12,923   8   =>  82   		Training 486 pattern with 86.46% 	Forward time: 	 3.93 sec
2023-03-28 19:59:12,923 			Loss:    3.303e-01    			Backward time: 	 0.11 sec 
2023-03-28 19:59:12,924 ADAM: Layer 0 -> dw_min:9.9373e-01  dw_max:1.0073e+00 lr:1.0000e-02
2023-03-28 19:59:12,924 ADAM: Layer 1 -> dw_min:9.9177e-01  dw_max:1.0096e+00 lr:1.0000e-02
2023-03-28 19:59:12,924 ADAM: Layer 2 -> dw_min:9.8905e-01  dw_max:1.0095e+00 lr:1.0000e-02
2023-03-28 19:59:12,924 ADAM: Layer 3 -> dw_min:9.9479e-01  dw_max:1.0079e+00 lr:1.0000e-02
2023-03-28 19:59:13,007 			Learning rate: weights:   1.000e-02    
2023-03-28 19:59:13,007 			Last test performance: 84.24%
2023-03-28 19:59:13,007 ----------------
2023-03-28 19:59:17,053   8   =>  83   		Training 486 pattern with 84.58% 	Forward time: 	 3.93 sec
2023-03-28 19:59:17,053 			Loss:    3.597e-01    			Backward time: 	 0.11 sec 
2023-03-28 19:59:17,053 ADAM: Layer 0 -> dw_min:9.9324e-01  dw_max:1.0078e+00 lr:1.0000e-02
2023-03-28 19:59:17,053 ADAM: Layer 1 -> dw_min:9.9078e-01  dw_max:1.0099e+00 lr:1.0000e-02
2023-03-28 19:59:17,053 ADAM: Layer 2 -> dw_min:9.8828e-01  dw_max:1.0091e+00 lr:1.0000e-02
2023-03-28 19:59:17,054 ADAM: Layer 3 -> dw_min:9.9413e-01  dw_max:1.0084e+00 lr:1.0000e-02
2023-03-28 19:59:17,083 			Learning rate: weights:   1.000e-02    
2023-03-28 19:59:17,083 			Last test performance: 84.24%
2023-03-28 19:59:17,083 ----------------
2023-03-28 19:59:21,131   8   =>  84   		Training 486 pattern with 82.71% 	Forward time: 	 3.93 sec
2023-03-28 19:59:21,131 			Loss:    3.908e-01    			Backward time: 	 0.11 sec 
2023-03-28 19:59:21,131 ADAM: Layer 0 -> dw_min:9.9390e-01  dw_max:1.0069e+00 lr:1.0000e-02
2023-03-28 19:59:21,131 ADAM: Layer 1 -> dw_min:9.9119e-01  dw_max:1.0085e+00 lr:1.0000e-02
2023-03-28 19:59:21,131 ADAM: Layer 2 -> dw_min:9.8811e-01  dw_max:1.0106e+00 lr:1.0000e-02
2023-03-28 19:59:21,131 ADAM: Layer 3 -> dw_min:9.9491e-01  dw_max:1.0080e+00 lr:1.0000e-02
2023-03-28 19:59:21,210 			Learning rate: weights:   1.000e-02    
2023-03-28 19:59:21,210 			Last test performance: 84.24%
2023-03-28 19:59:21,210 ----------------
2023-03-28 19:59:25,254   8   =>  85   		Training 486 pattern with 83.96% 	Forward time: 	 3.92 sec
2023-03-28 19:59:25,254 			Loss:    3.371e-01    			Backward time: 	 0.11 sec 
2023-03-28 19:59:25,254 ADAM: Layer 0 -> dw_min:9.9396e-01  dw_max:1.0065e+00 lr:1.0000e-02
2023-03-28 19:59:25,254 ADAM: Layer 1 -> dw_min:9.9195e-01  dw_max:1.0081e+00 lr:1.0000e-02
2023-03-28 19:59:25,254 ADAM: Layer 2 -> dw_min:9.8792e-01  dw_max:1.0104e+00 lr:1.0000e-02
2023-03-28 19:59:25,255 ADAM: Layer 3 -> dw_min:9.9514e-01  dw_max:1.0086e+00 lr:1.0000e-02
2023-03-28 19:59:25,273 			Learning rate: weights:   1.000e-02    
2023-03-28 19:59:25,274 			Last test performance: 84.24%
2023-03-28 19:59:25,274 ----------------
2023-03-28 19:59:29,318   8   =>  86   		Training 486 pattern with 84.38% 	Forward time: 	 3.93 sec
2023-03-28 19:59:29,318 			Loss:    3.425e-01    			Backward time: 	 0.11 sec 
2023-03-28 19:59:29,318 ADAM: Layer 0 -> dw_min:9.9492e-01  dw_max:1.0054e+00 lr:1.0000e-02
2023-03-28 19:59:29,319 ADAM: Layer 1 -> dw_min:9.9172e-01  dw_max:1.0075e+00 lr:1.0000e-02
2023-03-28 19:59:29,319 ADAM: Layer 2 -> dw_min:9.8900e-01  dw_max:1.0098e+00 lr:1.0000e-02
2023-03-28 19:59:29,319 ADAM: Layer 3 -> dw_min:9.9572e-01  dw_max:1.0070e+00 lr:1.0000e-02
2023-03-28 19:59:29,399 			Learning rate: weights:   1.000e-02    
2023-03-28 19:59:29,399 			Last test performance: 84.24%
2023-03-28 19:59:29,399 ----------------
2023-03-28 19:59:33,443   8   =>  87   		Training 486 pattern with 82.08% 	Forward time: 	 3.93 sec
2023-03-28 19:59:33,444 			Loss:    3.975e-01    			Backward time: 	 0.11 sec 
2023-03-28 19:59:33,444 ADAM: Layer 0 -> dw_min:9.9536e-01  dw_max:1.0050e+00 lr:1.0000e-02
2023-03-28 19:59:33,444 ADAM: Layer 1 -> dw_min:9.9180e-01  dw_max:1.0081e+00 lr:1.0000e-02
2023-03-28 19:59:33,444 ADAM: Layer 2 -> dw_min:9.8991e-01  dw_max:1.0103e+00 lr:1.0000e-02
2023-03-28 19:59:33,444 ADAM: Layer 3 -> dw_min:9.9539e-01  dw_max:1.0058e+00 lr:1.0000e-02
2023-03-28 19:59:33,523 			Learning rate: weights:   1.000e-02    
2023-03-28 19:59:33,523 			Last test performance: 84.24%
2023-03-28 19:59:33,523 ----------------
2023-03-28 19:59:37,568   8   =>  88   		Training 486 pattern with 80.83% 	Forward time: 	 3.93 sec
2023-03-28 19:59:37,568 			Loss:    3.599e-01    			Backward time: 	 0.11 sec 
2023-03-28 19:59:37,568 ADAM: Layer 0 -> dw_min:9.9606e-01  dw_max:1.0047e+00 lr:1.0000e-02
2023-03-28 19:59:37,568 ADAM: Layer 1 -> dw_min:9.9209e-01  dw_max:1.0072e+00 lr:1.0000e-02
2023-03-28 19:59:37,568 ADAM: Layer 2 -> dw_min:9.9162e-01  dw_max:1.0093e+00 lr:1.0000e-02
2023-03-28 19:59:37,569 ADAM: Layer 3 -> dw_min:9.9580e-01  dw_max:1.0046e+00 lr:1.0000e-02
2023-03-28 19:59:37,647 			Learning rate: weights:   1.000e-02    
2023-03-28 19:59:37,648 			Last test performance: 84.24%
2023-03-28 19:59:37,648 ----------------
2023-03-28 19:59:41,691   8   =>  89   		Training 486 pattern with 82.71% 	Forward time: 	 3.92 sec
2023-03-28 19:59:41,691 			Loss:    3.820e-01    			Backward time: 	 0.11 sec 
2023-03-28 19:59:41,692 ADAM: Layer 0 -> dw_min:9.9660e-01  dw_max:1.0036e+00 lr:1.0000e-02
2023-03-28 19:59:41,692 ADAM: Layer 1 -> dw_min:9.9317e-01  dw_max:1.0069e+00 lr:1.0000e-02
2023-03-28 19:59:41,692 ADAM: Layer 2 -> dw_min:9.9061e-01  dw_max:1.0083e+00 lr:1.0000e-02
2023-03-28 19:59:41,692 ADAM: Layer 3 -> dw_min:9.9745e-01  dw_max:1.0035e+00 lr:1.0000e-02
2023-03-28 19:59:41,711 			Learning rate: weights:   1.000e-02    
2023-03-28 19:59:41,711 			Last test performance: 84.24%
2023-03-28 19:59:41,711 ----------------
2023-03-28 19:59:45,756   8   =>  90   		Training 486 pattern with 82.29% 	Forward time: 	 3.93 sec
2023-03-28 19:59:45,756 			Loss:    3.856e-01    			Backward time: 	 0.11 sec 
2023-03-28 19:59:45,756 ADAM: Layer 0 -> dw_min:9.9694e-01  dw_max:1.0028e+00 lr:1.0000e-02
2023-03-28 19:59:45,757 ADAM: Layer 1 -> dw_min:9.9328e-01  dw_max:1.0061e+00 lr:1.0000e-02
2023-03-28 19:59:45,757 ADAM: Layer 2 -> dw_min:9.8846e-01  dw_max:1.0105e+00 lr:1.0000e-02
2023-03-28 19:59:45,757 ADAM: Layer 3 -> dw_min:9.9719e-01  dw_max:1.0032e+00 lr:1.0000e-02
2023-03-28 19:59:45,836 			Learning rate: weights:   1.000e-02    
2023-03-28 19:59:45,836 			Last test performance: 84.24%
2023-03-28 19:59:45,836 ----------------
2023-03-28 19:59:49,881   8   =>  91   		Training 486 pattern with 87.92% 	Forward time: 	 3.93 sec
2023-03-28 19:59:49,881 			Loss:    2.790e-01    			Backward time: 	 0.11 sec 
2023-03-28 19:59:49,881 ADAM: Layer 0 -> dw_min:9.9745e-01  dw_max:1.0024e+00 lr:1.0000e-02
2023-03-28 19:59:49,881 ADAM: Layer 1 -> dw_min:9.9290e-01  dw_max:1.0051e+00 lr:1.0000e-02
2023-03-28 19:59:49,881 ADAM: Layer 2 -> dw_min:9.8961e-01  dw_max:1.0096e+00 lr:1.0000e-02
2023-03-28 19:59:49,881 ADAM: Layer 3 -> dw_min:9.9579e-01  dw_max:1.0030e+00 lr:1.0000e-02
2023-03-28 19:59:49,934 			Learning rate: weights:   1.000e-02    
2023-03-28 19:59:49,934 			Last test performance: 84.24%
2023-03-28 19:59:49,934 ----------------
2023-03-28 19:59:53,976   8   =>  92   		Training 486 pattern with 83.12% 	Forward time: 	 3.92 sec
2023-03-28 19:59:53,977 			Loss:    3.631e-01    			Backward time: 	 0.11 sec 
2023-03-28 19:59:53,977 ADAM: Layer 0 -> dw_min:9.9800e-01  dw_max:1.0017e+00 lr:1.0000e-02
2023-03-28 19:59:53,977 ADAM: Layer 1 -> dw_min:9.9235e-01  dw_max:1.0060e+00 lr:1.0000e-02
2023-03-28 19:59:53,977 ADAM: Layer 2 -> dw_min:9.9026e-01  dw_max:1.0106e+00 lr:1.0000e-02
2023-03-28 19:59:53,977 ADAM: Layer 3 -> dw_min:9.9549e-01  dw_max:1.0023e+00 lr:1.0000e-02
2023-03-28 19:59:54,099 			Learning rate: weights:   1.000e-02    
2023-03-28 19:59:54,099 			Last test performance: 84.24%
2023-03-28 19:59:54,099 ----------------
2023-03-28 19:59:58,143   8   =>  93   		Training 486 pattern with 85.21% 	Forward time: 	 3.93 sec
2023-03-28 19:59:58,143 			Loss:    3.098e-01    			Backward time: 	 0.11 sec 
2023-03-28 19:59:58,144 ADAM: Layer 0 -> dw_min:9.9709e-01  dw_max:1.0030e+00 lr:1.0000e-02
2023-03-28 19:59:58,144 ADAM: Layer 1 -> dw_min:9.9220e-01  dw_max:1.0054e+00 lr:1.0000e-02
2023-03-28 19:59:58,144 ADAM: Layer 2 -> dw_min:9.8974e-01  dw_max:1.0106e+00 lr:1.0000e-02
2023-03-28 19:59:58,144 ADAM: Layer 3 -> dw_min:9.9556e-01  dw_max:1.0031e+00 lr:1.0000e-02
2023-03-28 19:59:58,170 			Learning rate: weights:   1.000e-02    
2023-03-28 19:59:58,170 			Last test performance: 84.24%
2023-03-28 19:59:58,170 ----------------
2023-03-28 20:00:02,226   8   =>  94   		Training 486 pattern with 84.79% 	Forward time: 	 3.93 sec
2023-03-28 20:00:02,226 			Loss:    3.262e-01    			Backward time: 	 0.12 sec 
2023-03-28 20:00:02,227 ADAM: Layer 0 -> dw_min:9.9633e-01  dw_max:1.0038e+00 lr:1.0000e-02
2023-03-28 20:00:02,227 ADAM: Layer 1 -> dw_min:9.9239e-01  dw_max:1.0059e+00 lr:1.0000e-02
2023-03-28 20:00:02,227 ADAM: Layer 2 -> dw_min:9.9061e-01  dw_max:1.0114e+00 lr:1.0000e-02
2023-03-28 20:00:02,227 ADAM: Layer 3 -> dw_min:9.9529e-01  dw_max:1.0028e+00 lr:1.0000e-02
2023-03-28 20:00:02,309 			Learning rate: weights:   1.000e-02    
2023-03-28 20:00:02,309 			Last test performance: 84.24%
2023-03-28 20:00:02,309 ----------------
2023-03-28 20:00:06,394   8   =>  95   		Training 486 pattern with 86.04% 	Forward time: 	 3.95 sec
2023-03-28 20:00:06,395 			Loss:    3.431e-01    			Backward time: 	 0.13 sec 
2023-03-28 20:00:06,395 ADAM: Layer 0 -> dw_min:9.9559e-01  dw_max:1.0047e+00 lr:1.0000e-02
2023-03-28 20:00:06,396 ADAM: Layer 1 -> dw_min:9.9161e-01  dw_max:1.0066e+00 lr:1.0000e-02
2023-03-28 20:00:06,396 ADAM: Layer 2 -> dw_min:9.9029e-01  dw_max:1.0110e+00 lr:1.0000e-02
2023-03-28 20:00:06,396 ADAM: Layer 3 -> dw_min:9.9499e-01  dw_max:1.0031e+00 lr:1.0000e-02
2023-03-28 20:00:06,460 			Learning rate: weights:   1.000e-02    
2023-03-28 20:00:06,460 			Last test performance: 84.24%
2023-03-28 20:00:06,460 ----------------
2023-03-28 20:00:10,512   8   =>  96   		Training 486 pattern with 81.46% 	Forward time: 	 3.93 sec
2023-03-28 20:00:10,512 			Loss:    3.681e-01    			Backward time: 	 0.12 sec 
2023-03-28 20:00:10,512 ADAM: Layer 0 -> dw_min:9.9400e-01  dw_max:1.0060e+00 lr:1.0000e-02
2023-03-28 20:00:10,512 ADAM: Layer 1 -> dw_min:9.9223e-01  dw_max:1.0087e+00 lr:1.0000e-02
2023-03-28 20:00:10,513 ADAM: Layer 2 -> dw_min:9.9035e-01  dw_max:1.0120e+00 lr:1.0000e-02
2023-03-28 20:00:10,513 ADAM: Layer 3 -> dw_min:9.9465e-01  dw_max:1.0041e+00 lr:1.0000e-02
2023-03-28 20:00:10,588 			Learning rate: weights:   1.000e-02    
2023-03-28 20:00:10,588 			Last test performance: 84.24%
2023-03-28 20:00:10,588 ----------------
2023-03-28 20:00:14,633   8   =>  97   		Training 486 pattern with 85.83% 	Forward time: 	 3.93 sec
2023-03-28 20:00:14,633 			Loss:    3.139e-01    			Backward time: 	 0.11 sec 
2023-03-28 20:00:14,633 ADAM: Layer 0 -> dw_min:9.9365e-01  dw_max:1.0061e+00 lr:1.0000e-02
2023-03-28 20:00:14,633 ADAM: Layer 1 -> dw_min:9.9196e-01  dw_max:1.0094e+00 lr:1.0000e-02
2023-03-28 20:00:14,633 ADAM: Layer 2 -> dw_min:9.8945e-01  dw_max:1.0115e+00 lr:1.0000e-02
2023-03-28 20:00:14,633 ADAM: Layer 3 -> dw_min:9.9392e-01  dw_max:1.0044e+00 lr:1.0000e-02
2023-03-28 20:00:14,715 			Learning rate: weights:   1.000e-02    
2023-03-28 20:00:14,715 			Last test performance: 84.24%
2023-03-28 20:00:14,715 ----------------
2023-03-28 20:00:18,762   8   =>  98   		Training 486 pattern with 83.75% 	Forward time: 	 3.93 sec
2023-03-28 20:00:18,763 			Loss:    4.220e-01    			Backward time: 	 0.11 sec 
2023-03-28 20:00:18,763 ADAM: Layer 0 -> dw_min:9.9302e-01  dw_max:1.0066e+00 lr:1.0000e-02
2023-03-28 20:00:18,763 ADAM: Layer 1 -> dw_min:9.9124e-01  dw_max:1.0096e+00 lr:1.0000e-02
2023-03-28 20:00:18,763 ADAM: Layer 2 -> dw_min:9.8950e-01  dw_max:1.0115e+00 lr:1.0000e-02
2023-03-28 20:00:18,763 ADAM: Layer 3 -> dw_min:9.9320e-01  dw_max:1.0048e+00 lr:1.0000e-02
2023-03-28 20:00:18,814 			Learning rate: weights:   1.000e-02    
2023-03-28 20:00:18,815 			Last test performance: 84.24%
2023-03-28 20:00:18,815 ----------------
2023-03-28 20:00:22,860   8   =>  99   		Training 486 pattern with 82.50% 	Forward time: 	 3.93 sec
2023-03-28 20:00:22,860 			Loss:    3.824e-01    			Backward time: 	 0.11 sec 
2023-03-28 20:00:22,860 ADAM: Layer 0 -> dw_min:9.9288e-01  dw_max:1.0063e+00 lr:1.0000e-02
2023-03-28 20:00:22,860 ADAM: Layer 1 -> dw_min:9.9169e-01  dw_max:1.0100e+00 lr:1.0000e-02
2023-03-28 20:00:22,860 ADAM: Layer 2 -> dw_min:9.9065e-01  dw_max:1.0125e+00 lr:1.0000e-02
2023-03-28 20:00:22,860 ADAM: Layer 3 -> dw_min:9.9207e-01  dw_max:1.0051e+00 lr:1.0000e-02
2023-03-28 20:00:22,878 			Learning rate: weights:   1.000e-02    
2023-03-28 20:00:22,878 			Last test performance: 84.24%
2023-03-28 20:00:22,878 ----------------
2023-03-28 20:00:26,922   8   => 100   		Training 486 pattern with 83.33% 	Forward time: 	 3.93 sec
2023-03-28 20:00:26,922 			Loss:    3.649e-01    			Backward time: 	 0.11 sec 
2023-03-28 20:00:26,922 ADAM: Layer 0 -> dw_min:9.9332e-01  dw_max:1.0058e+00 lr:1.0000e-02
2023-03-28 20:00:26,923 ADAM: Layer 1 -> dw_min:9.9085e-01  dw_max:1.0091e+00 lr:1.0000e-02
2023-03-28 20:00:26,923 ADAM: Layer 2 -> dw_min:9.9081e-01  dw_max:1.0130e+00 lr:1.0000e-02
2023-03-28 20:00:26,923 ADAM: Layer 3 -> dw_min:9.9293e-01  dw_max:1.0050e+00 lr:1.0000e-02
2023-03-28 20:00:27,023 			Learning rate: weights:   1.000e-02    
2023-03-28 20:00:27,023 			Last test performance: 84.24%
2023-03-28 20:00:27,023 ----------------
2023-03-28 20:00:31,068   8   => 101   		Training 486 pattern with 84.38% 	Forward time: 	 3.93 sec
2023-03-28 20:00:31,068 			Loss:    3.341e-01    			Backward time: 	 0.11 sec 
2023-03-28 20:00:31,068 ADAM: Layer 0 -> dw_min:9.9348e-01  dw_max:1.0058e+00 lr:1.0000e-02
2023-03-28 20:00:31,068 ADAM: Layer 1 -> dw_min:9.9067e-01  dw_max:1.0100e+00 lr:1.0000e-02
2023-03-28 20:00:31,068 ADAM: Layer 2 -> dw_min:9.9065e-01  dw_max:1.0126e+00 lr:1.0000e-02
2023-03-28 20:00:31,068 ADAM: Layer 3 -> dw_min:9.9318e-01  dw_max:1.0059e+00 lr:1.0000e-02
2023-03-28 20:00:31,162 			Learning rate: weights:   1.000e-02    
2023-03-28 20:00:31,162 			Last test performance: 84.24%
2023-03-28 20:00:31,162 ----------------
2023-03-28 20:00:35,206   8   => 102   		Training 486 pattern with 86.88% 	Forward time: 	 3.93 sec
2023-03-28 20:00:35,207 			Loss:    3.101e-01    			Backward time: 	 0.11 sec 
2023-03-28 20:00:35,207 ADAM: Layer 0 -> dw_min:9.9335e-01  dw_max:1.0060e+00 lr:1.0000e-02
2023-03-28 20:00:35,207 ADAM: Layer 1 -> dw_min:9.9105e-01  dw_max:1.0104e+00 lr:1.0000e-02
2023-03-28 20:00:35,207 ADAM: Layer 2 -> dw_min:9.9050e-01  dw_max:1.0102e+00 lr:1.0000e-02
2023-03-28 20:00:35,207 ADAM: Layer 3 -> dw_min:9.9366e-01  dw_max:1.0060e+00 lr:1.0000e-02
2023-03-28 20:00:35,283 			Learning rate: weights:   1.000e-02    
2023-03-28 20:00:35,283 			Last test performance: 84.24%
2023-03-28 20:00:35,283 ----------------
2023-03-28 20:00:39,327   8   => 103   		Training 486 pattern with 82.71% 	Forward time: 	 3.93 sec
2023-03-28 20:00:39,328 			Loss:    3.780e-01    			Backward time: 	 0.11 sec 
2023-03-28 20:00:39,328 ADAM: Layer 0 -> dw_min:9.9314e-01  dw_max:1.0062e+00 lr:1.0000e-02
2023-03-28 20:00:39,328 ADAM: Layer 1 -> dw_min:9.9185e-01  dw_max:1.0104e+00 lr:1.0000e-02
2023-03-28 20:00:39,328 ADAM: Layer 2 -> dw_min:9.8996e-01  dw_max:1.0101e+00 lr:1.0000e-02
2023-03-28 20:00:39,328 ADAM: Layer 3 -> dw_min:9.9398e-01  dw_max:1.0076e+00 lr:1.0000e-02
2023-03-28 20:00:39,429 			Learning rate: weights:   1.000e-02    
2023-03-28 20:00:39,429 			Last test performance: 84.24%
2023-03-28 20:00:39,429 ----------------
2023-03-28 20:00:43,474   8   => 104   		Training 486 pattern with 84.17% 	Forward time: 	 3.93 sec
2023-03-28 20:00:43,475 			Loss:    3.946e-01    			Backward time: 	 0.11 sec 
2023-03-28 20:00:43,475 ADAM: Layer 0 -> dw_min:9.9301e-01  dw_max:1.0065e+00 lr:1.0000e-02
2023-03-28 20:00:43,475 ADAM: Layer 1 -> dw_min:9.9126e-01  dw_max:1.0110e+00 lr:1.0000e-02
2023-03-28 20:00:43,475 ADAM: Layer 2 -> dw_min:9.8991e-01  dw_max:1.0103e+00 lr:1.0000e-02
2023-03-28 20:00:43,475 ADAM: Layer 3 -> dw_min:9.9425e-01  dw_max:1.0080e+00 lr:1.0000e-02
2023-03-28 20:00:43,558 			Learning rate: weights:   1.000e-02    
2023-03-28 20:00:43,558 			Last test performance: 84.24%
2023-03-28 20:00:43,558 ----------------
2023-03-28 20:00:47,600   8   => 105   		Training 486 pattern with 82.71% 	Forward time: 	 3.92 sec
2023-03-28 20:00:47,600 			Loss:    3.525e-01    			Backward time: 	 0.11 sec 
2023-03-28 20:00:47,600 ADAM: Layer 0 -> dw_min:9.9312e-01  dw_max:1.0062e+00 lr:1.0000e-02
2023-03-28 20:00:47,600 ADAM: Layer 1 -> dw_min:9.9089e-01  dw_max:1.0111e+00 lr:1.0000e-02
2023-03-28 20:00:47,600 ADAM: Layer 2 -> dw_min:9.8878e-01  dw_max:1.0113e+00 lr:1.0000e-02
2023-03-28 20:00:47,601 ADAM: Layer 3 -> dw_min:9.9393e-01  dw_max:1.0078e+00 lr:1.0000e-02
2023-03-28 20:00:47,669 			Learning rate: weights:   1.000e-02    
2023-03-28 20:00:47,669 			Last test performance: 84.24%
2023-03-28 20:00:47,669 ----------------
2023-03-28 20:00:51,714   8   => 106   		Training 486 pattern with 84.79% 	Forward time: 	 3.93 sec
2023-03-28 20:00:51,714 			Loss:    3.332e-01    			Backward time: 	 0.11 sec 
2023-03-28 20:00:51,714 ADAM: Layer 0 -> dw_min:9.9319e-01  dw_max:1.0065e+00 lr:1.0000e-02
2023-03-28 20:00:51,714 ADAM: Layer 1 -> dw_min:9.9029e-01  dw_max:1.0104e+00 lr:1.0000e-02
2023-03-28 20:00:51,714 ADAM: Layer 2 -> dw_min:9.8766e-01  dw_max:1.0148e+00 lr:1.0000e-02
2023-03-28 20:00:51,714 ADAM: Layer 3 -> dw_min:9.9342e-01  dw_max:1.0083e+00 lr:1.0000e-02
2023-03-28 20:00:51,801 			Learning rate: weights:   1.000e-02    
2023-03-28 20:00:51,801 			Last test performance: 84.24%
2023-03-28 20:00:51,801 ----------------
2023-03-28 20:00:55,844   8   => 107   		Training 486 pattern with 79.79% 	Forward time: 	 3.92 sec
2023-03-28 20:00:55,844 			Loss:    4.331e-01    			Backward time: 	 0.11 sec 
2023-03-28 20:00:55,845 ADAM: Layer 0 -> dw_min:9.9262e-01  dw_max:1.0071e+00 lr:1.0000e-02
2023-03-28 20:00:55,845 ADAM: Layer 1 -> dw_min:9.8956e-01  dw_max:1.0102e+00 lr:1.0000e-02
2023-03-28 20:00:55,845 ADAM: Layer 2 -> dw_min:9.8742e-01  dw_max:1.0138e+00 lr:1.0000e-02
2023-03-28 20:00:55,845 ADAM: Layer 3 -> dw_min:9.9426e-01  dw_max:1.0089e+00 lr:1.0000e-02
2023-03-28 20:00:55,925 			Learning rate: weights:   1.000e-02    
2023-03-28 20:00:55,925 			Last test performance: 84.24%
2023-03-28 20:00:55,925 ----------------
2023-03-28 20:00:59,969   8   => 108   		Training 486 pattern with 85.42% 	Forward time: 	 3.92 sec
2023-03-28 20:00:59,969 			Loss:    3.183e-01    			Backward time: 	 0.11 sec 
2023-03-28 20:00:59,970 ADAM: Layer 0 -> dw_min:9.9354e-01  dw_max:1.0065e+00 lr:1.0000e-02
2023-03-28 20:00:59,970 ADAM: Layer 1 -> dw_min:9.8934e-01  dw_max:1.0097e+00 lr:1.0000e-02
2023-03-28 20:00:59,970 ADAM: Layer 2 -> dw_min:9.8796e-01  dw_max:1.0125e+00 lr:1.0000e-02
2023-03-28 20:00:59,970 ADAM: Layer 3 -> dw_min:9.9440e-01  dw_max:1.0078e+00 lr:1.0000e-02
2023-03-28 20:01:00,046 			Learning rate: weights:   1.000e-02    
2023-03-28 20:01:00,046 			Last test performance: 84.24%
2023-03-28 20:01:00,046 ----------------
2023-03-28 20:01:04,091   8   => 109   		Training 486 pattern with 81.46% 	Forward time: 	 3.93 sec
2023-03-28 20:01:04,091 			Loss:    3.654e-01    			Backward time: 	 0.11 sec 
2023-03-28 20:01:04,092 ADAM: Layer 0 -> dw_min:9.9404e-01  dw_max:1.0058e+00 lr:1.0000e-02
2023-03-28 20:01:04,092 ADAM: Layer 1 -> dw_min:9.8895e-01  dw_max:1.0087e+00 lr:1.0000e-02
2023-03-28 20:01:04,092 ADAM: Layer 2 -> dw_min:9.8855e-01  dw_max:1.0112e+00 lr:1.0000e-02
2023-03-28 20:01:04,092 ADAM: Layer 3 -> dw_min:9.9447e-01  dw_max:1.0060e+00 lr:1.0000e-02
2023-03-28 20:01:04,191 			Learning rate: weights:   1.000e-02    
2023-03-28 20:01:04,191 			Last test performance: 84.24%
2023-03-28 20:01:04,191 ----------------
2023-03-28 20:01:08,234   8   => 110   		Training 486 pattern with 86.88% 	Forward time: 	 3.92 sec
2023-03-28 20:01:08,234 			Loss:    3.030e-01    			Backward time: 	 0.11 sec 
2023-03-28 20:01:08,234 ADAM: Layer 0 -> dw_min:9.9430e-01  dw_max:1.0058e+00 lr:1.0000e-02
2023-03-28 20:01:08,235 ADAM: Layer 1 -> dw_min:9.8964e-01  dw_max:1.0075e+00 lr:1.0000e-02
2023-03-28 20:01:08,235 ADAM: Layer 2 -> dw_min:9.8836e-01  dw_max:1.0103e+00 lr:1.0000e-02
2023-03-28 20:01:08,235 ADAM: Layer 3 -> dw_min:9.9517e-01  dw_max:1.0048e+00 lr:1.0000e-02
2023-03-28 20:01:08,290 			Learning rate: weights:   1.000e-02    
2023-03-28 20:01:08,290 			Last test performance: 84.24%
2023-03-28 20:01:08,290 ----------------
2023-03-28 20:01:12,334   8   => 111   		Training 486 pattern with 82.50% 	Forward time: 	 3.92 sec
2023-03-28 20:01:12,334 			Loss:    3.816e-01    			Backward time: 	 0.11 sec 
2023-03-28 20:01:12,334 ADAM: Layer 0 -> dw_min:9.9434e-01  dw_max:1.0055e+00 lr:1.0000e-02
2023-03-28 20:01:12,334 ADAM: Layer 1 -> dw_min:9.8851e-01  dw_max:1.0073e+00 lr:1.0000e-02
2023-03-28 20:01:12,334 ADAM: Layer 2 -> dw_min:9.8759e-01  dw_max:1.0094e+00 lr:1.0000e-02
2023-03-28 20:01:12,334 ADAM: Layer 3 -> dw_min:9.9497e-01  dw_max:1.0045e+00 lr:1.0000e-02
2023-03-28 20:01:12,414 			Learning rate: weights:   1.000e-02    
2023-03-28 20:01:12,414 			Last test performance: 84.24%
2023-03-28 20:01:12,414 ----------------
2023-03-28 20:01:16,458   8   => 112   		Training 486 pattern with 82.92% 	Forward time: 	 3.92 sec
2023-03-28 20:01:16,458 			Loss:    3.578e-01    			Backward time: 	 0.11 sec 
2023-03-28 20:01:16,458 ADAM: Layer 0 -> dw_min:9.9437e-01  dw_max:1.0054e+00 lr:1.0000e-02
2023-03-28 20:01:16,458 ADAM: Layer 1 -> dw_min:9.8833e-01  dw_max:1.0068e+00 lr:1.0000e-02
2023-03-28 20:01:16,458 ADAM: Layer 2 -> dw_min:9.8825e-01  dw_max:1.0115e+00 lr:1.0000e-02
2023-03-28 20:01:16,459 ADAM: Layer 3 -> dw_min:9.9486e-01  dw_max:1.0041e+00 lr:1.0000e-02
2023-03-28 20:01:16,537 			Learning rate: weights:   1.000e-02    
2023-03-28 20:01:16,537 			Last test performance: 84.24%
2023-03-28 20:01:16,538 ----------------
2023-03-28 20:01:20,584   8   => 113   		Training 486 pattern with 82.71% 	Forward time: 	 3.93 sec
2023-03-28 20:01:20,584 			Loss:    3.714e-01    			Backward time: 	 0.11 sec 
2023-03-28 20:01:20,584 ADAM: Layer 0 -> dw_min:9.9475e-01  dw_max:1.0043e+00 lr:1.0000e-02
2023-03-28 20:01:20,584 ADAM: Layer 1 -> dw_min:9.8935e-01  dw_max:1.0060e+00 lr:1.0000e-02
2023-03-28 20:01:20,584 ADAM: Layer 2 -> dw_min:9.8915e-01  dw_max:1.0104e+00 lr:1.0000e-02
2023-03-28 20:01:20,584 ADAM: Layer 3 -> dw_min:9.9541e-01  dw_max:1.0046e+00 lr:1.0000e-02
2023-03-28 20:01:20,662 			Learning rate: weights:   1.000e-02    
2023-03-28 20:01:20,663 			Last test performance: 84.24%
2023-03-28 20:01:20,663 ----------------
2023-03-28 20:01:24,706   8   => 114   		Training 486 pattern with 84.17% 	Forward time: 	 3.92 sec
2023-03-28 20:01:24,706 			Loss:    3.573e-01    			Backward time: 	 0.11 sec 
2023-03-28 20:01:24,707 ADAM: Layer 0 -> dw_min:9.9460e-01  dw_max:1.0051e+00 lr:1.0000e-02
2023-03-28 20:01:24,707 ADAM: Layer 1 -> dw_min:9.8902e-01  dw_max:1.0062e+00 lr:1.0000e-02
2023-03-28 20:01:24,707 ADAM: Layer 2 -> dw_min:9.8726e-01  dw_max:1.0092e+00 lr:1.0000e-02
2023-03-28 20:01:24,707 ADAM: Layer 3 -> dw_min:9.9500e-01  dw_max:1.0046e+00 lr:1.0000e-02
2023-03-28 20:01:24,788 			Learning rate: weights:   1.000e-02    
2023-03-28 20:01:24,788 			Last test performance: 84.24%
2023-03-28 20:01:24,788 ----------------
2023-03-28 20:01:28,833   8   => 115   		Training 486 pattern with 83.75% 	Forward time: 	 3.93 sec
2023-03-28 20:01:28,833 			Loss:    3.618e-01    			Backward time: 	 0.11 sec 
2023-03-28 20:01:28,833 ADAM: Layer 0 -> dw_min:9.9481e-01  dw_max:1.0042e+00 lr:1.0000e-02
2023-03-28 20:01:28,833 ADAM: Layer 1 -> dw_min:9.9070e-01  dw_max:1.0057e+00 lr:1.0000e-02
2023-03-28 20:01:28,833 ADAM: Layer 2 -> dw_min:9.8749e-01  dw_max:1.0108e+00 lr:1.0000e-02
2023-03-28 20:01:28,834 ADAM: Layer 3 -> dw_min:9.9511e-01  dw_max:1.0048e+00 lr:1.0000e-02
2023-03-28 20:01:28,986 			Learning rate: weights:   1.000e-02    
2023-03-28 20:01:28,987 			Last test performance: 84.24%
2023-03-28 20:01:28,987 ----------------
2023-03-28 20:01:33,031   8   => 116   		Training 486 pattern with 83.96% 	Forward time: 	 3.93 sec
2023-03-28 20:01:33,031 			Loss:    3.326e-01    			Backward time: 	 0.11 sec 
2023-03-28 20:01:33,031 ADAM: Layer 0 -> dw_min:9.9466e-01  dw_max:1.0030e+00 lr:1.0000e-02
2023-03-28 20:01:33,032 ADAM: Layer 1 -> dw_min:9.8879e-01  dw_max:1.0076e+00 lr:1.0000e-02
2023-03-28 20:01:33,032 ADAM: Layer 2 -> dw_min:9.8784e-01  dw_max:1.0093e+00 lr:1.0000e-02
2023-03-28 20:01:33,032 ADAM: Layer 3 -> dw_min:9.9540e-01  dw_max:1.0060e+00 lr:1.0000e-02
2023-03-28 20:01:33,116 			Learning rate: weights:   1.000e-02    
2023-03-28 20:01:33,116 			Last test performance: 84.24%
2023-03-28 20:01:33,116 ----------------
2023-03-28 20:01:37,160   8   => 117   		Training 486 pattern with 84.17% 	Forward time: 	 3.92 sec
2023-03-28 20:01:37,160 			Loss:    3.318e-01    			Backward time: 	 0.11 sec 
2023-03-28 20:01:37,160 ADAM: Layer 0 -> dw_min:9.9515e-01  dw_max:1.0027e+00 lr:1.0000e-02
2023-03-28 20:01:37,160 ADAM: Layer 1 -> dw_min:9.9053e-01  dw_max:1.0056e+00 lr:1.0000e-02
2023-03-28 20:01:37,160 ADAM: Layer 2 -> dw_min:9.8959e-01  dw_max:1.0089e+00 lr:1.0000e-02
2023-03-28 20:01:37,161 ADAM: Layer 3 -> dw_min:9.9616e-01  dw_max:1.0062e+00 lr:1.0000e-02
2023-03-28 20:01:37,292 			Learning rate: weights:   1.000e-02    
2023-03-28 20:01:37,292 			Last test performance: 84.24%
2023-03-28 20:01:37,292 ----------------
2023-03-28 20:01:41,334   8   => 118   		Training 486 pattern with 82.29% 	Forward time: 	 3.92 sec
2023-03-28 20:01:41,335 			Loss:    3.585e-01    			Backward time: 	 0.11 sec 
2023-03-28 20:01:41,335 ADAM: Layer 0 -> dw_min:9.9516e-01  dw_max:1.0041e+00 lr:1.0000e-02
2023-03-28 20:01:41,335 ADAM: Layer 1 -> dw_min:9.9082e-01  dw_max:1.0063e+00 lr:1.0000e-02
2023-03-28 20:01:41,335 ADAM: Layer 2 -> dw_min:9.9052e-01  dw_max:1.0086e+00 lr:1.0000e-02
2023-03-28 20:01:41,335 ADAM: Layer 3 -> dw_min:9.9453e-01  dw_max:1.0069e+00 lr:1.0000e-02
2023-03-28 20:01:41,415 			Learning rate: weights:   1.000e-02    
2023-03-28 20:01:41,415 			Last test performance: 84.24%
2023-03-28 20:01:41,415 ----------------
2023-03-28 20:01:45,459   8   => 119   		Training 486 pattern with 83.33% 	Forward time: 	 3.92 sec
2023-03-28 20:01:45,459 			Loss:    3.624e-01    			Backward time: 	 0.11 sec 
2023-03-28 20:01:45,459 ADAM: Layer 0 -> dw_min:9.9556e-01  dw_max:1.0040e+00 lr:1.0000e-02
2023-03-28 20:01:45,459 ADAM: Layer 1 -> dw_min:9.9087e-01  dw_max:1.0072e+00 lr:1.0000e-02
2023-03-28 20:01:45,459 ADAM: Layer 2 -> dw_min:9.9053e-01  dw_max:1.0084e+00 lr:1.0000e-02
2023-03-28 20:01:45,459 ADAM: Layer 3 -> dw_min:9.9294e-01  dw_max:1.0087e+00 lr:1.0000e-02
2023-03-28 20:01:45,537 			Learning rate: weights:   1.000e-02    
2023-03-28 20:01:45,537 			Last test performance: 84.24%
2023-03-28 20:01:45,537 ----------------
2023-03-28 20:01:49,582   8   => 120   		Training 486 pattern with 85.00% 	Forward time: 	 3.93 sec
2023-03-28 20:01:49,582 			Loss:    3.644e-01    			Backward time: 	 0.11 sec 
2023-03-28 20:01:49,582 ADAM: Layer 0 -> dw_min:9.9517e-01  dw_max:1.0045e+00 lr:1.0000e-02
2023-03-28 20:01:49,582 ADAM: Layer 1 -> dw_min:9.9114e-01  dw_max:1.0074e+00 lr:1.0000e-02
2023-03-28 20:01:49,582 ADAM: Layer 2 -> dw_min:9.9083e-01  dw_max:1.0104e+00 lr:1.0000e-02
2023-03-28 20:01:49,582 ADAM: Layer 3 -> dw_min:9.9304e-01  dw_max:1.0074e+00 lr:1.0000e-02
2023-03-28 20:01:49,708 			Learning rate: weights:   1.000e-02    
2023-03-28 20:01:49,708 			Last test performance: 84.24%
2023-03-28 20:01:49,709 ----------------
2023-03-28 20:01:53,753   8   => 121   		Training 486 pattern with 83.12% 	Forward time: 	 3.93 sec
2023-03-28 20:01:53,753 			Loss:    3.917e-01    			Backward time: 	 0.11 sec 
2023-03-28 20:01:53,753 ADAM: Layer 0 -> dw_min:9.9443e-01  dw_max:1.0056e+00 lr:1.0000e-02
2023-03-28 20:01:53,753 ADAM: Layer 1 -> dw_min:9.9052e-01  dw_max:1.0078e+00 lr:1.0000e-02
2023-03-28 20:01:53,753 ADAM: Layer 2 -> dw_min:9.9088e-01  dw_max:1.0093e+00 lr:1.0000e-02
2023-03-28 20:01:53,753 ADAM: Layer 3 -> dw_min:9.9189e-01  dw_max:1.0077e+00 lr:1.0000e-02
2023-03-28 20:01:53,828 			Learning rate: weights:   1.000e-02    
2023-03-28 20:01:53,828 			Last test performance: 84.24%
2023-03-28 20:01:53,828 ----------------
2023-03-28 20:01:57,871   8   => 122   		Training 486 pattern with 82.29% 	Forward time: 	 3.92 sec
2023-03-28 20:01:57,871 			Loss:    3.856e-01    			Backward time: 	 0.11 sec 
2023-03-28 20:01:57,871 ADAM: Layer 0 -> dw_min:9.9317e-01  dw_max:1.0066e+00 lr:1.0000e-02
2023-03-28 20:01:57,871 ADAM: Layer 1 -> dw_min:9.8947e-01  dw_max:1.0088e+00 lr:1.0000e-02
2023-03-28 20:01:57,871 ADAM: Layer 2 -> dw_min:9.8785e-01  dw_max:1.0096e+00 lr:1.0000e-02
2023-03-28 20:01:57,871 ADAM: Layer 3 -> dw_min:9.9076e-01  dw_max:1.0071e+00 lr:1.0000e-02
2023-03-28 20:01:57,948 			Learning rate: weights:   1.000e-02    
2023-03-28 20:01:57,949 			Last test performance: 84.24%
2023-03-28 20:01:57,949 ----------------
2023-03-28 20:02:01,996   8   => 123   		Training 486 pattern with 82.50% 	Forward time: 	 3.93 sec
2023-03-28 20:02:01,996 			Loss:    4.135e-01    			Backward time: 	 0.12 sec 
2023-03-28 20:02:01,997 ADAM: Layer 0 -> dw_min:9.9321e-01  dw_max:1.0063e+00 lr:1.0000e-02
2023-03-28 20:02:01,997 ADAM: Layer 1 -> dw_min:9.9096e-01  dw_max:1.0089e+00 lr:1.0000e-02
2023-03-28 20:02:01,997 ADAM: Layer 2 -> dw_min:9.8738e-01  dw_max:1.0089e+00 lr:1.0000e-02
2023-03-28 20:02:01,997 ADAM: Layer 3 -> dw_min:9.9141e-01  dw_max:1.0073e+00 lr:1.0000e-02
2023-03-28 20:02:02,080 			Learning rate: weights:   1.000e-02    
2023-03-28 20:02:02,080 			Last test performance: 84.24%
2023-03-28 20:02:02,080 ----------------
2023-03-28 20:02:06,124   8   => 124   		Training 486 pattern with 83.75% 	Forward time: 	 3.93 sec
2023-03-28 20:02:06,125 			Loss:    3.403e-01    			Backward time: 	 0.11 sec 
2023-03-28 20:02:06,125 ADAM: Layer 0 -> dw_min:9.9230e-01  dw_max:1.0070e+00 lr:1.0000e-02
2023-03-28 20:02:06,125 ADAM: Layer 1 -> dw_min:9.8924e-01  dw_max:1.0096e+00 lr:1.0000e-02
2023-03-28 20:02:06,125 ADAM: Layer 2 -> dw_min:9.8732e-01  dw_max:1.0099e+00 lr:1.0000e-02
2023-03-28 20:02:06,125 ADAM: Layer 3 -> dw_min:9.9158e-01  dw_max:1.0080e+00 lr:1.0000e-02
2023-03-28 20:02:06,208 
2023-03-28 20:02:06,208 Testing:
2023-03-28 20:02:06,402 		24 of 10000 with 87.50% 	 Time used:  0.19 sec
2023-03-28 20:02:06,596 		48 of 10000 with 83.33% 	 Time used:  0.19 sec
2023-03-28 20:02:06,790 		72 of 10000 with 79.17% 	 Time used:  0.19 sec
2023-03-28 20:02:06,984 		96 of 10000 with 82.29% 	 Time used:  0.19 sec
2023-03-28 20:02:07,177 		120 of 10000 with 83.33% 	 Time used:  0.19 sec
2023-03-28 20:02:07,371 		144 of 10000 with 85.42% 	 Time used:  0.19 sec
2023-03-28 20:02:07,565 		168 of 10000 with 84.52% 	 Time used:  0.19 sec
2023-03-28 20:02:07,759 		192 of 10000 with 85.94% 	 Time used:  0.19 sec
2023-03-28 20:02:07,953 		216 of 10000 with 86.57% 	 Time used:  0.19 sec
2023-03-28 20:02:08,147 		240 of 10000 with 86.25% 	 Time used:  0.19 sec
2023-03-28 20:02:08,341 		264 of 10000 with 85.98% 	 Time used:  0.19 sec
2023-03-28 20:02:08,535 		288 of 10000 with 86.81% 	 Time used:  0.19 sec
2023-03-28 20:02:08,729 		312 of 10000 with 87.50% 	 Time used:  0.19 sec
2023-03-28 20:02:08,922 		336 of 10000 with 86.01% 	 Time used:  0.19 sec
2023-03-28 20:02:09,116 		360 of 10000 with 85.83% 	 Time used:  0.19 sec
2023-03-28 20:02:09,310 		384 of 10000 with 85.42% 	 Time used:  0.19 sec
2023-03-28 20:02:09,504 		408 of 10000 with 85.05% 	 Time used:  0.19 sec
2023-03-28 20:02:09,698 		432 of 10000 with 85.19% 	 Time used:  0.19 sec
2023-03-28 20:02:09,892 		456 of 10000 with 85.09% 	 Time used:  0.19 sec
2023-03-28 20:02:10,086 		480 of 10000 with 84.58% 	 Time used:  0.19 sec
2023-03-28 20:02:10,280 		504 of 10000 with 84.72% 	 Time used:  0.19 sec
2023-03-28 20:02:10,474 		528 of 10000 with 84.28% 	 Time used:  0.19 sec
2023-03-28 20:02:10,668 		552 of 10000 with 84.42% 	 Time used:  0.19 sec
2023-03-28 20:02:10,862 		576 of 10000 with 84.55% 	 Time used:  0.19 sec
2023-03-28 20:02:11,056 		600 of 10000 with 84.33% 	 Time used:  0.19 sec
2023-03-28 20:02:11,249 		624 of 10000 with 83.97% 	 Time used:  0.19 sec
2023-03-28 20:02:11,443 		648 of 10000 with 83.80% 	 Time used:  0.19 sec
2023-03-28 20:02:11,637 		672 of 10000 with 84.08% 	 Time used:  0.19 sec
2023-03-28 20:02:11,831 		696 of 10000 with 83.91% 	 Time used:  0.19 sec
2023-03-28 20:02:12,025 		720 of 10000 with 84.17% 	 Time used:  0.19 sec
2023-03-28 20:02:12,219 		744 of 10000 with 84.27% 	 Time used:  0.19 sec
2023-03-28 20:02:12,413 		768 of 10000 with 84.24% 	 Time used:  0.19 sec
2023-03-28 20:02:12,607 		792 of 10000 with 84.22% 	 Time used:  0.19 sec
2023-03-28 20:02:12,801 		816 of 10000 with 83.82% 	 Time used:  0.19 sec
2023-03-28 20:02:12,995 		840 of 10000 with 83.81% 	 Time used:  0.19 sec
2023-03-28 20:02:13,189 		864 of 10000 with 84.03% 	 Time used:  0.19 sec
2023-03-28 20:02:13,383 		888 of 10000 with 84.23% 	 Time used:  0.19 sec
2023-03-28 20:02:13,576 		912 of 10000 with 84.43% 	 Time used:  0.19 sec
2023-03-28 20:02:13,770 		936 of 10000 with 84.62% 	 Time used:  0.19 sec
2023-03-28 20:02:13,964 		960 of 10000 with 84.79% 	 Time used:  0.19 sec
2023-03-28 20:02:14,158 		984 of 10000 with 84.35% 	 Time used:  0.19 sec
2023-03-28 20:02:14,352 		1008 of 10000 with 84.13% 	 Time used:  0.19 sec
2023-03-28 20:02:14,546 		1032 of 10000 with 84.11% 	 Time used:  0.19 sec
2023-03-28 20:02:14,740 		1056 of 10000 with 84.28% 	 Time used:  0.19 sec
2023-03-28 20:02:14,934 		1080 of 10000 with 84.17% 	 Time used:  0.19 sec
2023-03-28 20:02:15,128 		1104 of 10000 with 84.33% 	 Time used:  0.19 sec
2023-03-28 20:02:15,322 		1128 of 10000 with 84.40% 	 Time used:  0.19 sec
2023-03-28 20:02:15,515 		1152 of 10000 with 84.38% 	 Time used:  0.19 sec
2023-03-28 20:02:15,709 		1176 of 10000 with 84.44% 	 Time used:  0.19 sec
2023-03-28 20:02:15,903 		1200 of 10000 with 84.25% 	 Time used:  0.19 sec
2023-03-28 20:02:16,098 		1224 of 10000 with 84.40% 	 Time used:  0.19 sec
2023-03-28 20:02:16,292 		1248 of 10000 with 84.38% 	 Time used:  0.19 sec
2023-03-28 20:02:16,486 		1272 of 10000 with 84.20% 	 Time used:  0.19 sec
2023-03-28 20:02:16,680 		1296 of 10000 with 84.10% 	 Time used:  0.19 sec
2023-03-28 20:02:16,874 		1320 of 10000 with 84.09% 	 Time used:  0.19 sec
2023-03-28 20:02:17,068 		1344 of 10000 with 83.93% 	 Time used:  0.19 sec
2023-03-28 20:02:17,262 		1368 of 10000 with 83.99% 	 Time used:  0.19 sec
2023-03-28 20:02:17,455 		1392 of 10000 with 83.91% 	 Time used:  0.19 sec
2023-03-28 20:02:17,649 		1416 of 10000 with 84.04% 	 Time used:  0.19 sec
2023-03-28 20:02:17,843 		1440 of 10000 with 84.10% 	 Time used:  0.19 sec
2023-03-28 20:02:18,037 		1464 of 10000 with 84.02% 	 Time used:  0.19 sec
2023-03-28 20:02:18,231 		1488 of 10000 with 84.14% 	 Time used:  0.19 sec
2023-03-28 20:02:18,425 		1512 of 10000 with 84.19% 	 Time used:  0.19 sec
2023-03-28 20:02:18,620 		1536 of 10000 with 84.24% 	 Time used:  0.19 sec
2023-03-28 20:02:18,815 		1560 of 10000 with 84.23% 	 Time used:  0.19 sec
2023-03-28 20:02:19,009 		1584 of 10000 with 84.34% 	 Time used:  0.19 sec
2023-03-28 20:02:19,203 		1608 of 10000 with 84.45% 	 Time used:  0.19 sec
2023-03-28 20:02:19,397 		1632 of 10000 with 84.25% 	 Time used:  0.19 sec
2023-03-28 20:02:19,590 		1656 of 10000 with 84.00% 	 Time used:  0.19 sec
2023-03-28 20:02:19,784 		1680 of 10000 with 84.05% 	 Time used:  0.19 sec
2023-03-28 20:02:19,978 		1704 of 10000 with 84.21% 	 Time used:  0.19 sec
2023-03-28 20:02:20,174 		1728 of 10000 with 84.09% 	 Time used:  0.20 sec
2023-03-28 20:02:20,368 		1752 of 10000 with 83.90% 	 Time used:  0.19 sec
2023-03-28 20:02:20,562 		1776 of 10000 with 83.84% 	 Time used:  0.19 sec
2023-03-28 20:02:20,755 		1800 of 10000 with 84.00% 	 Time used:  0.19 sec
2023-03-28 20:02:20,949 		1824 of 10000 with 83.99% 	 Time used:  0.19 sec
2023-03-28 20:02:21,143 		1848 of 10000 with 83.98% 	 Time used:  0.19 sec
2023-03-28 20:02:21,337 		1872 of 10000 with 83.97% 	 Time used:  0.19 sec
2023-03-28 20:02:21,531 		1896 of 10000 with 84.07% 	 Time used:  0.19 sec
2023-03-28 20:02:21,725 		1920 of 10000 with 84.17% 	 Time used:  0.19 sec
2023-03-28 20:02:21,919 		1944 of 10000 with 84.21% 	 Time used:  0.19 sec
2023-03-28 20:02:22,113 		1968 of 10000 with 84.15% 	 Time used:  0.19 sec
2023-03-28 20:02:22,306 		1992 of 10000 with 84.14% 	 Time used:  0.19 sec
2023-03-28 20:02:22,500 		2016 of 10000 with 84.13% 	 Time used:  0.19 sec
2023-03-28 20:02:22,694 		2040 of 10000 with 84.02% 	 Time used:  0.19 sec
2023-03-28 20:02:22,888 		2064 of 10000 with 84.16% 	 Time used:  0.19 sec
2023-03-28 20:02:23,083 		2088 of 10000 with 84.15% 	 Time used:  0.19 sec
2023-03-28 20:02:23,277 		2112 of 10000 with 84.00% 	 Time used:  0.19 sec
2023-03-28 20:02:23,471 		2136 of 10000 with 84.13% 	 Time used:  0.19 sec
2023-03-28 20:02:23,665 		2160 of 10000 with 84.17% 	 Time used:  0.19 sec
2023-03-28 20:02:23,858 		2184 of 10000 with 84.25% 	 Time used:  0.19 sec
2023-03-28 20:02:24,052 		2208 of 10000 with 84.19% 	 Time used:  0.19 sec
2023-03-28 20:02:24,246 		2232 of 10000 with 84.27% 	 Time used:  0.19 sec
2023-03-28 20:02:24,440 		2256 of 10000 with 84.18% 	 Time used:  0.19 sec
2023-03-28 20:02:24,634 		2280 of 10000 with 84.08% 	 Time used:  0.19 sec
2023-03-28 20:02:24,828 		2304 of 10000 with 84.03% 	 Time used:  0.19 sec
2023-03-28 20:02:25,022 		2328 of 10000 with 83.85% 	 Time used:  0.19 sec
2023-03-28 20:02:25,216 		2352 of 10000 with 83.97% 	 Time used:  0.19 sec
2023-03-28 20:02:25,409 		2376 of 10000 with 84.01% 	 Time used:  0.19 sec
2023-03-28 20:02:25,603 		2400 of 10000 with 84.04% 	 Time used:  0.19 sec
2023-03-28 20:02:25,797 		2424 of 10000 with 83.99% 	 Time used:  0.19 sec
2023-03-28 20:02:25,991 		2448 of 10000 with 83.91% 	 Time used:  0.19 sec
2023-03-28 20:02:26,185 		2472 of 10000 with 83.98% 	 Time used:  0.19 sec
2023-03-28 20:02:26,379 		2496 of 10000 with 84.01% 	 Time used:  0.19 sec
2023-03-28 20:02:26,573 		2520 of 10000 with 84.01% 	 Time used:  0.19 sec
2023-03-28 20:02:26,766 		2544 of 10000 with 84.04% 	 Time used:  0.19 sec
2023-03-28 20:02:26,960 		2568 of 10000 with 84.03% 	 Time used:  0.19 sec
2023-03-28 20:02:27,154 		2592 of 10000 with 84.03% 	 Time used:  0.19 sec
2023-03-28 20:02:27,348 		2616 of 10000 with 83.98% 	 Time used:  0.19 sec
2023-03-28 20:02:27,542 		2640 of 10000 with 83.86% 	 Time used:  0.19 sec
2023-03-28 20:02:27,736 		2664 of 10000 with 83.78% 	 Time used:  0.19 sec
2023-03-28 20:02:27,930 		2688 of 10000 with 83.85% 	 Time used:  0.19 sec
2023-03-28 20:02:28,124 		2712 of 10000 with 83.89% 	 Time used:  0.19 sec
2023-03-28 20:02:28,317 		2736 of 10000 with 83.81% 	 Time used:  0.19 sec
2023-03-28 20:02:28,511 		2760 of 10000 with 83.84% 	 Time used:  0.19 sec
2023-03-28 20:02:28,705 		2784 of 10000 with 83.80% 	 Time used:  0.19 sec
2023-03-28 20:02:28,899 		2808 of 10000 with 83.90% 	 Time used:  0.19 sec
2023-03-28 20:02:29,093 		2832 of 10000 with 83.97% 	 Time used:  0.19 sec
2023-03-28 20:02:29,287 		2856 of 10000 with 83.93% 	 Time used:  0.19 sec
2023-03-28 20:02:29,481 		2880 of 10000 with 83.92% 	 Time used:  0.19 sec
2023-03-28 20:02:29,675 		2904 of 10000 with 83.85% 	 Time used:  0.19 sec
2023-03-28 20:02:29,869 		2928 of 10000 with 83.64% 	 Time used:  0.19 sec
2023-03-28 20:02:30,063 		2952 of 10000 with 83.64% 	 Time used:  0.19 sec
2023-03-28 20:02:30,256 		2976 of 10000 with 83.60% 	 Time used:  0.19 sec
2023-03-28 20:02:30,450 		3000 of 10000 with 83.63% 	 Time used:  0.19 sec
2023-03-28 20:02:30,644 		3024 of 10000 with 83.66% 	 Time used:  0.19 sec
2023-03-28 20:02:30,838 		3048 of 10000 with 83.63% 	 Time used:  0.19 sec
2023-03-28 20:02:31,032 		3072 of 10000 with 83.72% 	 Time used:  0.19 sec
2023-03-28 20:02:31,226 		3096 of 10000 with 83.66% 	 Time used:  0.19 sec
2023-03-28 20:02:31,420 		3120 of 10000 with 83.69% 	 Time used:  0.19 sec
2023-03-28 20:02:31,614 		3144 of 10000 with 83.72% 	 Time used:  0.19 sec
2023-03-28 20:02:31,807 		3168 of 10000 with 83.74% 	 Time used:  0.19 sec
2023-03-28 20:02:32,001 		3192 of 10000 with 83.58% 	 Time used:  0.19 sec
2023-03-28 20:02:32,195 		3216 of 10000 with 83.61% 	 Time used:  0.19 sec
2023-03-28 20:02:32,389 		3240 of 10000 with 83.46% 	 Time used:  0.19 sec
2023-03-28 20:02:32,583 		3264 of 10000 with 83.30% 	 Time used:  0.19 sec
2023-03-28 20:02:32,777 		3288 of 10000 with 83.30% 	 Time used:  0.19 sec
2023-03-28 20:02:32,971 		3312 of 10000 with 83.33% 	 Time used:  0.19 sec
2023-03-28 20:02:33,165 		3336 of 10000 with 83.30% 	 Time used:  0.19 sec
2023-03-28 20:02:33,359 		3360 of 10000 with 83.36% 	 Time used:  0.19 sec
2023-03-28 20:02:33,552 		3384 of 10000 with 83.39% 	 Time used:  0.19 sec
2023-03-28 20:02:33,747 		3408 of 10000 with 83.39% 	 Time used:  0.19 sec
2023-03-28 20:02:33,940 		3432 of 10000 with 83.45% 	 Time used:  0.19 sec
2023-03-28 20:02:34,134 		3456 of 10000 with 83.39% 	 Time used:  0.19 sec
2023-03-28 20:02:34,328 		3480 of 10000 with 83.28% 	 Time used:  0.19 sec
2023-03-28 20:02:34,522 		3504 of 10000 with 83.25% 	 Time used:  0.19 sec
2023-03-28 20:02:34,716 		3528 of 10000 with 83.30% 	 Time used:  0.19 sec
2023-03-28 20:02:34,910 		3552 of 10000 with 83.31% 	 Time used:  0.19 sec
2023-03-28 20:02:35,104 		3576 of 10000 with 83.33% 	 Time used:  0.19 sec
2023-03-28 20:02:35,297 		3600 of 10000 with 83.39% 	 Time used:  0.19 sec
2023-03-28 20:02:35,491 		3624 of 10000 with 83.42% 	 Time used:  0.19 sec
2023-03-28 20:02:35,685 		3648 of 10000 with 83.47% 	 Time used:  0.19 sec
2023-03-28 20:02:35,879 		3672 of 10000 with 83.47% 	 Time used:  0.19 sec
2023-03-28 20:02:36,073 		3696 of 10000 with 83.50% 	 Time used:  0.19 sec
2023-03-28 20:02:36,267 		3720 of 10000 with 83.47% 	 Time used:  0.19 sec
2023-03-28 20:02:36,461 		3744 of 10000 with 83.44% 	 Time used:  0.19 sec
2023-03-28 20:02:36,655 		3768 of 10000 with 83.47% 	 Time used:  0.19 sec
2023-03-28 20:02:36,848 		3792 of 10000 with 83.52% 	 Time used:  0.19 sec
2023-03-28 20:02:37,042 		3816 of 10000 with 83.44% 	 Time used:  0.19 sec
2023-03-28 20:02:37,236 		3840 of 10000 with 83.46% 	 Time used:  0.19 sec
2023-03-28 20:02:37,430 		3864 of 10000 with 83.54% 	 Time used:  0.19 sec
2023-03-28 20:02:37,624 		3888 of 10000 with 83.49% 	 Time used:  0.19 sec
2023-03-28 20:02:37,818 		3912 of 10000 with 83.54% 	 Time used:  0.19 sec
2023-03-28 20:02:38,012 		3936 of 10000 with 83.56% 	 Time used:  0.19 sec
2023-03-28 20:02:38,206 		3960 of 10000 with 83.51% 	 Time used:  0.19 sec
2023-03-28 20:02:38,399 		3984 of 10000 with 83.48% 	 Time used:  0.19 sec
2023-03-28 20:02:38,593 		4008 of 10000 with 83.46% 	 Time used:  0.19 sec
2023-03-28 20:02:38,787 		4032 of 10000 with 83.38% 	 Time used:  0.19 sec
2023-03-28 20:02:38,981 		4056 of 10000 with 83.38% 	 Time used:  0.19 sec
2023-03-28 20:02:39,175 		4080 of 10000 with 83.36% 	 Time used:  0.19 sec
2023-03-28 20:02:39,369 		4104 of 10000 with 83.33% 	 Time used:  0.19 sec
2023-03-28 20:02:39,563 		4128 of 10000 with 83.31% 	 Time used:  0.19 sec
2023-03-28 20:02:39,757 		4152 of 10000 with 83.29% 	 Time used:  0.19 sec
2023-03-28 20:02:39,950 		4176 of 10000 with 83.31% 	 Time used:  0.19 sec
2023-03-28 20:02:40,144 		4200 of 10000 with 83.31% 	 Time used:  0.19 sec
2023-03-28 20:02:40,338 		4224 of 10000 with 83.38% 	 Time used:  0.19 sec
2023-03-28 20:02:40,532 		4248 of 10000 with 83.36% 	 Time used:  0.19 sec
2023-03-28 20:02:40,726 		4272 of 10000 with 83.31% 	 Time used:  0.19 sec
2023-03-28 20:02:40,920 		4296 of 10000 with 83.31% 	 Time used:  0.19 sec
2023-03-28 20:02:41,114 		4320 of 10000 with 83.33% 	 Time used:  0.19 sec
2023-03-28 20:02:41,308 		4344 of 10000 with 83.43% 	 Time used:  0.19 sec
2023-03-28 20:02:41,502 		4368 of 10000 with 83.47% 	 Time used:  0.19 sec
2023-03-28 20:02:41,696 		4392 of 10000 with 83.47% 	 Time used:  0.19 sec
2023-03-28 20:02:41,889 		4416 of 10000 with 83.47% 	 Time used:  0.19 sec
2023-03-28 20:02:42,083 		4440 of 10000 with 83.49% 	 Time used:  0.19 sec
2023-03-28 20:02:42,277 		4464 of 10000 with 83.49% 	 Time used:  0.19 sec
2023-03-28 20:02:42,471 		4488 of 10000 with 83.49% 	 Time used:  0.19 sec
2023-03-28 20:02:42,665 		4512 of 10000 with 83.53% 	 Time used:  0.19 sec
2023-03-28 20:02:42,859 		4536 of 10000 with 83.60% 	 Time used:  0.19 sec
2023-03-28 20:02:43,053 		4560 of 10000 with 83.62% 	 Time used:  0.19 sec
2023-03-28 20:02:43,247 		4584 of 10000 with 83.66% 	 Time used:  0.19 sec
2023-03-28 20:02:43,441 		4608 of 10000 with 83.70% 	 Time used:  0.19 sec
2023-03-28 20:02:43,635 		4632 of 10000 with 83.74% 	 Time used:  0.19 sec
2023-03-28 20:02:43,828 		4656 of 10000 with 83.74% 	 Time used:  0.19 sec
2023-03-28 20:02:44,022 		4680 of 10000 with 83.72% 	 Time used:  0.19 sec
2023-03-28 20:02:44,216 		4704 of 10000 with 83.67% 	 Time used:  0.19 sec
2023-03-28 20:02:44,410 		4728 of 10000 with 83.69% 	 Time used:  0.19 sec
2023-03-28 20:02:44,604 		4752 of 10000 with 83.69% 	 Time used:  0.19 sec
2023-03-28 20:02:44,798 		4776 of 10000 with 83.71% 	 Time used:  0.19 sec
2023-03-28 20:02:44,992 		4800 of 10000 with 83.69% 	 Time used:  0.19 sec
2023-03-28 20:02:45,185 		4824 of 10000 with 83.71% 	 Time used:  0.19 sec
2023-03-28 20:02:45,379 		4848 of 10000 with 83.66% 	 Time used:  0.19 sec
2023-03-28 20:02:45,573 		4872 of 10000 with 83.72% 	 Time used:  0.19 sec
2023-03-28 20:02:45,767 		4896 of 10000 with 83.74% 	 Time used:  0.19 sec
2023-03-28 20:02:45,961 		4920 of 10000 with 83.72% 	 Time used:  0.19 sec
2023-03-28 20:02:46,155 		4944 of 10000 with 83.70% 	 Time used:  0.19 sec
2023-03-28 20:02:46,349 		4968 of 10000 with 83.68% 	 Time used:  0.19 sec
2023-03-28 20:02:46,543 		4992 of 10000 with 83.73% 	 Time used:  0.19 sec
2023-03-28 20:02:46,736 		5016 of 10000 with 83.73% 	 Time used:  0.19 sec
2023-03-28 20:02:46,930 		5040 of 10000 with 83.69% 	 Time used:  0.19 sec
2023-03-28 20:02:47,124 		5064 of 10000 with 83.71% 	 Time used:  0.19 sec
2023-03-28 20:02:47,318 		5088 of 10000 with 83.65% 	 Time used:  0.19 sec
2023-03-28 20:02:47,512 		5112 of 10000 with 83.65% 	 Time used:  0.19 sec
2023-03-28 20:02:47,706 		5136 of 10000 with 83.61% 	 Time used:  0.19 sec
2023-03-28 20:02:47,900 		5160 of 10000 with 83.62% 	 Time used:  0.19 sec
2023-03-28 20:02:48,094 		5184 of 10000 with 83.64% 	 Time used:  0.19 sec
2023-03-28 20:02:48,288 		5208 of 10000 with 83.64% 	 Time used:  0.19 sec
2023-03-28 20:02:48,482 		5232 of 10000 with 83.68% 	 Time used:  0.19 sec
2023-03-28 20:02:48,675 		5256 of 10000 with 83.68% 	 Time used:  0.19 sec
2023-03-28 20:02:48,869 		5280 of 10000 with 83.64% 	 Time used:  0.19 sec
2023-03-28 20:02:49,063 		5304 of 10000 with 83.65% 	 Time used:  0.19 sec
2023-03-28 20:02:49,257 		5328 of 10000 with 83.61% 	 Time used:  0.19 sec
2023-03-28 20:02:49,451 		5352 of 10000 with 83.58% 	 Time used:  0.19 sec
2023-03-28 20:02:49,645 		5376 of 10000 with 83.63% 	 Time used:  0.19 sec
2023-03-28 20:02:49,839 		5400 of 10000 with 83.65% 	 Time used:  0.19 sec
2023-03-28 20:02:50,033 		5424 of 10000 with 83.70% 	 Time used:  0.19 sec
2023-03-28 20:02:50,227 		5448 of 10000 with 83.68% 	 Time used:  0.19 sec
2023-03-28 20:02:50,420 		5472 of 10000 with 83.66% 	 Time used:  0.19 sec
2023-03-28 20:02:50,614 		5496 of 10000 with 83.64% 	 Time used:  0.19 sec
2023-03-28 20:02:50,808 		5520 of 10000 with 83.59% 	 Time used:  0.19 sec
2023-03-28 20:02:51,002 		5544 of 10000 with 83.59% 	 Time used:  0.19 sec
2023-03-28 20:02:51,196 		5568 of 10000 with 83.60% 	 Time used:  0.19 sec
2023-03-28 20:02:51,390 		5592 of 10000 with 83.58% 	 Time used:  0.19 sec
2023-03-28 20:02:51,584 		5616 of 10000 with 83.55% 	 Time used:  0.19 sec
2023-03-28 20:02:51,778 		5640 of 10000 with 83.56% 	 Time used:  0.19 sec
2023-03-28 20:02:51,971 		5664 of 10000 with 83.58% 	 Time used:  0.19 sec
2023-03-28 20:02:52,165 		5688 of 10000 with 83.60% 	 Time used:  0.19 sec
2023-03-28 20:02:52,359 		5712 of 10000 with 83.60% 	 Time used:  0.19 sec
2023-03-28 20:02:52,553 		5736 of 10000 with 83.58% 	 Time used:  0.19 sec
2023-03-28 20:02:52,747 		5760 of 10000 with 83.63% 	 Time used:  0.19 sec
2023-03-28 20:02:52,941 		5784 of 10000 with 83.68% 	 Time used:  0.19 sec
2023-03-28 20:02:53,135 		5808 of 10000 with 83.66% 	 Time used:  0.19 sec
2023-03-28 20:02:53,329 		5832 of 10000 with 83.66% 	 Time used:  0.19 sec
2023-03-28 20:02:53,522 		5856 of 10000 with 83.64% 	 Time used:  0.19 sec
2023-03-28 20:02:53,716 		5880 of 10000 with 83.71% 	 Time used:  0.19 sec
2023-03-28 20:02:53,910 		5904 of 10000 with 83.72% 	 Time used:  0.19 sec
2023-03-28 20:02:54,104 		5928 of 10000 with 83.76% 	 Time used:  0.19 sec
2023-03-28 20:02:54,298 		5952 of 10000 with 83.75% 	 Time used:  0.19 sec
2023-03-28 20:02:54,492 		5976 of 10000 with 83.73% 	 Time used:  0.19 sec
2023-03-28 20:02:54,686 		6000 of 10000 with 83.73% 	 Time used:  0.19 sec
2023-03-28 20:02:54,880 		6024 of 10000 with 83.73% 	 Time used:  0.19 sec
2023-03-28 20:02:55,074 		6048 of 10000 with 83.75% 	 Time used:  0.19 sec
2023-03-28 20:02:55,267 		6072 of 10000 with 83.75% 	 Time used:  0.19 sec
2023-03-28 20:02:55,461 		6096 of 10000 with 83.76% 	 Time used:  0.19 sec
2023-03-28 20:02:55,655 		6120 of 10000 with 83.74% 	 Time used:  0.19 sec
2023-03-28 20:02:55,849 		6144 of 10000 with 83.74% 	 Time used:  0.19 sec
2023-03-28 20:02:56,043 		6168 of 10000 with 83.67% 	 Time used:  0.19 sec
2023-03-28 20:02:56,237 		6192 of 10000 with 83.64% 	 Time used:  0.19 sec
2023-03-28 20:02:56,431 		6216 of 10000 with 83.67% 	 Time used:  0.19 sec
2023-03-28 20:02:56,625 		6240 of 10000 with 83.67% 	 Time used:  0.19 sec
2023-03-28 20:02:56,819 		6264 of 10000 with 83.60% 	 Time used:  0.19 sec
2023-03-28 20:02:57,013 		6288 of 10000 with 83.60% 	 Time used:  0.19 sec
2023-03-28 20:02:57,206 		6312 of 10000 with 83.59% 	 Time used:  0.19 sec
2023-03-28 20:02:57,400 		6336 of 10000 with 83.57% 	 Time used:  0.19 sec
2023-03-28 20:02:57,594 		6360 of 10000 with 83.62% 	 Time used:  0.19 sec
2023-03-28 20:02:57,788 		6384 of 10000 with 83.62% 	 Time used:  0.19 sec
2023-03-28 20:02:57,982 		6408 of 10000 with 83.60% 	 Time used:  0.19 sec
2023-03-28 20:02:58,176 		6432 of 10000 with 83.63% 	 Time used:  0.19 sec
2023-03-28 20:02:58,370 		6456 of 10000 with 83.64% 	 Time used:  0.19 sec
2023-03-28 20:02:58,564 		6480 of 10000 with 83.64% 	 Time used:  0.19 sec
2023-03-28 20:02:58,758 		6504 of 10000 with 83.66% 	 Time used:  0.19 sec
2023-03-28 20:02:58,952 		6528 of 10000 with 83.72% 	 Time used:  0.19 sec
2023-03-28 20:02:59,146 		6552 of 10000 with 83.71% 	 Time used:  0.19 sec
2023-03-28 20:02:59,339 		6576 of 10000 with 83.64% 	 Time used:  0.19 sec
2023-03-28 20:02:59,533 		6600 of 10000 with 83.65% 	 Time used:  0.19 sec
2023-03-28 20:02:59,727 		6624 of 10000 with 83.68% 	 Time used:  0.19 sec
2023-03-28 20:02:59,921 		6648 of 10000 with 83.71% 	 Time used:  0.19 sec
2023-03-28 20:03:00,115 		6672 of 10000 with 83.71% 	 Time used:  0.19 sec
2023-03-28 20:03:00,309 		6696 of 10000 with 83.71% 	 Time used:  0.19 sec
2023-03-28 20:03:00,503 		6720 of 10000 with 83.71% 	 Time used:  0.19 sec
2023-03-28 20:03:00,697 		6744 of 10000 with 83.67% 	 Time used:  0.19 sec
2023-03-28 20:03:00,890 		6768 of 10000 with 83.69% 	 Time used:  0.19 sec
2023-03-28 20:03:01,084 		6792 of 10000 with 83.70% 	 Time used:  0.19 sec
2023-03-28 20:03:01,278 		6816 of 10000 with 83.71% 	 Time used:  0.19 sec
2023-03-28 20:03:01,472 		6840 of 10000 with 83.68% 	 Time used:  0.19 sec
2023-03-28 20:03:01,666 		6864 of 10000 with 83.65% 	 Time used:  0.19 sec
2023-03-28 20:03:01,861 		6888 of 10000 with 83.64% 	 Time used:  0.19 sec
2023-03-28 20:03:02,055 		6912 of 10000 with 83.65% 	 Time used:  0.19 sec
2023-03-28 20:03:02,249 		6936 of 10000 with 83.64% 	 Time used:  0.19 sec
2023-03-28 20:03:02,443 		6960 of 10000 with 83.62% 	 Time used:  0.19 sec
2023-03-28 20:03:02,637 		6984 of 10000 with 83.63% 	 Time used:  0.19 sec
2023-03-28 20:03:02,831 		7008 of 10000 with 83.59% 	 Time used:  0.19 sec
2023-03-28 20:03:03,024 		7032 of 10000 with 83.55% 	 Time used:  0.19 sec
2023-03-28 20:03:03,218 		7056 of 10000 with 83.55% 	 Time used:  0.19 sec
2023-03-28 20:03:03,412 		7080 of 10000 with 83.50% 	 Time used:  0.19 sec
2023-03-28 20:03:03,606 		7104 of 10000 with 83.52% 	 Time used:  0.19 sec
2023-03-28 20:03:03,800 		7128 of 10000 with 83.50% 	 Time used:  0.19 sec
2023-03-28 20:03:03,994 		7152 of 10000 with 83.52% 	 Time used:  0.19 sec
2023-03-28 20:03:04,188 		7176 of 10000 with 83.57% 	 Time used:  0.19 sec
2023-03-28 20:03:04,382 		7200 of 10000 with 83.54% 	 Time used:  0.19 sec
2023-03-28 20:03:04,576 		7224 of 10000 with 83.55% 	 Time used:  0.19 sec
2023-03-28 20:03:04,769 		7248 of 10000 with 83.55% 	 Time used:  0.19 sec
2023-03-28 20:03:04,964 		7272 of 10000 with 83.57% 	 Time used:  0.19 sec
2023-03-28 20:03:05,157 		7296 of 10000 with 83.58% 	 Time used:  0.19 sec
2023-03-28 20:03:05,351 		7320 of 10000 with 83.55% 	 Time used:  0.19 sec
2023-03-28 20:03:05,545 		7344 of 10000 with 83.51% 	 Time used:  0.19 sec
2023-03-28 20:03:05,739 		7368 of 10000 with 83.55% 	 Time used:  0.19 sec
2023-03-28 20:03:05,933 		7392 of 10000 with 83.58% 	 Time used:  0.19 sec
2023-03-28 20:03:06,127 		7416 of 10000 with 83.59% 	 Time used:  0.19 sec
2023-03-28 20:03:06,321 		7440 of 10000 with 83.63% 	 Time used:  0.19 sec
2023-03-28 20:03:06,515 		7464 of 10000 with 83.60% 	 Time used:  0.19 sec
2023-03-28 20:03:06,709 		7488 of 10000 with 83.64% 	 Time used:  0.19 sec
2023-03-28 20:03:06,902 		7512 of 10000 with 83.64% 	 Time used:  0.19 sec
2023-03-28 20:03:07,096 		7536 of 10000 with 83.64% 	 Time used:  0.19 sec
2023-03-28 20:03:07,290 		7560 of 10000 with 83.66% 	 Time used:  0.19 sec
2023-03-28 20:03:07,484 		7584 of 10000 with 83.66% 	 Time used:  0.19 sec
2023-03-28 20:03:07,678 		7608 of 10000 with 83.65% 	 Time used:  0.19 sec
2023-03-28 20:03:07,872 		7632 of 10000 with 83.69% 	 Time used:  0.19 sec
2023-03-28 20:03:08,066 		7656 of 10000 with 83.67% 	 Time used:  0.19 sec
2023-03-28 20:03:08,260 		7680 of 10000 with 83.70% 	 Time used:  0.19 sec
2023-03-28 20:03:08,454 		7704 of 10000 with 83.72% 	 Time used:  0.19 sec
2023-03-28 20:03:08,647 		7728 of 10000 with 83.72% 	 Time used:  0.19 sec
2023-03-28 20:03:08,841 		7752 of 10000 with 83.76% 	 Time used:  0.19 sec
2023-03-28 20:03:09,035 		7776 of 10000 with 83.78% 	 Time used:  0.19 sec
2023-03-28 20:03:09,229 		7800 of 10000 with 83.77% 	 Time used:  0.19 sec
2023-03-28 20:03:09,423 		7824 of 10000 with 83.74% 	 Time used:  0.19 sec
2023-03-28 20:03:09,617 		7848 of 10000 with 83.74% 	 Time used:  0.19 sec
2023-03-28 20:03:09,811 		7872 of 10000 with 83.71% 	 Time used:  0.19 sec
2023-03-28 20:03:10,004 		7896 of 10000 with 83.71% 	 Time used:  0.19 sec
2023-03-28 20:03:10,198 		7920 of 10000 with 83.69% 	 Time used:  0.19 sec
2023-03-28 20:03:10,392 		7944 of 10000 with 83.71% 	 Time used:  0.19 sec
2023-03-28 20:03:10,586 		7968 of 10000 with 83.71% 	 Time used:  0.19 sec
2023-03-28 20:03:10,780 		7992 of 10000 with 83.70% 	 Time used:  0.19 sec
2023-03-28 20:03:10,974 		8016 of 10000 with 83.70% 	 Time used:  0.19 sec
2023-03-28 20:03:11,168 		8040 of 10000 with 83.71% 	 Time used:  0.19 sec
2023-03-28 20:03:11,362 		8064 of 10000 with 83.69% 	 Time used:  0.19 sec
2023-03-28 20:03:11,555 		8088 of 10000 with 83.68% 	 Time used:  0.19 sec
2023-03-28 20:03:11,749 		8112 of 10000 with 83.70% 	 Time used:  0.19 sec
2023-03-28 20:03:11,943 		8136 of 10000 with 83.71% 	 Time used:  0.19 sec
2023-03-28 20:03:12,137 		8160 of 10000 with 83.68% 	 Time used:  0.19 sec
2023-03-28 20:03:12,331 		8184 of 10000 with 83.71% 	 Time used:  0.19 sec
2023-03-28 20:03:12,525 		8208 of 10000 with 83.71% 	 Time used:  0.19 sec
2023-03-28 20:03:12,719 		8232 of 10000 with 83.71% 	 Time used:  0.19 sec
2023-03-28 20:03:12,913 		8256 of 10000 with 83.73% 	 Time used:  0.19 sec
2023-03-28 20:03:13,107 		8280 of 10000 with 83.73% 	 Time used:  0.19 sec
2023-03-28 20:03:13,301 		8304 of 10000 with 83.68% 	 Time used:  0.19 sec
2023-03-28 20:03:13,495 		8328 of 10000 with 83.69% 	 Time used:  0.19 sec
2023-03-28 20:03:13,689 		8352 of 10000 with 83.70% 	 Time used:  0.19 sec
2023-03-28 20:03:13,883 		8376 of 10000 with 83.73% 	 Time used:  0.19 sec
2023-03-28 20:03:14,077 		8400 of 10000 with 83.75% 	 Time used:  0.19 sec
2023-03-28 20:03:14,271 		8424 of 10000 with 83.76% 	 Time used:  0.19 sec
2023-03-28 20:03:14,465 		8448 of 10000 with 83.79% 	 Time used:  0.19 sec
2023-03-28 20:03:14,658 		8472 of 10000 with 83.77% 	 Time used:  0.19 sec
2023-03-28 20:03:14,852 		8496 of 10000 with 83.78% 	 Time used:  0.19 sec
2023-03-28 20:03:15,046 		8520 of 10000 with 83.79% 	 Time used:  0.19 sec
2023-03-28 20:03:15,240 		8544 of 10000 with 83.77% 	 Time used:  0.19 sec
2023-03-28 20:03:15,434 		8568 of 10000 with 83.77% 	 Time used:  0.19 sec
2023-03-28 20:03:15,628 		8592 of 10000 with 83.78% 	 Time used:  0.19 sec
2023-03-28 20:03:15,822 		8616 of 10000 with 83.77% 	 Time used:  0.19 sec
2023-03-28 20:03:16,016 		8640 of 10000 with 83.78% 	 Time used:  0.19 sec
2023-03-28 20:03:16,211 		8664 of 10000 with 83.80% 	 Time used:  0.19 sec
2023-03-28 20:03:16,405 		8688 of 10000 with 83.77% 	 Time used:  0.19 sec
2023-03-28 20:03:16,599 		8712 of 10000 with 83.77% 	 Time used:  0.19 sec
2023-03-28 20:03:16,793 		8736 of 10000 with 83.75% 	 Time used:  0.19 sec
2023-03-28 20:03:16,987 		8760 of 10000 with 83.71% 	 Time used:  0.19 sec
2023-03-28 20:03:17,181 		8784 of 10000 with 83.71% 	 Time used:  0.19 sec
2023-03-28 20:03:17,375 		8808 of 10000 with 83.71% 	 Time used:  0.19 sec
2023-03-28 20:03:17,568 		8832 of 10000 with 83.71% 	 Time used:  0.19 sec
2023-03-28 20:03:17,762 		8856 of 10000 with 83.72% 	 Time used:  0.19 sec
2023-03-28 20:03:17,956 		8880 of 10000 with 83.72% 	 Time used:  0.19 sec
2023-03-28 20:03:18,150 		8904 of 10000 with 83.74% 	 Time used:  0.19 sec
2023-03-28 20:03:18,344 		8928 of 10000 with 83.73% 	 Time used:  0.19 sec
2023-03-28 20:03:18,538 		8952 of 10000 with 83.74% 	 Time used:  0.19 sec
2023-03-28 20:03:18,733 		8976 of 10000 with 83.73% 	 Time used:  0.19 sec
2023-03-28 20:03:18,928 		9000 of 10000 with 83.74% 	 Time used:  0.19 sec
2023-03-28 20:03:19,122 		9024 of 10000 with 83.77% 	 Time used:  0.19 sec
2023-03-28 20:03:19,315 		9048 of 10000 with 83.80% 	 Time used:  0.19 sec
2023-03-28 20:03:19,509 		9072 of 10000 with 83.74% 	 Time used:  0.19 sec
2023-03-28 20:03:19,703 		9096 of 10000 with 83.71% 	 Time used:  0.19 sec
2023-03-28 20:03:19,897 		9120 of 10000 with 83.73% 	 Time used:  0.19 sec
2023-03-28 20:03:20,091 		9144 of 10000 with 83.69% 	 Time used:  0.19 sec
2023-03-28 20:03:20,287 		9168 of 10000 with 83.72% 	 Time used:  0.20 sec
2023-03-28 20:03:20,481 		9192 of 10000 with 83.71% 	 Time used:  0.19 sec
2023-03-28 20:03:20,674 		9216 of 10000 with 83.75% 	 Time used:  0.19 sec
2023-03-28 20:03:20,868 		9240 of 10000 with 83.72% 	 Time used:  0.19 sec
2023-03-28 20:03:21,062 		9264 of 10000 with 83.70% 	 Time used:  0.19 sec
2023-03-28 20:03:21,256 		9288 of 10000 with 83.70% 	 Time used:  0.19 sec
2023-03-28 20:03:21,450 		9312 of 10000 with 83.67% 	 Time used:  0.19 sec
2023-03-28 20:03:21,644 		9336 of 10000 with 83.67% 	 Time used:  0.19 sec
2023-03-28 20:03:21,837 		9360 of 10000 with 83.62% 	 Time used:  0.19 sec
2023-03-28 20:03:22,031 		9384 of 10000 with 83.63% 	 Time used:  0.19 sec
2023-03-28 20:03:22,225 		9408 of 10000 with 83.64% 	 Time used:  0.19 sec
2023-03-28 20:03:22,419 		9432 of 10000 with 83.67% 	 Time used:  0.19 sec
2023-03-28 20:03:22,613 		9456 of 10000 with 83.65% 	 Time used:  0.19 sec
2023-03-28 20:03:22,807 		9480 of 10000 with 83.67% 	 Time used:  0.19 sec
2023-03-28 20:03:23,001 		9504 of 10000 with 83.66% 	 Time used:  0.19 sec
2023-03-28 20:03:23,196 		9528 of 10000 with 83.68% 	 Time used:  0.19 sec
2023-03-28 20:03:23,390 		9552 of 10000 with 83.65% 	 Time used:  0.19 sec
2023-03-28 20:03:23,584 		9576 of 10000 with 83.65% 	 Time used:  0.19 sec
2023-03-28 20:03:23,777 		9600 of 10000 with 83.64% 	 Time used:  0.19 sec
2023-03-28 20:03:23,971 		9624 of 10000 with 83.63% 	 Time used:  0.19 sec
2023-03-28 20:03:24,165 		9648 of 10000 with 83.62% 	 Time used:  0.19 sec
2023-03-28 20:03:24,359 		9672 of 10000 with 83.61% 	 Time used:  0.19 sec
2023-03-28 20:03:24,553 		9696 of 10000 with 83.61% 	 Time used:  0.19 sec
2023-03-28 20:03:24,747 		9720 of 10000 with 83.62% 	 Time used:  0.19 sec
2023-03-28 20:03:24,941 		9744 of 10000 with 83.62% 	 Time used:  0.19 sec
2023-03-28 20:03:25,135 		9768 of 10000 with 83.60% 	 Time used:  0.19 sec
2023-03-28 20:03:25,328 		9792 of 10000 with 83.59% 	 Time used:  0.19 sec
2023-03-28 20:03:25,522 		9816 of 10000 with 83.62% 	 Time used:  0.19 sec
2023-03-28 20:03:25,716 		9840 of 10000 with 83.63% 	 Time used:  0.19 sec
2023-03-28 20:03:25,910 		9864 of 10000 with 83.65% 	 Time used:  0.19 sec
2023-03-28 20:03:26,104 		9888 of 10000 with 83.67% 	 Time used:  0.19 sec
2023-03-28 20:03:26,298 		9912 of 10000 with 83.68% 	 Time used:  0.19 sec
2023-03-28 20:03:26,492 		9936 of 10000 with 83.67% 	 Time used:  0.19 sec
2023-03-28 20:03:26,686 		9960 of 10000 with 83.63% 	 Time used:  0.19 sec
2023-03-28 20:03:26,880 		9984 of 10000 with 83.62% 	 Time used:  0.19 sec
2023-03-28 20:03:27,013 		10000 of 10000 with 83.63% 	 Time used:  0.13 sec
2023-03-28 20:03:27,013 
2023-03-28 20:03:27,015 			Learning rate: weights:   1.000e-02    
2023-03-28 20:03:27,015 			Last test performance: 83.63%
2023-03-28 20:03:27,015 ----------------
2023-03-28 20:03:31,056   9   =>  0    		Training 486 pattern with 84.79% 	Forward time: 	 3.92 sec
2023-03-28 20:03:31,056 			Loss:    3.714e-01    			Backward time: 	 0.11 sec 
2023-03-28 20:03:31,056 ADAM: Layer 0 -> dw_min:9.9300e-01  dw_max:1.0063e+00 lr:1.0000e-02
2023-03-28 20:03:31,057 ADAM: Layer 1 -> dw_min:9.9024e-01  dw_max:1.0088e+00 lr:1.0000e-02
2023-03-28 20:03:31,057 ADAM: Layer 2 -> dw_min:9.8856e-01  dw_max:1.0090e+00 lr:1.0000e-02
2023-03-28 20:03:31,057 ADAM: Layer 3 -> dw_min:9.9237e-01  dw_max:1.0072e+00 lr:1.0000e-02
2023-03-28 20:03:31,074 			Learning rate: weights:   1.000e-02    
2023-03-28 20:03:31,074 			Last test performance: 83.63%
2023-03-28 20:03:31,074 ----------------
2023-03-28 20:03:35,118   9   =>  1    		Training 486 pattern with 86.25% 	Forward time: 	 3.92 sec
2023-03-28 20:03:35,118 			Loss:    3.504e-01    			Backward time: 	 0.11 sec 
2023-03-28 20:03:35,118 ADAM: Layer 0 -> dw_min:9.9396e-01  dw_max:1.0053e+00 lr:1.0000e-02
2023-03-28 20:03:35,118 ADAM: Layer 1 -> dw_min:9.9056e-01  dw_max:1.0095e+00 lr:1.0000e-02
2023-03-28 20:03:35,118 ADAM: Layer 2 -> dw_min:9.8836e-01  dw_max:1.0089e+00 lr:1.0000e-02
2023-03-28 20:03:35,119 ADAM: Layer 3 -> dw_min:9.9321e-01  dw_max:1.0072e+00 lr:1.0000e-02
2023-03-28 20:03:35,137 			Learning rate: weights:   1.000e-02    
2023-03-28 20:03:35,137 			Last test performance: 83.63%
2023-03-28 20:03:35,137 ----------------
2023-03-28 20:03:39,181   9   =>  2    		Training 486 pattern with 85.62% 	Forward time: 	 3.92 sec
2023-03-28 20:03:39,181 			Loss:    3.630e-01    			Backward time: 	 0.11 sec 
2023-03-28 20:03:39,181 ADAM: Layer 0 -> dw_min:9.9347e-01  dw_max:1.0057e+00 lr:1.0000e-02
2023-03-28 20:03:39,181 ADAM: Layer 1 -> dw_min:9.8934e-01  dw_max:1.0111e+00 lr:1.0000e-02
2023-03-28 20:03:39,181 ADAM: Layer 2 -> dw_min:9.8680e-01  dw_max:1.0075e+00 lr:1.0000e-02
2023-03-28 20:03:39,181 ADAM: Layer 3 -> dw_min:9.9344e-01  dw_max:1.0070e+00 lr:1.0000e-02
2023-03-28 20:03:39,236 			Learning rate: weights:   1.000e-02    
2023-03-28 20:03:39,237 			Last test performance: 83.63%
2023-03-28 20:03:39,237 ----------------
2023-03-28 20:03:43,278   9   =>  3    		Training 486 pattern with 84.17% 	Forward time: 	 3.92 sec
2023-03-28 20:03:43,278 			Loss:    3.669e-01    			Backward time: 	 0.11 sec 
2023-03-28 20:03:43,279 ADAM: Layer 0 -> dw_min:9.9307e-01  dw_max:1.0063e+00 lr:1.0000e-02
2023-03-28 20:03:43,279 ADAM: Layer 1 -> dw_min:9.8802e-01  dw_max:1.0108e+00 lr:1.0000e-02
2023-03-28 20:03:43,279 ADAM: Layer 2 -> dw_min:9.8692e-01  dw_max:1.0115e+00 lr:1.0000e-02
2023-03-28 20:03:43,279 ADAM: Layer 3 -> dw_min:9.9433e-01  dw_max:1.0067e+00 lr:1.0000e-02
2023-03-28 20:03:43,377 			Learning rate: weights:   1.000e-02    
2023-03-28 20:03:43,377 			Last test performance: 83.63%
2023-03-28 20:03:43,377 ----------------
2023-03-28 20:03:47,419   9   =>  4    		Training 486 pattern with 81.04% 	Forward time: 	 3.92 sec
2023-03-28 20:03:47,419 			Loss:    4.125e-01    			Backward time: 	 0.11 sec 
2023-03-28 20:03:47,419 ADAM: Layer 0 -> dw_min:9.9241e-01  dw_max:1.0069e+00 lr:1.0000e-02
2023-03-28 20:03:47,419 ADAM: Layer 1 -> dw_min:9.8671e-01  dw_max:1.0109e+00 lr:1.0000e-02
2023-03-28 20:03:47,420 ADAM: Layer 2 -> dw_min:9.8853e-01  dw_max:1.0103e+00 lr:1.0000e-02
2023-03-28 20:03:47,420 ADAM: Layer 3 -> dw_min:9.9420e-01  dw_max:1.0063e+00 lr:1.0000e-02
2023-03-28 20:03:47,437 			Learning rate: weights:   1.000e-02    
2023-03-28 20:03:47,437 			Last test performance: 83.63%
2023-03-28 20:03:47,437 ----------------
2023-03-28 20:03:51,482   9   =>  5    		Training 486 pattern with 84.38% 	Forward time: 	 3.93 sec
2023-03-28 20:03:51,482 			Loss:    3.707e-01    			Backward time: 	 0.11 sec 
2023-03-28 20:03:51,482 ADAM: Layer 0 -> dw_min:9.9262e-01  dw_max:1.0069e+00 lr:1.0000e-02
2023-03-28 20:03:51,482 ADAM: Layer 1 -> dw_min:9.8785e-01  dw_max:1.0108e+00 lr:1.0000e-02
2023-03-28 20:03:51,483 ADAM: Layer 2 -> dw_min:9.8855e-01  dw_max:1.0104e+00 lr:1.0000e-02
2023-03-28 20:03:51,483 ADAM: Layer 3 -> dw_min:9.9392e-01  dw_max:1.0053e+00 lr:1.0000e-02
2023-03-28 20:03:51,551 			Learning rate: weights:   1.000e-02    
2023-03-28 20:03:51,551 			Last test performance: 83.63%
2023-03-28 20:03:51,551 ----------------
2023-03-28 20:03:55,594   9   =>  6    		Training 486 pattern with 87.29% 	Forward time: 	 3.92 sec
2023-03-28 20:03:55,595 			Loss:    2.952e-01    			Backward time: 	 0.11 sec 
2023-03-28 20:03:55,595 ADAM: Layer 0 -> dw_min:9.9291e-01  dw_max:1.0067e+00 lr:1.0000e-02
2023-03-28 20:03:55,595 ADAM: Layer 1 -> dw_min:9.8802e-01  dw_max:1.0109e+00 lr:1.0000e-02
2023-03-28 20:03:55,595 ADAM: Layer 2 -> dw_min:9.8891e-01  dw_max:1.0113e+00 lr:1.0000e-02
2023-03-28 20:03:55,595 ADAM: Layer 3 -> dw_min:9.9412e-01  dw_max:1.0054e+00 lr:1.0000e-02
2023-03-28 20:03:55,677 			Learning rate: weights:   1.000e-02    
2023-03-28 20:03:55,677 			Last test performance: 83.63%
2023-03-28 20:03:55,677 ----------------
2023-03-28 20:03:59,720   9   =>  7    		Training 486 pattern with 83.12% 	Forward time: 	 3.92 sec
2023-03-28 20:03:59,720 			Loss:    3.807e-01    			Backward time: 	 0.11 sec 
2023-03-28 20:03:59,720 ADAM: Layer 0 -> dw_min:9.9397e-01  dw_max:1.0056e+00 lr:1.0000e-02
2023-03-28 20:03:59,720 ADAM: Layer 1 -> dw_min:9.8912e-01  dw_max:1.0110e+00 lr:1.0000e-02
2023-03-28 20:03:59,720 ADAM: Layer 2 -> dw_min:9.8496e-01  dw_max:1.0139e+00 lr:1.0000e-02
2023-03-28 20:03:59,721 ADAM: Layer 3 -> dw_min:9.9522e-01  dw_max:1.0042e+00 lr:1.0000e-02
2023-03-28 20:03:59,842 			Learning rate: weights:   1.000e-02    
2023-03-28 20:03:59,842 			Last test performance: 83.63%
2023-03-28 20:03:59,842 ----------------
2023-03-28 20:04:03,885   9   =>  8    		Training 486 pattern with 87.50% 	Forward time: 	 3.92 sec
2023-03-28 20:04:03,885 			Loss:    2.729e-01    			Backward time: 	 0.11 sec 
2023-03-28 20:04:03,886 ADAM: Layer 0 -> dw_min:9.9480e-01  dw_max:1.0047e+00 lr:1.0000e-02
2023-03-28 20:04:03,886 ADAM: Layer 1 -> dw_min:9.9065e-01  dw_max:1.0095e+00 lr:1.0000e-02
2023-03-28 20:04:03,886 ADAM: Layer 2 -> dw_min:9.8665e-01  dw_max:1.0125e+00 lr:1.0000e-02
2023-03-28 20:04:03,886 ADAM: Layer 3 -> dw_min:9.9606e-01  dw_max:1.0040e+00 lr:1.0000e-02
2023-03-28 20:04:03,962 			Learning rate: weights:   1.000e-02    
2023-03-28 20:04:03,962 			Last test performance: 83.63%
2023-03-28 20:04:03,962 ----------------
2023-03-28 20:04:08,006   9   =>  9    		Training 486 pattern with 84.58% 	Forward time: 	 3.92 sec
2023-03-28 20:04:08,006 			Loss:    3.633e-01    			Backward time: 	 0.11 sec 
2023-03-28 20:04:08,006 ADAM: Layer 0 -> dw_min:9.9566e-01  dw_max:1.0036e+00 lr:1.0000e-02
2023-03-28 20:04:08,007 ADAM: Layer 1 -> dw_min:9.9203e-01  dw_max:1.0088e+00 lr:1.0000e-02
2023-03-28 20:04:08,007 ADAM: Layer 2 -> dw_min:9.8808e-01  dw_max:1.0107e+00 lr:1.0000e-02
2023-03-28 20:04:08,007 ADAM: Layer 3 -> dw_min:9.9614e-01  dw_max:1.0048e+00 lr:1.0000e-02
2023-03-28 20:04:08,067 			Learning rate: weights:   1.000e-02    
2023-03-28 20:04:08,067 			Last test performance: 83.63%
2023-03-28 20:04:08,067 ----------------
2023-03-28 20:04:12,111   9   =>  10   		Training 486 pattern with 84.58% 	Forward time: 	 3.93 sec
2023-03-28 20:04:12,112 			Loss:    3.493e-01    			Backward time: 	 0.11 sec 
2023-03-28 20:04:12,112 ADAM: Layer 0 -> dw_min:9.9625e-01  dw_max:1.0030e+00 lr:1.0000e-02
2023-03-28 20:04:12,112 ADAM: Layer 1 -> dw_min:9.9066e-01  dw_max:1.0073e+00 lr:1.0000e-02
2023-03-28 20:04:12,112 ADAM: Layer 2 -> dw_min:9.8953e-01  dw_max:1.0086e+00 lr:1.0000e-02
2023-03-28 20:04:12,112 ADAM: Layer 3 -> dw_min:9.9619e-01  dw_max:1.0040e+00 lr:1.0000e-02
2023-03-28 20:04:12,213 			Learning rate: weights:   1.000e-02    
2023-03-28 20:04:12,213 			Last test performance: 83.63%
2023-03-28 20:04:12,213 ----------------
2023-03-28 20:04:16,258   9   =>  11   		Training 486 pattern with 82.50% 	Forward time: 	 3.93 sec
2023-03-28 20:04:16,258 			Loss:    3.687e-01    			Backward time: 	 0.11 sec 
2023-03-28 20:04:16,258 ADAM: Layer 0 -> dw_min:9.9689e-01  dw_max:1.0022e+00 lr:1.0000e-02
2023-03-28 20:04:16,258 ADAM: Layer 1 -> dw_min:9.9161e-01  dw_max:1.0062e+00 lr:1.0000e-02
2023-03-28 20:04:16,258 ADAM: Layer 2 -> dw_min:9.9065e-01  dw_max:1.0071e+00 lr:1.0000e-02
2023-03-28 20:04:16,259 ADAM: Layer 3 -> dw_min:9.9647e-01  dw_max:1.0036e+00 lr:1.0000e-02
2023-03-28 20:04:16,275 			Learning rate: weights:   1.000e-02    
2023-03-28 20:04:16,275 			Last test performance: 83.63%
2023-03-28 20:04:16,275 ----------------
2023-03-28 20:04:20,321   9   =>  12   		Training 486 pattern with 85.21% 	Forward time: 	 3.93 sec
2023-03-28 20:04:20,322 			Loss:    3.291e-01    			Backward time: 	 0.11 sec 
2023-03-28 20:04:20,322 ADAM: Layer 0 -> dw_min:9.9726e-01  dw_max:1.0025e+00 lr:1.0000e-02
2023-03-28 20:04:20,322 ADAM: Layer 1 -> dw_min:9.9143e-01  dw_max:1.0054e+00 lr:1.0000e-02
2023-03-28 20:04:20,322 ADAM: Layer 2 -> dw_min:9.9153e-01  dw_max:1.0086e+00 lr:1.0000e-02
2023-03-28 20:04:20,322 ADAM: Layer 3 -> dw_min:9.9672e-01  dw_max:1.0034e+00 lr:1.0000e-02
2023-03-28 20:04:20,347 			Learning rate: weights:   1.000e-02    
2023-03-28 20:04:20,347 			Last test performance: 83.63%
2023-03-28 20:04:20,347 ----------------
2023-03-28 20:04:24,391   9   =>  13   		Training 486 pattern with 82.71% 	Forward time: 	 3.92 sec
2023-03-28 20:04:24,391 			Loss:    3.829e-01    			Backward time: 	 0.11 sec 
2023-03-28 20:04:24,391 ADAM: Layer 0 -> dw_min:9.9750e-01  dw_max:1.0024e+00 lr:1.0000e-02
2023-03-28 20:04:24,391 ADAM: Layer 1 -> dw_min:9.9173e-01  dw_max:1.0052e+00 lr:1.0000e-02
2023-03-28 20:04:24,392 ADAM: Layer 2 -> dw_min:9.9224e-01  dw_max:1.0118e+00 lr:1.0000e-02
2023-03-28 20:04:24,392 ADAM: Layer 3 -> dw_min:9.9662e-01  dw_max:1.0026e+00 lr:1.0000e-02
2023-03-28 20:04:24,467 			Learning rate: weights:   1.000e-02    
2023-03-28 20:04:24,467 			Last test performance: 83.63%
2023-03-28 20:04:24,467 ----------------
2023-03-28 20:04:28,510   9   =>  14   		Training 486 pattern with 86.04% 	Forward time: 	 3.92 sec
2023-03-28 20:04:28,510 			Loss:    3.419e-01    			Backward time: 	 0.11 sec 
2023-03-28 20:04:28,510 ADAM: Layer 0 -> dw_min:9.9792e-01  dw_max:1.0033e+00 lr:1.0000e-02
2023-03-28 20:04:28,510 ADAM: Layer 1 -> dw_min:9.9368e-01  dw_max:1.0051e+00 lr:1.0000e-02
2023-03-28 20:04:28,510 ADAM: Layer 2 -> dw_min:9.9281e-01  dw_max:1.0099e+00 lr:1.0000e-02
2023-03-28 20:04:28,511 ADAM: Layer 3 -> dw_min:9.9715e-01  dw_max:1.0039e+00 lr:1.0000e-02
2023-03-28 20:04:28,585 			Learning rate: weights:   1.000e-02    
2023-03-28 20:04:28,585 			Last test performance: 83.63%
2023-03-28 20:04:28,585 ----------------
2023-03-28 20:04:32,629   9   =>  15   		Training 486 pattern with 83.54% 	Forward time: 	 3.92 sec
2023-03-28 20:04:32,629 			Loss:    3.767e-01    			Backward time: 	 0.11 sec 
2023-03-28 20:04:32,629 ADAM: Layer 0 -> dw_min:9.9754e-01  dw_max:1.0031e+00 lr:1.0000e-02
2023-03-28 20:04:32,629 ADAM: Layer 1 -> dw_min:9.9352e-01  dw_max:1.0059e+00 lr:1.0000e-02
2023-03-28 20:04:32,629 ADAM: Layer 2 -> dw_min:9.9160e-01  dw_max:1.0086e+00 lr:1.0000e-02
2023-03-28 20:04:32,630 ADAM: Layer 3 -> dw_min:9.9719e-01  dw_max:1.0040e+00 lr:1.0000e-02
2023-03-28 20:04:32,706 			Learning rate: weights:   1.000e-02    
2023-03-28 20:04:32,706 			Last test performance: 83.63%
2023-03-28 20:04:32,706 ----------------
2023-03-28 20:04:36,748   9   =>  16   		Training 486 pattern with 83.12% 	Forward time: 	 3.92 sec
2023-03-28 20:04:36,748 			Loss:    3.353e-01    			Backward time: 	 0.11 sec 
2023-03-28 20:04:36,749 ADAM: Layer 0 -> dw_min:9.9733e-01  dw_max:1.0030e+00 lr:1.0000e-02
2023-03-28 20:04:36,749 ADAM: Layer 1 -> dw_min:9.9254e-01  dw_max:1.0061e+00 lr:1.0000e-02
2023-03-28 20:04:36,749 ADAM: Layer 2 -> dw_min:9.9223e-01  dw_max:1.0070e+00 lr:1.0000e-02
2023-03-28 20:04:36,749 ADAM: Layer 3 -> dw_min:9.9730e-01  dw_max:1.0049e+00 lr:1.0000e-02
2023-03-28 20:04:36,865 			Learning rate: weights:   1.000e-02    
2023-03-28 20:04:36,865 			Last test performance: 83.63%
2023-03-28 20:04:36,865 ----------------
2023-03-28 20:04:40,909   9   =>  17   		Training 486 pattern with 80.42% 	Forward time: 	 3.92 sec
2023-03-28 20:04:40,909 			Loss:    4.049e-01    			Backward time: 	 0.11 sec 
2023-03-28 20:04:40,910 ADAM: Layer 0 -> dw_min:9.9699e-01  dw_max:1.0027e+00 lr:1.0000e-02
2023-03-28 20:04:40,910 ADAM: Layer 1 -> dw_min:9.9338e-01  dw_max:1.0085e+00 lr:1.0000e-02
2023-03-28 20:04:40,910 ADAM: Layer 2 -> dw_min:9.9141e-01  dw_max:1.0072e+00 lr:1.0000e-02
2023-03-28 20:04:40,910 ADAM: Layer 3 -> dw_min:9.9631e-01  dw_max:1.0044e+00 lr:1.0000e-02
2023-03-28 20:04:40,985 			Learning rate: weights:   1.000e-02    
2023-03-28 20:04:40,985 			Last test performance: 83.63%
2023-03-28 20:04:40,985 ----------------
2023-03-28 20:04:45,028   9   =>  18   		Training 486 pattern with 86.67% 	Forward time: 	 3.92 sec
2023-03-28 20:04:45,028 			Loss:    3.269e-01    			Backward time: 	 0.11 sec 
2023-03-28 20:04:45,029 ADAM: Layer 0 -> dw_min:9.9678e-01  dw_max:1.0029e+00 lr:1.0000e-02
2023-03-28 20:04:45,029 ADAM: Layer 1 -> dw_min:9.9409e-01  dw_max:1.0069e+00 lr:1.0000e-02
2023-03-28 20:04:45,029 ADAM: Layer 2 -> dw_min:9.9260e-01  dw_max:1.0067e+00 lr:1.0000e-02
2023-03-28 20:04:45,029 ADAM: Layer 3 -> dw_min:9.9703e-01  dw_max:1.0043e+00 lr:1.0000e-02
2023-03-28 20:04:45,103 			Learning rate: weights:   1.000e-02    
2023-03-28 20:04:45,104 			Last test performance: 83.63%
2023-03-28 20:04:45,104 ----------------
2023-03-28 20:04:49,147   9   =>  19   		Training 486 pattern with 82.50% 	Forward time: 	 3.92 sec
2023-03-28 20:04:49,147 			Loss:    3.465e-01    			Backward time: 	 0.11 sec 
2023-03-28 20:04:49,148 ADAM: Layer 0 -> dw_min:9.9673e-01  dw_max:1.0036e+00 lr:1.0000e-02
2023-03-28 20:04:49,148 ADAM: Layer 1 -> dw_min:9.9423e-01  dw_max:1.0068e+00 lr:1.0000e-02
2023-03-28 20:04:49,148 ADAM: Layer 2 -> dw_min:9.9150e-01  dw_max:1.0068e+00 lr:1.0000e-02
2023-03-28 20:04:49,148 ADAM: Layer 3 -> dw_min:9.9689e-01  dw_max:1.0046e+00 lr:1.0000e-02
2023-03-28 20:04:49,256 			Learning rate: weights:   1.000e-02    
2023-03-28 20:04:49,256 			Last test performance: 83.63%
2023-03-28 20:04:49,256 ----------------
2023-03-28 20:04:53,301   9   =>  20   		Training 486 pattern with 83.96% 	Forward time: 	 3.93 sec
2023-03-28 20:04:53,301 			Loss:    3.261e-01    			Backward time: 	 0.11 sec 
2023-03-28 20:04:53,301 ADAM: Layer 0 -> dw_min:9.9640e-01  dw_max:1.0041e+00 lr:1.0000e-02
2023-03-28 20:04:53,301 ADAM: Layer 1 -> dw_min:9.9397e-01  dw_max:1.0069e+00 lr:1.0000e-02
2023-03-28 20:04:53,301 ADAM: Layer 2 -> dw_min:9.9241e-01  dw_max:1.0103e+00 lr:1.0000e-02
2023-03-28 20:04:53,301 ADAM: Layer 3 -> dw_min:9.9701e-01  dw_max:1.0043e+00 lr:1.0000e-02
2023-03-28 20:04:53,384 			Learning rate: weights:   1.000e-02    
2023-03-28 20:04:53,384 			Last test performance: 83.63%
2023-03-28 20:04:53,384 ----------------
2023-03-28 20:04:57,427   9   =>  21   		Training 486 pattern with 83.96% 	Forward time: 	 3.92 sec
2023-03-28 20:04:57,427 			Loss:    3.441e-01    			Backward time: 	 0.11 sec 
2023-03-28 20:04:57,427 ADAM: Layer 0 -> dw_min:9.9602e-01  dw_max:1.0045e+00 lr:1.0000e-02
2023-03-28 20:04:57,427 ADAM: Layer 1 -> dw_min:9.9396e-01  dw_max:1.0059e+00 lr:1.0000e-02
2023-03-28 20:04:57,427 ADAM: Layer 2 -> dw_min:9.9249e-01  dw_max:1.0096e+00 lr:1.0000e-02
2023-03-28 20:04:57,427 ADAM: Layer 3 -> dw_min:9.9485e-01  dw_max:1.0049e+00 lr:1.0000e-02
2023-03-28 20:04:57,501 			Learning rate: weights:   1.000e-02    
2023-03-28 20:04:57,501 			Last test performance: 83.63%
2023-03-28 20:04:57,502 ----------------
2023-03-28 20:05:01,545   9   =>  22   		Training 486 pattern with 81.04% 	Forward time: 	 3.92 sec
2023-03-28 20:05:01,545 			Loss:    4.253e-01    			Backward time: 	 0.11 sec 
2023-03-28 20:05:01,545 ADAM: Layer 0 -> dw_min:9.9547e-01  dw_max:1.0049e+00 lr:1.0000e-02
2023-03-28 20:05:01,545 ADAM: Layer 1 -> dw_min:9.9366e-01  dw_max:1.0069e+00 lr:1.0000e-02
2023-03-28 20:05:01,546 ADAM: Layer 2 -> dw_min:9.9175e-01  dw_max:1.0100e+00 lr:1.0000e-02
2023-03-28 20:05:01,546 ADAM: Layer 3 -> dw_min:9.9382e-01  dw_max:1.0059e+00 lr:1.0000e-02
2023-03-28 20:05:01,571 			Learning rate: weights:   1.000e-02    
2023-03-28 20:05:01,571 			Last test performance: 83.63%
2023-03-28 20:05:01,572 ----------------
2023-03-28 20:05:05,617   9   =>  23   		Training 486 pattern with 84.17% 	Forward time: 	 3.93 sec
2023-03-28 20:05:05,617 			Loss:    3.374e-01    			Backward time: 	 0.11 sec 
2023-03-28 20:05:05,617 ADAM: Layer 0 -> dw_min:9.9544e-01  dw_max:1.0049e+00 lr:1.0000e-02
2023-03-28 20:05:05,617 ADAM: Layer 1 -> dw_min:9.9351e-01  dw_max:1.0069e+00 lr:1.0000e-02
2023-03-28 20:05:05,617 ADAM: Layer 2 -> dw_min:9.9149e-01  dw_max:1.0100e+00 lr:1.0000e-02
2023-03-28 20:05:05,617 ADAM: Layer 3 -> dw_min:9.9413e-01  dw_max:1.0060e+00 lr:1.0000e-02
2023-03-28 20:05:05,701 			Learning rate: weights:   1.000e-02    
2023-03-28 20:05:05,701 			Last test performance: 83.63%
2023-03-28 20:05:05,701 ----------------
2023-03-28 20:05:09,745   9   =>  24   		Training 486 pattern with 82.29% 	Forward time: 	 3.92 sec
2023-03-28 20:05:09,745 			Loss:    3.599e-01    			Backward time: 	 0.11 sec 
2023-03-28 20:05:09,745 ADAM: Layer 0 -> dw_min:9.9523e-01  dw_max:1.0056e+00 lr:1.0000e-02
2023-03-28 20:05:09,745 ADAM: Layer 1 -> dw_min:9.9288e-01  dw_max:1.0072e+00 lr:1.0000e-02
2023-03-28 20:05:09,745 ADAM: Layer 2 -> dw_min:9.9011e-01  dw_max:1.0094e+00 lr:1.0000e-02
2023-03-28 20:05:09,746 ADAM: Layer 3 -> dw_min:9.9481e-01  dw_max:1.0071e+00 lr:1.0000e-02
2023-03-28 20:05:09,825 			Learning rate: weights:   1.000e-02    
2023-03-28 20:05:09,825 			Last test performance: 83.63%
2023-03-28 20:05:09,825 ----------------
2023-03-28 20:05:13,869   9   =>  25   		Training 486 pattern with 84.79% 	Forward time: 	 3.92 sec
2023-03-28 20:05:13,869 			Loss:    3.062e-01    			Backward time: 	 0.11 sec 
2023-03-28 20:05:13,870 ADAM: Layer 0 -> dw_min:9.9630e-01  dw_max:1.0043e+00 lr:1.0000e-02
2023-03-28 20:05:13,870 ADAM: Layer 1 -> dw_min:9.9228e-01  dw_max:1.0066e+00 lr:1.0000e-02
2023-03-28 20:05:13,870 ADAM: Layer 2 -> dw_min:9.9032e-01  dw_max:1.0084e+00 lr:1.0000e-02
2023-03-28 20:05:13,870 ADAM: Layer 3 -> dw_min:9.9516e-01  dw_max:1.0064e+00 lr:1.0000e-02
2023-03-28 20:05:13,948 			Learning rate: weights:   1.000e-02    
2023-03-28 20:05:13,948 			Last test performance: 83.63%
2023-03-28 20:05:13,948 ----------------
2023-03-28 20:05:17,993   9   =>  26   		Training 486 pattern with 85.21% 	Forward time: 	 3.93 sec
2023-03-28 20:05:17,993 			Loss:    3.238e-01    			Backward time: 	 0.11 sec 
2023-03-28 20:05:17,993 ADAM: Layer 0 -> dw_min:9.9715e-01  dw_max:1.0037e+00 lr:1.0000e-02
2023-03-28 20:05:17,993 ADAM: Layer 1 -> dw_min:9.9218e-01  dw_max:1.0070e+00 lr:1.0000e-02
2023-03-28 20:05:17,994 ADAM: Layer 2 -> dw_min:9.9168e-01  dw_max:1.0075e+00 lr:1.0000e-02
2023-03-28 20:05:17,994 ADAM: Layer 3 -> dw_min:9.9588e-01  dw_max:1.0053e+00 lr:1.0000e-02
2023-03-28 20:05:18,072 			Learning rate: weights:   1.000e-02    
2023-03-28 20:05:18,072 			Last test performance: 83.63%
2023-03-28 20:05:18,072 ----------------
2023-03-28 20:05:22,118   9   =>  27   		Training 486 pattern with 82.92% 	Forward time: 	 3.93 sec
2023-03-28 20:05:22,118 			Loss:    4.137e-01    			Backward time: 	 0.11 sec 
2023-03-28 20:05:22,119 ADAM: Layer 0 -> dw_min:9.9710e-01  dw_max:1.0030e+00 lr:1.0000e-02
2023-03-28 20:05:22,119 ADAM: Layer 1 -> dw_min:9.9201e-01  dw_max:1.0059e+00 lr:1.0000e-02
2023-03-28 20:05:22,119 ADAM: Layer 2 -> dw_min:9.9164e-01  dw_max:1.0075e+00 lr:1.0000e-02
2023-03-28 20:05:22,119 ADAM: Layer 3 -> dw_min:9.9633e-01  dw_max:1.0044e+00 lr:1.0000e-02
2023-03-28 20:05:22,216 			Learning rate: weights:   1.000e-02    
2023-03-28 20:05:22,216 			Last test performance: 83.63%
2023-03-28 20:05:22,216 ----------------
2023-03-28 20:05:26,262   9   =>  28   		Training 486 pattern with 85.42% 	Forward time: 	 3.93 sec
2023-03-28 20:05:26,262 			Loss:    2.842e-01    			Backward time: 	 0.11 sec 
2023-03-28 20:05:26,262 ADAM: Layer 0 -> dw_min:9.9799e-01  dw_max:1.0021e+00 lr:1.0000e-02
2023-03-28 20:05:26,262 ADAM: Layer 1 -> dw_min:9.9357e-01  dw_max:1.0050e+00 lr:1.0000e-02
2023-03-28 20:05:26,263 ADAM: Layer 2 -> dw_min:9.9220e-01  dw_max:1.0067e+00 lr:1.0000e-02
2023-03-28 20:05:26,263 ADAM: Layer 3 -> dw_min:9.9663e-01  dw_max:1.0045e+00 lr:1.0000e-02
2023-03-28 20:05:26,342 			Learning rate: weights:   1.000e-02    
2023-03-28 20:05:26,342 			Last test performance: 83.63%
2023-03-28 20:05:26,342 ----------------
2023-03-28 20:05:30,386   9   =>  29   		Training 486 pattern with 83.54% 	Forward time: 	 3.93 sec
2023-03-28 20:05:30,387 			Loss:    3.632e-01    			Backward time: 	 0.11 sec 
2023-03-28 20:05:30,387 ADAM: Layer 0 -> dw_min:9.9849e-01  dw_max:1.0015e+00 lr:1.0000e-02
2023-03-28 20:05:30,387 ADAM: Layer 1 -> dw_min:9.9381e-01  dw_max:1.0046e+00 lr:1.0000e-02
2023-03-28 20:05:30,387 ADAM: Layer 2 -> dw_min:9.9141e-01  dw_max:1.0083e+00 lr:1.0000e-02
2023-03-28 20:05:30,387 ADAM: Layer 3 -> dw_min:9.9528e-01  dw_max:1.0043e+00 lr:1.0000e-02
2023-03-28 20:05:30,442 			Learning rate: weights:   1.000e-02    
2023-03-28 20:05:30,442 			Last test performance: 83.63%
2023-03-28 20:05:30,442 ----------------
2023-03-28 20:05:34,486   9   =>  30   		Training 486 pattern with 83.54% 	Forward time: 	 3.92 sec
2023-03-28 20:05:34,486 			Loss:    3.361e-01    			Backward time: 	 0.11 sec 
2023-03-28 20:05:34,486 ADAM: Layer 0 -> dw_min:9.9781e-01  dw_max:1.0023e+00 lr:1.0000e-02
2023-03-28 20:05:34,486 ADAM: Layer 1 -> dw_min:9.9306e-01  dw_max:1.0055e+00 lr:1.0000e-02
2023-03-28 20:05:34,486 ADAM: Layer 2 -> dw_min:9.9101e-01  dw_max:1.0104e+00 lr:1.0000e-02
2023-03-28 20:05:34,487 ADAM: Layer 3 -> dw_min:9.9546e-01  dw_max:1.0033e+00 lr:1.0000e-02
2023-03-28 20:05:34,562 			Learning rate: weights:   1.000e-02    
2023-03-28 20:05:34,562 			Last test performance: 83.63%
2023-03-28 20:05:34,562 ----------------
2023-03-28 20:05:38,606   9   =>  31   		Training 486 pattern with 82.08% 	Forward time: 	 3.92 sec
2023-03-28 20:05:38,606 			Loss:    3.851e-01    			Backward time: 	 0.11 sec 
2023-03-28 20:05:38,606 ADAM: Layer 0 -> dw_min:9.9634e-01  dw_max:1.0037e+00 lr:1.0000e-02
2023-03-28 20:05:38,607 ADAM: Layer 1 -> dw_min:9.9284e-01  dw_max:1.0055e+00 lr:1.0000e-02
2023-03-28 20:05:38,607 ADAM: Layer 2 -> dw_min:9.9190e-01  dw_max:1.0099e+00 lr:1.0000e-02
2023-03-28 20:05:38,607 ADAM: Layer 3 -> dw_min:9.9643e-01  dw_max:1.0030e+00 lr:1.0000e-02
2023-03-28 20:05:38,682 			Learning rate: weights:   1.000e-02    
2023-03-28 20:05:38,682 			Last test performance: 83.63%
2023-03-28 20:05:38,682 ----------------
2023-03-28 20:05:42,726   9   =>  32   		Training 486 pattern with 88.75% 	Forward time: 	 3.92 sec
2023-03-28 20:05:42,726 			Loss:    3.010e-01    			Backward time: 	 0.11 sec 
2023-03-28 20:05:42,726 ADAM: Layer 0 -> dw_min:9.9594e-01  dw_max:1.0042e+00 lr:1.0000e-02
2023-03-28 20:05:42,726 ADAM: Layer 1 -> dw_min:9.9305e-01  dw_max:1.0065e+00 lr:1.0000e-02
2023-03-28 20:05:42,727 ADAM: Layer 2 -> dw_min:9.9117e-01  dw_max:1.0089e+00 lr:1.0000e-02
2023-03-28 20:05:42,727 ADAM: Layer 3 -> dw_min:9.9687e-01  dw_max:1.0035e+00 lr:1.0000e-02
2023-03-28 20:05:42,752 			Learning rate: weights:   1.000e-02    
2023-03-28 20:05:42,752 			Last test performance: 83.63%
2023-03-28 20:05:42,752 ----------------
2023-03-28 20:05:46,796   9   =>  33   		Training 486 pattern with 81.88% 	Forward time: 	 3.93 sec
2023-03-28 20:05:46,796 			Loss:    3.699e-01    			Backward time: 	 0.11 sec 
2023-03-28 20:05:46,797 ADAM: Layer 0 -> dw_min:9.9527e-01  dw_max:1.0050e+00 lr:1.0000e-02
2023-03-28 20:05:46,797 ADAM: Layer 1 -> dw_min:9.9307e-01  dw_max:1.0060e+00 lr:1.0000e-02
2023-03-28 20:05:46,797 ADAM: Layer 2 -> dw_min:9.9209e-01  dw_max:1.0081e+00 lr:1.0000e-02
2023-03-28 20:05:46,797 ADAM: Layer 3 -> dw_min:9.9692e-01  dw_max:1.0031e+00 lr:1.0000e-02
2023-03-28 20:05:46,821 			Learning rate: weights:   1.000e-02    
2023-03-28 20:05:46,821 			Last test performance: 83.63%
2023-03-28 20:05:46,821 ----------------
2023-03-28 20:05:50,863   9   =>  34   		Training 486 pattern with 85.83% 	Forward time: 	 3.92 sec
2023-03-28 20:05:50,863 			Loss:    3.305e-01    			Backward time: 	 0.11 sec 
2023-03-28 20:05:50,863 ADAM: Layer 0 -> dw_min:9.9469e-01  dw_max:1.0060e+00 lr:1.0000e-02
2023-03-28 20:05:50,863 ADAM: Layer 1 -> dw_min:9.9274e-01  dw_max:1.0070e+00 lr:1.0000e-02
2023-03-28 20:05:50,863 ADAM: Layer 2 -> dw_min:9.9296e-01  dw_max:1.0088e+00 lr:1.0000e-02
2023-03-28 20:05:50,863 ADAM: Layer 3 -> dw_min:9.9693e-01  dw_max:1.0035e+00 lr:1.0000e-02
2023-03-28 20:05:50,943 			Learning rate: weights:   1.000e-02    
2023-03-28 20:05:50,943 			Last test performance: 83.63%
2023-03-28 20:05:50,943 ----------------
2023-03-28 20:05:54,985   9   =>  35   		Training 486 pattern with 85.21% 	Forward time: 	 3.92 sec
2023-03-28 20:05:54,985 			Loss:    3.364e-01    			Backward time: 	 0.11 sec 
2023-03-28 20:05:54,985 ADAM: Layer 0 -> dw_min:9.9423e-01  dw_max:1.0071e+00 lr:1.0000e-02
2023-03-28 20:05:54,985 ADAM: Layer 1 -> dw_min:9.9252e-01  dw_max:1.0067e+00 lr:1.0000e-02
2023-03-28 20:05:54,985 ADAM: Layer 2 -> dw_min:9.9216e-01  dw_max:1.0075e+00 lr:1.0000e-02
2023-03-28 20:05:54,985 ADAM: Layer 3 -> dw_min:9.9663e-01  dw_max:1.0035e+00 lr:1.0000e-02
2023-03-28 20:05:55,060 			Learning rate: weights:   1.000e-02    
2023-03-28 20:05:55,060 			Last test performance: 83.63%
2023-03-28 20:05:55,061 ----------------
2023-03-28 20:05:59,104   9   =>  36   		Training 486 pattern with 83.12% 	Forward time: 	 3.92 sec
2023-03-28 20:05:59,104 			Loss:    3.596e-01    			Backward time: 	 0.11 sec 
2023-03-28 20:05:59,104 ADAM: Layer 0 -> dw_min:9.9426e-01  dw_max:1.0069e+00 lr:1.0000e-02
2023-03-28 20:05:59,105 ADAM: Layer 1 -> dw_min:9.9216e-01  dw_max:1.0073e+00 lr:1.0000e-02
2023-03-28 20:05:59,105 ADAM: Layer 2 -> dw_min:9.9272e-01  dw_max:1.0073e+00 lr:1.0000e-02
2023-03-28 20:05:59,105 ADAM: Layer 3 -> dw_min:9.9673e-01  dw_max:1.0033e+00 lr:1.0000e-02
2023-03-28 20:05:59,162 			Learning rate: weights:   1.000e-02    
2023-03-28 20:05:59,162 			Last test performance: 83.63%
2023-03-28 20:05:59,162 ----------------
2023-03-28 20:06:03,208   9   =>  37   		Training 486 pattern with 86.46% 	Forward time: 	 3.93 sec
2023-03-28 20:06:03,208 			Loss:    3.113e-01    			Backward time: 	 0.11 sec 
2023-03-28 20:06:03,208 ADAM: Layer 0 -> dw_min:9.9413e-01  dw_max:1.0069e+00 lr:1.0000e-02
2023-03-28 20:06:03,208 ADAM: Layer 1 -> dw_min:9.9252e-01  dw_max:1.0077e+00 lr:1.0000e-02
2023-03-28 20:06:03,208 ADAM: Layer 2 -> dw_min:9.9312e-01  dw_max:1.0069e+00 lr:1.0000e-02
2023-03-28 20:06:03,209 ADAM: Layer 3 -> dw_min:9.9661e-01  dw_max:1.0034e+00 lr:1.0000e-02
2023-03-28 20:06:03,233 			Learning rate: weights:   1.000e-02    
2023-03-28 20:06:03,233 			Last test performance: 83.63%
2023-03-28 20:06:03,233 ----------------
2023-03-28 20:06:07,277   9   =>  38   		Training 486 pattern with 87.92% 	Forward time: 	 3.92 sec
2023-03-28 20:06:07,277 			Loss:    2.785e-01    			Backward time: 	 0.11 sec 
2023-03-28 20:06:07,277 ADAM: Layer 0 -> dw_min:9.9460e-01  dw_max:1.0068e+00 lr:1.0000e-02
2023-03-28 20:06:07,278 ADAM: Layer 1 -> dw_min:9.9292e-01  dw_max:1.0073e+00 lr:1.0000e-02
2023-03-28 20:06:07,278 ADAM: Layer 2 -> dw_min:9.9348e-01  dw_max:1.0068e+00 lr:1.0000e-02
2023-03-28 20:06:07,278 ADAM: Layer 3 -> dw_min:9.9661e-01  dw_max:1.0032e+00 lr:1.0000e-02
2023-03-28 20:06:07,376 			Learning rate: weights:   1.000e-02    
2023-03-28 20:06:07,376 			Last test performance: 83.63%
2023-03-28 20:06:07,377 ----------------
2023-03-28 20:06:11,421   9   =>  39   		Training 486 pattern with 86.67% 	Forward time: 	 3.93 sec
2023-03-28 20:06:11,421 			Loss:    3.006e-01    			Backward time: 	 0.11 sec 
2023-03-28 20:06:11,422 ADAM: Layer 0 -> dw_min:9.9515e-01  dw_max:1.0063e+00 lr:1.0000e-02
2023-03-28 20:06:11,422 ADAM: Layer 1 -> dw_min:9.9390e-01  dw_max:1.0068e+00 lr:1.0000e-02
2023-03-28 20:06:11,422 ADAM: Layer 2 -> dw_min:9.9396e-01  dw_max:1.0072e+00 lr:1.0000e-02
2023-03-28 20:06:11,422 ADAM: Layer 3 -> dw_min:9.9638e-01  dw_max:1.0032e+00 lr:1.0000e-02
2023-03-28 20:06:11,523 			Learning rate: weights:   1.000e-02    
2023-03-28 20:06:11,523 			Last test performance: 83.63%
2023-03-28 20:06:11,523 ----------------
2023-03-28 20:06:15,568   9   =>  40   		Training 486 pattern with 84.58% 	Forward time: 	 3.93 sec
2023-03-28 20:06:15,568 			Loss:    3.301e-01    			Backward time: 	 0.11 sec 
2023-03-28 20:06:15,568 ADAM: Layer 0 -> dw_min:9.9592e-01  dw_max:1.0052e+00 lr:1.0000e-02
2023-03-28 20:06:15,568 ADAM: Layer 1 -> dw_min:9.9448e-01  dw_max:1.0059e+00 lr:1.0000e-02
2023-03-28 20:06:15,568 ADAM: Layer 2 -> dw_min:9.9402e-01  dw_max:1.0066e+00 lr:1.0000e-02
2023-03-28 20:06:15,568 ADAM: Layer 3 -> dw_min:9.9681e-01  dw_max:1.0026e+00 lr:1.0000e-02
2023-03-28 20:06:15,810 			Learning rate: weights:   1.000e-02    
2023-03-28 20:06:15,810 			Last test performance: 83.63%
2023-03-28 20:06:15,810 ----------------
2023-03-28 20:06:19,858   9   =>  41   		Training 486 pattern with 82.08% 	Forward time: 	 3.93 sec
2023-03-28 20:06:19,858 			Loss:    3.769e-01    			Backward time: 	 0.11 sec 
2023-03-28 20:06:19,858 ADAM: Layer 0 -> dw_min:9.9652e-01  dw_max:1.0041e+00 lr:1.0000e-02
2023-03-28 20:06:19,858 ADAM: Layer 1 -> dw_min:9.9422e-01  dw_max:1.0066e+00 lr:1.0000e-02
2023-03-28 20:06:19,858 ADAM: Layer 2 -> dw_min:9.9355e-01  dw_max:1.0077e+00 lr:1.0000e-02
2023-03-28 20:06:19,858 ADAM: Layer 3 -> dw_min:9.9711e-01  dw_max:1.0024e+00 lr:1.0000e-02
2023-03-28 20:06:19,878 			Learning rate: weights:   1.000e-02    
2023-03-28 20:06:19,878 			Last test performance: 83.63%
2023-03-28 20:06:19,878 ----------------
2023-03-28 20:06:23,923   9   =>  42   		Training 486 pattern with 84.38% 	Forward time: 	 3.93 sec
2023-03-28 20:06:23,923 			Loss:    3.347e-01    			Backward time: 	 0.11 sec 
2023-03-28 20:06:23,923 ADAM: Layer 0 -> dw_min:9.9646e-01  dw_max:1.0045e+00 lr:1.0000e-02
2023-03-28 20:06:23,924 ADAM: Layer 1 -> dw_min:9.9341e-01  dw_max:1.0071e+00 lr:1.0000e-02
2023-03-28 20:06:23,924 ADAM: Layer 2 -> dw_min:9.9291e-01  dw_max:1.0074e+00 lr:1.0000e-02
2023-03-28 20:06:23,924 ADAM: Layer 3 -> dw_min:9.9712e-01  dw_max:1.0027e+00 lr:1.0000e-02
2023-03-28 20:06:23,940 			Learning rate: weights:   1.000e-02    
2023-03-28 20:06:23,940 			Last test performance: 83.63%
2023-03-28 20:06:23,940 ----------------
2023-03-28 20:06:27,984   9   =>  43   		Training 486 pattern with 85.00% 	Forward time: 	 3.92 sec
2023-03-28 20:06:27,984 			Loss:    3.370e-01    			Backward time: 	 0.11 sec 
2023-03-28 20:06:27,985 ADAM: Layer 0 -> dw_min:9.9704e-01  dw_max:1.0044e+00 lr:1.0000e-02
2023-03-28 20:06:27,985 ADAM: Layer 1 -> dw_min:9.9478e-01  dw_max:1.0074e+00 lr:1.0000e-02
2023-03-28 20:06:27,985 ADAM: Layer 2 -> dw_min:9.9334e-01  dw_max:1.0107e+00 lr:1.0000e-02
2023-03-28 20:06:27,985 ADAM: Layer 3 -> dw_min:9.9694e-01  dw_max:1.0031e+00 lr:1.0000e-02
2023-03-28 20:06:28,013 			Learning rate: weights:   1.000e-02    
2023-03-28 20:06:28,013 			Last test performance: 83.63%
2023-03-28 20:06:28,013 ----------------
2023-03-28 20:06:32,055   9   =>  44   		Training 486 pattern with 83.33% 	Forward time: 	 3.92 sec
2023-03-28 20:06:32,055 			Loss:    3.789e-01    			Backward time: 	 0.11 sec 
2023-03-28 20:06:32,055 ADAM: Layer 0 -> dw_min:9.9735e-01  dw_max:1.0047e+00 lr:1.0000e-02
2023-03-28 20:06:32,055 ADAM: Layer 1 -> dw_min:9.9465e-01  dw_max:1.0058e+00 lr:1.0000e-02
2023-03-28 20:06:32,055 ADAM: Layer 2 -> dw_min:9.9090e-01  dw_max:1.0124e+00 lr:1.0000e-02
2023-03-28 20:06:32,056 ADAM: Layer 3 -> dw_min:9.9692e-01  dw_max:1.0037e+00 lr:1.0000e-02
2023-03-28 20:06:32,160 			Learning rate: weights:   1.000e-02    
2023-03-28 20:06:32,160 			Last test performance: 83.63%
2023-03-28 20:06:32,160 ----------------
2023-03-28 20:06:36,205   9   =>  45   		Training 486 pattern with 83.54% 	Forward time: 	 3.93 sec
2023-03-28 20:06:36,205 			Loss:    3.460e-01    			Backward time: 	 0.11 sec 
2023-03-28 20:06:36,205 ADAM: Layer 0 -> dw_min:9.9634e-01  dw_max:1.0046e+00 lr:1.0000e-02
2023-03-28 20:06:36,206 ADAM: Layer 1 -> dw_min:9.9413e-01  dw_max:1.0066e+00 lr:1.0000e-02
2023-03-28 20:06:36,206 ADAM: Layer 2 -> dw_min:9.9196e-01  dw_max:1.0109e+00 lr:1.0000e-02
2023-03-28 20:06:36,206 ADAM: Layer 3 -> dw_min:9.9678e-01  dw_max:1.0035e+00 lr:1.0000e-02
2023-03-28 20:06:36,281 			Learning rate: weights:   1.000e-02    
2023-03-28 20:06:36,281 			Last test performance: 83.63%
2023-03-28 20:06:36,281 ----------------
2023-03-28 20:06:40,322   9   =>  46   		Training 486 pattern with 84.79% 	Forward time: 	 3.92 sec
2023-03-28 20:06:40,323 			Loss:    3.425e-01    			Backward time: 	 0.11 sec 
2023-03-28 20:06:40,323 ADAM: Layer 0 -> dw_min:9.9539e-01  dw_max:1.0050e+00 lr:1.0000e-02
2023-03-28 20:06:40,323 ADAM: Layer 1 -> dw_min:9.9244e-01  dw_max:1.0082e+00 lr:1.0000e-02
2023-03-28 20:06:40,323 ADAM: Layer 2 -> dw_min:9.9217e-01  dw_max:1.0099e+00 lr:1.0000e-02
2023-03-28 20:06:40,323 ADAM: Layer 3 -> dw_min:9.9569e-01  dw_max:1.0040e+00 lr:1.0000e-02
2023-03-28 20:06:40,375 			Learning rate: weights:   1.000e-02    
2023-03-28 20:06:40,375 			Last test performance: 83.63%
2023-03-28 20:06:40,375 ----------------
2023-03-28 20:06:44,418   9   =>  47   		Training 486 pattern with 81.25% 	Forward time: 	 3.92 sec
2023-03-28 20:06:44,418 			Loss:    4.158e-01    			Backward time: 	 0.11 sec 
2023-03-28 20:06:44,419 ADAM: Layer 0 -> dw_min:9.9514e-01  dw_max:1.0054e+00 lr:1.0000e-02
2023-03-28 20:06:44,419 ADAM: Layer 1 -> dw_min:9.9269e-01  dw_max:1.0081e+00 lr:1.0000e-02
2023-03-28 20:06:44,419 ADAM: Layer 2 -> dw_min:9.9204e-01  dw_max:1.0091e+00 lr:1.0000e-02
2023-03-28 20:06:44,419 ADAM: Layer 3 -> dw_min:9.9518e-01  dw_max:1.0039e+00 lr:1.0000e-02
2023-03-28 20:06:44,494 			Learning rate: weights:   1.000e-02    
2023-03-28 20:06:44,494 			Last test performance: 83.63%
2023-03-28 20:06:44,494 ----------------
2023-03-28 20:06:48,538   9   =>  48   		Training 486 pattern with 87.29% 	Forward time: 	 3.92 sec
2023-03-28 20:06:48,538 			Loss:    2.692e-01    			Backward time: 	 0.11 sec 
2023-03-28 20:06:48,538 ADAM: Layer 0 -> dw_min:9.9460e-01  dw_max:1.0064e+00 lr:1.0000e-02
2023-03-28 20:06:48,538 ADAM: Layer 1 -> dw_min:9.9266e-01  dw_max:1.0085e+00 lr:1.0000e-02
2023-03-28 20:06:48,538 ADAM: Layer 2 -> dw_min:9.9190e-01  dw_max:1.0081e+00 lr:1.0000e-02
2023-03-28 20:06:48,538 ADAM: Layer 3 -> dw_min:9.9465e-01  dw_max:1.0039e+00 lr:1.0000e-02
2023-03-28 20:06:48,657 			Learning rate: weights:   1.000e-02    
2023-03-28 20:06:48,657 			Last test performance: 83.63%
2023-03-28 20:06:48,657 ----------------
2023-03-28 20:06:52,702   9   =>  49   		Training 486 pattern with 82.92% 	Forward time: 	 3.93 sec
2023-03-28 20:06:52,702 			Loss:    3.672e-01    			Backward time: 	 0.11 sec 
2023-03-28 20:06:52,702 ADAM: Layer 0 -> dw_min:9.9378e-01  dw_max:1.0076e+00 lr:1.0000e-02
2023-03-28 20:06:52,702 ADAM: Layer 1 -> dw_min:9.9241e-01  dw_max:1.0090e+00 lr:1.0000e-02
2023-03-28 20:06:52,702 ADAM: Layer 2 -> dw_min:9.9093e-01  dw_max:1.0077e+00 lr:1.0000e-02
2023-03-28 20:06:52,702 ADAM: Layer 3 -> dw_min:9.9432e-01  dw_max:1.0043e+00 lr:1.0000e-02
2023-03-28 20:06:52,803 			Learning rate: weights:   1.000e-02    
2023-03-28 20:06:52,803 			Last test performance: 83.63%
2023-03-28 20:06:52,803 ----------------
2023-03-28 20:06:56,845   9   =>  50   		Training 486 pattern with 84.58% 	Forward time: 	 3.92 sec
2023-03-28 20:06:56,845 			Loss:    3.668e-01    			Backward time: 	 0.11 sec 
2023-03-28 20:06:56,845 ADAM: Layer 0 -> dw_min:9.9371e-01  dw_max:1.0074e+00 lr:1.0000e-02
2023-03-28 20:06:56,845 ADAM: Layer 1 -> dw_min:9.9215e-01  dw_max:1.0091e+00 lr:1.0000e-02
2023-03-28 20:06:56,845 ADAM: Layer 2 -> dw_min:9.9041e-01  dw_max:1.0124e+00 lr:1.0000e-02
2023-03-28 20:06:56,846 ADAM: Layer 3 -> dw_min:9.9451e-01  dw_max:1.0045e+00 lr:1.0000e-02
2023-03-28 20:06:56,862 			Learning rate: weights:   1.000e-02    
2023-03-28 20:06:56,862 			Last test performance: 83.63%
2023-03-28 20:06:56,862 ----------------
2023-03-28 20:07:00,904   9   =>  51   		Training 486 pattern with 85.83% 	Forward time: 	 3.92 sec
2023-03-28 20:07:00,905 			Loss:    2.972e-01    			Backward time: 	 0.11 sec 
2023-03-28 20:07:00,905 ADAM: Layer 0 -> dw_min:9.9340e-01  dw_max:1.0078e+00 lr:1.0000e-02
2023-03-28 20:07:00,905 ADAM: Layer 1 -> dw_min:9.9249e-01  dw_max:1.0086e+00 lr:1.0000e-02
2023-03-28 20:07:00,905 ADAM: Layer 2 -> dw_min:9.9127e-01  dw_max:1.0115e+00 lr:1.0000e-02
2023-03-28 20:07:00,905 ADAM: Layer 3 -> dw_min:9.9484e-01  dw_max:1.0044e+00 lr:1.0000e-02
2023-03-28 20:07:01,022 			Learning rate: weights:   1.000e-02    
2023-03-28 20:07:01,022 			Last test performance: 83.63%
2023-03-28 20:07:01,022 ----------------
2023-03-28 20:07:05,067   9   =>  52   		Training 486 pattern with 83.75% 	Forward time: 	 3.93 sec
2023-03-28 20:07:05,067 			Loss:    3.667e-01    			Backward time: 	 0.11 sec 
2023-03-28 20:07:05,067 ADAM: Layer 0 -> dw_min:9.9285e-01  dw_max:1.0073e+00 lr:1.0000e-02
2023-03-28 20:07:05,067 ADAM: Layer 1 -> dw_min:9.9240e-01  dw_max:1.0088e+00 lr:1.0000e-02
2023-03-28 20:07:05,067 ADAM: Layer 2 -> dw_min:9.9164e-01  dw_max:1.0103e+00 lr:1.0000e-02
2023-03-28 20:07:05,067 ADAM: Layer 3 -> dw_min:9.9478e-01  dw_max:1.0042e+00 lr:1.0000e-02
2023-03-28 20:07:05,087 			Learning rate: weights:   1.000e-02    
2023-03-28 20:07:05,087 			Last test performance: 83.63%
2023-03-28 20:07:05,087 ----------------
2023-03-28 20:07:09,131   9   =>  53   		Training 486 pattern with 86.67% 	Forward time: 	 3.92 sec
2023-03-28 20:07:09,131 			Loss:    3.353e-01    			Backward time: 	 0.11 sec 
2023-03-28 20:07:09,131 ADAM: Layer 0 -> dw_min:9.9435e-01  dw_max:1.0058e+00 lr:1.0000e-02
2023-03-28 20:07:09,131 ADAM: Layer 1 -> dw_min:9.9351e-01  dw_max:1.0068e+00 lr:1.0000e-02
2023-03-28 20:07:09,131 ADAM: Layer 2 -> dw_min:9.8991e-01  dw_max:1.0094e+00 lr:1.0000e-02
2023-03-28 20:07:09,132 ADAM: Layer 3 -> dw_min:9.9640e-01  dw_max:1.0053e+00 lr:1.0000e-02
2023-03-28 20:07:09,156 			Learning rate: weights:   1.000e-02    
2023-03-28 20:07:09,156 			Last test performance: 83.63%
2023-03-28 20:07:09,156 ----------------
2023-03-28 20:07:13,201   9   =>  54   		Training 486 pattern with 85.62% 	Forward time: 	 3.93 sec
2023-03-28 20:07:13,201 			Loss:    3.192e-01    			Backward time: 	 0.11 sec 
2023-03-28 20:07:13,201 ADAM: Layer 0 -> dw_min:9.9487e-01  dw_max:1.0050e+00 lr:1.0000e-02
2023-03-28 20:07:13,201 ADAM: Layer 1 -> dw_min:9.9326e-01  dw_max:1.0069e+00 lr:1.0000e-02
2023-03-28 20:07:13,202 ADAM: Layer 2 -> dw_min:9.9023e-01  dw_max:1.0081e+00 lr:1.0000e-02
2023-03-28 20:07:13,202 ADAM: Layer 3 -> dw_min:9.9619e-01  dw_max:1.0049e+00 lr:1.0000e-02
2023-03-28 20:07:13,303 			Learning rate: weights:   1.000e-02    
2023-03-28 20:07:13,303 			Last test performance: 83.63%
2023-03-28 20:07:13,303 ----------------
2023-03-28 20:07:17,347   9   =>  55   		Training 486 pattern with 84.38% 	Forward time: 	 3.93 sec
2023-03-28 20:07:17,348 			Loss:    3.048e-01    			Backward time: 	 0.11 sec 
2023-03-28 20:07:17,348 ADAM: Layer 0 -> dw_min:9.9585e-01  dw_max:1.0042e+00 lr:1.0000e-02
2023-03-28 20:07:17,348 ADAM: Layer 1 -> dw_min:9.9327e-01  dw_max:1.0070e+00 lr:1.0000e-02
2023-03-28 20:07:17,348 ADAM: Layer 2 -> dw_min:9.8913e-01  dw_max:1.0074e+00 lr:1.0000e-02
2023-03-28 20:07:17,348 ADAM: Layer 3 -> dw_min:9.9639e-01  dw_max:1.0048e+00 lr:1.0000e-02
2023-03-28 20:07:17,426 			Learning rate: weights:   1.000e-02    
2023-03-28 20:07:17,426 			Last test performance: 83.63%
2023-03-28 20:07:17,426 ----------------
2023-03-28 20:07:21,470   9   =>  56   		Training 486 pattern with 86.46% 	Forward time: 	 3.92 sec
2023-03-28 20:07:21,470 			Loss:    3.171e-01    			Backward time: 	 0.11 sec 
2023-03-28 20:07:21,470 ADAM: Layer 0 -> dw_min:9.9666e-01  dw_max:1.0029e+00 lr:1.0000e-02
2023-03-28 20:07:21,470 ADAM: Layer 1 -> dw_min:9.9350e-01  dw_max:1.0077e+00 lr:1.0000e-02
2023-03-28 20:07:21,470 ADAM: Layer 2 -> dw_min:9.9036e-01  dw_max:1.0088e+00 lr:1.0000e-02
2023-03-28 20:07:21,471 ADAM: Layer 3 -> dw_min:9.9674e-01  dw_max:1.0044e+00 lr:1.0000e-02
2023-03-28 20:07:21,547 			Learning rate: weights:   1.000e-02    
2023-03-28 20:07:21,547 			Last test performance: 83.63%
2023-03-28 20:07:21,547 ----------------
2023-03-28 20:07:25,592   9   =>  57   		Training 486 pattern with 86.67% 	Forward time: 	 3.93 sec
2023-03-28 20:07:25,592 			Loss:    3.493e-01    			Backward time: 	 0.11 sec 
2023-03-28 20:07:25,593 ADAM: Layer 0 -> dw_min:9.9655e-01  dw_max:1.0029e+00 lr:1.0000e-02
2023-03-28 20:07:25,593 ADAM: Layer 1 -> dw_min:9.9382e-01  dw_max:1.0081e+00 lr:1.0000e-02
2023-03-28 20:07:25,593 ADAM: Layer 2 -> dw_min:9.9100e-01  dw_max:1.0073e+00 lr:1.0000e-02
2023-03-28 20:07:25,593 ADAM: Layer 3 -> dw_min:9.9676e-01  dw_max:1.0036e+00 lr:1.0000e-02
2023-03-28 20:07:25,647 			Learning rate: weights:   1.000e-02    
2023-03-28 20:07:25,647 			Last test performance: 83.63%
2023-03-28 20:07:25,647 ----------------
2023-03-28 20:07:29,689   9   =>  58   		Training 486 pattern with 85.00% 	Forward time: 	 3.92 sec
2023-03-28 20:07:29,690 			Loss:    3.249e-01    			Backward time: 	 0.11 sec 
2023-03-28 20:07:29,690 ADAM: Layer 0 -> dw_min:9.9631e-01  dw_max:1.0023e+00 lr:1.0000e-02
2023-03-28 20:07:29,690 ADAM: Layer 1 -> dw_min:9.9456e-01  dw_max:1.0070e+00 lr:1.0000e-02
2023-03-28 20:07:29,690 ADAM: Layer 2 -> dw_min:9.9193e-01  dw_max:1.0067e+00 lr:1.0000e-02
2023-03-28 20:07:29,690 ADAM: Layer 3 -> dw_min:9.9633e-01  dw_max:1.0035e+00 lr:1.0000e-02
2023-03-28 20:07:29,766 			Learning rate: weights:   1.000e-02    
2023-03-28 20:07:29,767 			Last test performance: 83.63%
2023-03-28 20:07:29,767 ----------------
2023-03-28 20:07:33,811   9   =>  59   		Training 486 pattern with 82.50% 	Forward time: 	 3.93 sec
2023-03-28 20:07:33,811 			Loss:    3.770e-01    			Backward time: 	 0.11 sec 
2023-03-28 20:07:33,812 ADAM: Layer 0 -> dw_min:9.9703e-01  dw_max:1.0024e+00 lr:1.0000e-02
2023-03-28 20:07:33,812 ADAM: Layer 1 -> dw_min:9.9509e-01  dw_max:1.0069e+00 lr:1.0000e-02
2023-03-28 20:07:33,812 ADAM: Layer 2 -> dw_min:9.9229e-01  dw_max:1.0079e+00 lr:1.0000e-02
2023-03-28 20:07:33,812 ADAM: Layer 3 -> dw_min:9.9670e-01  dw_max:1.0038e+00 lr:1.0000e-02
2023-03-28 20:07:33,907 			Learning rate: weights:   1.000e-02    
2023-03-28 20:07:33,908 			Last test performance: 83.63%
2023-03-28 20:07:33,908 ----------------
2023-03-28 20:07:37,952   9   =>  60   		Training 486 pattern with 85.21% 	Forward time: 	 3.93 sec
2023-03-28 20:07:37,953 			Loss:    3.334e-01    			Backward time: 	 0.11 sec 
2023-03-28 20:07:37,953 ADAM: Layer 0 -> dw_min:9.9675e-01  dw_max:1.0030e+00 lr:1.0000e-02
2023-03-28 20:07:37,953 ADAM: Layer 1 -> dw_min:9.9501e-01  dw_max:1.0054e+00 lr:1.0000e-02
2023-03-28 20:07:37,953 ADAM: Layer 2 -> dw_min:9.8708e-01  dw_max:1.0075e+00 lr:1.0000e-02
2023-03-28 20:07:37,953 ADAM: Layer 3 -> dw_min:9.9488e-01  dw_max:1.0048e+00 lr:1.0000e-02
2023-03-28 20:07:37,973 			Learning rate: weights:   1.000e-02    
2023-03-28 20:07:37,973 			Last test performance: 83.63%
2023-03-28 20:07:37,973 ----------------
2023-03-28 20:07:42,017   9   =>  61   		Training 486 pattern with 85.62% 	Forward time: 	 3.93 sec
2023-03-28 20:07:42,018 			Loss:    3.167e-01    			Backward time: 	 0.11 sec 
2023-03-28 20:07:42,018 ADAM: Layer 0 -> dw_min:9.9633e-01  dw_max:1.0033e+00 lr:1.0000e-02
2023-03-28 20:07:42,018 ADAM: Layer 1 -> dw_min:9.9479e-01  dw_max:1.0048e+00 lr:1.0000e-02
2023-03-28 20:07:42,018 ADAM: Layer 2 -> dw_min:9.8830e-01  dw_max:1.0062e+00 lr:1.0000e-02
2023-03-28 20:07:42,018 ADAM: Layer 3 -> dw_min:9.9540e-01  dw_max:1.0040e+00 lr:1.0000e-02
2023-03-28 20:07:42,095 			Learning rate: weights:   1.000e-02    
2023-03-28 20:07:42,095 			Last test performance: 83.63%
2023-03-28 20:07:42,095 ----------------
2023-03-28 20:07:46,139   9   =>  62   		Training 486 pattern with 84.79% 	Forward time: 	 3.92 sec
2023-03-28 20:07:46,139 			Loss:    3.472e-01    			Backward time: 	 0.11 sec 
2023-03-28 20:07:46,139 ADAM: Layer 0 -> dw_min:9.9577e-01  dw_max:1.0039e+00 lr:1.0000e-02
2023-03-28 20:07:46,140 ADAM: Layer 1 -> dw_min:9.9391e-01  dw_max:1.0057e+00 lr:1.0000e-02
2023-03-28 20:07:46,140 ADAM: Layer 2 -> dw_min:9.8897e-01  dw_max:1.0078e+00 lr:1.0000e-02
2023-03-28 20:07:46,140 ADAM: Layer 3 -> dw_min:9.9479e-01  dw_max:1.0047e+00 lr:1.0000e-02
2023-03-28 20:07:46,236 			Learning rate: weights:   1.000e-02    
2023-03-28 20:07:46,236 			Last test performance: 83.63%
2023-03-28 20:07:46,236 ----------------
2023-03-28 20:07:50,279   9   =>  63   		Training 486 pattern with 85.00% 	Forward time: 	 3.92 sec
2023-03-28 20:07:50,279 			Loss:    3.035e-01    			Backward time: 	 0.11 sec 
2023-03-28 20:07:50,279 ADAM: Layer 0 -> dw_min:9.9527e-01  dw_max:1.0047e+00 lr:1.0000e-02
2023-03-28 20:07:50,279 ADAM: Layer 1 -> dw_min:9.9304e-01  dw_max:1.0063e+00 lr:1.0000e-02
2023-03-28 20:07:50,279 ADAM: Layer 2 -> dw_min:9.9021e-01  dw_max:1.0071e+00 lr:1.0000e-02
2023-03-28 20:07:50,280 ADAM: Layer 3 -> dw_min:9.9511e-01  dw_max:1.0046e+00 lr:1.0000e-02
2023-03-28 20:07:50,377 			Learning rate: weights:   1.000e-02    
2023-03-28 20:07:50,377 			Last test performance: 83.63%
2023-03-28 20:07:50,377 ----------------
2023-03-28 20:07:54,421   9   =>  64   		Training 486 pattern with 83.75% 	Forward time: 	 3.92 sec
2023-03-28 20:07:54,421 			Loss:    3.726e-01    			Backward time: 	 0.11 sec 
2023-03-28 20:07:54,421 ADAM: Layer 0 -> dw_min:9.9459e-01  dw_max:1.0049e+00 lr:1.0000e-02
2023-03-28 20:07:54,421 ADAM: Layer 1 -> dw_min:9.9204e-01  dw_max:1.0066e+00 lr:1.0000e-02
2023-03-28 20:07:54,422 ADAM: Layer 2 -> dw_min:9.8839e-01  dw_max:1.0084e+00 lr:1.0000e-02
2023-03-28 20:07:54,422 ADAM: Layer 3 -> dw_min:9.9519e-01  dw_max:1.0047e+00 lr:1.0000e-02
2023-03-28 20:07:54,548 			Learning rate: weights:   1.000e-02    
2023-03-28 20:07:54,548 			Last test performance: 83.63%
2023-03-28 20:07:54,548 ----------------
2023-03-28 20:07:58,591   9   =>  65   		Training 486 pattern with 84.17% 	Forward time: 	 3.92 sec
2023-03-28 20:07:58,591 			Loss:    3.200e-01    			Backward time: 	 0.11 sec 
2023-03-28 20:07:58,591 ADAM: Layer 0 -> dw_min:9.9532e-01  dw_max:1.0054e+00 lr:1.0000e-02
2023-03-28 20:07:58,591 ADAM: Layer 1 -> dw_min:9.9237e-01  dw_max:1.0070e+00 lr:1.0000e-02
2023-03-28 20:07:58,591 ADAM: Layer 2 -> dw_min:9.8947e-01  dw_max:1.0086e+00 lr:1.0000e-02
2023-03-28 20:07:58,592 ADAM: Layer 3 -> dw_min:9.9567e-01  dw_max:1.0046e+00 lr:1.0000e-02
2023-03-28 20:07:58,619 			Learning rate: weights:   1.000e-02    
2023-03-28 20:07:58,619 			Last test performance: 83.63%
2023-03-28 20:07:58,619 ----------------
2023-03-28 20:08:02,664   9   =>  66   		Training 486 pattern with 82.71% 	Forward time: 	 3.93 sec
2023-03-28 20:08:02,664 			Loss:    3.744e-01    			Backward time: 	 0.11 sec 
2023-03-28 20:08:02,665 ADAM: Layer 0 -> dw_min:9.9547e-01  dw_max:1.0052e+00 lr:1.0000e-02
2023-03-28 20:08:02,665 ADAM: Layer 1 -> dw_min:9.9249e-01  dw_max:1.0069e+00 lr:1.0000e-02
2023-03-28 20:08:02,665 ADAM: Layer 2 -> dw_min:9.8925e-01  dw_max:1.0102e+00 lr:1.0000e-02
2023-03-28 20:08:02,665 ADAM: Layer 3 -> dw_min:9.9597e-01  dw_max:1.0044e+00 lr:1.0000e-02
2023-03-28 20:08:02,764 			Learning rate: weights:   1.000e-02    
2023-03-28 20:08:02,764 			Last test performance: 83.63%
2023-03-28 20:08:02,764 ----------------
2023-03-28 20:08:06,808   9   =>  67   		Training 486 pattern with 84.58% 	Forward time: 	 3.92 sec
2023-03-28 20:08:06,808 			Loss:    3.811e-01    			Backward time: 	 0.11 sec 
2023-03-28 20:08:06,808 ADAM: Layer 0 -> dw_min:9.9501e-01  dw_max:1.0059e+00 lr:1.0000e-02
2023-03-28 20:08:06,808 ADAM: Layer 1 -> dw_min:9.9283e-01  dw_max:1.0069e+00 lr:1.0000e-02
2023-03-28 20:08:06,809 ADAM: Layer 2 -> dw_min:9.9012e-01  dw_max:1.0098e+00 lr:1.0000e-02
2023-03-28 20:08:06,809 ADAM: Layer 3 -> dw_min:9.9655e-01  dw_max:1.0040e+00 lr:1.0000e-02
2023-03-28 20:08:06,884 			Learning rate: weights:   1.000e-02    
2023-03-28 20:08:06,884 			Last test performance: 83.63%
2023-03-28 20:08:06,884 ----------------
2023-03-28 20:08:10,928   9   =>  68   		Training 486 pattern with 83.33% 	Forward time: 	 3.92 sec
2023-03-28 20:08:10,928 			Loss:    3.646e-01    			Backward time: 	 0.11 sec 
2023-03-28 20:08:10,928 ADAM: Layer 0 -> dw_min:9.9443e-01  dw_max:1.0063e+00 lr:1.0000e-02
2023-03-28 20:08:10,928 ADAM: Layer 1 -> dw_min:9.9289e-01  dw_max:1.0073e+00 lr:1.0000e-02
2023-03-28 20:08:10,928 ADAM: Layer 2 -> dw_min:9.9131e-01  dw_max:1.0085e+00 lr:1.0000e-02
2023-03-28 20:08:10,928 ADAM: Layer 3 -> dw_min:9.9602e-01  dw_max:1.0049e+00 lr:1.0000e-02
2023-03-28 20:08:10,946 			Learning rate: weights:   1.000e-02    
2023-03-28 20:08:10,946 			Last test performance: 83.63%
2023-03-28 20:08:10,946 ----------------
2023-03-28 20:08:14,990   9   =>  69   		Training 486 pattern with 83.96% 	Forward time: 	 3.92 sec
2023-03-28 20:08:14,990 			Loss:    3.615e-01    			Backward time: 	 0.11 sec 
2023-03-28 20:08:14,990 ADAM: Layer 0 -> dw_min:9.9403e-01  dw_max:1.0068e+00 lr:1.0000e-02
2023-03-28 20:08:14,991 ADAM: Layer 1 -> dw_min:9.9174e-01  dw_max:1.0071e+00 lr:1.0000e-02
2023-03-28 20:08:14,991 ADAM: Layer 2 -> dw_min:9.9123e-01  dw_max:1.0081e+00 lr:1.0000e-02
2023-03-28 20:08:14,991 ADAM: Layer 3 -> dw_min:9.9524e-01  dw_max:1.0058e+00 lr:1.0000e-02
2023-03-28 20:08:15,069 			Learning rate: weights:   1.000e-02    
2023-03-28 20:08:15,069 			Last test performance: 83.63%
2023-03-28 20:08:15,069 ----------------
2023-03-28 20:08:19,115   9   =>  70   		Training 486 pattern with 84.38% 	Forward time: 	 3.93 sec
2023-03-28 20:08:19,115 			Loss:    3.248e-01    			Backward time: 	 0.11 sec 
2023-03-28 20:08:19,115 ADAM: Layer 0 -> dw_min:9.9377e-01  dw_max:1.0072e+00 lr:1.0000e-02
2023-03-28 20:08:19,115 ADAM: Layer 1 -> dw_min:9.9147e-01  dw_max:1.0068e+00 lr:1.0000e-02
2023-03-28 20:08:19,115 ADAM: Layer 2 -> dw_min:9.9201e-01  dw_max:1.0087e+00 lr:1.0000e-02
2023-03-28 20:08:19,116 ADAM: Layer 3 -> dw_min:9.9510e-01  dw_max:1.0055e+00 lr:1.0000e-02
2023-03-28 20:08:19,196 			Learning rate: weights:   1.000e-02    
2023-03-28 20:08:19,196 			Last test performance: 83.63%
2023-03-28 20:08:19,197 ----------------
2023-03-28 20:08:23,242   9   =>  71   		Training 486 pattern with 83.54% 	Forward time: 	 3.93 sec
2023-03-28 20:08:23,242 			Loss:    3.987e-01    			Backward time: 	 0.11 sec 
2023-03-28 20:08:23,242 ADAM: Layer 0 -> dw_min:9.9368e-01  dw_max:1.0068e+00 lr:1.0000e-02
2023-03-28 20:08:23,242 ADAM: Layer 1 -> dw_min:9.9169e-01  dw_max:1.0067e+00 lr:1.0000e-02
2023-03-28 20:08:23,242 ADAM: Layer 2 -> dw_min:9.8993e-01  dw_max:1.0095e+00 lr:1.0000e-02
2023-03-28 20:08:23,242 ADAM: Layer 3 -> dw_min:9.9502e-01  dw_max:1.0053e+00 lr:1.0000e-02
2023-03-28 20:08:23,296 			Learning rate: weights:   1.000e-02    
2023-03-28 20:08:23,296 			Last test performance: 83.63%
2023-03-28 20:08:23,296 ----------------
2023-03-28 20:08:27,342   9   =>  72   		Training 486 pattern with 83.96% 	Forward time: 	 3.93 sec
2023-03-28 20:08:27,342 			Loss:    3.599e-01    			Backward time: 	 0.11 sec 
2023-03-28 20:08:27,342 ADAM: Layer 0 -> dw_min:9.9549e-01  dw_max:1.0050e+00 lr:1.0000e-02
2023-03-28 20:08:27,342 ADAM: Layer 1 -> dw_min:9.9247e-01  dw_max:1.0058e+00 lr:1.0000e-02
2023-03-28 20:08:27,342 ADAM: Layer 2 -> dw_min:9.8888e-01  dw_max:1.0097e+00 lr:1.0000e-02
2023-03-28 20:08:27,342 ADAM: Layer 3 -> dw_min:9.9544e-01  dw_max:1.0054e+00 lr:1.0000e-02
2023-03-28 20:08:27,421 			Learning rate: weights:   1.000e-02    
2023-03-28 20:08:27,421 			Last test performance: 83.63%
2023-03-28 20:08:27,421 ----------------
2023-03-28 20:08:31,465   9   =>  73   		Training 486 pattern with 84.38% 	Forward time: 	 3.92 sec
2023-03-28 20:08:31,465 			Loss:    3.383e-01    			Backward time: 	 0.11 sec 
2023-03-28 20:08:31,465 ADAM: Layer 0 -> dw_min:9.9519e-01  dw_max:1.0048e+00 lr:1.0000e-02
2023-03-28 20:08:31,465 ADAM: Layer 1 -> dw_min:9.9325e-01  dw_max:1.0056e+00 lr:1.0000e-02
2023-03-28 20:08:31,465 ADAM: Layer 2 -> dw_min:9.8930e-01  dw_max:1.0088e+00 lr:1.0000e-02
2023-03-28 20:08:31,465 ADAM: Layer 3 -> dw_min:9.9452e-01  dw_max:1.0045e+00 lr:1.0000e-02
2023-03-28 20:08:31,567 			Learning rate: weights:   1.000e-02    
2023-03-28 20:08:31,568 			Last test performance: 83.63%
2023-03-28 20:08:31,568 ----------------
2023-03-28 20:08:35,612   9   =>  74   		Training 486 pattern with 81.88% 	Forward time: 	 3.93 sec
2023-03-28 20:08:35,613 			Loss:    3.998e-01    			Backward time: 	 0.11 sec 
2023-03-28 20:08:35,613 ADAM: Layer 0 -> dw_min:9.9529e-01  dw_max:1.0050e+00 lr:1.0000e-02
2023-03-28 20:08:35,613 ADAM: Layer 1 -> dw_min:9.9337e-01  dw_max:1.0062e+00 lr:1.0000e-02
2023-03-28 20:08:35,613 ADAM: Layer 2 -> dw_min:9.8997e-01  dw_max:1.0101e+00 lr:1.0000e-02
2023-03-28 20:08:35,613 ADAM: Layer 3 -> dw_min:9.9469e-01  dw_max:1.0048e+00 lr:1.0000e-02
2023-03-28 20:08:35,631 			Learning rate: weights:   1.000e-02    
2023-03-28 20:08:35,632 			Last test performance: 83.63%
2023-03-28 20:08:35,632 ----------------
2023-03-28 20:08:39,676   9   =>  75   		Training 486 pattern with 86.67% 	Forward time: 	 3.93 sec
2023-03-28 20:08:39,676 			Loss:    3.328e-01    			Backward time: 	 0.11 sec 
2023-03-28 20:08:39,676 ADAM: Layer 0 -> dw_min:9.9503e-01  dw_max:1.0048e+00 lr:1.0000e-02
2023-03-28 20:08:39,676 ADAM: Layer 1 -> dw_min:9.9348e-01  dw_max:1.0059e+00 lr:1.0000e-02
2023-03-28 20:08:39,677 ADAM: Layer 2 -> dw_min:9.9100e-01  dw_max:1.0099e+00 lr:1.0000e-02
2023-03-28 20:08:39,677 ADAM: Layer 3 -> dw_min:9.9565e-01  dw_max:1.0042e+00 lr:1.0000e-02
2023-03-28 20:08:39,702 			Learning rate: weights:   1.000e-02    
2023-03-28 20:08:39,702 			Last test performance: 83.63%
2023-03-28 20:08:39,702 ----------------
2023-03-28 20:08:43,746   9   =>  76   		Training 486 pattern with 86.04% 	Forward time: 	 3.92 sec
2023-03-28 20:08:43,746 			Loss:    3.155e-01    			Backward time: 	 0.11 sec 
2023-03-28 20:08:43,747 ADAM: Layer 0 -> dw_min:9.9605e-01  dw_max:1.0039e+00 lr:1.0000e-02
2023-03-28 20:08:43,747 ADAM: Layer 1 -> dw_min:9.9361e-01  dw_max:1.0059e+00 lr:1.0000e-02
2023-03-28 20:08:43,747 ADAM: Layer 2 -> dw_min:9.9181e-01  dw_max:1.0111e+00 lr:1.0000e-02
2023-03-28 20:08:43,747 ADAM: Layer 3 -> dw_min:9.9599e-01  dw_max:1.0035e+00 lr:1.0000e-02
2023-03-28 20:08:43,765 			Learning rate: weights:   1.000e-02    
2023-03-28 20:08:43,765 			Last test performance: 83.63%
2023-03-28 20:08:43,765 ----------------
2023-03-28 20:08:47,809   9   =>  77   		Training 486 pattern with 85.00% 	Forward time: 	 3.93 sec
2023-03-28 20:08:47,810 			Loss:    3.871e-01    			Backward time: 	 0.11 sec 
2023-03-28 20:08:47,810 ADAM: Layer 0 -> dw_min:9.9628e-01  dw_max:1.0036e+00 lr:1.0000e-02
2023-03-28 20:08:47,810 ADAM: Layer 1 -> dw_min:9.9401e-01  dw_max:1.0060e+00 lr:1.0000e-02
2023-03-28 20:08:47,810 ADAM: Layer 2 -> dw_min:9.9135e-01  dw_max:1.0101e+00 lr:1.0000e-02
2023-03-28 20:08:47,810 ADAM: Layer 3 -> dw_min:9.9570e-01  dw_max:1.0048e+00 lr:1.0000e-02
2023-03-28 20:08:47,878 			Learning rate: weights:   1.000e-02    
2023-03-28 20:08:47,878 			Last test performance: 83.63%
2023-03-28 20:08:47,878 ----------------
2023-03-28 20:08:51,922   9   =>  78   		Training 486 pattern with 83.96% 	Forward time: 	 3.93 sec
2023-03-28 20:08:51,923 			Loss:    3.491e-01    			Backward time: 	 0.11 sec 
2023-03-28 20:08:51,923 ADAM: Layer 0 -> dw_min:9.9711e-01  dw_max:1.0029e+00 lr:1.0000e-02
2023-03-28 20:08:51,923 ADAM: Layer 1 -> dw_min:9.9423e-01  dw_max:1.0059e+00 lr:1.0000e-02
2023-03-28 20:08:51,923 ADAM: Layer 2 -> dw_min:9.9219e-01  dw_max:1.0089e+00 lr:1.0000e-02
2023-03-28 20:08:51,923 ADAM: Layer 3 -> dw_min:9.9625e-01  dw_max:1.0042e+00 lr:1.0000e-02
2023-03-28 20:08:51,947 			Learning rate: weights:   1.000e-02    
2023-03-28 20:08:51,947 			Last test performance: 83.63%
2023-03-28 20:08:51,947 ----------------
2023-03-28 20:08:55,989   9   =>  79   		Training 486 pattern with 84.17% 	Forward time: 	 3.92 sec
2023-03-28 20:08:55,989 			Loss:    3.547e-01    			Backward time: 	 0.11 sec 
2023-03-28 20:08:55,990 ADAM: Layer 0 -> dw_min:9.9754e-01  dw_max:1.0026e+00 lr:1.0000e-02
2023-03-28 20:08:55,990 ADAM: Layer 1 -> dw_min:9.9412e-01  dw_max:1.0062e+00 lr:1.0000e-02
2023-03-28 20:08:55,990 ADAM: Layer 2 -> dw_min:9.9343e-01  dw_max:1.0083e+00 lr:1.0000e-02
2023-03-28 20:08:55,990 ADAM: Layer 3 -> dw_min:9.9710e-01  dw_max:1.0043e+00 lr:1.0000e-02
2023-03-28 20:08:56,086 			Learning rate: weights:   1.000e-02    
2023-03-28 20:08:56,086 			Last test performance: 83.63%
2023-03-28 20:08:56,086 ----------------
2023-03-28 20:09:00,129   9   =>  80   		Training 486 pattern with 85.83% 	Forward time: 	 3.92 sec
2023-03-28 20:09:00,129 			Loss:    3.009e-01    			Backward time: 	 0.11 sec 
2023-03-28 20:09:00,129 ADAM: Layer 0 -> dw_min:9.9764e-01  dw_max:1.0029e+00 lr:1.0000e-02
2023-03-28 20:09:00,129 ADAM: Layer 1 -> dw_min:9.9399e-01  dw_max:1.0064e+00 lr:1.0000e-02
2023-03-28 20:09:00,129 ADAM: Layer 2 -> dw_min:9.9167e-01  dw_max:1.0086e+00 lr:1.0000e-02
2023-03-28 20:09:00,129 ADAM: Layer 3 -> dw_min:9.9689e-01  dw_max:1.0046e+00 lr:1.0000e-02
2023-03-28 20:09:00,203 			Learning rate: weights:   1.000e-02    
2023-03-28 20:09:00,203 			Last test performance: 83.63%
2023-03-28 20:09:00,203 ----------------
2023-03-28 20:09:04,248   9   =>  81   		Training 486 pattern with 86.04% 	Forward time: 	 3.92 sec
2023-03-28 20:09:04,248 			Loss:    3.261e-01    			Backward time: 	 0.11 sec 
2023-03-28 20:09:04,248 ADAM: Layer 0 -> dw_min:9.9759e-01  dw_max:1.0028e+00 lr:1.0000e-02
2023-03-28 20:09:04,248 ADAM: Layer 1 -> dw_min:9.9386e-01  dw_max:1.0062e+00 lr:1.0000e-02
2023-03-28 20:09:04,248 ADAM: Layer 2 -> dw_min:9.9089e-01  dw_max:1.0081e+00 lr:1.0000e-02
2023-03-28 20:09:04,248 ADAM: Layer 3 -> dw_min:9.9598e-01  dw_max:1.0048e+00 lr:1.0000e-02
2023-03-28 20:09:04,323 			Learning rate: weights:   1.000e-02    
2023-03-28 20:09:04,323 			Last test performance: 83.63%
2023-03-28 20:09:04,324 ----------------
2023-03-28 20:09:08,368   9   =>  82   		Training 486 pattern with 86.46% 	Forward time: 	 3.93 sec
2023-03-28 20:09:08,368 			Loss:    3.204e-01    			Backward time: 	 0.11 sec 
2023-03-28 20:09:08,369 ADAM: Layer 0 -> dw_min:9.9740e-01  dw_max:1.0028e+00 lr:1.0000e-02
2023-03-28 20:09:08,369 ADAM: Layer 1 -> dw_min:9.9426e-01  dw_max:1.0064e+00 lr:1.0000e-02
2023-03-28 20:09:08,369 ADAM: Layer 2 -> dw_min:9.9129e-01  dw_max:1.0075e+00 lr:1.0000e-02
2023-03-28 20:09:08,369 ADAM: Layer 3 -> dw_min:9.9691e-01  dw_max:1.0040e+00 lr:1.0000e-02
2023-03-28 20:09:08,445 			Learning rate: weights:   1.000e-02    
2023-03-28 20:09:08,445 			Last test performance: 83.63%
2023-03-28 20:09:08,445 ----------------
2023-03-28 20:09:12,490   9   =>  83   		Training 486 pattern with 84.79% 	Forward time: 	 3.93 sec
2023-03-28 20:09:12,490 			Loss:    3.653e-01    			Backward time: 	 0.11 sec 
2023-03-28 20:09:12,490 ADAM: Layer 0 -> dw_min:9.9749e-01  dw_max:1.0025e+00 lr:1.0000e-02
2023-03-28 20:09:12,490 ADAM: Layer 1 -> dw_min:9.9437e-01  dw_max:1.0055e+00 lr:1.0000e-02
2023-03-28 20:09:12,491 ADAM: Layer 2 -> dw_min:9.8991e-01  dw_max:1.0070e+00 lr:1.0000e-02
2023-03-28 20:09:12,491 ADAM: Layer 3 -> dw_min:9.9745e-01  dw_max:1.0044e+00 lr:1.0000e-02
2023-03-28 20:09:12,591 			Learning rate: weights:   1.000e-02    
2023-03-28 20:09:12,592 			Last test performance: 83.63%
2023-03-28 20:09:12,592 ----------------
2023-03-28 20:09:16,636   9   =>  84   		Training 486 pattern with 81.46% 	Forward time: 	 3.93 sec
2023-03-28 20:09:16,636 			Loss:    3.753e-01    			Backward time: 	 0.11 sec 
2023-03-28 20:09:16,637 ADAM: Layer 0 -> dw_min:9.9655e-01  dw_max:1.0028e+00 lr:1.0000e-02
2023-03-28 20:09:16,637 ADAM: Layer 1 -> dw_min:9.9428e-01  dw_max:1.0062e+00 lr:1.0000e-02
2023-03-28 20:09:16,637 ADAM: Layer 2 -> dw_min:9.9019e-01  dw_max:1.0070e+00 lr:1.0000e-02
2023-03-28 20:09:16,637 ADAM: Layer 3 -> dw_min:9.9679e-01  dw_max:1.0045e+00 lr:1.0000e-02
2023-03-28 20:09:16,714 			Learning rate: weights:   1.000e-02    
2023-03-28 20:09:16,714 			Last test performance: 83.63%
2023-03-28 20:09:16,714 ----------------
2023-03-28 20:09:20,762   9   =>  85   		Training 486 pattern with 84.79% 	Forward time: 	 3.93 sec
2023-03-28 20:09:20,762 			Loss:    3.372e-01    			Backward time: 	 0.11 sec 
2023-03-28 20:09:20,762 ADAM: Layer 0 -> dw_min:9.9673e-01  dw_max:1.0022e+00 lr:1.0000e-02
2023-03-28 20:09:20,762 ADAM: Layer 1 -> dw_min:9.9474e-01  dw_max:1.0059e+00 lr:1.0000e-02
2023-03-28 20:09:20,762 ADAM: Layer 2 -> dw_min:9.8944e-01  dw_max:1.0108e+00 lr:1.0000e-02
2023-03-28 20:09:20,762 ADAM: Layer 3 -> dw_min:9.9572e-01  dw_max:1.0049e+00 lr:1.0000e-02
2023-03-28 20:09:20,840 			Learning rate: weights:   1.000e-02    
2023-03-28 20:09:20,840 			Last test performance: 83.63%
2023-03-28 20:09:20,840 ----------------
2023-03-28 20:09:24,885   9   =>  86   		Training 486 pattern with 83.96% 	Forward time: 	 3.93 sec
2023-03-28 20:09:24,886 			Loss:    3.279e-01    			Backward time: 	 0.11 sec 
2023-03-28 20:09:24,886 ADAM: Layer 0 -> dw_min:9.9766e-01  dw_max:1.0021e+00 lr:1.0000e-02
2023-03-28 20:09:24,886 ADAM: Layer 1 -> dw_min:9.9489e-01  dw_max:1.0056e+00 lr:1.0000e-02
2023-03-28 20:09:24,886 ADAM: Layer 2 -> dw_min:9.9044e-01  dw_max:1.0102e+00 lr:1.0000e-02
2023-03-28 20:09:24,886 ADAM: Layer 3 -> dw_min:9.9573e-01  dw_max:1.0049e+00 lr:1.0000e-02
2023-03-28 20:09:24,962 			Learning rate: weights:   1.000e-02    
2023-03-28 20:09:24,962 			Last test performance: 83.63%
2023-03-28 20:09:24,962 ----------------
2023-03-28 20:09:29,007   9   =>  87   		Training 486 pattern with 85.00% 	Forward time: 	 3.93 sec
2023-03-28 20:09:29,007 			Loss:    3.270e-01    			Backward time: 	 0.11 sec 
2023-03-28 20:09:29,007 ADAM: Layer 0 -> dw_min:9.9794e-01  dw_max:1.0023e+00 lr:1.0000e-02
2023-03-28 20:09:29,007 ADAM: Layer 1 -> dw_min:9.9531e-01  dw_max:1.0059e+00 lr:1.0000e-02
2023-03-28 20:09:29,007 ADAM: Layer 2 -> dw_min:9.9106e-01  dw_max:1.0101e+00 lr:1.0000e-02
2023-03-28 20:09:29,007 ADAM: Layer 3 -> dw_min:9.9535e-01  dw_max:1.0044e+00 lr:1.0000e-02
2023-03-28 20:09:29,087 			Learning rate: weights:   1.000e-02    
2023-03-28 20:09:29,087 			Last test performance: 83.63%
2023-03-28 20:09:29,087 ----------------
2023-03-28 20:09:33,131   9   =>  88   		Training 486 pattern with 84.58% 	Forward time: 	 3.93 sec
2023-03-28 20:09:33,132 			Loss:    3.347e-01    			Backward time: 	 0.11 sec 
2023-03-28 20:09:33,132 ADAM: Layer 0 -> dw_min:9.9689e-01  dw_max:1.0026e+00 lr:1.0000e-02
2023-03-28 20:09:33,132 ADAM: Layer 1 -> dw_min:9.9539e-01  dw_max:1.0069e+00 lr:1.0000e-02
2023-03-28 20:09:33,132 ADAM: Layer 2 -> dw_min:9.9144e-01  dw_max:1.0096e+00 lr:1.0000e-02
2023-03-28 20:09:33,132 ADAM: Layer 3 -> dw_min:9.9629e-01  dw_max:1.0042e+00 lr:1.0000e-02
2023-03-28 20:09:33,206 			Learning rate: weights:   1.000e-02    
2023-03-28 20:09:33,206 			Last test performance: 83.63%
2023-03-28 20:09:33,206 ----------------
2023-03-28 20:09:37,248   9   =>  89   		Training 486 pattern with 84.79% 	Forward time: 	 3.92 sec
2023-03-28 20:09:37,248 			Loss:    3.618e-01    			Backward time: 	 0.11 sec 
2023-03-28 20:09:37,248 ADAM: Layer 0 -> dw_min:9.9665e-01  dw_max:1.0028e+00 lr:1.0000e-02
2023-03-28 20:09:37,248 ADAM: Layer 1 -> dw_min:9.9577e-01  dw_max:1.0065e+00 lr:1.0000e-02
2023-03-28 20:09:37,248 ADAM: Layer 2 -> dw_min:9.9044e-01  dw_max:1.0084e+00 lr:1.0000e-02
2023-03-28 20:09:37,249 ADAM: Layer 3 -> dw_min:9.9548e-01  dw_max:1.0036e+00 lr:1.0000e-02
2023-03-28 20:09:37,346 			Learning rate: weights:   1.000e-02    
2023-03-28 20:09:37,346 			Last test performance: 83.63%
2023-03-28 20:09:37,346 ----------------
2023-03-28 20:09:41,390   9   =>  90   		Training 486 pattern with 86.04% 	Forward time: 	 3.93 sec
2023-03-28 20:09:41,390 			Loss:    3.267e-01    			Backward time: 	 0.11 sec 
2023-03-28 20:09:41,390 ADAM: Layer 0 -> dw_min:9.9675e-01  dw_max:1.0029e+00 lr:1.0000e-02
2023-03-28 20:09:41,390 ADAM: Layer 1 -> dw_min:9.9548e-01  dw_max:1.0053e+00 lr:1.0000e-02
2023-03-28 20:09:41,391 ADAM: Layer 2 -> dw_min:9.9220e-01  dw_max:1.0072e+00 lr:1.0000e-02
2023-03-28 20:09:41,391 ADAM: Layer 3 -> dw_min:9.9646e-01  dw_max:1.0031e+00 lr:1.0000e-02
2023-03-28 20:09:41,465 			Learning rate: weights:   1.000e-02    
2023-03-28 20:09:41,465 			Last test performance: 83.63%
2023-03-28 20:09:41,465 ----------------
2023-03-28 20:09:45,509   9   =>  91   		Training 486 pattern with 82.92% 	Forward time: 	 3.93 sec
2023-03-28 20:09:45,509 			Loss:    3.727e-01    			Backward time: 	 0.11 sec 
2023-03-28 20:09:45,510 ADAM: Layer 0 -> dw_min:9.9725e-01  dw_max:1.0031e+00 lr:1.0000e-02
2023-03-28 20:09:45,510 ADAM: Layer 1 -> dw_min:9.9530e-01  dw_max:1.0048e+00 lr:1.0000e-02
2023-03-28 20:09:45,510 ADAM: Layer 2 -> dw_min:9.8969e-01  dw_max:1.0075e+00 lr:1.0000e-02
2023-03-28 20:09:45,510 ADAM: Layer 3 -> dw_min:9.9694e-01  dw_max:1.0034e+00 lr:1.0000e-02
2023-03-28 20:09:45,570 			Learning rate: weights:   1.000e-02    
2023-03-28 20:09:45,570 			Last test performance: 83.63%
2023-03-28 20:09:45,570 ----------------
2023-03-28 20:09:49,613   9   =>  92   		Training 486 pattern with 83.54% 	Forward time: 	 3.92 sec
2023-03-28 20:09:49,613 			Loss:    3.482e-01    			Backward time: 	 0.11 sec 
2023-03-28 20:09:49,613 ADAM: Layer 0 -> dw_min:9.9708e-01  dw_max:1.0028e+00 lr:1.0000e-02
2023-03-28 20:09:49,613 ADAM: Layer 1 -> dw_min:9.9470e-01  dw_max:1.0059e+00 lr:1.0000e-02
2023-03-28 20:09:49,613 ADAM: Layer 2 -> dw_min:9.9141e-01  dw_max:1.0113e+00 lr:1.0000e-02
2023-03-28 20:09:49,614 ADAM: Layer 3 -> dw_min:9.9669e-01  dw_max:1.0037e+00 lr:1.0000e-02
2023-03-28 20:09:49,689 			Learning rate: weights:   1.000e-02    
2023-03-28 20:09:49,689 			Last test performance: 83.63%
2023-03-28 20:09:49,690 ----------------
2023-03-28 20:09:53,734   9   =>  93   		Training 486 pattern with 81.46% 	Forward time: 	 3.93 sec
2023-03-28 20:09:53,734 			Loss:    3.695e-01    			Backward time: 	 0.11 sec 
2023-03-28 20:09:53,735 ADAM: Layer 0 -> dw_min:9.9666e-01  dw_max:1.0036e+00 lr:1.0000e-02
2023-03-28 20:09:53,735 ADAM: Layer 1 -> dw_min:9.9391e-01  dw_max:1.0062e+00 lr:1.0000e-02
2023-03-28 20:09:53,735 ADAM: Layer 2 -> dw_min:9.8775e-01  dw_max:1.0103e+00 lr:1.0000e-02
2023-03-28 20:09:53,735 ADAM: Layer 3 -> dw_min:9.9605e-01  dw_max:1.0059e+00 lr:1.0000e-02
2023-03-28 20:09:53,814 			Learning rate: weights:   1.000e-02    
2023-03-28 20:09:53,814 			Last test performance: 83.63%
2023-03-28 20:09:53,814 ----------------
2023-03-28 20:09:57,859   9   =>  94   		Training 486 pattern with 82.92% 	Forward time: 	 3.93 sec
2023-03-28 20:09:57,859 			Loss:    3.306e-01    			Backward time: 	 0.11 sec 
2023-03-28 20:09:57,860 ADAM: Layer 0 -> dw_min:9.9696e-01  dw_max:1.0032e+00 lr:1.0000e-02
2023-03-28 20:09:57,860 ADAM: Layer 1 -> dw_min:9.9341e-01  dw_max:1.0068e+00 lr:1.0000e-02
2023-03-28 20:09:57,860 ADAM: Layer 2 -> dw_min:9.8879e-01  dw_max:1.0093e+00 lr:1.0000e-02
2023-03-28 20:09:57,860 ADAM: Layer 3 -> dw_min:9.9324e-01  dw_max:1.0055e+00 lr:1.0000e-02
2023-03-28 20:09:57,936 			Learning rate: weights:   1.000e-02    
2023-03-28 20:09:57,936 			Last test performance: 83.63%
2023-03-28 20:09:57,936 ----------------
2023-03-28 20:10:01,982   9   =>  95   		Training 486 pattern with 83.33% 	Forward time: 	 3.93 sec
2023-03-28 20:10:01,982 			Loss:    3.468e-01    			Backward time: 	 0.11 sec 
2023-03-28 20:10:01,982 ADAM: Layer 0 -> dw_min:9.9668e-01  dw_max:1.0032e+00 lr:1.0000e-02
2023-03-28 20:10:01,982 ADAM: Layer 1 -> dw_min:9.9325e-01  dw_max:1.0067e+00 lr:1.0000e-02
2023-03-28 20:10:01,982 ADAM: Layer 2 -> dw_min:9.8993e-01  dw_max:1.0084e+00 lr:1.0000e-02
2023-03-28 20:10:01,983 ADAM: Layer 3 -> dw_min:9.9021e-01  dw_max:1.0064e+00 lr:1.0000e-02
2023-03-28 20:10:02,059 			Learning rate: weights:   1.000e-02    
2023-03-28 20:10:02,059 			Last test performance: 83.63%
2023-03-28 20:10:02,059 ----------------
2023-03-28 20:10:06,103   9   =>  96   		Training 486 pattern with 83.75% 	Forward time: 	 3.93 sec
2023-03-28 20:10:06,103 			Loss:    3.624e-01    			Backward time: 	 0.11 sec 
2023-03-28 20:10:06,104 ADAM: Layer 0 -> dw_min:9.9657e-01  dw_max:1.0037e+00 lr:1.0000e-02
2023-03-28 20:10:06,104 ADAM: Layer 1 -> dw_min:9.9265e-01  dw_max:1.0067e+00 lr:1.0000e-02
2023-03-28 20:10:06,104 ADAM: Layer 2 -> dw_min:9.9091e-01  dw_max:1.0076e+00 lr:1.0000e-02
2023-03-28 20:10:06,104 ADAM: Layer 3 -> dw_min:9.9210e-01  dw_max:1.0069e+00 lr:1.0000e-02
2023-03-28 20:10:06,183 			Learning rate: weights:   1.000e-02    
2023-03-28 20:10:06,183 			Last test performance: 83.63%
2023-03-28 20:10:06,183 ----------------
2023-03-28 20:10:10,225   9   =>  97   		Training 486 pattern with 84.58% 	Forward time: 	 3.92 sec
2023-03-28 20:10:10,226 			Loss:    3.499e-01    			Backward time: 	 0.11 sec 
2023-03-28 20:10:10,226 ADAM: Layer 0 -> dw_min:9.9654e-01  dw_max:1.0034e+00 lr:1.0000e-02
2023-03-28 20:10:10,226 ADAM: Layer 1 -> dw_min:9.9291e-01  dw_max:1.0066e+00 lr:1.0000e-02
2023-03-28 20:10:10,226 ADAM: Layer 2 -> dw_min:9.8972e-01  dw_max:1.0096e+00 lr:1.0000e-02
2023-03-28 20:10:10,226 ADAM: Layer 3 -> dw_min:9.9111e-01  dw_max:1.0076e+00 lr:1.0000e-02
2023-03-28 20:10:10,326 			Learning rate: weights:   1.000e-02    
2023-03-28 20:10:10,326 			Last test performance: 83.63%
2023-03-28 20:10:10,326 ----------------
2023-03-28 20:10:14,371   9   =>  98   		Training 486 pattern with 84.79% 	Forward time: 	 3.93 sec
2023-03-28 20:10:14,371 			Loss:    2.972e-01    			Backward time: 	 0.11 sec 
2023-03-28 20:10:14,371 ADAM: Layer 0 -> dw_min:9.9620e-01  dw_max:1.0040e+00 lr:1.0000e-02
2023-03-28 20:10:14,371 ADAM: Layer 1 -> dw_min:9.9203e-01  dw_max:1.0069e+00 lr:1.0000e-02
2023-03-28 20:10:14,371 ADAM: Layer 2 -> dw_min:9.9055e-01  dw_max:1.0086e+00 lr:1.0000e-02
2023-03-28 20:10:14,371 ADAM: Layer 3 -> dw_min:9.9401e-01  dw_max:1.0066e+00 lr:1.0000e-02
2023-03-28 20:10:14,450 			Learning rate: weights:   1.000e-02    
2023-03-28 20:10:14,450 			Last test performance: 83.63%
2023-03-28 20:10:14,450 ----------------
2023-03-28 20:10:18,497   9   =>  99   		Training 486 pattern with 84.38% 	Forward time: 	 3.93 sec
2023-03-28 20:10:18,497 			Loss:    3.182e-01    			Backward time: 	 0.11 sec 
2023-03-28 20:10:18,497 ADAM: Layer 0 -> dw_min:9.9609e-01  dw_max:1.0040e+00 lr:1.0000e-02
2023-03-28 20:10:18,497 ADAM: Layer 1 -> dw_min:9.9270e-01  dw_max:1.0069e+00 lr:1.0000e-02
2023-03-28 20:10:18,497 ADAM: Layer 2 -> dw_min:9.8777e-01  dw_max:1.0080e+00 lr:1.0000e-02
2023-03-28 20:10:18,497 ADAM: Layer 3 -> dw_min:9.9617e-01  dw_max:1.0048e+00 lr:1.0000e-02
2023-03-28 20:10:18,572 			Learning rate: weights:   1.000e-02    
2023-03-28 20:10:18,572 			Last test performance: 83.63%
2023-03-28 20:10:18,572 ----------------
2023-03-28 20:10:22,620   9   => 100   		Training 486 pattern with 83.12% 	Forward time: 	 3.93 sec
2023-03-28 20:10:22,620 			Loss:    3.606e-01    			Backward time: 	 0.11 sec 
2023-03-28 20:10:22,620 ADAM: Layer 0 -> dw_min:9.9588e-01  dw_max:1.0040e+00 lr:1.0000e-02
2023-03-28 20:10:22,620 ADAM: Layer 1 -> dw_min:9.9311e-01  dw_max:1.0071e+00 lr:1.0000e-02
2023-03-28 20:10:22,620 ADAM: Layer 2 -> dw_min:9.8854e-01  dw_max:1.0070e+00 lr:1.0000e-02
2023-03-28 20:10:22,620 ADAM: Layer 3 -> dw_min:9.9584e-01  dw_max:1.0047e+00 lr:1.0000e-02
2023-03-28 20:10:22,697 			Learning rate: weights:   1.000e-02    
2023-03-28 20:10:22,697 			Last test performance: 83.63%
2023-03-28 20:10:22,697 ----------------
2023-03-28 20:10:26,742   9   => 101   		Training 486 pattern with 84.17% 	Forward time: 	 3.93 sec
2023-03-28 20:10:26,742 			Loss:    3.368e-01    			Backward time: 	 0.11 sec 
2023-03-28 20:10:26,742 ADAM: Layer 0 -> dw_min:9.9639e-01  dw_max:1.0033e+00 lr:1.0000e-02
2023-03-28 20:10:26,742 ADAM: Layer 1 -> dw_min:9.9339e-01  dw_max:1.0071e+00 lr:1.0000e-02
2023-03-28 20:10:26,742 ADAM: Layer 2 -> dw_min:9.8934e-01  dw_max:1.0072e+00 lr:1.0000e-02
2023-03-28 20:10:26,743 ADAM: Layer 3 -> dw_min:9.9654e-01  dw_max:1.0042e+00 lr:1.0000e-02
2023-03-28 20:10:26,793 			Learning rate: weights:   1.000e-02    
2023-03-28 20:10:26,793 			Last test performance: 83.63%
2023-03-28 20:10:26,793 ----------------
2023-03-28 20:10:30,838   9   => 102   		Training 486 pattern with 84.17% 	Forward time: 	 3.93 sec
2023-03-28 20:10:30,838 			Loss:    3.503e-01    			Backward time: 	 0.11 sec 
2023-03-28 20:10:30,839 ADAM: Layer 0 -> dw_min:9.9729e-01  dw_max:1.0022e+00 lr:1.0000e-02
2023-03-28 20:10:30,839 ADAM: Layer 1 -> dw_min:9.9423e-01  dw_max:1.0061e+00 lr:1.0000e-02
2023-03-28 20:10:30,839 ADAM: Layer 2 -> dw_min:9.9023e-01  dw_max:1.0073e+00 lr:1.0000e-02
2023-03-28 20:10:30,839 ADAM: Layer 3 -> dw_min:9.9657e-01  dw_max:1.0031e+00 lr:1.0000e-02
2023-03-28 20:10:30,912 			Learning rate: weights:   1.000e-02    
2023-03-28 20:10:30,912 			Last test performance: 83.63%
2023-03-28 20:10:30,912 ----------------
2023-03-28 20:10:34,956   9   => 103   		Training 486 pattern with 87.71% 	Forward time: 	 3.92 sec
2023-03-28 20:10:34,956 			Loss:    3.309e-01    			Backward time: 	 0.11 sec 
2023-03-28 20:10:34,957 ADAM: Layer 0 -> dw_min:9.9730e-01  dw_max:1.0023e+00 lr:1.0000e-02
2023-03-28 20:10:34,957 ADAM: Layer 1 -> dw_min:9.9341e-01  dw_max:1.0064e+00 lr:1.0000e-02
2023-03-28 20:10:34,957 ADAM: Layer 2 -> dw_min:9.8988e-01  dw_max:1.0069e+00 lr:1.0000e-02
2023-03-28 20:10:34,957 ADAM: Layer 3 -> dw_min:9.9585e-01  dw_max:1.0033e+00 lr:1.0000e-02
2023-03-28 20:10:35,033 			Learning rate: weights:   1.000e-02    
2023-03-28 20:10:35,033 			Last test performance: 83.63%
2023-03-28 20:10:35,033 ----------------
2023-03-28 20:10:39,078   9   => 104   		Training 486 pattern with 84.38% 	Forward time: 	 3.93 sec
2023-03-28 20:10:39,078 			Loss:    3.358e-01    			Backward time: 	 0.11 sec 
2023-03-28 20:10:39,078 ADAM: Layer 0 -> dw_min:9.9718e-01  dw_max:1.0026e+00 lr:1.0000e-02
2023-03-28 20:10:39,078 ADAM: Layer 1 -> dw_min:9.9454e-01  dw_max:1.0070e+00 lr:1.0000e-02
2023-03-28 20:10:39,079 ADAM: Layer 2 -> dw_min:9.8910e-01  dw_max:1.0078e+00 lr:1.0000e-02
2023-03-28 20:10:39,079 ADAM: Layer 3 -> dw_min:9.9651e-01  dw_max:1.0039e+00 lr:1.0000e-02
2023-03-28 20:10:39,174 			Learning rate: weights:   1.000e-02    
2023-03-28 20:10:39,174 			Last test performance: 83.63%
2023-03-28 20:10:39,174 ----------------
2023-03-28 20:10:43,216   9   => 105   		Training 486 pattern with 86.04% 	Forward time: 	 3.92 sec
2023-03-28 20:10:43,217 			Loss:    3.037e-01    			Backward time: 	 0.11 sec 
2023-03-28 20:10:43,217 ADAM: Layer 0 -> dw_min:9.9776e-01  dw_max:1.0019e+00 lr:1.0000e-02
2023-03-28 20:10:43,217 ADAM: Layer 1 -> dw_min:9.9447e-01  dw_max:1.0060e+00 lr:1.0000e-02
2023-03-28 20:10:43,217 ADAM: Layer 2 -> dw_min:9.8993e-01  dw_max:1.0073e+00 lr:1.0000e-02
2023-03-28 20:10:43,217 ADAM: Layer 3 -> dw_min:9.9750e-01  dw_max:1.0040e+00 lr:1.0000e-02
2023-03-28 20:10:43,314 			Learning rate: weights:   1.000e-02    
2023-03-28 20:10:43,314 			Last test performance: 83.63%
2023-03-28 20:10:43,314 ----------------
2023-03-28 20:10:47,357   9   => 106   		Training 486 pattern with 81.88% 	Forward time: 	 3.92 sec
2023-03-28 20:10:47,357 			Loss:    3.855e-01    			Backward time: 	 0.11 sec 
2023-03-28 20:10:47,358 ADAM: Layer 0 -> dw_min:9.9804e-01  dw_max:1.0022e+00 lr:1.0000e-02
2023-03-28 20:10:47,358 ADAM: Layer 1 -> dw_min:9.9229e-01  dw_max:1.0051e+00 lr:1.0000e-02
2023-03-28 20:10:47,358 ADAM: Layer 2 -> dw_min:9.9145e-01  dw_max:1.0114e+00 lr:1.0000e-02
2023-03-28 20:10:47,358 ADAM: Layer 3 -> dw_min:9.9763e-01  dw_max:1.0026e+00 lr:1.0000e-02
2023-03-28 20:10:47,433 			Learning rate: weights:   1.000e-02    
2023-03-28 20:10:47,433 			Last test performance: 83.63%
2023-03-28 20:10:47,433 ----------------
2023-03-28 20:10:51,476   9   => 107   		Training 486 pattern with 88.75% 	Forward time: 	 3.92 sec
2023-03-28 20:10:51,476 			Loss:    2.804e-01    			Backward time: 	 0.11 sec 
2023-03-28 20:10:51,476 ADAM: Layer 0 -> dw_min:9.9765e-01  dw_max:1.0026e+00 lr:1.0000e-02
2023-03-28 20:10:51,476 ADAM: Layer 1 -> dw_min:9.9301e-01  dw_max:1.0057e+00 lr:1.0000e-02
2023-03-28 20:10:51,477 ADAM: Layer 2 -> dw_min:9.9235e-01  dw_max:1.0103e+00 lr:1.0000e-02
2023-03-28 20:10:51,477 ADAM: Layer 3 -> dw_min:9.9707e-01  dw_max:1.0030e+00 lr:1.0000e-02
2023-03-28 20:10:51,551 			Learning rate: weights:   1.000e-02    
2023-03-28 20:10:51,551 			Last test performance: 83.63%
2023-03-28 20:10:51,551 ----------------
2023-03-28 20:10:55,593   9   => 108   		Training 486 pattern with 87.71% 	Forward time: 	 3.92 sec
2023-03-28 20:10:55,593 			Loss:    3.140e-01    			Backward time: 	 0.11 sec 
2023-03-28 20:10:55,594 ADAM: Layer 0 -> dw_min:9.9707e-01  dw_max:1.0028e+00 lr:1.0000e-02
2023-03-28 20:10:55,594 ADAM: Layer 1 -> dw_min:9.9350e-01  dw_max:1.0054e+00 lr:1.0000e-02
2023-03-28 20:10:55,594 ADAM: Layer 2 -> dw_min:9.9182e-01  dw_max:1.0093e+00 lr:1.0000e-02
2023-03-28 20:10:55,594 ADAM: Layer 3 -> dw_min:9.9705e-01  dw_max:1.0030e+00 lr:1.0000e-02
2023-03-28 20:10:55,698 			Learning rate: weights:   1.000e-02    
2023-03-28 20:10:55,698 			Last test performance: 83.63%
2023-03-28 20:10:55,698 ----------------
2023-03-28 20:10:59,742   9   => 109   		Training 486 pattern with 81.67% 	Forward time: 	 3.93 sec
2023-03-28 20:10:59,742 			Loss:    3.886e-01    			Backward time: 	 0.11 sec 
2023-03-28 20:10:59,742 ADAM: Layer 0 -> dw_min:9.9636e-01  dw_max:1.0026e+00 lr:1.0000e-02
2023-03-28 20:10:59,742 ADAM: Layer 1 -> dw_min:9.9437e-01  dw_max:1.0060e+00 lr:1.0000e-02
2023-03-28 20:10:59,742 ADAM: Layer 2 -> dw_min:9.9172e-01  dw_max:1.0087e+00 lr:1.0000e-02
2023-03-28 20:10:59,742 ADAM: Layer 3 -> dw_min:9.9674e-01  dw_max:1.0038e+00 lr:1.0000e-02
2023-03-28 20:10:59,822 			Learning rate: weights:   1.000e-02    
2023-03-28 20:10:59,822 			Last test performance: 83.63%
2023-03-28 20:10:59,822 ----------------
2023-03-28 20:11:03,870   9   => 110   		Training 486 pattern with 86.46% 	Forward time: 	 3.93 sec
2023-03-28 20:11:03,870 			Loss:    2.860e-01    			Backward time: 	 0.12 sec 
2023-03-28 20:11:03,870 ADAM: Layer 0 -> dw_min:9.9668e-01  dw_max:1.0023e+00 lr:1.0000e-02
2023-03-28 20:11:03,870 ADAM: Layer 1 -> dw_min:9.9385e-01  dw_max:1.0064e+00 lr:1.0000e-02
2023-03-28 20:11:03,871 ADAM: Layer 2 -> dw_min:9.9225e-01  dw_max:1.0081e+00 lr:1.0000e-02
2023-03-28 20:11:03,871 ADAM: Layer 3 -> dw_min:9.9535e-01  dw_max:1.0034e+00 lr:1.0000e-02
2023-03-28 20:11:03,994 			Learning rate: weights:   1.000e-02    
2023-03-28 20:11:03,994 			Last test performance: 83.63%
2023-03-28 20:11:03,994 ----------------
2023-03-28 20:11:08,040   9   => 111   		Training 486 pattern with 87.29% 	Forward time: 	 3.93 sec
2023-03-28 20:11:08,040 			Loss:    2.950e-01    			Backward time: 	 0.11 sec 
2023-03-28 20:11:08,040 ADAM: Layer 0 -> dw_min:9.9625e-01  dw_max:1.0025e+00 lr:1.0000e-02
2023-03-28 20:11:08,040 ADAM: Layer 1 -> dw_min:9.9451e-01  dw_max:1.0067e+00 lr:1.0000e-02
2023-03-28 20:11:08,041 ADAM: Layer 2 -> dw_min:9.9297e-01  dw_max:1.0072e+00 lr:1.0000e-02
2023-03-28 20:11:08,041 ADAM: Layer 3 -> dw_min:9.9446e-01  dw_max:1.0042e+00 lr:1.0000e-02
2023-03-28 20:11:08,116 			Learning rate: weights:   1.000e-02    
2023-03-28 20:11:08,116 			Last test performance: 83.63%
2023-03-28 20:11:08,116 ----------------
2023-03-28 20:11:12,162   9   => 112   		Training 486 pattern with 85.21% 	Forward time: 	 3.93 sec
2023-03-28 20:11:12,162 			Loss:    2.972e-01    			Backward time: 	 0.11 sec 
2023-03-28 20:11:12,162 ADAM: Layer 0 -> dw_min:9.9595e-01  dw_max:1.0025e+00 lr:1.0000e-02
2023-03-28 20:11:12,162 ADAM: Layer 1 -> dw_min:9.9383e-01  dw_max:1.0071e+00 lr:1.0000e-02
2023-03-28 20:11:12,162 ADAM: Layer 2 -> dw_min:9.9077e-01  dw_max:1.0075e+00 lr:1.0000e-02
2023-03-28 20:11:12,162 ADAM: Layer 3 -> dw_min:9.9526e-01  dw_max:1.0036e+00 lr:1.0000e-02
2023-03-28 20:11:12,240 			Learning rate: weights:   1.000e-02    
2023-03-28 20:11:12,240 			Last test performance: 83.63%
2023-03-28 20:11:12,240 ----------------
2023-03-28 20:11:16,285   9   => 113   		Training 486 pattern with 88.54% 	Forward time: 	 3.93 sec
2023-03-28 20:11:16,285 			Loss:    3.306e-01    			Backward time: 	 0.11 sec 
2023-03-28 20:11:16,285 ADAM: Layer 0 -> dw_min:9.9631e-01  dw_max:1.0027e+00 lr:1.0000e-02
2023-03-28 20:11:16,286 ADAM: Layer 1 -> dw_min:9.9441e-01  dw_max:1.0073e+00 lr:1.0000e-02
2023-03-28 20:11:16,286 ADAM: Layer 2 -> dw_min:9.9087e-01  dw_max:1.0071e+00 lr:1.0000e-02
2023-03-28 20:11:16,286 ADAM: Layer 3 -> dw_min:9.9616e-01  dw_max:1.0040e+00 lr:1.0000e-02
2023-03-28 20:11:16,327 			Learning rate: weights:   1.000e-02    
2023-03-28 20:11:16,327 			Last test performance: 83.63%
2023-03-28 20:11:16,327 ----------------
2023-03-28 20:11:20,374   9   => 114   		Training 486 pattern with 83.75% 	Forward time: 	 3.93 sec
2023-03-28 20:11:20,374 			Loss:    3.575e-01    			Backward time: 	 0.11 sec 
2023-03-28 20:11:20,374 ADAM: Layer 0 -> dw_min:9.9554e-01  dw_max:1.0028e+00 lr:1.0000e-02
2023-03-28 20:11:20,374 ADAM: Layer 1 -> dw_min:9.9411e-01  dw_max:1.0081e+00 lr:1.0000e-02
2023-03-28 20:11:20,374 ADAM: Layer 2 -> dw_min:9.9169e-01  dw_max:1.0078e+00 lr:1.0000e-02
2023-03-28 20:11:20,374 ADAM: Layer 3 -> dw_min:9.9607e-01  dw_max:1.0042e+00 lr:1.0000e-02
2023-03-28 20:11:20,457 			Learning rate: weights:   1.000e-02    
2023-03-28 20:11:20,457 			Last test performance: 83.63%
2023-03-28 20:11:20,457 ----------------
2023-03-28 20:11:24,501   9   => 115   		Training 486 pattern with 85.21% 	Forward time: 	 3.93 sec
2023-03-28 20:11:24,501 			Loss:    3.274e-01    			Backward time: 	 0.11 sec 
2023-03-28 20:11:24,501 ADAM: Layer 0 -> dw_min:9.9558e-01  dw_max:1.0030e+00 lr:1.0000e-02
2023-03-28 20:11:24,501 ADAM: Layer 1 -> dw_min:9.9464e-01  dw_max:1.0083e+00 lr:1.0000e-02
2023-03-28 20:11:24,502 ADAM: Layer 2 -> dw_min:9.9246e-01  dw_max:1.0076e+00 lr:1.0000e-02
2023-03-28 20:11:24,502 ADAM: Layer 3 -> dw_min:9.9638e-01  dw_max:1.0056e+00 lr:1.0000e-02
2023-03-28 20:11:24,589 			Learning rate: weights:   1.000e-02    
2023-03-28 20:11:24,589 			Last test performance: 83.63%
2023-03-28 20:11:24,589 ----------------
2023-03-28 20:11:28,634   9   => 116   		Training 486 pattern with 85.00% 	Forward time: 	 3.93 sec
2023-03-28 20:11:28,634 			Loss:    3.237e-01    			Backward time: 	 0.11 sec 
2023-03-28 20:11:28,634 ADAM: Layer 0 -> dw_min:9.9486e-01  dw_max:1.0039e+00 lr:1.0000e-02
2023-03-28 20:11:28,635 ADAM: Layer 1 -> dw_min:9.9297e-01  dw_max:1.0089e+00 lr:1.0000e-02
2023-03-28 20:11:28,635 ADAM: Layer 2 -> dw_min:9.9212e-01  dw_max:1.0073e+00 lr:1.0000e-02
2023-03-28 20:11:28,635 ADAM: Layer 3 -> dw_min:9.9644e-01  dw_max:1.0050e+00 lr:1.0000e-02
2023-03-28 20:11:28,735 			Learning rate: weights:   1.000e-02    
2023-03-28 20:11:28,735 			Last test performance: 83.63%
2023-03-28 20:11:28,735 ----------------
2023-03-28 20:11:32,780   9   => 117   		Training 486 pattern with 84.79% 	Forward time: 	 3.93 sec
2023-03-28 20:11:32,780 			Loss:    3.455e-01    			Backward time: 	 0.11 sec 
2023-03-28 20:11:32,780 ADAM: Layer 0 -> dw_min:9.9438e-01  dw_max:1.0042e+00 lr:1.0000e-02
2023-03-28 20:11:32,781 ADAM: Layer 1 -> dw_min:9.9227e-01  dw_max:1.0083e+00 lr:1.0000e-02
2023-03-28 20:11:32,781 ADAM: Layer 2 -> dw_min:9.9297e-01  dw_max:1.0075e+00 lr:1.0000e-02
2023-03-28 20:11:32,781 ADAM: Layer 3 -> dw_min:9.9569e-01  dw_max:1.0054e+00 lr:1.0000e-02
2023-03-28 20:11:32,882 			Learning rate: weights:   1.000e-02    
2023-03-28 20:11:32,882 			Last test performance: 83.63%
2023-03-28 20:11:32,882 ----------------
2023-03-28 20:11:36,927   9   => 118   		Training 486 pattern with 82.50% 	Forward time: 	 3.93 sec
2023-03-28 20:11:36,927 			Loss:    3.820e-01    			Backward time: 	 0.11 sec 
2023-03-28 20:11:36,927 ADAM: Layer 0 -> dw_min:9.9556e-01  dw_max:1.0038e+00 lr:1.0000e-02
2023-03-28 20:11:36,927 ADAM: Layer 1 -> dw_min:9.9160e-01  dw_max:1.0082e+00 lr:1.0000e-02
2023-03-28 20:11:36,928 ADAM: Layer 2 -> dw_min:9.9099e-01  dw_max:1.0099e+00 lr:1.0000e-02
2023-03-28 20:11:36,928 ADAM: Layer 3 -> dw_min:9.9655e-01  dw_max:1.0051e+00 lr:1.0000e-02
2023-03-28 20:11:37,031 			Learning rate: weights:   1.000e-02    
2023-03-28 20:11:37,031 			Last test performance: 83.63%
2023-03-28 20:11:37,031 ----------------
2023-03-28 20:11:41,076   9   => 119   		Training 486 pattern with 86.46% 	Forward time: 	 3.93 sec
2023-03-28 20:11:41,076 			Loss:    3.067e-01    			Backward time: 	 0.11 sec 
2023-03-28 20:11:41,076 ADAM: Layer 0 -> dw_min:9.9646e-01  dw_max:1.0041e+00 lr:1.0000e-02
2023-03-28 20:11:41,076 ADAM: Layer 1 -> dw_min:9.9224e-01  dw_max:1.0079e+00 lr:1.0000e-02
2023-03-28 20:11:41,076 ADAM: Layer 2 -> dw_min:9.9251e-01  dw_max:1.0090e+00 lr:1.0000e-02
2023-03-28 20:11:41,076 ADAM: Layer 3 -> dw_min:9.9674e-01  dw_max:1.0045e+00 lr:1.0000e-02
2023-03-28 20:11:41,159 			Learning rate: weights:   1.000e-02    
2023-03-28 20:11:41,159 			Last test performance: 83.63%
2023-03-28 20:11:41,159 ----------------
2023-03-28 20:11:45,204   9   => 120   		Training 486 pattern with 81.67% 	Forward time: 	 3.93 sec
2023-03-28 20:11:45,204 			Loss:    4.208e-01    			Backward time: 	 0.11 sec 
2023-03-28 20:11:45,204 ADAM: Layer 0 -> dw_min:9.9656e-01  dw_max:1.0042e+00 lr:1.0000e-02
2023-03-28 20:11:45,204 ADAM: Layer 1 -> dw_min:9.9294e-01  dw_max:1.0084e+00 lr:1.0000e-02
2023-03-28 20:11:45,204 ADAM: Layer 2 -> dw_min:9.9135e-01  dw_max:1.0084e+00 lr:1.0000e-02
2023-03-28 20:11:45,205 ADAM: Layer 3 -> dw_min:9.9602e-01  dw_max:1.0048e+00 lr:1.0000e-02
2023-03-28 20:11:45,228 			Learning rate: weights:   1.000e-02    
2023-03-28 20:11:45,228 			Last test performance: 83.63%
2023-03-28 20:11:45,228 ----------------
2023-03-28 20:11:49,272   9   => 121   		Training 486 pattern with 87.08% 	Forward time: 	 3.93 sec
2023-03-28 20:11:49,272 			Loss:    3.092e-01    			Backward time: 	 0.11 sec 
2023-03-28 20:11:49,272 ADAM: Layer 0 -> dw_min:9.9649e-01  dw_max:1.0049e+00 lr:1.0000e-02
2023-03-28 20:11:49,273 ADAM: Layer 1 -> dw_min:9.9374e-01  dw_max:1.0073e+00 lr:1.0000e-02
2023-03-28 20:11:49,273 ADAM: Layer 2 -> dw_min:9.9212e-01  dw_max:1.0073e+00 lr:1.0000e-02
2023-03-28 20:11:49,273 ADAM: Layer 3 -> dw_min:9.9644e-01  dw_max:1.0041e+00 lr:1.0000e-02
2023-03-28 20:11:49,365 			Learning rate: weights:   1.000e-02    
2023-03-28 20:11:49,365 			Last test performance: 83.63%
2023-03-28 20:11:49,365 ----------------
2023-03-28 20:11:53,410   9   => 122   		Training 486 pattern with 86.67% 	Forward time: 	 3.93 sec
2023-03-28 20:11:53,410 			Loss:    3.497e-01    			Backward time: 	 0.11 sec 
2023-03-28 20:11:53,411 ADAM: Layer 0 -> dw_min:9.9623e-01  dw_max:1.0048e+00 lr:1.0000e-02
2023-03-28 20:11:53,411 ADAM: Layer 1 -> dw_min:9.9358e-01  dw_max:1.0073e+00 lr:1.0000e-02
2023-03-28 20:11:53,411 ADAM: Layer 2 -> dw_min:9.9206e-01  dw_max:1.0075e+00 lr:1.0000e-02
2023-03-28 20:11:53,411 ADAM: Layer 3 -> dw_min:9.9638e-01  dw_max:1.0044e+00 lr:1.0000e-02
2023-03-28 20:11:53,486 			Learning rate: weights:   1.000e-02    
2023-03-28 20:11:53,486 			Last test performance: 83.63%
2023-03-28 20:11:53,486 ----------------
2023-03-28 20:11:57,530   9   => 123   		Training 486 pattern with 84.38% 	Forward time: 	 3.93 sec
2023-03-28 20:11:57,530 			Loss:    3.643e-01    			Backward time: 	 0.11 sec 
2023-03-28 20:11:57,531 ADAM: Layer 0 -> dw_min:9.9593e-01  dw_max:1.0052e+00 lr:1.0000e-02
2023-03-28 20:11:57,531 ADAM: Layer 1 -> dw_min:9.9277e-01  dw_max:1.0076e+00 lr:1.0000e-02
2023-03-28 20:11:57,531 ADAM: Layer 2 -> dw_min:9.9308e-01  dw_max:1.0079e+00 lr:1.0000e-02
2023-03-28 20:11:57,531 ADAM: Layer 3 -> dw_min:9.9461e-01  dw_max:1.0044e+00 lr:1.0000e-02
2023-03-28 20:11:57,608 			Learning rate: weights:   1.000e-02    
2023-03-28 20:11:57,608 			Last test performance: 83.63%
2023-03-28 20:11:57,608 ----------------
2023-03-28 20:12:01,652   9   => 124   		Training 486 pattern with 82.50% 	Forward time: 	 3.93 sec
2023-03-28 20:12:01,652 			Loss:    3.656e-01    			Backward time: 	 0.11 sec 
2023-03-28 20:12:01,653 ADAM: Layer 0 -> dw_min:9.9596e-01  dw_max:1.0046e+00 lr:1.0000e-02
2023-03-28 20:12:01,653 ADAM: Layer 1 -> dw_min:9.9323e-01  dw_max:1.0067e+00 lr:1.0000e-02
2023-03-28 20:12:01,653 ADAM: Layer 2 -> dw_min:9.9355e-01  dw_max:1.0072e+00 lr:1.0000e-02
2023-03-28 20:12:01,653 ADAM: Layer 3 -> dw_min:9.9490e-01  dw_max:1.0041e+00 lr:1.0000e-02
2023-03-28 20:12:01,680 
2023-03-28 20:12:01,680 Testing:
2023-03-28 20:12:01,875 		24 of 10000 with 87.50% 	 Time used:  0.19 sec
2023-03-28 20:12:02,069 		48 of 10000 with 83.33% 	 Time used:  0.19 sec
2023-03-28 20:12:02,263 		72 of 10000 with 77.78% 	 Time used:  0.19 sec
2023-03-28 20:12:02,457 		96 of 10000 with 81.25% 	 Time used:  0.19 sec
2023-03-28 20:12:02,651 		120 of 10000 with 83.33% 	 Time used:  0.19 sec
2023-03-28 20:12:02,845 		144 of 10000 with 86.11% 	 Time used:  0.19 sec
2023-03-28 20:12:03,038 		168 of 10000 with 85.12% 	 Time used:  0.19 sec
2023-03-28 20:12:03,232 		192 of 10000 with 86.46% 	 Time used:  0.19 sec
2023-03-28 20:12:03,426 		216 of 10000 with 87.50% 	 Time used:  0.19 sec
2023-03-28 20:12:03,620 		240 of 10000 with 87.08% 	 Time used:  0.19 sec
2023-03-28 20:12:03,814 		264 of 10000 with 87.50% 	 Time used:  0.19 sec
2023-03-28 20:12:04,008 		288 of 10000 with 87.85% 	 Time used:  0.19 sec
2023-03-28 20:12:04,202 		312 of 10000 with 88.46% 	 Time used:  0.19 sec
2023-03-28 20:12:04,396 		336 of 10000 with 87.50% 	 Time used:  0.19 sec
2023-03-28 20:12:04,589 		360 of 10000 with 87.22% 	 Time used:  0.19 sec
2023-03-28 20:12:04,783 		384 of 10000 with 87.24% 	 Time used:  0.19 sec
2023-03-28 20:12:04,977 		408 of 10000 with 87.01% 	 Time used:  0.19 sec
2023-03-28 20:12:05,171 		432 of 10000 with 87.04% 	 Time used:  0.19 sec
2023-03-28 20:12:05,365 		456 of 10000 with 86.84% 	 Time used:  0.19 sec
2023-03-28 20:12:05,559 		480 of 10000 with 86.25% 	 Time used:  0.19 sec
2023-03-28 20:12:05,753 		504 of 10000 with 86.31% 	 Time used:  0.19 sec
2023-03-28 20:12:05,947 		528 of 10000 with 86.17% 	 Time used:  0.19 sec
2023-03-28 20:12:06,141 		552 of 10000 with 86.41% 	 Time used:  0.19 sec
2023-03-28 20:12:06,335 		576 of 10000 with 86.46% 	 Time used:  0.19 sec
2023-03-28 20:12:06,529 		600 of 10000 with 86.17% 	 Time used:  0.19 sec
2023-03-28 20:12:06,723 		624 of 10000 with 86.06% 	 Time used:  0.19 sec
2023-03-28 20:12:06,917 		648 of 10000 with 85.65% 	 Time used:  0.19 sec
2023-03-28 20:12:07,110 		672 of 10000 with 85.71% 	 Time used:  0.19 sec
2023-03-28 20:12:07,304 		696 of 10000 with 85.63% 	 Time used:  0.19 sec
2023-03-28 20:12:07,498 		720 of 10000 with 85.56% 	 Time used:  0.19 sec
2023-03-28 20:12:07,692 		744 of 10000 with 85.62% 	 Time used:  0.19 sec
2023-03-28 20:12:07,886 		768 of 10000 with 85.42% 	 Time used:  0.19 sec
2023-03-28 20:12:08,080 		792 of 10000 with 85.35% 	 Time used:  0.19 sec
2023-03-28 20:12:08,274 		816 of 10000 with 85.05% 	 Time used:  0.19 sec
2023-03-28 20:12:08,468 		840 of 10000 with 85.12% 	 Time used:  0.19 sec
2023-03-28 20:12:08,662 		864 of 10000 with 85.07% 	 Time used:  0.19 sec
2023-03-28 20:12:08,856 		888 of 10000 with 85.25% 	 Time used:  0.19 sec
2023-03-28 20:12:09,049 		912 of 10000 with 85.31% 	 Time used:  0.19 sec
2023-03-28 20:12:09,243 		936 of 10000 with 85.36% 	 Time used:  0.19 sec
2023-03-28 20:12:09,437 		960 of 10000 with 85.52% 	 Time used:  0.19 sec
2023-03-28 20:12:09,631 		984 of 10000 with 85.06% 	 Time used:  0.19 sec
2023-03-28 20:12:09,825 		1008 of 10000 with 84.72% 	 Time used:  0.19 sec
2023-03-28 20:12:10,019 		1032 of 10000 with 84.88% 	 Time used:  0.19 sec
2023-03-28 20:12:10,213 		1056 of 10000 with 84.94% 	 Time used:  0.19 sec
2023-03-28 20:12:10,407 		1080 of 10000 with 84.91% 	 Time used:  0.19 sec
2023-03-28 20:12:10,601 		1104 of 10000 with 85.14% 	 Time used:  0.19 sec
2023-03-28 20:12:10,795 		1128 of 10000 with 85.11% 	 Time used:  0.19 sec
2023-03-28 20:12:10,989 		1152 of 10000 with 85.16% 	 Time used:  0.19 sec
2023-03-28 20:12:11,182 		1176 of 10000 with 85.12% 	 Time used:  0.19 sec
2023-03-28 20:12:11,376 		1200 of 10000 with 84.92% 	 Time used:  0.19 sec
2023-03-28 20:12:11,570 		1224 of 10000 with 85.05% 	 Time used:  0.19 sec
2023-03-28 20:12:11,764 		1248 of 10000 with 85.02% 	 Time used:  0.19 sec
2023-03-28 20:12:11,958 		1272 of 10000 with 84.91% 	 Time used:  0.19 sec
2023-03-28 20:12:12,152 		1296 of 10000 with 84.95% 	 Time used:  0.19 sec
2023-03-28 20:12:12,346 		1320 of 10000 with 84.85% 	 Time used:  0.19 sec
2023-03-28 20:12:12,540 		1344 of 10000 with 84.67% 	 Time used:  0.19 sec
2023-03-28 20:12:12,734 		1368 of 10000 with 84.65% 	 Time used:  0.19 sec
2023-03-28 20:12:12,928 		1392 of 10000 with 84.63% 	 Time used:  0.19 sec
2023-03-28 20:12:13,122 		1416 of 10000 with 84.75% 	 Time used:  0.19 sec
2023-03-28 20:12:13,316 		1440 of 10000 with 84.79% 	 Time used:  0.19 sec
2023-03-28 20:12:13,510 		1464 of 10000 with 84.70% 	 Time used:  0.19 sec
2023-03-28 20:12:13,703 		1488 of 10000 with 84.81% 	 Time used:  0.19 sec
2023-03-28 20:12:13,897 		1512 of 10000 with 84.85% 	 Time used:  0.19 sec
2023-03-28 20:12:14,091 		1536 of 10000 with 84.90% 	 Time used:  0.19 sec
2023-03-28 20:12:14,285 		1560 of 10000 with 85.00% 	 Time used:  0.19 sec
2023-03-28 20:12:14,479 		1584 of 10000 with 85.16% 	 Time used:  0.19 sec
2023-03-28 20:12:14,673 		1608 of 10000 with 85.26% 	 Time used:  0.19 sec
2023-03-28 20:12:14,867 		1632 of 10000 with 85.05% 	 Time used:  0.19 sec
2023-03-28 20:12:15,061 		1656 of 10000 with 84.90% 	 Time used:  0.19 sec
2023-03-28 20:12:15,255 		1680 of 10000 with 85.00% 	 Time used:  0.19 sec
2023-03-28 20:12:15,449 		1704 of 10000 with 85.15% 	 Time used:  0.19 sec
2023-03-28 20:12:15,642 		1728 of 10000 with 85.01% 	 Time used:  0.19 sec
2023-03-28 20:12:15,836 		1752 of 10000 with 84.93% 	 Time used:  0.19 sec
2023-03-28 20:12:16,030 		1776 of 10000 with 84.91% 	 Time used:  0.19 sec
2023-03-28 20:12:16,224 		1800 of 10000 with 85.00% 	 Time used:  0.19 sec
2023-03-28 20:12:16,418 		1824 of 10000 with 85.03% 	 Time used:  0.19 sec
2023-03-28 20:12:16,612 		1848 of 10000 with 85.01% 	 Time used:  0.19 sec
2023-03-28 20:12:16,806 		1872 of 10000 with 85.04% 	 Time used:  0.19 sec
2023-03-28 20:12:17,000 		1896 of 10000 with 85.13% 	 Time used:  0.19 sec
2023-03-28 20:12:17,194 		1920 of 10000 with 85.21% 	 Time used:  0.19 sec
2023-03-28 20:12:17,388 		1944 of 10000 with 85.24% 	 Time used:  0.19 sec
2023-03-28 20:12:17,582 		1968 of 10000 with 85.26% 	 Time used:  0.19 sec
2023-03-28 20:12:17,776 		1992 of 10000 with 85.24% 	 Time used:  0.19 sec
2023-03-28 20:12:17,970 		2016 of 10000 with 85.27% 	 Time used:  0.19 sec
2023-03-28 20:12:18,164 		2040 of 10000 with 85.20% 	 Time used:  0.19 sec
2023-03-28 20:12:18,358 		2064 of 10000 with 85.27% 	 Time used:  0.19 sec
2023-03-28 20:12:18,551 		2088 of 10000 with 85.30% 	 Time used:  0.19 sec
2023-03-28 20:12:18,745 		2112 of 10000 with 85.13% 	 Time used:  0.19 sec
2023-03-28 20:12:18,939 		2136 of 10000 with 85.30% 	 Time used:  0.19 sec
2023-03-28 20:12:19,133 		2160 of 10000 with 85.37% 	 Time used:  0.19 sec
2023-03-28 20:12:19,327 		2184 of 10000 with 85.49% 	 Time used:  0.19 sec
2023-03-28 20:12:19,521 		2208 of 10000 with 85.42% 	 Time used:  0.19 sec
2023-03-28 20:12:19,715 		2232 of 10000 with 85.53% 	 Time used:  0.19 sec
2023-03-28 20:12:19,908 		2256 of 10000 with 85.55% 	 Time used:  0.19 sec
2023-03-28 20:12:20,103 		2280 of 10000 with 85.61% 	 Time used:  0.19 sec
2023-03-28 20:12:20,298 		2304 of 10000 with 85.55% 	 Time used:  0.19 sec
2023-03-28 20:12:20,492 		2328 of 10000 with 85.35% 	 Time used:  0.19 sec
2023-03-28 20:12:20,686 		2352 of 10000 with 85.42% 	 Time used:  0.19 sec
2023-03-28 20:12:20,879 		2376 of 10000 with 85.40% 	 Time used:  0.19 sec
2023-03-28 20:12:21,073 		2400 of 10000 with 85.46% 	 Time used:  0.19 sec
2023-03-28 20:12:21,269 		2424 of 10000 with 85.48% 	 Time used:  0.19 sec
2023-03-28 20:12:21,462 		2448 of 10000 with 85.42% 	 Time used:  0.19 sec
2023-03-28 20:12:21,656 		2472 of 10000 with 85.48% 	 Time used:  0.19 sec
2023-03-28 20:12:21,850 		2496 of 10000 with 85.54% 	 Time used:  0.19 sec
2023-03-28 20:12:22,044 		2520 of 10000 with 85.56% 	 Time used:  0.19 sec
2023-03-28 20:12:22,238 		2544 of 10000 with 85.57% 	 Time used:  0.19 sec
2023-03-28 20:12:22,432 		2568 of 10000 with 85.59% 	 Time used:  0.19 sec
2023-03-28 20:12:22,626 		2592 of 10000 with 85.57% 	 Time used:  0.19 sec
2023-03-28 20:12:22,819 		2616 of 10000 with 85.55% 	 Time used:  0.19 sec
2023-03-28 20:12:23,013 		2640 of 10000 with 85.45% 	 Time used:  0.19 sec
2023-03-28 20:12:23,207 		2664 of 10000 with 85.40% 	 Time used:  0.19 sec
2023-03-28 20:12:23,401 		2688 of 10000 with 85.45% 	 Time used:  0.19 sec
2023-03-28 20:12:23,595 		2712 of 10000 with 85.44% 	 Time used:  0.19 sec
2023-03-28 20:12:23,789 		2736 of 10000 with 85.38% 	 Time used:  0.19 sec
2023-03-28 20:12:23,983 		2760 of 10000 with 85.33% 	 Time used:  0.19 sec
2023-03-28 20:12:24,177 		2784 of 10000 with 85.31% 	 Time used:  0.19 sec
2023-03-28 20:12:24,371 		2808 of 10000 with 85.36% 	 Time used:  0.19 sec
2023-03-28 20:12:24,565 		2832 of 10000 with 85.38% 	 Time used:  0.19 sec
2023-03-28 20:12:24,759 		2856 of 10000 with 85.36% 	 Time used:  0.19 sec
2023-03-28 20:12:24,953 		2880 of 10000 with 85.38% 	 Time used:  0.19 sec
2023-03-28 20:12:25,147 		2904 of 10000 with 85.33% 	 Time used:  0.19 sec
2023-03-28 20:12:25,341 		2928 of 10000 with 85.25% 	 Time used:  0.19 sec
2023-03-28 20:12:25,535 		2952 of 10000 with 85.26% 	 Time used:  0.19 sec
2023-03-28 20:12:25,728 		2976 of 10000 with 85.22% 	 Time used:  0.19 sec
2023-03-28 20:12:25,922 		3000 of 10000 with 85.23% 	 Time used:  0.19 sec
2023-03-28 20:12:26,116 		3024 of 10000 with 85.25% 	 Time used:  0.19 sec
2023-03-28 20:12:26,310 		3048 of 10000 with 85.20% 	 Time used:  0.19 sec
2023-03-28 20:12:26,504 		3072 of 10000 with 85.29% 	 Time used:  0.19 sec
2023-03-28 20:12:26,698 		3096 of 10000 with 85.24% 	 Time used:  0.19 sec
2023-03-28 20:12:26,892 		3120 of 10000 with 85.29% 	 Time used:  0.19 sec
2023-03-28 20:12:27,086 		3144 of 10000 with 85.34% 	 Time used:  0.19 sec
2023-03-28 20:12:27,279 		3168 of 10000 with 85.42% 	 Time used:  0.19 sec
2023-03-28 20:12:27,473 		3192 of 10000 with 85.28% 	 Time used:  0.19 sec
2023-03-28 20:12:27,667 		3216 of 10000 with 85.32% 	 Time used:  0.19 sec
2023-03-28 20:12:27,861 		3240 of 10000 with 85.25% 	 Time used:  0.19 sec
2023-03-28 20:12:28,055 		3264 of 10000 with 85.08% 	 Time used:  0.19 sec
2023-03-28 20:12:28,249 		3288 of 10000 with 85.04% 	 Time used:  0.19 sec
2023-03-28 20:12:28,443 		3312 of 10000 with 85.11% 	 Time used:  0.19 sec
2023-03-28 20:12:28,637 		3336 of 10000 with 85.13% 	 Time used:  0.19 sec
2023-03-28 20:12:28,830 		3360 of 10000 with 85.12% 	 Time used:  0.19 sec
2023-03-28 20:12:29,024 		3384 of 10000 with 85.17% 	 Time used:  0.19 sec
2023-03-28 20:12:29,218 		3408 of 10000 with 85.18% 	 Time used:  0.19 sec
2023-03-28 20:12:29,412 		3432 of 10000 with 85.20% 	 Time used:  0.19 sec
2023-03-28 20:12:29,606 		3456 of 10000 with 85.13% 	 Time used:  0.19 sec
2023-03-28 20:12:29,800 		3480 of 10000 with 85.00% 	 Time used:  0.19 sec
2023-03-28 20:12:29,994 		3504 of 10000 with 84.96% 	 Time used:  0.19 sec
2023-03-28 20:12:30,188 		3528 of 10000 with 85.03% 	 Time used:  0.19 sec
2023-03-28 20:12:30,382 		3552 of 10000 with 85.02% 	 Time used:  0.19 sec
2023-03-28 20:12:30,576 		3576 of 10000 with 85.04% 	 Time used:  0.19 sec
2023-03-28 20:12:30,769 		3600 of 10000 with 85.11% 	 Time used:  0.19 sec
2023-03-28 20:12:30,963 		3624 of 10000 with 85.13% 	 Time used:  0.19 sec
2023-03-28 20:12:31,157 		3648 of 10000 with 85.09% 	 Time used:  0.19 sec
2023-03-28 20:12:31,351 		3672 of 10000 with 85.02% 	 Time used:  0.19 sec
2023-03-28 20:12:31,545 		3696 of 10000 with 85.06% 	 Time used:  0.19 sec
2023-03-28 20:12:31,739 		3720 of 10000 with 85.03% 	 Time used:  0.19 sec
2023-03-28 20:12:31,933 		3744 of 10000 with 85.04% 	 Time used:  0.19 sec
2023-03-28 20:12:32,127 		3768 of 10000 with 85.03% 	 Time used:  0.19 sec
2023-03-28 20:12:32,321 		3792 of 10000 with 85.07% 	 Time used:  0.19 sec
2023-03-28 20:12:32,514 		3816 of 10000 with 85.04% 	 Time used:  0.19 sec
2023-03-28 20:12:32,708 		3840 of 10000 with 85.03% 	 Time used:  0.19 sec
2023-03-28 20:12:32,902 		3864 of 10000 with 85.12% 	 Time used:  0.19 sec
2023-03-28 20:12:33,096 		3888 of 10000 with 85.08% 	 Time used:  0.19 sec
2023-03-28 20:12:33,290 		3912 of 10000 with 85.10% 	 Time used:  0.19 sec
2023-03-28 20:12:33,484 		3936 of 10000 with 85.11% 	 Time used:  0.19 sec
2023-03-28 20:12:33,678 		3960 of 10000 with 85.05% 	 Time used:  0.19 sec
2023-03-28 20:12:33,872 		3984 of 10000 with 85.04% 	 Time used:  0.19 sec
2023-03-28 20:12:34,066 		4008 of 10000 with 85.08% 	 Time used:  0.19 sec
2023-03-28 20:12:34,259 		4032 of 10000 with 85.00% 	 Time used:  0.19 sec
2023-03-28 20:12:34,453 		4056 of 10000 with 84.96% 	 Time used:  0.19 sec
2023-03-28 20:12:34,647 		4080 of 10000 with 84.95% 	 Time used:  0.19 sec
2023-03-28 20:12:34,841 		4104 of 10000 with 84.92% 	 Time used:  0.19 sec
2023-03-28 20:12:35,035 		4128 of 10000 with 84.86% 	 Time used:  0.19 sec
2023-03-28 20:12:35,229 		4152 of 10000 with 84.83% 	 Time used:  0.19 sec
2023-03-28 20:12:35,423 		4176 of 10000 with 84.79% 	 Time used:  0.19 sec
2023-03-28 20:12:35,617 		4200 of 10000 with 84.76% 	 Time used:  0.19 sec
2023-03-28 20:12:35,811 		4224 of 10000 with 84.80% 	 Time used:  0.19 sec
2023-03-28 20:12:36,004 		4248 of 10000 with 84.77% 	 Time used:  0.19 sec
2023-03-28 20:12:36,198 		4272 of 10000 with 84.74% 	 Time used:  0.19 sec
2023-03-28 20:12:36,392 		4296 of 10000 with 84.75% 	 Time used:  0.19 sec
2023-03-28 20:12:36,586 		4320 of 10000 with 84.77% 	 Time used:  0.19 sec
2023-03-28 20:12:36,780 		4344 of 10000 with 84.85% 	 Time used:  0.19 sec
2023-03-28 20:12:36,974 		4368 of 10000 with 84.91% 	 Time used:  0.19 sec
2023-03-28 20:12:37,168 		4392 of 10000 with 84.95% 	 Time used:  0.19 sec
2023-03-28 20:12:37,361 		4416 of 10000 with 84.96% 	 Time used:  0.19 sec
2023-03-28 20:12:37,555 		4440 of 10000 with 84.98% 	 Time used:  0.19 sec
2023-03-28 20:12:37,749 		4464 of 10000 with 84.99% 	 Time used:  0.19 sec
2023-03-28 20:12:37,943 		4488 of 10000 with 84.96% 	 Time used:  0.19 sec
2023-03-28 20:12:38,137 		4512 of 10000 with 85.00% 	 Time used:  0.19 sec
2023-03-28 20:12:38,331 		4536 of 10000 with 85.03% 	 Time used:  0.19 sec
2023-03-28 20:12:38,525 		4560 of 10000 with 85.04% 	 Time used:  0.19 sec
2023-03-28 20:12:38,719 		4584 of 10000 with 85.12% 	 Time used:  0.19 sec
2023-03-28 20:12:38,913 		4608 of 10000 with 85.18% 	 Time used:  0.19 sec
2023-03-28 20:12:39,107 		4632 of 10000 with 85.21% 	 Time used:  0.19 sec
2023-03-28 20:12:39,301 		4656 of 10000 with 85.16% 	 Time used:  0.19 sec
2023-03-28 20:12:39,495 		4680 of 10000 with 85.11% 	 Time used:  0.19 sec
2023-03-28 20:12:39,688 		4704 of 10000 with 85.10% 	 Time used:  0.19 sec
2023-03-28 20:12:39,882 		4728 of 10000 with 85.13% 	 Time used:  0.19 sec
2023-03-28 20:12:40,076 		4752 of 10000 with 85.14% 	 Time used:  0.19 sec
2023-03-28 20:12:40,270 		4776 of 10000 with 85.18% 	 Time used:  0.19 sec
2023-03-28 20:12:40,464 		4800 of 10000 with 85.17% 	 Time used:  0.19 sec
2023-03-28 20:12:40,658 		4824 of 10000 with 85.18% 	 Time used:  0.19 sec
2023-03-28 20:12:40,852 		4848 of 10000 with 85.15% 	 Time used:  0.19 sec
2023-03-28 20:12:41,046 		4872 of 10000 with 85.20% 	 Time used:  0.19 sec
2023-03-28 20:12:41,239 		4896 of 10000 with 85.19% 	 Time used:  0.19 sec
2023-03-28 20:12:41,433 		4920 of 10000 with 85.16% 	 Time used:  0.19 sec
2023-03-28 20:12:41,627 		4944 of 10000 with 85.15% 	 Time used:  0.19 sec
2023-03-28 20:12:41,821 		4968 of 10000 with 85.17% 	 Time used:  0.19 sec
2023-03-28 20:12:42,015 		4992 of 10000 with 85.20% 	 Time used:  0.19 sec
2023-03-28 20:12:42,209 		5016 of 10000 with 85.19% 	 Time used:  0.19 sec
2023-03-28 20:12:42,403 		5040 of 10000 with 85.12% 	 Time used:  0.19 sec
2023-03-28 20:12:42,597 		5064 of 10000 with 85.15% 	 Time used:  0.19 sec
2023-03-28 20:12:42,791 		5088 of 10000 with 85.12% 	 Time used:  0.19 sec
2023-03-28 20:12:42,984 		5112 of 10000 with 85.11% 	 Time used:  0.19 sec
2023-03-28 20:12:43,178 		5136 of 10000 with 85.11% 	 Time used:  0.19 sec
2023-03-28 20:12:43,372 		5160 of 10000 with 85.10% 	 Time used:  0.19 sec
2023-03-28 20:12:43,566 		5184 of 10000 with 85.11% 	 Time used:  0.19 sec
2023-03-28 20:12:43,760 		5208 of 10000 with 85.08% 	 Time used:  0.19 sec
2023-03-28 20:12:43,954 		5232 of 10000 with 85.09% 	 Time used:  0.19 sec
2023-03-28 20:12:44,148 		5256 of 10000 with 85.08% 	 Time used:  0.19 sec
2023-03-28 20:12:44,342 		5280 of 10000 with 85.08% 	 Time used:  0.19 sec
2023-03-28 20:12:44,536 		5304 of 10000 with 85.11% 	 Time used:  0.19 sec
2023-03-28 20:12:44,730 		5328 of 10000 with 85.10% 	 Time used:  0.19 sec
2023-03-28 20:12:44,923 		5352 of 10000 with 85.07% 	 Time used:  0.19 sec
2023-03-28 20:12:45,117 		5376 of 10000 with 85.12% 	 Time used:  0.19 sec
2023-03-28 20:12:45,311 		5400 of 10000 with 85.13% 	 Time used:  0.19 sec
2023-03-28 20:12:45,505 		5424 of 10000 with 85.18% 	 Time used:  0.19 sec
2023-03-28 20:12:45,699 		5448 of 10000 with 85.21% 	 Time used:  0.19 sec
2023-03-28 20:12:45,893 		5472 of 10000 with 85.18% 	 Time used:  0.19 sec
2023-03-28 20:12:46,087 		5496 of 10000 with 85.17% 	 Time used:  0.19 sec
2023-03-28 20:12:46,281 		5520 of 10000 with 85.14% 	 Time used:  0.19 sec
2023-03-28 20:12:46,475 		5544 of 10000 with 85.12% 	 Time used:  0.19 sec
2023-03-28 20:12:46,669 		5568 of 10000 with 85.15% 	 Time used:  0.19 sec
2023-03-28 20:12:46,862 		5592 of 10000 with 85.12% 	 Time used:  0.19 sec
2023-03-28 20:12:47,056 		5616 of 10000 with 85.10% 	 Time used:  0.19 sec
2023-03-28 20:12:47,250 		5640 of 10000 with 85.11% 	 Time used:  0.19 sec
2023-03-28 20:12:47,444 		5664 of 10000 with 85.12% 	 Time used:  0.19 sec
2023-03-28 20:12:47,638 		5688 of 10000 with 85.13% 	 Time used:  0.19 sec
2023-03-28 20:12:47,832 		5712 of 10000 with 85.12% 	 Time used:  0.19 sec
2023-03-28 20:12:48,026 		5736 of 10000 with 85.08% 	 Time used:  0.19 sec
2023-03-28 20:12:48,220 		5760 of 10000 with 85.12% 	 Time used:  0.19 sec
2023-03-28 20:12:48,414 		5784 of 10000 with 85.17% 	 Time used:  0.19 sec
2023-03-28 20:12:48,608 		5808 of 10000 with 85.11% 	 Time used:  0.19 sec
2023-03-28 20:12:48,801 		5832 of 10000 with 85.13% 	 Time used:  0.19 sec
2023-03-28 20:12:48,995 		5856 of 10000 with 85.13% 	 Time used:  0.19 sec
2023-03-28 20:12:49,189 		5880 of 10000 with 85.19% 	 Time used:  0.19 sec
2023-03-28 20:12:49,383 		5904 of 10000 with 85.20% 	 Time used:  0.19 sec
2023-03-28 20:12:49,577 		5928 of 10000 with 85.21% 	 Time used:  0.19 sec
2023-03-28 20:12:49,771 		5952 of 10000 with 85.20% 	 Time used:  0.19 sec
2023-03-28 20:12:49,965 		5976 of 10000 with 85.19% 	 Time used:  0.19 sec
2023-03-28 20:12:50,159 		6000 of 10000 with 85.20% 	 Time used:  0.19 sec
2023-03-28 20:12:50,353 		6024 of 10000 with 85.23% 	 Time used:  0.19 sec
2023-03-28 20:12:50,546 		6048 of 10000 with 85.20% 	 Time used:  0.19 sec
2023-03-28 20:12:50,740 		6072 of 10000 with 85.23% 	 Time used:  0.19 sec
2023-03-28 20:12:50,934 		6096 of 10000 with 85.25% 	 Time used:  0.19 sec
2023-03-28 20:12:51,128 		6120 of 10000 with 85.21% 	 Time used:  0.19 sec
2023-03-28 20:12:51,322 		6144 of 10000 with 85.19% 	 Time used:  0.19 sec
2023-03-28 20:12:51,516 		6168 of 10000 with 85.15% 	 Time used:  0.19 sec
2023-03-28 20:12:51,710 		6192 of 10000 with 85.16% 	 Time used:  0.19 sec
2023-03-28 20:12:51,904 		6216 of 10000 with 85.20% 	 Time used:  0.19 sec
2023-03-28 20:12:52,098 		6240 of 10000 with 85.21% 	 Time used:  0.19 sec
2023-03-28 20:12:52,291 		6264 of 10000 with 85.15% 	 Time used:  0.19 sec
2023-03-28 20:12:52,485 		6288 of 10000 with 85.11% 	 Time used:  0.19 sec
2023-03-28 20:12:52,679 		6312 of 10000 with 85.12% 	 Time used:  0.19 sec
2023-03-28 20:12:52,873 		6336 of 10000 with 85.12% 	 Time used:  0.19 sec
2023-03-28 20:12:53,067 		6360 of 10000 with 85.16% 	 Time used:  0.19 sec
2023-03-28 20:12:53,261 		6384 of 10000 with 85.17% 	 Time used:  0.19 sec
2023-03-28 20:12:53,455 		6408 of 10000 with 85.14% 	 Time used:  0.19 sec
2023-03-28 20:12:53,649 		6432 of 10000 with 85.17% 	 Time used:  0.19 sec
2023-03-28 20:12:53,843 		6456 of 10000 with 85.15% 	 Time used:  0.19 sec
2023-03-28 20:12:54,036 		6480 of 10000 with 85.15% 	 Time used:  0.19 sec
2023-03-28 20:12:54,230 		6504 of 10000 with 85.18% 	 Time used:  0.19 sec
2023-03-28 20:12:54,424 		6528 of 10000 with 85.22% 	 Time used:  0.19 sec
2023-03-28 20:12:54,618 		6552 of 10000 with 85.21% 	 Time used:  0.19 sec
2023-03-28 20:12:54,812 		6576 of 10000 with 85.16% 	 Time used:  0.19 sec
2023-03-28 20:12:55,006 		6600 of 10000 with 85.17% 	 Time used:  0.19 sec
2023-03-28 20:12:55,200 		6624 of 10000 with 85.21% 	 Time used:  0.19 sec
2023-03-28 20:12:55,394 		6648 of 10000 with 85.23% 	 Time used:  0.19 sec
2023-03-28 20:12:55,588 		6672 of 10000 with 85.19% 	 Time used:  0.19 sec
2023-03-28 20:12:55,781 		6696 of 10000 with 85.14% 	 Time used:  0.19 sec
2023-03-28 20:12:55,975 		6720 of 10000 with 85.12% 	 Time used:  0.19 sec
2023-03-28 20:12:56,169 		6744 of 10000 with 85.08% 	 Time used:  0.19 sec
2023-03-28 20:12:56,363 		6768 of 10000 with 85.12% 	 Time used:  0.19 sec
2023-03-28 20:12:56,557 		6792 of 10000 with 85.13% 	 Time used:  0.19 sec
2023-03-28 20:12:56,751 		6816 of 10000 with 85.14% 	 Time used:  0.19 sec
2023-03-28 20:12:56,945 		6840 of 10000 with 85.12% 	 Time used:  0.19 sec
2023-03-28 20:12:57,139 		6864 of 10000 with 85.08% 	 Time used:  0.19 sec
2023-03-28 20:12:57,332 		6888 of 10000 with 85.10% 	 Time used:  0.19 sec
2023-03-28 20:12:57,526 		6912 of 10000 with 85.11% 	 Time used:  0.19 sec
2023-03-28 20:12:57,720 		6936 of 10000 with 85.08% 	 Time used:  0.19 sec
2023-03-28 20:12:57,914 		6960 of 10000 with 85.07% 	 Time used:  0.19 sec
2023-03-28 20:12:58,108 		6984 of 10000 with 85.11% 	 Time used:  0.19 sec
2023-03-28 20:12:58,302 		7008 of 10000 with 85.09% 	 Time used:  0.19 sec
2023-03-28 20:12:58,496 		7032 of 10000 with 85.04% 	 Time used:  0.19 sec
2023-03-28 20:12:58,690 		7056 of 10000 with 85.06% 	 Time used:  0.19 sec
2023-03-28 20:12:58,884 		7080 of 10000 with 85.06% 	 Time used:  0.19 sec
2023-03-28 20:12:59,078 		7104 of 10000 with 85.08% 	 Time used:  0.19 sec
2023-03-28 20:12:59,272 		7128 of 10000 with 85.04% 	 Time used:  0.19 sec
2023-03-28 20:12:59,465 		7152 of 10000 with 85.07% 	 Time used:  0.19 sec
2023-03-28 20:12:59,659 		7176 of 10000 with 85.12% 	 Time used:  0.19 sec
2023-03-28 20:12:59,853 		7200 of 10000 with 85.08% 	 Time used:  0.19 sec
2023-03-28 20:13:00,047 		7224 of 10000 with 85.09% 	 Time used:  0.19 sec
2023-03-28 20:13:00,241 		7248 of 10000 with 85.10% 	 Time used:  0.19 sec
2023-03-28 20:13:00,435 		7272 of 10000 with 85.11% 	 Time used:  0.19 sec
2023-03-28 20:13:00,629 		7296 of 10000 with 85.14% 	 Time used:  0.19 sec
2023-03-28 20:13:00,823 		7320 of 10000 with 85.14% 	 Time used:  0.19 sec
2023-03-28 20:13:01,016 		7344 of 10000 with 85.10% 	 Time used:  0.19 sec
2023-03-28 20:13:01,210 		7368 of 10000 with 85.14% 	 Time used:  0.19 sec
2023-03-28 20:13:01,404 		7392 of 10000 with 85.16% 	 Time used:  0.19 sec
2023-03-28 20:13:01,598 		7416 of 10000 with 85.18% 	 Time used:  0.19 sec
2023-03-28 20:13:01,792 		7440 of 10000 with 85.22% 	 Time used:  0.19 sec
2023-03-28 20:13:01,986 		7464 of 10000 with 85.21% 	 Time used:  0.19 sec
2023-03-28 20:13:02,180 		7488 of 10000 with 85.24% 	 Time used:  0.19 sec
2023-03-28 20:13:02,374 		7512 of 10000 with 85.26% 	 Time used:  0.19 sec
2023-03-28 20:13:02,568 		7536 of 10000 with 85.24% 	 Time used:  0.19 sec
2023-03-28 20:13:02,762 		7560 of 10000 with 85.26% 	 Time used:  0.19 sec
2023-03-28 20:13:02,956 		7584 of 10000 with 85.25% 	 Time used:  0.19 sec
2023-03-28 20:13:03,150 		7608 of 10000 with 85.24% 	 Time used:  0.19 sec
2023-03-28 20:13:03,344 		7632 of 10000 with 85.27% 	 Time used:  0.19 sec
2023-03-28 20:13:03,538 		7656 of 10000 with 85.27% 	 Time used:  0.19 sec
2023-03-28 20:13:03,732 		7680 of 10000 with 85.27% 	 Time used:  0.19 sec
2023-03-28 20:13:03,926 		7704 of 10000 with 85.28% 	 Time used:  0.19 sec
2023-03-28 20:13:04,120 		7728 of 10000 with 85.26% 	 Time used:  0.19 sec
2023-03-28 20:13:04,313 		7752 of 10000 with 85.29% 	 Time used:  0.19 sec
2023-03-28 20:13:04,507 		7776 of 10000 with 85.30% 	 Time used:  0.19 sec
2023-03-28 20:13:04,701 		7800 of 10000 with 85.31% 	 Time used:  0.19 sec
2023-03-28 20:13:04,895 		7824 of 10000 with 85.26% 	 Time used:  0.19 sec
2023-03-28 20:13:05,089 		7848 of 10000 with 85.24% 	 Time used:  0.19 sec
2023-03-28 20:13:05,283 		7872 of 10000 with 85.23% 	 Time used:  0.19 sec
2023-03-28 20:13:05,477 		7896 of 10000 with 85.22% 	 Time used:  0.19 sec
2023-03-28 20:13:05,670 		7920 of 10000 with 85.19% 	 Time used:  0.19 sec
2023-03-28 20:13:05,864 		7944 of 10000 with 85.21% 	 Time used:  0.19 sec
2023-03-28 20:13:06,058 		7968 of 10000 with 85.20% 	 Time used:  0.19 sec
2023-03-28 20:13:06,252 		7992 of 10000 with 85.16% 	 Time used:  0.19 sec
2023-03-28 20:13:06,446 		8016 of 10000 with 85.15% 	 Time used:  0.19 sec
2023-03-28 20:13:06,640 		8040 of 10000 with 85.15% 	 Time used:  0.19 sec
2023-03-28 20:13:06,834 		8064 of 10000 with 85.13% 	 Time used:  0.19 sec
2023-03-28 20:13:07,028 		8088 of 10000 with 85.11% 	 Time used:  0.19 sec
2023-03-28 20:13:07,221 		8112 of 10000 with 85.13% 	 Time used:  0.19 sec
2023-03-28 20:13:07,415 		8136 of 10000 with 85.14% 	 Time used:  0.19 sec
2023-03-28 20:13:07,609 		8160 of 10000 with 85.10% 	 Time used:  0.19 sec
2023-03-28 20:13:07,803 		8184 of 10000 with 85.12% 	 Time used:  0.19 sec
2023-03-28 20:13:07,997 		8208 of 10000 with 85.12% 	 Time used:  0.19 sec
2023-03-28 20:13:08,191 		8232 of 10000 with 85.13% 	 Time used:  0.19 sec
2023-03-28 20:13:08,385 		8256 of 10000 with 85.14% 	 Time used:  0.19 sec
2023-03-28 20:13:08,579 		8280 of 10000 with 85.13% 	 Time used:  0.19 sec
2023-03-28 20:13:08,773 		8304 of 10000 with 85.09% 	 Time used:  0.19 sec
2023-03-28 20:13:08,966 		8328 of 10000 with 85.12% 	 Time used:  0.19 sec
2023-03-28 20:13:09,160 		8352 of 10000 with 85.13% 	 Time used:  0.19 sec
2023-03-28 20:13:09,354 		8376 of 10000 with 85.12% 	 Time used:  0.19 sec
2023-03-28 20:13:09,548 		8400 of 10000 with 85.13% 	 Time used:  0.19 sec
2023-03-28 20:13:09,742 		8424 of 10000 with 85.15% 	 Time used:  0.19 sec
2023-03-28 20:13:09,936 		8448 of 10000 with 85.18% 	 Time used:  0.19 sec
2023-03-28 20:13:10,130 		8472 of 10000 with 85.15% 	 Time used:  0.19 sec
2023-03-28 20:13:10,324 		8496 of 10000 with 85.16% 	 Time used:  0.19 sec
2023-03-28 20:13:10,517 		8520 of 10000 with 85.16% 	 Time used:  0.19 sec
2023-03-28 20:13:10,711 		8544 of 10000 with 85.16% 	 Time used:  0.19 sec
2023-03-28 20:13:10,905 		8568 of 10000 with 85.17% 	 Time used:  0.19 sec
2023-03-28 20:13:11,099 		8592 of 10000 with 85.17% 	 Time used:  0.19 sec
2023-03-28 20:13:11,293 		8616 of 10000 with 85.18% 	 Time used:  0.19 sec
2023-03-28 20:13:11,487 		8640 of 10000 with 85.16% 	 Time used:  0.19 sec
2023-03-28 20:13:11,681 		8664 of 10000 with 85.18% 	 Time used:  0.19 sec
2023-03-28 20:13:11,875 		8688 of 10000 with 85.19% 	 Time used:  0.19 sec
2023-03-28 20:13:12,069 		8712 of 10000 with 85.19% 	 Time used:  0.19 sec
2023-03-28 20:13:12,263 		8736 of 10000 with 85.20% 	 Time used:  0.19 sec
2023-03-28 20:13:12,457 		8760 of 10000 with 85.18% 	 Time used:  0.19 sec
2023-03-28 20:13:12,651 		8784 of 10000 with 85.19% 	 Time used:  0.19 sec
2023-03-28 20:13:12,844 		8808 of 10000 with 85.18% 	 Time used:  0.19 sec
2023-03-28 20:13:13,038 		8832 of 10000 with 85.20% 	 Time used:  0.19 sec
2023-03-28 20:13:13,232 		8856 of 10000 with 85.19% 	 Time used:  0.19 sec
2023-03-28 20:13:13,426 		8880 of 10000 with 85.19% 	 Time used:  0.19 sec
2023-03-28 20:13:13,620 		8904 of 10000 with 85.20% 	 Time used:  0.19 sec
2023-03-28 20:13:13,814 		8928 of 10000 with 85.18% 	 Time used:  0.19 sec
2023-03-28 20:13:14,008 		8952 of 10000 with 85.15% 	 Time used:  0.19 sec
2023-03-28 20:13:14,202 		8976 of 10000 with 85.15% 	 Time used:  0.19 sec
2023-03-28 20:13:14,396 		9000 of 10000 with 85.16% 	 Time used:  0.19 sec
2023-03-28 20:13:14,589 		9024 of 10000 with 85.18% 	 Time used:  0.19 sec
2023-03-28 20:13:14,783 		9048 of 10000 with 85.19% 	 Time used:  0.19 sec
2023-03-28 20:13:14,977 		9072 of 10000 with 85.16% 	 Time used:  0.19 sec
2023-03-28 20:13:15,171 		9096 of 10000 with 85.14% 	 Time used:  0.19 sec
2023-03-28 20:13:15,365 		9120 of 10000 with 85.15% 	 Time used:  0.19 sec
2023-03-28 20:13:15,559 		9144 of 10000 with 85.13% 	 Time used:  0.19 sec
2023-03-28 20:13:15,753 		9168 of 10000 with 85.11% 	 Time used:  0.19 sec
2023-03-28 20:13:15,947 		9192 of 10000 with 85.13% 	 Time used:  0.19 sec
2023-03-28 20:13:16,140 		9216 of 10000 with 85.12% 	 Time used:  0.19 sec
2023-03-28 20:13:16,334 		9240 of 10000 with 85.11% 	 Time used:  0.19 sec
2023-03-28 20:13:16,528 		9264 of 10000 with 85.08% 	 Time used:  0.19 sec
2023-03-28 20:13:16,722 		9288 of 10000 with 85.10% 	 Time used:  0.19 sec
2023-03-28 20:13:16,916 		9312 of 10000 with 85.07% 	 Time used:  0.19 sec
2023-03-28 20:13:17,110 		9336 of 10000 with 85.06% 	 Time used:  0.19 sec
2023-03-28 20:13:17,305 		9360 of 10000 with 85.03% 	 Time used:  0.19 sec
2023-03-28 20:13:17,498 		9384 of 10000 with 85.04% 	 Time used:  0.19 sec
2023-03-28 20:13:17,692 		9408 of 10000 with 85.03% 	 Time used:  0.19 sec
2023-03-28 20:13:17,886 		9432 of 10000 with 85.06% 	 Time used:  0.19 sec
2023-03-28 20:13:18,080 		9456 of 10000 with 85.06% 	 Time used:  0.19 sec
2023-03-28 20:13:18,274 		9480 of 10000 with 85.07% 	 Time used:  0.19 sec
2023-03-28 20:13:18,468 		9504 of 10000 with 85.06% 	 Time used:  0.19 sec
2023-03-28 20:13:18,662 		9528 of 10000 with 85.08% 	 Time used:  0.19 sec
2023-03-28 20:13:18,856 		9552 of 10000 with 85.04% 	 Time used:  0.19 sec
2023-03-28 20:13:19,050 		9576 of 10000 with 85.06% 	 Time used:  0.19 sec
2023-03-28 20:13:19,243 		9600 of 10000 with 85.03% 	 Time used:  0.19 sec
2023-03-28 20:13:19,437 		9624 of 10000 with 85.06% 	 Time used:  0.19 sec
2023-03-28 20:13:19,631 		9648 of 10000 with 85.05% 	 Time used:  0.19 sec
2023-03-28 20:13:19,825 		9672 of 10000 with 85.06% 	 Time used:  0.19 sec
2023-03-28 20:13:20,019 		9696 of 10000 with 85.05% 	 Time used:  0.19 sec
2023-03-28 20:13:20,214 		9720 of 10000 with 85.07% 	 Time used:  0.19 sec
2023-03-28 20:13:20,409 		9744 of 10000 with 85.07% 	 Time used:  0.19 sec
2023-03-28 20:13:20,602 		9768 of 10000 with 85.08% 	 Time used:  0.19 sec
2023-03-28 20:13:20,796 		9792 of 10000 with 85.08% 	 Time used:  0.19 sec
2023-03-28 20:13:20,990 		9816 of 10000 with 85.11% 	 Time used:  0.19 sec
2023-03-28 20:13:21,184 		9840 of 10000 with 85.11% 	 Time used:  0.19 sec
2023-03-28 20:13:21,379 		9864 of 10000 with 85.13% 	 Time used:  0.19 sec
2023-03-28 20:13:21,573 		9888 of 10000 with 85.12% 	 Time used:  0.19 sec
2023-03-28 20:13:21,767 		9912 of 10000 with 85.13% 	 Time used:  0.19 sec
2023-03-28 20:13:21,961 		9936 of 10000 with 85.13% 	 Time used:  0.19 sec
2023-03-28 20:13:22,155 		9960 of 10000 with 85.10% 	 Time used:  0.19 sec
2023-03-28 20:13:22,349 		9984 of 10000 with 85.10% 	 Time used:  0.19 sec
2023-03-28 20:13:22,482 		10000 of 10000 with 85.09% 	 Time used:  0.13 sec
2023-03-28 20:13:22,482 
2023-03-28 20:13:22,483 			Learning rate: weights:   1.000e-02    
2023-03-28 20:13:22,483 			Last test performance: 85.09%
2023-03-28 20:13:22,483 ----------------
2023-03-28 20:13:26,527   10  =>  0    		Training 486 pattern with 85.21% 	Forward time: 	 3.92 sec
2023-03-28 20:13:26,527 			Loss:    3.106e-01    			Backward time: 	 0.11 sec 
2023-03-28 20:13:26,528 ADAM: Layer 0 -> dw_min:9.9634e-01  dw_max:1.0042e+00 lr:1.0000e-02
2023-03-28 20:13:26,528 ADAM: Layer 1 -> dw_min:9.9389e-01  dw_max:1.0061e+00 lr:1.0000e-02
2023-03-28 20:13:26,528 ADAM: Layer 2 -> dw_min:9.9419e-01  dw_max:1.0065e+00 lr:1.0000e-02
2023-03-28 20:13:26,528 ADAM: Layer 3 -> dw_min:9.9542e-01  dw_max:1.0037e+00 lr:1.0000e-02
2023-03-28 20:13:26,545 			Learning rate: weights:   1.000e-02    
2023-03-28 20:13:26,545 			Last test performance: 85.09%
2023-03-28 20:13:26,545 ----------------
2023-03-28 20:13:30,590   10  =>  1    		Training 486 pattern with 83.54% 	Forward time: 	 3.93 sec
2023-03-28 20:13:30,590 			Loss:    3.568e-01    			Backward time: 	 0.11 sec 
2023-03-28 20:13:30,590 ADAM: Layer 0 -> dw_min:9.9622e-01  dw_max:1.0034e+00 lr:1.0000e-02
2023-03-28 20:13:30,591 ADAM: Layer 1 -> dw_min:9.9206e-01  dw_max:1.0080e+00 lr:1.0000e-02
2023-03-28 20:13:30,591 ADAM: Layer 2 -> dw_min:9.9215e-01  dw_max:1.0097e+00 lr:1.0000e-02
2023-03-28 20:13:30,591 ADAM: Layer 3 -> dw_min:9.9583e-01  dw_max:1.0041e+00 lr:1.0000e-02
2023-03-28 20:13:30,742 			Learning rate: weights:   1.000e-02    
2023-03-28 20:13:30,742 			Last test performance: 85.09%
2023-03-28 20:13:30,742 ----------------
2023-03-28 20:13:34,783   10  =>  2    		Training 486 pattern with 84.79% 	Forward time: 	 3.92 sec
2023-03-28 20:13:34,783 			Loss:    3.477e-01    			Backward time: 	 0.11 sec 
2023-03-28 20:13:34,783 ADAM: Layer 0 -> dw_min:9.9654e-01  dw_max:1.0038e+00 lr:1.0000e-02
2023-03-28 20:13:34,783 ADAM: Layer 1 -> dw_min:9.9271e-01  dw_max:1.0075e+00 lr:1.0000e-02
2023-03-28 20:13:34,784 ADAM: Layer 2 -> dw_min:9.9290e-01  dw_max:1.0088e+00 lr:1.0000e-02
2023-03-28 20:13:34,784 ADAM: Layer 3 -> dw_min:9.9609e-01  dw_max:1.0057e+00 lr:1.0000e-02
2023-03-28 20:13:34,907 			Learning rate: weights:   1.000e-02    
2023-03-28 20:13:34,907 			Last test performance: 85.09%
2023-03-28 20:13:34,907 ----------------
2023-03-28 20:13:38,952   10  =>  3    		Training 486 pattern with 84.38% 	Forward time: 	 3.93 sec
2023-03-28 20:13:38,952 			Loss:    3.669e-01    			Backward time: 	 0.11 sec 
2023-03-28 20:13:38,952 ADAM: Layer 0 -> dw_min:9.9594e-01  dw_max:1.0038e+00 lr:1.0000e-02
2023-03-28 20:13:38,952 ADAM: Layer 1 -> dw_min:9.9358e-01  dw_max:1.0070e+00 lr:1.0000e-02
2023-03-28 20:13:38,953 ADAM: Layer 2 -> dw_min:9.9328e-01  dw_max:1.0102e+00 lr:1.0000e-02
2023-03-28 20:13:38,953 ADAM: Layer 3 -> dw_min:9.9659e-01  dw_max:1.0046e+00 lr:1.0000e-02
2023-03-28 20:13:38,977 			Learning rate: weights:   1.000e-02    
2023-03-28 20:13:38,977 			Last test performance: 85.09%
2023-03-28 20:13:38,977 ----------------
2023-03-28 20:13:43,022   10  =>  4    		Training 486 pattern with 85.00% 	Forward time: 	 3.93 sec
2023-03-28 20:13:43,022 			Loss:    3.418e-01    			Backward time: 	 0.11 sec 
2023-03-28 20:13:43,022 ADAM: Layer 0 -> dw_min:9.9615e-01  dw_max:1.0031e+00 lr:1.0000e-02
2023-03-28 20:13:43,023 ADAM: Layer 1 -> dw_min:9.9393e-01  dw_max:1.0063e+00 lr:1.0000e-02
2023-03-28 20:13:43,023 ADAM: Layer 2 -> dw_min:9.9260e-01  dw_max:1.0098e+00 lr:1.0000e-02
2023-03-28 20:13:43,023 ADAM: Layer 3 -> dw_min:9.9656e-01  dw_max:1.0060e+00 lr:1.0000e-02
2023-03-28 20:13:43,106 			Learning rate: weights:   1.000e-02    
2023-03-28 20:13:43,106 			Last test performance: 85.09%
2023-03-28 20:13:43,106 ----------------
2023-03-28 20:13:47,150   10  =>  5    		Training 486 pattern with 86.25% 	Forward time: 	 3.93 sec
2023-03-28 20:13:47,151 			Loss:    3.174e-01    			Backward time: 	 0.11 sec 
2023-03-28 20:13:47,151 ADAM: Layer 0 -> dw_min:9.9549e-01  dw_max:1.0037e+00 lr:1.0000e-02
2023-03-28 20:13:47,151 ADAM: Layer 1 -> dw_min:9.9297e-01  dw_max:1.0091e+00 lr:1.0000e-02
2023-03-28 20:13:47,151 ADAM: Layer 2 -> dw_min:9.9337e-01  dw_max:1.0088e+00 lr:1.0000e-02
2023-03-28 20:13:47,151 ADAM: Layer 3 -> dw_min:9.9689e-01  dw_max:1.0061e+00 lr:1.0000e-02
2023-03-28 20:13:47,274 			Learning rate: weights:   1.000e-02    
2023-03-28 20:13:47,274 			Last test performance: 85.09%
2023-03-28 20:13:47,274 ----------------
2023-03-28 20:13:51,318   10  =>  6    		Training 486 pattern with 83.96% 	Forward time: 	 3.92 sec
2023-03-28 20:13:51,318 			Loss:    3.700e-01    			Backward time: 	 0.11 sec 
2023-03-28 20:13:51,318 ADAM: Layer 0 -> dw_min:9.9620e-01  dw_max:1.0039e+00 lr:1.0000e-02
2023-03-28 20:13:51,318 ADAM: Layer 1 -> dw_min:9.9414e-01  dw_max:1.0076e+00 lr:1.0000e-02
2023-03-28 20:13:51,318 ADAM: Layer 2 -> dw_min:9.9276e-01  dw_max:1.0080e+00 lr:1.0000e-02
2023-03-28 20:13:51,318 ADAM: Layer 3 -> dw_min:9.9726e-01  dw_max:1.0048e+00 lr:1.0000e-02
2023-03-28 20:13:51,402 			Learning rate: weights:   1.000e-02    
2023-03-28 20:13:51,402 			Last test performance: 85.09%
2023-03-28 20:13:51,402 ----------------
2023-03-28 20:13:55,446   10  =>  7    		Training 486 pattern with 84.58% 	Forward time: 	 3.92 sec
2023-03-28 20:13:55,446 			Loss:    3.263e-01    			Backward time: 	 0.11 sec 
2023-03-28 20:13:55,447 ADAM: Layer 0 -> dw_min:9.9618e-01  dw_max:1.0026e+00 lr:1.0000e-02
2023-03-28 20:13:55,447 ADAM: Layer 1 -> dw_min:9.9480e-01  dw_max:1.0063e+00 lr:1.0000e-02
2023-03-28 20:13:55,447 ADAM: Layer 2 -> dw_min:9.9357e-01  dw_max:1.0075e+00 lr:1.0000e-02
2023-03-28 20:13:55,447 ADAM: Layer 3 -> dw_min:9.9703e-01  dw_max:1.0041e+00 lr:1.0000e-02
2023-03-28 20:13:55,550 			Learning rate: weights:   1.000e-02    
2023-03-28 20:13:55,550 			Last test performance: 85.09%
2023-03-28 20:13:55,550 ----------------
2023-03-28 20:13:59,595   10  =>  8    		Training 486 pattern with 84.58% 	Forward time: 	 3.92 sec
2023-03-28 20:13:59,595 			Loss:    3.387e-01    			Backward time: 	 0.11 sec 
2023-03-28 20:13:59,595 ADAM: Layer 0 -> dw_min:9.9569e-01  dw_max:1.0026e+00 lr:1.0000e-02
2023-03-28 20:13:59,595 ADAM: Layer 1 -> dw_min:9.9501e-01  dw_max:1.0050e+00 lr:1.0000e-02
2023-03-28 20:13:59,595 ADAM: Layer 2 -> dw_min:9.9334e-01  dw_max:1.0068e+00 lr:1.0000e-02
2023-03-28 20:13:59,595 ADAM: Layer 3 -> dw_min:9.9646e-01  dw_max:1.0032e+00 lr:1.0000e-02
2023-03-28 20:13:59,651 			Learning rate: weights:   1.000e-02    
2023-03-28 20:13:59,651 			Last test performance: 85.09%
2023-03-28 20:13:59,651 ----------------
2023-03-28 20:14:03,694   10  =>  9    		Training 486 pattern with 82.08% 	Forward time: 	 3.92 sec
2023-03-28 20:14:03,694 			Loss:    3.940e-01    			Backward time: 	 0.11 sec 
2023-03-28 20:14:03,694 ADAM: Layer 0 -> dw_min:9.9479e-01  dw_max:1.0025e+00 lr:1.0000e-02
2023-03-28 20:14:03,694 ADAM: Layer 1 -> dw_min:9.9541e-01  dw_max:1.0051e+00 lr:1.0000e-02
2023-03-28 20:14:03,694 ADAM: Layer 2 -> dw_min:9.8964e-01  dw_max:1.0068e+00 lr:1.0000e-02
2023-03-28 20:14:03,694 ADAM: Layer 3 -> dw_min:9.9643e-01  dw_max:1.0038e+00 lr:1.0000e-02
2023-03-28 20:14:03,829 			Learning rate: weights:   1.000e-02    
2023-03-28 20:14:03,829 			Last test performance: 85.09%
2023-03-28 20:14:03,829 ----------------
2023-03-28 20:14:07,873   10  =>  10   		Training 486 pattern with 83.33% 	Forward time: 	 3.92 sec
2023-03-28 20:14:07,873 			Loss:    3.603e-01    			Backward time: 	 0.11 sec 
2023-03-28 20:14:07,874 ADAM: Layer 0 -> dw_min:9.9480e-01  dw_max:1.0031e+00 lr:1.0000e-02
2023-03-28 20:14:07,874 ADAM: Layer 1 -> dw_min:9.9472e-01  dw_max:1.0061e+00 lr:1.0000e-02
2023-03-28 20:14:07,874 ADAM: Layer 2 -> dw_min:9.9084e-01  dw_max:1.0082e+00 lr:1.0000e-02
2023-03-28 20:14:07,874 ADAM: Layer 3 -> dw_min:9.9677e-01  dw_max:1.0038e+00 lr:1.0000e-02
2023-03-28 20:14:07,991 			Learning rate: weights:   1.000e-02    
2023-03-28 20:14:07,991 			Last test performance: 85.09%
2023-03-28 20:14:07,991 ----------------
2023-03-28 20:14:12,035   10  =>  11   		Training 486 pattern with 84.79% 	Forward time: 	 3.93 sec
2023-03-28 20:14:12,035 			Loss:    3.451e-01    			Backward time: 	 0.11 sec 
2023-03-28 20:14:12,035 ADAM: Layer 0 -> dw_min:9.9559e-01  dw_max:1.0031e+00 lr:1.0000e-02
2023-03-28 20:14:12,035 ADAM: Layer 1 -> dw_min:9.9510e-01  dw_max:1.0052e+00 lr:1.0000e-02
2023-03-28 20:14:12,036 ADAM: Layer 2 -> dw_min:9.8859e-01  dw_max:1.0106e+00 lr:1.0000e-02
2023-03-28 20:14:12,036 ADAM: Layer 3 -> dw_min:9.9578e-01  dw_max:1.0040e+00 lr:1.0000e-02
2023-03-28 20:14:12,179 			Learning rate: weights:   1.000e-02    
2023-03-28 20:14:12,179 			Last test performance: 85.09%
2023-03-28 20:14:12,179 ----------------
2023-03-28 20:14:16,223   10  =>  12   		Training 486 pattern with 84.17% 	Forward time: 	 3.93 sec
2023-03-28 20:14:16,224 			Loss:    3.456e-01    			Backward time: 	 0.11 sec 
2023-03-28 20:14:16,224 ADAM: Layer 0 -> dw_min:9.9558e-01  dw_max:1.0039e+00 lr:1.0000e-02
2023-03-28 20:14:16,224 ADAM: Layer 1 -> dw_min:9.9317e-01  dw_max:1.0056e+00 lr:1.0000e-02
2023-03-28 20:14:16,224 ADAM: Layer 2 -> dw_min:9.8869e-01  dw_max:1.0099e+00 lr:1.0000e-02
2023-03-28 20:14:16,224 ADAM: Layer 3 -> dw_min:9.9495e-01  dw_max:1.0041e+00 lr:1.0000e-02
2023-03-28 20:14:16,244 			Learning rate: weights:   1.000e-02    
2023-03-28 20:14:16,244 			Last test performance: 85.09%
2023-03-28 20:14:16,244 ----------------
2023-03-28 20:14:20,290   10  =>  13   		Training 486 pattern with 87.71% 	Forward time: 	 3.93 sec
2023-03-28 20:14:20,290 			Loss:    3.106e-01    			Backward time: 	 0.11 sec 
2023-03-28 20:14:20,290 ADAM: Layer 0 -> dw_min:9.9514e-01  dw_max:1.0047e+00 lr:1.0000e-02
2023-03-28 20:14:20,290 ADAM: Layer 1 -> dw_min:9.9324e-01  dw_max:1.0055e+00 lr:1.0000e-02
2023-03-28 20:14:20,290 ADAM: Layer 2 -> dw_min:9.8942e-01  dw_max:1.0084e+00 lr:1.0000e-02
2023-03-28 20:14:20,290 ADAM: Layer 3 -> dw_min:9.9354e-01  dw_max:1.0039e+00 lr:1.0000e-02
2023-03-28 20:14:20,307 			Learning rate: weights:   1.000e-02    
2023-03-28 20:14:20,307 			Last test performance: 85.09%
2023-03-28 20:14:20,307 ----------------
2023-03-28 20:14:24,354   10  =>  14   		Training 486 pattern with 88.96% 	Forward time: 	 3.93 sec
2023-03-28 20:14:24,354 			Loss:    2.548e-01    			Backward time: 	 0.11 sec 
2023-03-28 20:14:24,354 ADAM: Layer 0 -> dw_min:9.9570e-01  dw_max:1.0051e+00 lr:1.0000e-02
2023-03-28 20:14:24,354 ADAM: Layer 1 -> dw_min:9.9300e-01  dw_max:1.0050e+00 lr:1.0000e-02
2023-03-28 20:14:24,354 ADAM: Layer 2 -> dw_min:9.9040e-01  dw_max:1.0076e+00 lr:1.0000e-02
2023-03-28 20:14:24,354 ADAM: Layer 3 -> dw_min:9.9339e-01  dw_max:1.0039e+00 lr:1.0000e-02
2023-03-28 20:14:24,380 			Learning rate: weights:   1.000e-02    
2023-03-28 20:14:24,380 			Last test performance: 85.09%
2023-03-28 20:14:24,380 ----------------
2023-03-28 20:14:28,424   10  =>  15   		Training 486 pattern with 83.33% 	Forward time: 	 3.92 sec
2023-03-28 20:14:28,424 			Loss:    3.417e-01    			Backward time: 	 0.11 sec 
2023-03-28 20:14:28,425 ADAM: Layer 0 -> dw_min:9.9614e-01  dw_max:1.0040e+00 lr:1.0000e-02
2023-03-28 20:14:28,425 ADAM: Layer 1 -> dw_min:9.9370e-01  dw_max:1.0057e+00 lr:1.0000e-02
2023-03-28 20:14:28,425 ADAM: Layer 2 -> dw_min:9.9148e-01  dw_max:1.0069e+00 lr:1.0000e-02
2023-03-28 20:14:28,425 ADAM: Layer 3 -> dw_min:9.9407e-01  dw_max:1.0033e+00 lr:1.0000e-02
2023-03-28 20:14:28,441 			Learning rate: weights:   1.000e-02    
2023-03-28 20:14:28,441 			Last test performance: 85.09%
2023-03-28 20:14:28,441 ----------------
2023-03-28 20:14:32,485   10  =>  16   		Training 486 pattern with 84.79% 	Forward time: 	 3.93 sec
2023-03-28 20:14:32,486 			Loss:    3.196e-01    			Backward time: 	 0.11 sec 
2023-03-28 20:14:32,486 ADAM: Layer 0 -> dw_min:9.9599e-01  dw_max:1.0039e+00 lr:1.0000e-02
2023-03-28 20:14:32,486 ADAM: Layer 1 -> dw_min:9.9398e-01  dw_max:1.0064e+00 lr:1.0000e-02
2023-03-28 20:14:32,486 ADAM: Layer 2 -> dw_min:9.8928e-01  dw_max:1.0061e+00 lr:1.0000e-02
2023-03-28 20:14:32,486 ADAM: Layer 3 -> dw_min:9.9441e-01  dw_max:1.0037e+00 lr:1.0000e-02
2023-03-28 20:14:32,558 			Learning rate: weights:   1.000e-02    
2023-03-28 20:14:32,559 			Last test performance: 85.09%
2023-03-28 20:14:32,559 ----------------
2023-03-28 20:14:36,603   10  =>  17   		Training 486 pattern with 84.79% 	Forward time: 	 3.93 sec
2023-03-28 20:14:36,603 			Loss:    3.211e-01    			Backward time: 	 0.11 sec 
2023-03-28 20:14:36,603 ADAM: Layer 0 -> dw_min:9.9532e-01  dw_max:1.0034e+00 lr:1.0000e-02
2023-03-28 20:14:36,603 ADAM: Layer 1 -> dw_min:9.9386e-01  dw_max:1.0060e+00 lr:1.0000e-02
2023-03-28 20:14:36,603 ADAM: Layer 2 -> dw_min:9.9074e-01  dw_max:1.0057e+00 lr:1.0000e-02
2023-03-28 20:14:36,603 ADAM: Layer 3 -> dw_min:9.9399e-01  dw_max:1.0032e+00 lr:1.0000e-02
2023-03-28 20:14:36,717 			Learning rate: weights:   1.000e-02    
2023-03-28 20:14:36,717 			Last test performance: 85.09%
2023-03-28 20:14:36,717 ----------------
2023-03-28 20:14:40,761   10  =>  18   		Training 486 pattern with 82.92% 	Forward time: 	 3.93 sec
2023-03-28 20:14:40,761 			Loss:    3.501e-01    			Backward time: 	 0.11 sec 
2023-03-28 20:14:40,762 ADAM: Layer 0 -> dw_min:9.9549e-01  dw_max:1.0035e+00 lr:1.0000e-02
2023-03-28 20:14:40,762 ADAM: Layer 1 -> dw_min:9.9378e-01  dw_max:1.0053e+00 lr:1.0000e-02
2023-03-28 20:14:40,762 ADAM: Layer 2 -> dw_min:9.8926e-01  dw_max:1.0080e+00 lr:1.0000e-02
2023-03-28 20:14:40,762 ADAM: Layer 3 -> dw_min:9.9450e-01  dw_max:1.0036e+00 lr:1.0000e-02
2023-03-28 20:14:40,838 			Learning rate: weights:   1.000e-02    
2023-03-28 20:14:40,838 			Last test performance: 85.09%
2023-03-28 20:14:40,838 ----------------
2023-03-28 20:14:44,881   10  =>  19   		Training 486 pattern with 84.58% 	Forward time: 	 3.92 sec
2023-03-28 20:14:44,881 			Loss:    3.622e-01    			Backward time: 	 0.11 sec 
2023-03-28 20:14:44,882 ADAM: Layer 0 -> dw_min:9.9608e-01  dw_max:1.0029e+00 lr:1.0000e-02
2023-03-28 20:14:44,882 ADAM: Layer 1 -> dw_min:9.9447e-01  dw_max:1.0045e+00 lr:1.0000e-02
2023-03-28 20:14:44,882 ADAM: Layer 2 -> dw_min:9.9010e-01  dw_max:1.0080e+00 lr:1.0000e-02
2023-03-28 20:14:44,882 ADAM: Layer 3 -> dw_min:9.9634e-01  dw_max:1.0033e+00 lr:1.0000e-02
2023-03-28 20:14:44,957 			Learning rate: weights:   1.000e-02    
2023-03-28 20:14:44,957 			Last test performance: 85.09%
2023-03-28 20:14:44,958 ----------------
2023-03-28 20:14:49,000   10  =>  20   		Training 486 pattern with 85.83% 	Forward time: 	 3.92 sec
2023-03-28 20:14:49,000 			Loss:    3.321e-01    			Backward time: 	 0.11 sec 
2023-03-28 20:14:49,000 ADAM: Layer 0 -> dw_min:9.9694e-01  dw_max:1.0029e+00 lr:1.0000e-02
2023-03-28 20:14:49,000 ADAM: Layer 1 -> dw_min:9.9309e-01  dw_max:1.0053e+00 lr:1.0000e-02
2023-03-28 20:14:49,001 ADAM: Layer 2 -> dw_min:9.9055e-01  dw_max:1.0105e+00 lr:1.0000e-02
2023-03-28 20:14:49,001 ADAM: Layer 3 -> dw_min:9.9556e-01  dw_max:1.0030e+00 lr:1.0000e-02
2023-03-28 20:14:49,138 			Learning rate: weights:   1.000e-02    
2023-03-28 20:14:49,138 			Last test performance: 85.09%
2023-03-28 20:14:49,138 ----------------
2023-03-28 20:14:53,181   10  =>  21   		Training 486 pattern with 85.21% 	Forward time: 	 3.92 sec
2023-03-28 20:14:53,181 			Loss:    3.214e-01    			Backward time: 	 0.11 sec 
2023-03-28 20:14:53,181 ADAM: Layer 0 -> dw_min:9.9683e-01  dw_max:1.0031e+00 lr:1.0000e-02
2023-03-28 20:14:53,181 ADAM: Layer 1 -> dw_min:9.9324e-01  dw_max:1.0043e+00 lr:1.0000e-02
2023-03-28 20:14:53,181 ADAM: Layer 2 -> dw_min:9.9163e-01  dw_max:1.0091e+00 lr:1.0000e-02
2023-03-28 20:14:53,181 ADAM: Layer 3 -> dw_min:9.9615e-01  dw_max:1.0028e+00 lr:1.0000e-02
2023-03-28 20:14:53,275 			Learning rate: weights:   1.000e-02    
2023-03-28 20:14:53,275 			Last test performance: 85.09%
2023-03-28 20:14:53,275 ----------------
2023-03-28 20:14:57,319   10  =>  22   		Training 486 pattern with 82.29% 	Forward time: 	 3.92 sec
2023-03-28 20:14:57,319 			Loss:    3.679e-01    			Backward time: 	 0.11 sec 
2023-03-28 20:14:57,319 ADAM: Layer 0 -> dw_min:9.9710e-01  dw_max:1.0030e+00 lr:1.0000e-02
2023-03-28 20:14:57,319 ADAM: Layer 1 -> dw_min:9.9293e-01  dw_max:1.0043e+00 lr:1.0000e-02
2023-03-28 20:14:57,319 ADAM: Layer 2 -> dw_min:9.9213e-01  dw_max:1.0089e+00 lr:1.0000e-02
2023-03-28 20:14:57,319 ADAM: Layer 3 -> dw_min:9.9597e-01  dw_max:1.0034e+00 lr:1.0000e-02
2023-03-28 20:14:57,396 			Learning rate: weights:   1.000e-02    
2023-03-28 20:14:57,397 			Last test performance: 85.09%
2023-03-28 20:14:57,397 ----------------
2023-03-28 20:15:01,443   10  =>  23   		Training 486 pattern with 85.21% 	Forward time: 	 3.93 sec
2023-03-28 20:15:01,443 			Loss:    3.396e-01    			Backward time: 	 0.11 sec 
2023-03-28 20:15:01,443 ADAM: Layer 0 -> dw_min:9.9697e-01  dw_max:1.0031e+00 lr:1.0000e-02
2023-03-28 20:15:01,443 ADAM: Layer 1 -> dw_min:9.9404e-01  dw_max:1.0059e+00 lr:1.0000e-02
2023-03-28 20:15:01,444 ADAM: Layer 2 -> dw_min:9.9177e-01  dw_max:1.0081e+00 lr:1.0000e-02
2023-03-28 20:15:01,444 ADAM: Layer 3 -> dw_min:9.9522e-01  dw_max:1.0040e+00 lr:1.0000e-02
2023-03-28 20:15:01,522 			Learning rate: weights:   1.000e-02    
2023-03-28 20:15:01,522 			Last test performance: 85.09%
2023-03-28 20:15:01,522 ----------------
2023-03-28 20:15:05,567   10  =>  24   		Training 486 pattern with 82.71% 	Forward time: 	 3.93 sec
2023-03-28 20:15:05,567 			Loss:    3.394e-01    			Backward time: 	 0.11 sec 
2023-03-28 20:15:05,567 ADAM: Layer 0 -> dw_min:9.9666e-01  dw_max:1.0031e+00 lr:1.0000e-02
2023-03-28 20:15:05,567 ADAM: Layer 1 -> dw_min:9.9341e-01  dw_max:1.0059e+00 lr:1.0000e-02
2023-03-28 20:15:05,567 ADAM: Layer 2 -> dw_min:9.8936e-01  dw_max:1.0081e+00 lr:1.0000e-02
2023-03-28 20:15:05,568 ADAM: Layer 3 -> dw_min:9.9446e-01  dw_max:1.0040e+00 lr:1.0000e-02
2023-03-28 20:15:05,644 			Learning rate: weights:   1.000e-02    
2023-03-28 20:15:05,644 			Last test performance: 85.09%
2023-03-28 20:15:05,644 ----------------
2023-03-28 20:15:09,687   10  =>  25   		Training 486 pattern with 82.71% 	Forward time: 	 3.92 sec
2023-03-28 20:15:09,687 			Loss:    3.569e-01    			Backward time: 	 0.11 sec 
2023-03-28 20:15:09,687 ADAM: Layer 0 -> dw_min:9.9628e-01  dw_max:1.0035e+00 lr:1.0000e-02
2023-03-28 20:15:09,687 ADAM: Layer 1 -> dw_min:9.9267e-01  dw_max:1.0061e+00 lr:1.0000e-02
2023-03-28 20:15:09,687 ADAM: Layer 2 -> dw_min:9.9069e-01  dw_max:1.0073e+00 lr:1.0000e-02
2023-03-28 20:15:09,688 ADAM: Layer 3 -> dw_min:9.9466e-01  dw_max:1.0050e+00 lr:1.0000e-02
2023-03-28 20:15:09,784 			Learning rate: weights:   1.000e-02    
2023-03-28 20:15:09,784 			Last test performance: 85.09%
2023-03-28 20:15:09,784 ----------------
2023-03-28 20:15:13,827   10  =>  26   		Training 486 pattern with 83.75% 	Forward time: 	 3.92 sec
2023-03-28 20:15:13,827 			Loss:    3.686e-01    			Backward time: 	 0.11 sec 
2023-03-28 20:15:13,827 ADAM: Layer 0 -> dw_min:9.9624e-01  dw_max:1.0039e+00 lr:1.0000e-02
2023-03-28 20:15:13,828 ADAM: Layer 1 -> dw_min:9.9231e-01  dw_max:1.0065e+00 lr:1.0000e-02
2023-03-28 20:15:13,828 ADAM: Layer 2 -> dw_min:9.9177e-01  dw_max:1.0089e+00 lr:1.0000e-02
2023-03-28 20:15:13,828 ADAM: Layer 3 -> dw_min:9.9446e-01  dw_max:1.0046e+00 lr:1.0000e-02
2023-03-28 20:15:13,939 			Learning rate: weights:   1.000e-02    
2023-03-28 20:15:13,939 			Last test performance: 85.09%
2023-03-28 20:15:13,939 ----------------
2023-03-28 20:15:17,983   10  =>  27   		Training 486 pattern with 86.04% 	Forward time: 	 3.92 sec
2023-03-28 20:15:17,983 			Loss:    3.066e-01    			Backward time: 	 0.11 sec 
2023-03-28 20:15:17,983 ADAM: Layer 0 -> dw_min:9.9612e-01  dw_max:1.0045e+00 lr:1.0000e-02
2023-03-28 20:15:17,983 ADAM: Layer 1 -> dw_min:9.9298e-01  dw_max:1.0064e+00 lr:1.0000e-02
2023-03-28 20:15:17,984 ADAM: Layer 2 -> dw_min:9.8927e-01  dw_max:1.0080e+00 lr:1.0000e-02
2023-03-28 20:15:17,984 ADAM: Layer 3 -> dw_min:9.9428e-01  dw_max:1.0036e+00 lr:1.0000e-02
2023-03-28 20:15:18,059 			Learning rate: weights:   1.000e-02    
2023-03-28 20:15:18,060 			Last test performance: 85.09%
2023-03-28 20:15:18,060 ----------------
2023-03-28 20:15:22,108   10  =>  28   		Training 486 pattern with 88.75% 	Forward time: 	 3.93 sec
2023-03-28 20:15:22,108 			Loss:    2.951e-01    			Backward time: 	 0.11 sec 
2023-03-28 20:15:22,108 ADAM: Layer 0 -> dw_min:9.9707e-01  dw_max:1.0037e+00 lr:1.0000e-02
2023-03-28 20:15:22,108 ADAM: Layer 1 -> dw_min:9.9402e-01  dw_max:1.0051e+00 lr:1.0000e-02
2023-03-28 20:15:22,108 ADAM: Layer 2 -> dw_min:9.8725e-01  dw_max:1.0081e+00 lr:1.0000e-02
2023-03-28 20:15:22,109 ADAM: Layer 3 -> dw_min:9.9527e-01  dw_max:1.0040e+00 lr:1.0000e-02
2023-03-28 20:15:22,188 			Learning rate: weights:   1.000e-02    
2023-03-28 20:15:22,188 			Last test performance: 85.09%
2023-03-28 20:15:22,188 ----------------
2023-03-28 20:15:26,233   10  =>  29   		Training 486 pattern with 83.75% 	Forward time: 	 3.93 sec
2023-03-28 20:15:26,233 			Loss:    3.530e-01    			Backward time: 	 0.11 sec 
2023-03-28 20:15:26,233 ADAM: Layer 0 -> dw_min:9.9744e-01  dw_max:1.0032e+00 lr:1.0000e-02
2023-03-28 20:15:26,233 ADAM: Layer 1 -> dw_min:9.9454e-01  dw_max:1.0054e+00 lr:1.0000e-02
2023-03-28 20:15:26,233 ADAM: Layer 2 -> dw_min:9.8839e-01  dw_max:1.0101e+00 lr:1.0000e-02
2023-03-28 20:15:26,233 ADAM: Layer 3 -> dw_min:9.9559e-01  dw_max:1.0049e+00 lr:1.0000e-02
2023-03-28 20:15:26,315 			Learning rate: weights:   1.000e-02    
2023-03-28 20:15:26,315 			Last test performance: 85.09%
2023-03-28 20:15:26,315 ----------------
2023-03-28 20:15:30,358   10  =>  30   		Training 486 pattern with 87.29% 	Forward time: 	 3.92 sec
2023-03-28 20:15:30,358 			Loss:    3.030e-01    			Backward time: 	 0.11 sec 
2023-03-28 20:15:30,358 ADAM: Layer 0 -> dw_min:9.9803e-01  dw_max:1.0039e+00 lr:1.0000e-02
2023-03-28 20:15:30,359 ADAM: Layer 1 -> dw_min:9.9474e-01  dw_max:1.0053e+00 lr:1.0000e-02
2023-03-28 20:15:30,359 ADAM: Layer 2 -> dw_min:9.8947e-01  dw_max:1.0089e+00 lr:1.0000e-02
2023-03-28 20:15:30,359 ADAM: Layer 3 -> dw_min:9.9623e-01  dw_max:1.0054e+00 lr:1.0000e-02
2023-03-28 20:15:30,413 			Learning rate: weights:   1.000e-02    
2023-03-28 20:15:30,413 			Last test performance: 85.09%
2023-03-28 20:15:30,413 ----------------
2023-03-28 20:15:34,457   10  =>  31   		Training 486 pattern with 85.21% 	Forward time: 	 3.92 sec
2023-03-28 20:15:34,457 			Loss:    3.169e-01    			Backward time: 	 0.11 sec 
2023-03-28 20:15:34,457 ADAM: Layer 0 -> dw_min:9.9808e-01  dw_max:1.0044e+00 lr:1.0000e-02
2023-03-28 20:15:34,457 ADAM: Layer 1 -> dw_min:9.9473e-01  dw_max:1.0057e+00 lr:1.0000e-02
2023-03-28 20:15:34,457 ADAM: Layer 2 -> dw_min:9.9028e-01  dw_max:1.0082e+00 lr:1.0000e-02
2023-03-28 20:15:34,457 ADAM: Layer 3 -> dw_min:9.9686e-01  dw_max:1.0044e+00 lr:1.0000e-02
2023-03-28 20:15:34,640 			Learning rate: weights:   1.000e-02    
2023-03-28 20:15:34,640 			Last test performance: 85.09%
2023-03-28 20:15:34,640 ----------------
2023-03-28 20:15:38,684   10  =>  32   		Training 486 pattern with 84.17% 	Forward time: 	 3.92 sec
2023-03-28 20:15:38,684 			Loss:    3.351e-01    			Backward time: 	 0.11 sec 
2023-03-28 20:15:38,684 ADAM: Layer 0 -> dw_min:9.9765e-01  dw_max:1.0036e+00 lr:1.0000e-02
2023-03-28 20:15:38,685 ADAM: Layer 1 -> dw_min:9.9497e-01  dw_max:1.0062e+00 lr:1.0000e-02
2023-03-28 20:15:38,685 ADAM: Layer 2 -> dw_min:9.9121e-01  dw_max:1.0073e+00 lr:1.0000e-02
2023-03-28 20:15:38,685 ADAM: Layer 3 -> dw_min:9.9661e-01  dw_max:1.0041e+00 lr:1.0000e-02
2023-03-28 20:15:38,759 			Learning rate: weights:   1.000e-02    
2023-03-28 20:15:38,759 			Last test performance: 85.09%
2023-03-28 20:15:38,759 ----------------
2023-03-28 20:15:42,802   10  =>  33   		Training 486 pattern with 83.54% 	Forward time: 	 3.92 sec
2023-03-28 20:15:42,802 			Loss:    3.330e-01    			Backward time: 	 0.11 sec 
2023-03-28 20:15:42,803 ADAM: Layer 0 -> dw_min:9.9674e-01  dw_max:1.0037e+00 lr:1.0000e-02
2023-03-28 20:15:42,803 ADAM: Layer 1 -> dw_min:9.9455e-01  dw_max:1.0060e+00 lr:1.0000e-02
2023-03-28 20:15:42,803 ADAM: Layer 2 -> dw_min:9.9214e-01  dw_max:1.0072e+00 lr:1.0000e-02
2023-03-28 20:15:42,803 ADAM: Layer 3 -> dw_min:9.9674e-01  dw_max:1.0044e+00 lr:1.0000e-02
2023-03-28 20:15:42,947 			Learning rate: weights:   1.000e-02    
2023-03-28 20:15:42,947 			Last test performance: 85.09%
2023-03-28 20:15:42,947 ----------------
2023-03-28 20:15:46,992   10  =>  34   		Training 486 pattern with 85.42% 	Forward time: 	 3.93 sec
2023-03-28 20:15:46,992 			Loss:    3.509e-01    			Backward time: 	 0.11 sec 
2023-03-28 20:15:46,992 ADAM: Layer 0 -> dw_min:9.9593e-01  dw_max:1.0033e+00 lr:1.0000e-02
2023-03-28 20:15:46,992 ADAM: Layer 1 -> dw_min:9.9387e-01  dw_max:1.0061e+00 lr:1.0000e-02
2023-03-28 20:15:46,992 ADAM: Layer 2 -> dw_min:9.9246e-01  dw_max:1.0077e+00 lr:1.0000e-02
2023-03-28 20:15:46,992 ADAM: Layer 3 -> dw_min:9.9691e-01  dw_max:1.0036e+00 lr:1.0000e-02
2023-03-28 20:15:47,070 			Learning rate: weights:   1.000e-02    
2023-03-28 20:15:47,070 			Last test performance: 85.09%
2023-03-28 20:15:47,070 ----------------
2023-03-28 20:15:51,115   10  =>  35   		Training 486 pattern with 83.96% 	Forward time: 	 3.93 sec
2023-03-28 20:15:51,115 			Loss:    3.655e-01    			Backward time: 	 0.11 sec 
2023-03-28 20:15:51,115 ADAM: Layer 0 -> dw_min:9.9559e-01  dw_max:1.0031e+00 lr:1.0000e-02
2023-03-28 20:15:51,115 ADAM: Layer 1 -> dw_min:9.9395e-01  dw_max:1.0065e+00 lr:1.0000e-02
2023-03-28 20:15:51,115 ADAM: Layer 2 -> dw_min:9.9281e-01  dw_max:1.0084e+00 lr:1.0000e-02
2023-03-28 20:15:51,115 ADAM: Layer 3 -> dw_min:9.9693e-01  dw_max:1.0036e+00 lr:1.0000e-02
2023-03-28 20:15:51,191 			Learning rate: weights:   1.000e-02    
2023-03-28 20:15:51,191 			Last test performance: 85.09%
2023-03-28 20:15:51,191 ----------------
2023-03-28 20:15:55,235   10  =>  36   		Training 486 pattern with 85.21% 	Forward time: 	 3.92 sec
2023-03-28 20:15:55,235 			Loss:    3.352e-01    			Backward time: 	 0.11 sec 
2023-03-28 20:15:55,235 ADAM: Layer 0 -> dw_min:9.9618e-01  dw_max:1.0029e+00 lr:1.0000e-02
2023-03-28 20:15:55,236 ADAM: Layer 1 -> dw_min:9.9410e-01  dw_max:1.0063e+00 lr:1.0000e-02
2023-03-28 20:15:55,236 ADAM: Layer 2 -> dw_min:9.9043e-01  dw_max:1.0074e+00 lr:1.0000e-02
2023-03-28 20:15:55,236 ADAM: Layer 3 -> dw_min:9.9688e-01  dw_max:1.0036e+00 lr:1.0000e-02
2023-03-28 20:15:55,313 			Learning rate: weights:   1.000e-02    
2023-03-28 20:15:55,313 			Last test performance: 85.09%
2023-03-28 20:15:55,313 ----------------
2023-03-28 20:15:59,357   10  =>  37   		Training 486 pattern with 86.67% 	Forward time: 	 3.93 sec
2023-03-28 20:15:59,358 			Loss:    2.820e-01    			Backward time: 	 0.11 sec 
2023-03-28 20:15:59,358 ADAM: Layer 0 -> dw_min:9.9651e-01  dw_max:1.0028e+00 lr:1.0000e-02
2023-03-28 20:15:59,358 ADAM: Layer 1 -> dw_min:9.9419e-01  dw_max:1.0054e+00 lr:1.0000e-02
2023-03-28 20:15:59,358 ADAM: Layer 2 -> dw_min:9.9146e-01  dw_max:1.0064e+00 lr:1.0000e-02
2023-03-28 20:15:59,358 ADAM: Layer 3 -> dw_min:9.9689e-01  dw_max:1.0034e+00 lr:1.0000e-02
2023-03-28 20:15:59,456 			Learning rate: weights:   1.000e-02    
2023-03-28 20:15:59,456 			Last test performance: 85.09%
2023-03-28 20:15:59,456 ----------------
2023-03-28 20:16:03,502   10  =>  38   		Training 486 pattern with 80.42% 	Forward time: 	 3.93 sec
2023-03-28 20:16:03,502 			Loss:    3.777e-01    			Backward time: 	 0.11 sec 
2023-03-28 20:16:03,503 ADAM: Layer 0 -> dw_min:9.9624e-01  dw_max:1.0039e+00 lr:1.0000e-02
2023-03-28 20:16:03,503 ADAM: Layer 1 -> dw_min:9.9354e-01  dw_max:1.0056e+00 lr:1.0000e-02
2023-03-28 20:16:03,503 ADAM: Layer 2 -> dw_min:9.9236e-01  dw_max:1.0059e+00 lr:1.0000e-02
2023-03-28 20:16:03,503 ADAM: Layer 3 -> dw_min:9.9607e-01  dw_max:1.0039e+00 lr:1.0000e-02
2023-03-28 20:16:03,582 			Learning rate: weights:   1.000e-02    
2023-03-28 20:16:03,582 			Last test performance: 85.09%
2023-03-28 20:16:03,582 ----------------
2023-03-28 20:16:07,625   10  =>  39   		Training 486 pattern with 86.67% 	Forward time: 	 3.92 sec
2023-03-28 20:16:07,626 			Loss:    2.810e-01    			Backward time: 	 0.11 sec 
2023-03-28 20:16:07,626 ADAM: Layer 0 -> dw_min:9.9621e-01  dw_max:1.0040e+00 lr:1.0000e-02
2023-03-28 20:16:07,626 ADAM: Layer 1 -> dw_min:9.9343e-01  dw_max:1.0058e+00 lr:1.0000e-02
2023-03-28 20:16:07,626 ADAM: Layer 2 -> dw_min:9.9229e-01  dw_max:1.0064e+00 lr:1.0000e-02
2023-03-28 20:16:07,626 ADAM: Layer 3 -> dw_min:9.9523e-01  dw_max:1.0044e+00 lr:1.0000e-02
2023-03-28 20:16:07,706 			Learning rate: weights:   1.000e-02    
2023-03-28 20:16:07,706 			Last test performance: 85.09%
2023-03-28 20:16:07,706 ----------------
2023-03-28 20:16:11,751   10  =>  40   		Training 486 pattern with 87.71% 	Forward time: 	 3.93 sec
2023-03-28 20:16:11,751 			Loss:    2.751e-01    			Backward time: 	 0.11 sec 
2023-03-28 20:16:11,751 ADAM: Layer 0 -> dw_min:9.9645e-01  dw_max:1.0039e+00 lr:1.0000e-02
2023-03-28 20:16:11,751 ADAM: Layer 1 -> dw_min:9.9374e-01  dw_max:1.0063e+00 lr:1.0000e-02
2023-03-28 20:16:11,752 ADAM: Layer 2 -> dw_min:9.8822e-01  dw_max:1.0060e+00 lr:1.0000e-02
2023-03-28 20:16:11,752 ADAM: Layer 3 -> dw_min:9.9607e-01  dw_max:1.0045e+00 lr:1.0000e-02
2023-03-28 20:16:11,851 			Learning rate: weights:   1.000e-02    
2023-03-28 20:16:11,851 			Last test performance: 85.09%
2023-03-28 20:16:11,851 ----------------
2023-03-28 20:16:15,893   10  =>  41   		Training 486 pattern with 86.46% 	Forward time: 	 3.92 sec
2023-03-28 20:16:15,893 			Loss:    3.199e-01    			Backward time: 	 0.11 sec 
2023-03-28 20:16:15,894 ADAM: Layer 0 -> dw_min:9.9627e-01  dw_max:1.0040e+00 lr:1.0000e-02
2023-03-28 20:16:15,894 ADAM: Layer 1 -> dw_min:9.9428e-01  dw_max:1.0059e+00 lr:1.0000e-02
2023-03-28 20:16:15,894 ADAM: Layer 2 -> dw_min:9.8944e-01  dw_max:1.0063e+00 lr:1.0000e-02
2023-03-28 20:16:15,894 ADAM: Layer 3 -> dw_min:9.9635e-01  dw_max:1.0042e+00 lr:1.0000e-02
2023-03-28 20:16:15,942 			Learning rate: weights:   1.000e-02    
2023-03-28 20:16:15,942 			Last test performance: 85.09%
2023-03-28 20:16:15,942 ----------------
2023-03-28 20:16:19,987   10  =>  42   		Training 486 pattern with 86.67% 	Forward time: 	 3.93 sec
2023-03-28 20:16:19,987 			Loss:    2.719e-01    			Backward time: 	 0.11 sec 
2023-03-28 20:16:19,987 ADAM: Layer 0 -> dw_min:9.9594e-01  dw_max:1.0045e+00 lr:1.0000e-02
2023-03-28 20:16:19,987 ADAM: Layer 1 -> dw_min:9.9369e-01  dw_max:1.0066e+00 lr:1.0000e-02
2023-03-28 20:16:19,987 ADAM: Layer 2 -> dw_min:9.9028e-01  dw_max:1.0070e+00 lr:1.0000e-02
2023-03-28 20:16:19,987 ADAM: Layer 3 -> dw_min:9.9655e-01  dw_max:1.0043e+00 lr:1.0000e-02
2023-03-28 20:16:20,006 			Learning rate: weights:   1.000e-02    
2023-03-28 20:16:20,006 			Last test performance: 85.09%
2023-03-28 20:16:20,006 ----------------
2023-03-28 20:16:24,053   10  =>  43   		Training 486 pattern with 85.42% 	Forward time: 	 3.93 sec
2023-03-28 20:16:24,054 			Loss:    3.263e-01    			Backward time: 	 0.11 sec 
2023-03-28 20:16:24,054 ADAM: Layer 0 -> dw_min:9.9578e-01  dw_max:1.0044e+00 lr:1.0000e-02
2023-03-28 20:16:24,054 ADAM: Layer 1 -> dw_min:9.9287e-01  dw_max:1.0066e+00 lr:1.0000e-02
2023-03-28 20:16:24,054 ADAM: Layer 2 -> dw_min:9.9118e-01  dw_max:1.0069e+00 lr:1.0000e-02
2023-03-28 20:16:24,054 ADAM: Layer 3 -> dw_min:9.9625e-01  dw_max:1.0043e+00 lr:1.0000e-02
2023-03-28 20:16:24,079 			Learning rate: weights:   1.000e-02    
2023-03-28 20:16:24,079 			Last test performance: 85.09%
2023-03-28 20:16:24,079 ----------------
2023-03-28 20:16:28,124   10  =>  44   		Training 486 pattern with 84.79% 	Forward time: 	 3.93 sec
2023-03-28 20:16:28,124 			Loss:    3.226e-01    			Backward time: 	 0.11 sec 
2023-03-28 20:16:28,124 ADAM: Layer 0 -> dw_min:9.9692e-01  dw_max:1.0035e+00 lr:1.0000e-02
2023-03-28 20:16:28,124 ADAM: Layer 1 -> dw_min:9.9372e-01  dw_max:1.0051e+00 lr:1.0000e-02
2023-03-28 20:16:28,125 ADAM: Layer 2 -> dw_min:9.9204e-01  dw_max:1.0056e+00 lr:1.0000e-02
2023-03-28 20:16:28,125 ADAM: Layer 3 -> dw_min:9.9706e-01  dw_max:1.0034e+00 lr:1.0000e-02
2023-03-28 20:16:28,252 			Learning rate: weights:   1.000e-02    
2023-03-28 20:16:28,252 			Last test performance: 85.09%
2023-03-28 20:16:28,252 ----------------
2023-03-28 20:16:32,298   10  =>  45   		Training 486 pattern with 81.67% 	Forward time: 	 3.93 sec
2023-03-28 20:16:32,298 			Loss:    3.546e-01    			Backward time: 	 0.11 sec 
2023-03-28 20:16:32,298 ADAM: Layer 0 -> dw_min:9.9713e-01  dw_max:1.0026e+00 lr:1.0000e-02
2023-03-28 20:16:32,298 ADAM: Layer 1 -> dw_min:9.9475e-01  dw_max:1.0046e+00 lr:1.0000e-02
2023-03-28 20:16:32,298 ADAM: Layer 2 -> dw_min:9.9315e-01  dw_max:1.0092e+00 lr:1.0000e-02
2023-03-28 20:16:32,298 ADAM: Layer 3 -> dw_min:9.9595e-01  dw_max:1.0041e+00 lr:1.0000e-02
2023-03-28 20:16:32,412 			Learning rate: weights:   1.000e-02    
2023-03-28 20:16:32,412 			Last test performance: 85.09%
2023-03-28 20:16:32,412 ----------------
2023-03-28 20:16:36,456   10  =>  46   		Training 486 pattern with 85.21% 	Forward time: 	 3.93 sec
2023-03-28 20:16:36,456 			Loss:    3.346e-01    			Backward time: 	 0.11 sec 
2023-03-28 20:16:36,456 ADAM: Layer 0 -> dw_min:9.9689e-01  dw_max:1.0024e+00 lr:1.0000e-02
2023-03-28 20:16:36,456 ADAM: Layer 1 -> dw_min:9.9510e-01  dw_max:1.0059e+00 lr:1.0000e-02
2023-03-28 20:16:36,457 ADAM: Layer 2 -> dw_min:9.9131e-01  dw_max:1.0084e+00 lr:1.0000e-02
2023-03-28 20:16:36,457 ADAM: Layer 3 -> dw_min:9.9590e-01  dw_max:1.0039e+00 lr:1.0000e-02
2023-03-28 20:16:36,512 			Learning rate: weights:   1.000e-02    
2023-03-28 20:16:36,512 			Last test performance: 85.09%
2023-03-28 20:16:36,512 ----------------
2023-03-28 20:16:40,556   10  =>  47   		Training 486 pattern with 87.29% 	Forward time: 	 3.92 sec
2023-03-28 20:16:40,556 			Loss:    2.858e-01    			Backward time: 	 0.11 sec 
2023-03-28 20:16:40,556 ADAM: Layer 0 -> dw_min:9.9750e-01  dw_max:1.0028e+00 lr:1.0000e-02
2023-03-28 20:16:40,556 ADAM: Layer 1 -> dw_min:9.9472e-01  dw_max:1.0056e+00 lr:1.0000e-02
2023-03-28 20:16:40,556 ADAM: Layer 2 -> dw_min:9.9225e-01  dw_max:1.0077e+00 lr:1.0000e-02
2023-03-28 20:16:40,557 ADAM: Layer 3 -> dw_min:9.9635e-01  dw_max:1.0040e+00 lr:1.0000e-02
2023-03-28 20:16:40,581 			Learning rate: weights:   1.000e-02    
2023-03-28 20:16:40,581 			Last test performance: 85.09%
2023-03-28 20:16:40,581 ----------------
2023-03-28 20:16:44,625   10  =>  48   		Training 486 pattern with 83.75% 	Forward time: 	 3.93 sec
2023-03-28 20:16:44,625 			Loss:    3.563e-01    			Backward time: 	 0.11 sec 
2023-03-28 20:16:44,625 ADAM: Layer 0 -> dw_min:9.9715e-01  dw_max:1.0027e+00 lr:1.0000e-02
2023-03-28 20:16:44,625 ADAM: Layer 1 -> dw_min:9.9441e-01  dw_max:1.0054e+00 lr:1.0000e-02
2023-03-28 20:16:44,626 ADAM: Layer 2 -> dw_min:9.9141e-01  dw_max:1.0075e+00 lr:1.0000e-02
2023-03-28 20:16:44,626 ADAM: Layer 3 -> dw_min:9.9606e-01  dw_max:1.0044e+00 lr:1.0000e-02
2023-03-28 20:16:44,700 			Learning rate: weights:   1.000e-02    
2023-03-28 20:16:44,700 			Last test performance: 85.09%
2023-03-28 20:16:44,700 ----------------
2023-03-28 20:16:48,742   10  =>  49   		Training 486 pattern with 83.33% 	Forward time: 	 3.92 sec
2023-03-28 20:16:48,742 			Loss:    3.112e-01    			Backward time: 	 0.11 sec 
2023-03-28 20:16:48,742 ADAM: Layer 0 -> dw_min:9.9737e-01  dw_max:1.0016e+00 lr:1.0000e-02
2023-03-28 20:16:48,742 ADAM: Layer 1 -> dw_min:9.9455e-01  dw_max:1.0052e+00 lr:1.0000e-02
2023-03-28 20:16:48,743 ADAM: Layer 2 -> dw_min:9.9286e-01  dw_max:1.0075e+00 lr:1.0000e-02
2023-03-28 20:16:48,743 ADAM: Layer 3 -> dw_min:9.9606e-01  dw_max:1.0037e+00 lr:1.0000e-02
2023-03-28 20:16:48,817 			Learning rate: weights:   1.000e-02    
2023-03-28 20:16:48,817 			Last test performance: 85.09%
2023-03-28 20:16:48,817 ----------------
2023-03-28 20:16:52,859   10  =>  50   		Training 486 pattern with 84.17% 	Forward time: 	 3.92 sec
2023-03-28 20:16:52,859 			Loss:    3.660e-01    			Backward time: 	 0.11 sec 
2023-03-28 20:16:52,859 ADAM: Layer 0 -> dw_min:9.9758e-01  dw_max:1.0026e+00 lr:1.0000e-02
2023-03-28 20:16:52,860 ADAM: Layer 1 -> dw_min:9.9501e-01  dw_max:1.0054e+00 lr:1.0000e-02
2023-03-28 20:16:52,860 ADAM: Layer 2 -> dw_min:9.9298e-01  dw_max:1.0066e+00 lr:1.0000e-02
2023-03-28 20:16:52,860 ADAM: Layer 3 -> dw_min:9.9586e-01  dw_max:1.0038e+00 lr:1.0000e-02
2023-03-28 20:16:52,877 			Learning rate: weights:   1.000e-02    
2023-03-28 20:16:52,877 			Last test performance: 85.09%
2023-03-28 20:16:52,877 ----------------
2023-03-28 20:16:56,921   10  =>  51   		Training 486 pattern with 85.62% 	Forward time: 	 3.93 sec
2023-03-28 20:16:56,921 			Loss:    3.191e-01    			Backward time: 	 0.11 sec 
2023-03-28 20:16:56,921 ADAM: Layer 0 -> dw_min:9.9735e-01  dw_max:1.0030e+00 lr:1.0000e-02
2023-03-28 20:16:56,922 ADAM: Layer 1 -> dw_min:9.9520e-01  dw_max:1.0055e+00 lr:1.0000e-02
2023-03-28 20:16:56,922 ADAM: Layer 2 -> dw_min:9.9103e-01  dw_max:1.0063e+00 lr:1.0000e-02
2023-03-28 20:16:56,922 ADAM: Layer 3 -> dw_min:9.9578e-01  dw_max:1.0038e+00 lr:1.0000e-02
2023-03-28 20:16:56,997 			Learning rate: weights:   1.000e-02    
2023-03-28 20:16:56,997 			Last test performance: 85.09%
2023-03-28 20:16:56,997 ----------------
2023-03-28 20:17:01,041   10  =>  52   		Training 486 pattern with 84.38% 	Forward time: 	 3.93 sec
2023-03-28 20:17:01,041 			Loss:    3.434e-01    			Backward time: 	 0.11 sec 
2023-03-28 20:17:01,042 ADAM: Layer 0 -> dw_min:9.9685e-01  dw_max:1.0027e+00 lr:1.0000e-02
2023-03-28 20:17:01,042 ADAM: Layer 1 -> dw_min:9.9523e-01  dw_max:1.0063e+00 lr:1.0000e-02
2023-03-28 20:17:01,042 ADAM: Layer 2 -> dw_min:9.9194e-01  dw_max:1.0063e+00 lr:1.0000e-02
2023-03-28 20:17:01,042 ADAM: Layer 3 -> dw_min:9.9668e-01  dw_max:1.0034e+00 lr:1.0000e-02
2023-03-28 20:17:01,121 			Learning rate: weights:   1.000e-02    
2023-03-28 20:17:01,121 			Last test performance: 85.09%
2023-03-28 20:17:01,121 ----------------
2023-03-28 20:17:05,164   10  =>  53   		Training 486 pattern with 85.83% 	Forward time: 	 3.92 sec
2023-03-28 20:17:05,164 			Loss:    3.133e-01    			Backward time: 	 0.11 sec 
2023-03-28 20:17:05,164 ADAM: Layer 0 -> dw_min:9.9670e-01  dw_max:1.0035e+00 lr:1.0000e-02
2023-03-28 20:17:05,164 ADAM: Layer 1 -> dw_min:9.9551e-01  dw_max:1.0067e+00 lr:1.0000e-02
2023-03-28 20:17:05,164 ADAM: Layer 2 -> dw_min:9.9221e-01  dw_max:1.0083e+00 lr:1.0000e-02
2023-03-28 20:17:05,165 ADAM: Layer 3 -> dw_min:9.9677e-01  dw_max:1.0042e+00 lr:1.0000e-02
2023-03-28 20:17:05,241 			Learning rate: weights:   1.000e-02    
2023-03-28 20:17:05,241 			Last test performance: 85.09%
2023-03-28 20:17:05,241 ----------------
2023-03-28 20:17:09,283   10  =>  54   		Training 486 pattern with 86.88% 	Forward time: 	 3.92 sec
2023-03-28 20:17:09,284 			Loss:    3.136e-01    			Backward time: 	 0.11 sec 
2023-03-28 20:17:09,284 ADAM: Layer 0 -> dw_min:9.9566e-01  dw_max:1.0044e+00 lr:1.0000e-02
2023-03-28 20:17:09,284 ADAM: Layer 1 -> dw_min:9.9488e-01  dw_max:1.0065e+00 lr:1.0000e-02
2023-03-28 20:17:09,284 ADAM: Layer 2 -> dw_min:9.9143e-01  dw_max:1.0092e+00 lr:1.0000e-02
2023-03-28 20:17:09,284 ADAM: Layer 3 -> dw_min:9.9702e-01  dw_max:1.0039e+00 lr:1.0000e-02
2023-03-28 20:17:09,402 			Learning rate: weights:   1.000e-02    
2023-03-28 20:17:09,402 			Last test performance: 85.09%
2023-03-28 20:17:09,402 ----------------
2023-03-28 20:17:13,447   10  =>  55   		Training 486 pattern with 85.00% 	Forward time: 	 3.93 sec
2023-03-28 20:17:13,447 			Loss:    3.522e-01    			Backward time: 	 0.11 sec 
2023-03-28 20:17:13,448 ADAM: Layer 0 -> dw_min:9.9566e-01  dw_max:1.0050e+00 lr:1.0000e-02
2023-03-28 20:17:13,448 ADAM: Layer 1 -> dw_min:9.9355e-01  dw_max:1.0068e+00 lr:1.0000e-02
2023-03-28 20:17:13,448 ADAM: Layer 2 -> dw_min:9.9168e-01  dw_max:1.0094e+00 lr:1.0000e-02
2023-03-28 20:17:13,448 ADAM: Layer 3 -> dw_min:9.9684e-01  dw_max:1.0042e+00 lr:1.0000e-02
2023-03-28 20:17:13,502 			Learning rate: weights:   1.000e-02    
2023-03-28 20:17:13,502 			Last test performance: 85.09%
2023-03-28 20:17:13,502 ----------------
2023-03-28 20:17:17,546   10  =>  56   		Training 486 pattern with 86.25% 	Forward time: 	 3.93 sec
2023-03-28 20:17:17,547 			Loss:    3.457e-01    			Backward time: 	 0.11 sec 
2023-03-28 20:17:17,547 ADAM: Layer 0 -> dw_min:9.9625e-01  dw_max:1.0043e+00 lr:1.0000e-02
2023-03-28 20:17:17,547 ADAM: Layer 1 -> dw_min:9.9387e-01  dw_max:1.0067e+00 lr:1.0000e-02
2023-03-28 20:17:17,547 ADAM: Layer 2 -> dw_min:9.9279e-01  dw_max:1.0094e+00 lr:1.0000e-02
2023-03-28 20:17:17,547 ADAM: Layer 3 -> dw_min:9.9643e-01  dw_max:1.0039e+00 lr:1.0000e-02
2023-03-28 20:17:17,622 			Learning rate: weights:   1.000e-02    
2023-03-28 20:17:17,622 			Last test performance: 85.09%
2023-03-28 20:17:17,622 ----------------
2023-03-28 20:17:21,669   10  =>  57   		Training 486 pattern with 85.62% 	Forward time: 	 3.93 sec
2023-03-28 20:17:21,669 			Loss:    3.616e-01    			Backward time: 	 0.11 sec 
2023-03-28 20:17:21,670 ADAM: Layer 0 -> dw_min:9.9606e-01  dw_max:1.0040e+00 lr:1.0000e-02
2023-03-28 20:17:21,670 ADAM: Layer 1 -> dw_min:9.9336e-01  dw_max:1.0076e+00 lr:1.0000e-02
2023-03-28 20:17:21,670 ADAM: Layer 2 -> dw_min:9.9237e-01  dw_max:1.0079e+00 lr:1.0000e-02
2023-03-28 20:17:21,670 ADAM: Layer 3 -> dw_min:9.9547e-01  dw_max:1.0040e+00 lr:1.0000e-02
2023-03-28 20:17:21,789 			Learning rate: weights:   1.000e-02    
2023-03-28 20:17:21,789 			Last test performance: 85.09%
2023-03-28 20:17:21,789 ----------------
2023-03-28 20:17:25,835   10  =>  58   		Training 486 pattern with 83.33% 	Forward time: 	 3.93 sec
2023-03-28 20:17:25,835 			Loss:    3.428e-01    			Backward time: 	 0.11 sec 
2023-03-28 20:17:25,835 ADAM: Layer 0 -> dw_min:9.9614e-01  dw_max:1.0033e+00 lr:1.0000e-02
2023-03-28 20:17:25,835 ADAM: Layer 1 -> dw_min:9.9369e-01  dw_max:1.0075e+00 lr:1.0000e-02
2023-03-28 20:17:25,835 ADAM: Layer 2 -> dw_min:9.9137e-01  dw_max:1.0096e+00 lr:1.0000e-02
2023-03-28 20:17:25,835 ADAM: Layer 3 -> dw_min:9.9531e-01  dw_max:1.0045e+00 lr:1.0000e-02
2023-03-28 20:17:25,910 			Learning rate: weights:   1.000e-02    
2023-03-28 20:17:25,910 			Last test performance: 85.09%
2023-03-28 20:17:25,910 ----------------
2023-03-28 20:17:29,955   10  =>  59   		Training 486 pattern with 85.62% 	Forward time: 	 3.93 sec
2023-03-28 20:17:29,955 			Loss:    3.250e-01    			Backward time: 	 0.11 sec 
2023-03-28 20:17:29,955 ADAM: Layer 0 -> dw_min:9.9640e-01  dw_max:1.0027e+00 lr:1.0000e-02
2023-03-28 20:17:29,955 ADAM: Layer 1 -> dw_min:9.9431e-01  dw_max:1.0059e+00 lr:1.0000e-02
2023-03-28 20:17:29,955 ADAM: Layer 2 -> dw_min:9.8820e-01  dw_max:1.0088e+00 lr:1.0000e-02
2023-03-28 20:17:29,955 ADAM: Layer 3 -> dw_min:9.9546e-01  dw_max:1.0041e+00 lr:1.0000e-02
2023-03-28 20:17:30,031 			Learning rate: weights:   1.000e-02    
2023-03-28 20:17:30,031 			Last test performance: 85.09%
2023-03-28 20:17:30,031 ----------------
2023-03-28 20:17:34,076   10  =>  60   		Training 486 pattern with 85.83% 	Forward time: 	 3.93 sec
2023-03-28 20:17:34,076 			Loss:    3.464e-01    			Backward time: 	 0.11 sec 
2023-03-28 20:17:34,076 ADAM: Layer 0 -> dw_min:9.9607e-01  dw_max:1.0031e+00 lr:1.0000e-02
2023-03-28 20:17:34,076 ADAM: Layer 1 -> dw_min:9.9409e-01  dw_max:1.0049e+00 lr:1.0000e-02
2023-03-28 20:17:34,076 ADAM: Layer 2 -> dw_min:9.8951e-01  dw_max:1.0077e+00 lr:1.0000e-02
2023-03-28 20:17:34,076 ADAM: Layer 3 -> dw_min:9.9567e-01  dw_max:1.0035e+00 lr:1.0000e-02
2023-03-28 20:17:34,212 			Learning rate: weights:   1.000e-02    
2023-03-28 20:17:34,212 			Last test performance: 85.09%
2023-03-28 20:17:34,212 ----------------
2023-03-28 20:17:38,257   10  =>  61   		Training 486 pattern with 85.42% 	Forward time: 	 3.93 sec
2023-03-28 20:17:38,257 			Loss:    3.443e-01    			Backward time: 	 0.11 sec 
2023-03-28 20:17:38,257 ADAM: Layer 0 -> dw_min:9.9597e-01  dw_max:1.0030e+00 lr:1.0000e-02
2023-03-28 20:17:38,257 ADAM: Layer 1 -> dw_min:9.9455e-01  dw_max:1.0056e+00 lr:1.0000e-02
2023-03-28 20:17:38,257 ADAM: Layer 2 -> dw_min:9.9034e-01  dw_max:1.0094e+00 lr:1.0000e-02
2023-03-28 20:17:38,257 ADAM: Layer 3 -> dw_min:9.9579e-01  dw_max:1.0034e+00 lr:1.0000e-02
2023-03-28 20:17:38,356 			Learning rate: weights:   1.000e-02    
2023-03-28 20:17:38,356 			Last test performance: 85.09%
2023-03-28 20:17:38,356 ----------------
2023-03-28 20:17:42,399   10  =>  62   		Training 486 pattern with 86.67% 	Forward time: 	 3.92 sec
2023-03-28 20:17:42,400 			Loss:    2.737e-01    			Backward time: 	 0.11 sec 
2023-03-28 20:17:42,400 ADAM: Layer 0 -> dw_min:9.9563e-01  dw_max:1.0042e+00 lr:1.0000e-02
2023-03-28 20:17:42,400 ADAM: Layer 1 -> dw_min:9.9294e-01  dw_max:1.0061e+00 lr:1.0000e-02
2023-03-28 20:17:42,400 ADAM: Layer 2 -> dw_min:9.9099e-01  dw_max:1.0096e+00 lr:1.0000e-02
2023-03-28 20:17:42,400 ADAM: Layer 3 -> dw_min:9.9591e-01  dw_max:1.0039e+00 lr:1.0000e-02
2023-03-28 20:17:42,477 			Learning rate: weights:   1.000e-02    
2023-03-28 20:17:42,477 			Last test performance: 85.09%
2023-03-28 20:17:42,478 ----------------
2023-03-28 20:17:46,522   10  =>  63   		Training 486 pattern with 87.92% 	Forward time: 	 3.92 sec
2023-03-28 20:17:46,522 			Loss:    3.065e-01    			Backward time: 	 0.11 sec 
2023-03-28 20:17:46,522 ADAM: Layer 0 -> dw_min:9.9590e-01  dw_max:1.0037e+00 lr:1.0000e-02
2023-03-28 20:17:46,522 ADAM: Layer 1 -> dw_min:9.9277e-01  dw_max:1.0074e+00 lr:1.0000e-02
2023-03-28 20:17:46,522 ADAM: Layer 2 -> dw_min:9.9114e-01  dw_max:1.0096e+00 lr:1.0000e-02
2023-03-28 20:17:46,522 ADAM: Layer 3 -> dw_min:9.9610e-01  dw_max:1.0035e+00 lr:1.0000e-02
2023-03-28 20:17:46,603 			Learning rate: weights:   1.000e-02    
2023-03-28 20:17:46,603 			Last test performance: 85.09%
2023-03-28 20:17:46,603 ----------------
2023-03-28 20:17:50,647   10  =>  64   		Training 486 pattern with 82.92% 	Forward time: 	 3.92 sec
2023-03-28 20:17:50,648 			Loss:    3.526e-01    			Backward time: 	 0.11 sec 
2023-03-28 20:17:50,648 ADAM: Layer 0 -> dw_min:9.9630e-01  dw_max:1.0030e+00 lr:1.0000e-02
2023-03-28 20:17:50,648 ADAM: Layer 1 -> dw_min:9.9353e-01  dw_max:1.0071e+00 lr:1.0000e-02
2023-03-28 20:17:50,648 ADAM: Layer 2 -> dw_min:9.9095e-01  dw_max:1.0087e+00 lr:1.0000e-02
2023-03-28 20:17:50,648 ADAM: Layer 3 -> dw_min:9.9571e-01  dw_max:1.0037e+00 lr:1.0000e-02
2023-03-28 20:17:50,724 			Learning rate: weights:   1.000e-02    
2023-03-28 20:17:50,724 			Last test performance: 85.09%
2023-03-28 20:17:50,724 ----------------
2023-03-28 20:17:54,768   10  =>  65   		Training 486 pattern with 84.79% 	Forward time: 	 3.93 sec
2023-03-28 20:17:54,768 			Loss:    3.315e-01    			Backward time: 	 0.11 sec 
2023-03-28 20:17:54,769 ADAM: Layer 0 -> dw_min:9.9577e-01  dw_max:1.0030e+00 lr:1.0000e-02
2023-03-28 20:17:54,769 ADAM: Layer 1 -> dw_min:9.9421e-01  dw_max:1.0070e+00 lr:1.0000e-02
2023-03-28 20:17:54,769 ADAM: Layer 2 -> dw_min:9.8860e-01  dw_max:1.0095e+00 lr:1.0000e-02
2023-03-28 20:17:54,769 ADAM: Layer 3 -> dw_min:9.9544e-01  dw_max:1.0036e+00 lr:1.0000e-02
2023-03-28 20:17:54,892 			Learning rate: weights:   1.000e-02    
2023-03-28 20:17:54,892 			Last test performance: 85.09%
2023-03-28 20:17:54,892 ----------------
2023-03-28 20:17:58,935   10  =>  66   		Training 486 pattern with 84.17% 	Forward time: 	 3.92 sec
2023-03-28 20:17:58,936 			Loss:    3.346e-01    			Backward time: 	 0.11 sec 
2023-03-28 20:17:58,936 ADAM: Layer 0 -> dw_min:9.9479e-01  dw_max:1.0035e+00 lr:1.0000e-02
2023-03-28 20:17:58,936 ADAM: Layer 1 -> dw_min:9.9217e-01  dw_max:1.0066e+00 lr:1.0000e-02
2023-03-28 20:17:58,936 ADAM: Layer 2 -> dw_min:9.8772e-01  dw_max:1.0096e+00 lr:1.0000e-02
2023-03-28 20:17:58,936 ADAM: Layer 3 -> dw_min:9.9530e-01  dw_max:1.0041e+00 lr:1.0000e-02
2023-03-28 20:17:59,014 			Learning rate: weights:   1.000e-02    
2023-03-28 20:17:59,014 			Last test performance: 85.09%
2023-03-28 20:17:59,014 ----------------
2023-03-28 20:18:03,059   10  =>  67   		Training 486 pattern with 85.83% 	Forward time: 	 3.93 sec
2023-03-28 20:18:03,059 			Loss:    3.393e-01    			Backward time: 	 0.11 sec 
2023-03-28 20:18:03,060 ADAM: Layer 0 -> dw_min:9.9519e-01  dw_max:1.0040e+00 lr:1.0000e-02
2023-03-28 20:18:03,060 ADAM: Layer 1 -> dw_min:9.9281e-01  dw_max:1.0076e+00 lr:1.0000e-02
2023-03-28 20:18:03,060 ADAM: Layer 2 -> dw_min:9.8888e-01  dw_max:1.0085e+00 lr:1.0000e-02
2023-03-28 20:18:03,060 ADAM: Layer 3 -> dw_min:9.9467e-01  dw_max:1.0038e+00 lr:1.0000e-02
2023-03-28 20:18:03,136 			Learning rate: weights:   1.000e-02    
2023-03-28 20:18:03,136 			Last test performance: 85.09%
2023-03-28 20:18:03,136 ----------------
2023-03-28 20:18:07,179   10  =>  68   		Training 486 pattern with 86.67% 	Forward time: 	 3.92 sec
2023-03-28 20:18:07,180 			Loss:    3.222e-01    			Backward time: 	 0.11 sec 
2023-03-28 20:18:07,180 ADAM: Layer 0 -> dw_min:9.9524e-01  dw_max:1.0031e+00 lr:1.0000e-02
2023-03-28 20:18:07,180 ADAM: Layer 1 -> dw_min:9.9399e-01  dw_max:1.0064e+00 lr:1.0000e-02
2023-03-28 20:18:07,180 ADAM: Layer 2 -> dw_min:9.9047e-01  dw_max:1.0081e+00 lr:1.0000e-02
2023-03-28 20:18:07,180 ADAM: Layer 3 -> dw_min:9.9518e-01  dw_max:1.0039e+00 lr:1.0000e-02
2023-03-28 20:18:07,256 			Learning rate: weights:   1.000e-02    
2023-03-28 20:18:07,256 			Last test performance: 85.09%
2023-03-28 20:18:07,256 ----------------
2023-03-28 20:18:11,299   10  =>  69   		Training 486 pattern with 85.62% 	Forward time: 	 3.92 sec
2023-03-28 20:18:11,299 			Loss:    3.638e-01    			Backward time: 	 0.11 sec 
2023-03-28 20:18:11,300 ADAM: Layer 0 -> dw_min:9.9664e-01  dw_max:1.0031e+00 lr:1.0000e-02
2023-03-28 20:18:11,300 ADAM: Layer 1 -> dw_min:9.9408e-01  dw_max:1.0059e+00 lr:1.0000e-02
2023-03-28 20:18:11,300 ADAM: Layer 2 -> dw_min:9.9166e-01  dw_max:1.0073e+00 lr:1.0000e-02
2023-03-28 20:18:11,300 ADAM: Layer 3 -> dw_min:9.9513e-01  dw_max:1.0035e+00 lr:1.0000e-02
2023-03-28 20:18:11,422 			Learning rate: weights:   1.000e-02    
2023-03-28 20:18:11,422 			Last test performance: 85.09%
2023-03-28 20:18:11,422 ----------------
2023-03-28 20:18:15,467   10  =>  70   		Training 486 pattern with 84.17% 	Forward time: 	 3.93 sec
2023-03-28 20:18:15,467 			Loss:    3.440e-01    			Backward time: 	 0.11 sec 
2023-03-28 20:18:15,467 ADAM: Layer 0 -> dw_min:9.9731e-01  dw_max:1.0024e+00 lr:1.0000e-02
2023-03-28 20:18:15,467 ADAM: Layer 1 -> dw_min:9.9385e-01  dw_max:1.0053e+00 lr:1.0000e-02
2023-03-28 20:18:15,467 ADAM: Layer 2 -> dw_min:9.9246e-01  dw_max:1.0065e+00 lr:1.0000e-02
2023-03-28 20:18:15,468 ADAM: Layer 3 -> dw_min:9.9553e-01  dw_max:1.0030e+00 lr:1.0000e-02
2023-03-28 20:18:15,554 			Learning rate: weights:   1.000e-02    
2023-03-28 20:18:15,554 			Last test performance: 85.09%
2023-03-28 20:18:15,554 ----------------
2023-03-28 20:18:19,597   10  =>  71   		Training 486 pattern with 81.46% 	Forward time: 	 3.92 sec
2023-03-28 20:18:19,597 			Loss:    3.883e-01    			Backward time: 	 0.11 sec 
2023-03-28 20:18:19,598 ADAM: Layer 0 -> dw_min:9.9713e-01  dw_max:1.0031e+00 lr:1.0000e-02
2023-03-28 20:18:19,598 ADAM: Layer 1 -> dw_min:9.9451e-01  dw_max:1.0049e+00 lr:1.0000e-02
2023-03-28 20:18:19,598 ADAM: Layer 2 -> dw_min:9.8839e-01  dw_max:1.0077e+00 lr:1.0000e-02
2023-03-28 20:18:19,598 ADAM: Layer 3 -> dw_min:9.9694e-01  dw_max:1.0034e+00 lr:1.0000e-02
2023-03-28 20:18:19,673 			Learning rate: weights:   1.000e-02    
2023-03-28 20:18:19,674 			Last test performance: 85.09%
2023-03-28 20:18:19,674 ----------------
2023-03-28 20:18:23,722   10  =>  72   		Training 486 pattern with 83.75% 	Forward time: 	 3.93 sec
2023-03-28 20:18:23,723 			Loss:    3.660e-01    			Backward time: 	 0.11 sec 
2023-03-28 20:18:23,723 ADAM: Layer 0 -> dw_min:9.9726e-01  dw_max:1.0031e+00 lr:1.0000e-02
2023-03-28 20:18:23,723 ADAM: Layer 1 -> dw_min:9.9379e-01  dw_max:1.0041e+00 lr:1.0000e-02
2023-03-28 20:18:23,723 ADAM: Layer 2 -> dw_min:9.8960e-01  dw_max:1.0079e+00 lr:1.0000e-02
2023-03-28 20:18:23,723 ADAM: Layer 3 -> dw_min:9.9727e-01  dw_max:1.0032e+00 lr:1.0000e-02
2023-03-28 20:18:23,748 			Learning rate: weights:   1.000e-02    
2023-03-28 20:18:23,748 			Last test performance: 85.09%
2023-03-28 20:18:23,748 ----------------
2023-03-28 20:18:27,791   10  =>  73   		Training 486 pattern with 85.83% 	Forward time: 	 3.92 sec
2023-03-28 20:18:27,791 			Loss:    2.884e-01    			Backward time: 	 0.11 sec 
2023-03-28 20:18:27,792 ADAM: Layer 0 -> dw_min:9.9575e-01  dw_max:1.0036e+00 lr:1.0000e-02
2023-03-28 20:18:27,792 ADAM: Layer 1 -> dw_min:9.9353e-01  dw_max:1.0044e+00 lr:1.0000e-02
2023-03-28 20:18:27,792 ADAM: Layer 2 -> dw_min:9.9047e-01  dw_max:1.0068e+00 lr:1.0000e-02
2023-03-28 20:18:27,792 ADAM: Layer 3 -> dw_min:9.9740e-01  dw_max:1.0034e+00 lr:1.0000e-02
2023-03-28 20:18:27,811 			Learning rate: weights:   1.000e-02    
2023-03-28 20:18:27,811 			Last test performance: 85.09%
2023-03-28 20:18:27,811 ----------------
2023-03-28 20:18:31,853   10  =>  74   		Training 486 pattern with 83.75% 	Forward time: 	 3.92 sec
2023-03-28 20:18:31,853 			Loss:    3.462e-01    			Backward time: 	 0.11 sec 
2023-03-28 20:18:31,853 ADAM: Layer 0 -> dw_min:9.9542e-01  dw_max:1.0037e+00 lr:1.0000e-02
2023-03-28 20:18:31,853 ADAM: Layer 1 -> dw_min:9.9274e-01  dw_max:1.0054e+00 lr:1.0000e-02
2023-03-28 20:18:31,854 ADAM: Layer 2 -> dw_min:9.9123e-01  dw_max:1.0105e+00 lr:1.0000e-02
2023-03-28 20:18:31,854 ADAM: Layer 3 -> dw_min:9.9702e-01  dw_max:1.0035e+00 lr:1.0000e-02
2023-03-28 20:18:31,893 			Learning rate: weights:   1.000e-02    
2023-03-28 20:18:31,893 			Last test performance: 85.09%
2023-03-28 20:18:31,893 ----------------
2023-03-28 20:18:35,938   10  =>  75   		Training 486 pattern with 86.04% 	Forward time: 	 3.92 sec
2023-03-28 20:18:35,938 			Loss:    3.291e-01    			Backward time: 	 0.12 sec 
2023-03-28 20:18:35,938 ADAM: Layer 0 -> dw_min:9.9574e-01  dw_max:1.0039e+00 lr:1.0000e-02
2023-03-28 20:18:35,938 ADAM: Layer 1 -> dw_min:9.9374e-01  dw_max:1.0061e+00 lr:1.0000e-02
2023-03-28 20:18:35,938 ADAM: Layer 2 -> dw_min:9.9199e-01  dw_max:1.0094e+00 lr:1.0000e-02
2023-03-28 20:18:35,939 ADAM: Layer 3 -> dw_min:9.9536e-01  dw_max:1.0040e+00 lr:1.0000e-02
2023-03-28 20:18:35,968 			Learning rate: weights:   1.000e-02    
2023-03-28 20:18:35,968 			Last test performance: 85.09%
2023-03-28 20:18:35,968 ----------------
2023-03-28 20:18:40,012   10  =>  76   		Training 486 pattern with 82.71% 	Forward time: 	 3.92 sec
2023-03-28 20:18:40,012 			Loss:    3.742e-01    			Backward time: 	 0.11 sec 
2023-03-28 20:18:40,012 ADAM: Layer 0 -> dw_min:9.9544e-01  dw_max:1.0047e+00 lr:1.0000e-02
2023-03-28 20:18:40,012 ADAM: Layer 1 -> dw_min:9.9377e-01  dw_max:1.0064e+00 lr:1.0000e-02
2023-03-28 20:18:40,012 ADAM: Layer 2 -> dw_min:9.9265e-01  dw_max:1.0086e+00 lr:1.0000e-02
2023-03-28 20:18:40,012 ADAM: Layer 3 -> dw_min:9.9481e-01  dw_max:1.0044e+00 lr:1.0000e-02
2023-03-28 20:18:40,089 			Learning rate: weights:   1.000e-02    
2023-03-28 20:18:40,089 			Last test performance: 85.09%
2023-03-28 20:18:40,089 ----------------
2023-03-28 20:18:44,132   10  =>  77   		Training 486 pattern with 87.71% 	Forward time: 	 3.92 sec
2023-03-28 20:18:44,133 			Loss:    2.772e-01    			Backward time: 	 0.11 sec 
2023-03-28 20:18:44,133 ADAM: Layer 0 -> dw_min:9.9619e-01  dw_max:1.0048e+00 lr:1.0000e-02
2023-03-28 20:18:44,133 ADAM: Layer 1 -> dw_min:9.9411e-01  dw_max:1.0064e+00 lr:1.0000e-02
2023-03-28 20:18:44,133 ADAM: Layer 2 -> dw_min:9.9268e-01  dw_max:1.0075e+00 lr:1.0000e-02
2023-03-28 20:18:44,133 ADAM: Layer 3 -> dw_min:9.9474e-01  dw_max:1.0039e+00 lr:1.0000e-02
2023-03-28 20:18:44,212 			Learning rate: weights:   1.000e-02    
2023-03-28 20:18:44,212 			Last test performance: 85.09%
2023-03-28 20:18:44,212 ----------------
2023-03-28 20:18:48,257   10  =>  78   		Training 486 pattern with 87.08% 	Forward time: 	 3.93 sec
2023-03-28 20:18:48,257 			Loss:    3.082e-01    			Backward time: 	 0.11 sec 
2023-03-28 20:18:48,257 ADAM: Layer 0 -> dw_min:9.9600e-01  dw_max:1.0052e+00 lr:1.0000e-02
2023-03-28 20:18:48,257 ADAM: Layer 1 -> dw_min:9.9294e-01  dw_max:1.0069e+00 lr:1.0000e-02
2023-03-28 20:18:48,257 ADAM: Layer 2 -> dw_min:9.9225e-01  dw_max:1.0068e+00 lr:1.0000e-02
2023-03-28 20:18:48,257 ADAM: Layer 3 -> dw_min:9.9447e-01  dw_max:1.0033e+00 lr:1.0000e-02
2023-03-28 20:18:48,362 			Learning rate: weights:   1.000e-02    
2023-03-28 20:18:48,362 			Last test performance: 85.09%
2023-03-28 20:18:48,362 ----------------
2023-03-28 20:18:52,406   10  =>  79   		Training 486 pattern with 84.38% 	Forward time: 	 3.93 sec
2023-03-28 20:18:52,406 			Loss:    3.279e-01    			Backward time: 	 0.11 sec 
2023-03-28 20:18:52,407 ADAM: Layer 0 -> dw_min:9.9514e-01  dw_max:1.0059e+00 lr:1.0000e-02
2023-03-28 20:18:52,407 ADAM: Layer 1 -> dw_min:9.9364e-01  dw_max:1.0075e+00 lr:1.0000e-02
2023-03-28 20:18:52,407 ADAM: Layer 2 -> dw_min:9.9179e-01  dw_max:1.0074e+00 lr:1.0000e-02
2023-03-28 20:18:52,408 ADAM: Layer 3 -> dw_min:9.9446e-01  dw_max:1.0035e+00 lr:1.0000e-02
2023-03-28 20:18:52,464 			Learning rate: weights:   1.000e-02    
2023-03-28 20:18:52,464 			Last test performance: 85.09%
2023-03-28 20:18:52,464 ----------------
2023-03-28 20:18:56,509   10  =>  80   		Training 486 pattern with 84.58% 	Forward time: 	 3.93 sec
2023-03-28 20:18:56,509 			Loss:    3.160e-01    			Backward time: 	 0.11 sec 
2023-03-28 20:18:56,509 ADAM: Layer 0 -> dw_min:9.9478e-01  dw_max:1.0059e+00 lr:1.0000e-02
2023-03-28 20:18:56,510 ADAM: Layer 1 -> dw_min:9.9378e-01  dw_max:1.0076e+00 lr:1.0000e-02
2023-03-28 20:18:56,510 ADAM: Layer 2 -> dw_min:9.9054e-01  dw_max:1.0072e+00 lr:1.0000e-02
2023-03-28 20:18:56,510 ADAM: Layer 3 -> dw_min:9.9401e-01  dw_max:1.0037e+00 lr:1.0000e-02
2023-03-28 20:18:56,585 			Learning rate: weights:   1.000e-02    
2023-03-28 20:18:56,585 			Last test performance: 85.09%
2023-03-28 20:18:56,585 ----------------
2023-03-28 20:19:00,629   10  =>  81   		Training 486 pattern with 89.17% 	Forward time: 	 3.92 sec
2023-03-28 20:19:00,629 			Loss:    2.646e-01    			Backward time: 	 0.11 sec 
2023-03-28 20:19:00,629 ADAM: Layer 0 -> dw_min:9.9478e-01  dw_max:1.0062e+00 lr:1.0000e-02
2023-03-28 20:19:00,630 ADAM: Layer 1 -> dw_min:9.9415e-01  dw_max:1.0070e+00 lr:1.0000e-02
2023-03-28 20:19:00,630 ADAM: Layer 2 -> dw_min:9.9011e-01  dw_max:1.0121e+00 lr:1.0000e-02
2023-03-28 20:19:00,630 ADAM: Layer 3 -> dw_min:9.9469e-01  dw_max:1.0040e+00 lr:1.0000e-02
2023-03-28 20:19:00,706 			Learning rate: weights:   1.000e-02    
2023-03-28 20:19:00,707 			Last test performance: 85.09%
2023-03-28 20:19:00,707 ----------------
2023-03-28 20:19:04,752   10  =>  82   		Training 486 pattern with 85.83% 	Forward time: 	 3.93 sec
2023-03-28 20:19:04,752 			Loss:    3.485e-01    			Backward time: 	 0.11 sec 
2023-03-28 20:19:04,753 ADAM: Layer 0 -> dw_min:9.9390e-01  dw_max:1.0063e+00 lr:1.0000e-02
2023-03-28 20:19:04,753 ADAM: Layer 1 -> dw_min:9.9369e-01  dw_max:1.0074e+00 lr:1.0000e-02
2023-03-28 20:19:04,753 ADAM: Layer 2 -> dw_min:9.9004e-01  dw_max:1.0108e+00 lr:1.0000e-02
2023-03-28 20:19:04,753 ADAM: Layer 3 -> dw_min:9.9420e-01  dw_max:1.0035e+00 lr:1.0000e-02
2023-03-28 20:19:04,861 			Learning rate: weights:   1.000e-02    
2023-03-28 20:19:04,861 			Last test performance: 85.09%
2023-03-28 20:19:04,861 ----------------
2023-03-28 20:19:08,907   10  =>  83   		Training 486 pattern with 84.58% 	Forward time: 	 3.93 sec
2023-03-28 20:19:08,907 			Loss:    3.510e-01    			Backward time: 	 0.11 sec 
2023-03-28 20:19:08,907 ADAM: Layer 0 -> dw_min:9.9412e-01  dw_max:1.0060e+00 lr:1.0000e-02
2023-03-28 20:19:08,907 ADAM: Layer 1 -> dw_min:9.9316e-01  dw_max:1.0077e+00 lr:1.0000e-02
2023-03-28 20:19:08,907 ADAM: Layer 2 -> dw_min:9.8936e-01  dw_max:1.0112e+00 lr:1.0000e-02
2023-03-28 20:19:08,907 ADAM: Layer 3 -> dw_min:9.9405e-01  dw_max:1.0044e+00 lr:1.0000e-02
2023-03-28 20:19:09,005 			Learning rate: weights:   1.000e-02    
2023-03-28 20:19:09,005 			Last test performance: 85.09%
2023-03-28 20:19:09,005 ----------------
2023-03-28 20:19:13,051   10  =>  84   		Training 486 pattern with 83.96% 	Forward time: 	 3.93 sec
2023-03-28 20:19:13,051 			Loss:    3.527e-01    			Backward time: 	 0.11 sec 
2023-03-28 20:19:13,051 ADAM: Layer 0 -> dw_min:9.9466e-01  dw_max:1.0053e+00 lr:1.0000e-02
2023-03-28 20:19:13,051 ADAM: Layer 1 -> dw_min:9.9402e-01  dw_max:1.0074e+00 lr:1.0000e-02
2023-03-28 20:19:13,051 ADAM: Layer 2 -> dw_min:9.9122e-01  dw_max:1.0101e+00 lr:1.0000e-02
2023-03-28 20:19:13,051 ADAM: Layer 3 -> dw_min:9.9499e-01  dw_max:1.0040e+00 lr:1.0000e-02
2023-03-28 20:19:13,126 			Learning rate: weights:   1.000e-02    
2023-03-28 20:19:13,126 			Last test performance: 85.09%
2023-03-28 20:19:13,126 ----------------
2023-03-28 20:19:17,171   10  =>  85   		Training 486 pattern with 81.67% 	Forward time: 	 3.93 sec
2023-03-28 20:19:17,171 			Loss:    3.985e-01    			Backward time: 	 0.11 sec 
2023-03-28 20:19:17,171 ADAM: Layer 0 -> dw_min:9.9417e-01  dw_max:1.0056e+00 lr:1.0000e-02
2023-03-28 20:19:17,171 ADAM: Layer 1 -> dw_min:9.9246e-01  dw_max:1.0085e+00 lr:1.0000e-02
2023-03-28 20:19:17,171 ADAM: Layer 2 -> dw_min:9.9048e-01  dw_max:1.0090e+00 lr:1.0000e-02
2023-03-28 20:19:17,171 ADAM: Layer 3 -> dw_min:9.9501e-01  dw_max:1.0048e+00 lr:1.0000e-02
2023-03-28 20:19:17,265 			Learning rate: weights:   1.000e-02    
2023-03-28 20:19:17,265 			Last test performance: 85.09%
2023-03-28 20:19:17,265 ----------------
2023-03-28 20:19:21,313   10  =>  86   		Training 486 pattern with 82.29% 	Forward time: 	 3.93 sec
2023-03-28 20:19:21,313 			Loss:    3.801e-01    			Backward time: 	 0.11 sec 
2023-03-28 20:19:21,313 ADAM: Layer 0 -> dw_min:9.9503e-01  dw_max:1.0050e+00 lr:1.0000e-02
2023-03-28 20:19:21,313 ADAM: Layer 1 -> dw_min:9.9379e-01  dw_max:1.0069e+00 lr:1.0000e-02
2023-03-28 20:19:21,313 ADAM: Layer 2 -> dw_min:9.9138e-01  dw_max:1.0080e+00 lr:1.0000e-02
2023-03-28 20:19:21,313 ADAM: Layer 3 -> dw_min:9.9597e-01  dw_max:1.0043e+00 lr:1.0000e-02
2023-03-28 20:19:21,412 			Learning rate: weights:   1.000e-02    
2023-03-28 20:19:21,412 			Last test performance: 85.09%
2023-03-28 20:19:21,412 ----------------
2023-03-28 20:19:25,459   10  =>  87   		Training 486 pattern with 85.21% 	Forward time: 	 3.93 sec
2023-03-28 20:19:25,459 			Loss:    3.148e-01    			Backward time: 	 0.11 sec 
2023-03-28 20:19:25,459 ADAM: Layer 0 -> dw_min:9.9598e-01  dw_max:1.0044e+00 lr:1.0000e-02
2023-03-28 20:19:25,459 ADAM: Layer 1 -> dw_min:9.9436e-01  dw_max:1.0079e+00 lr:1.0000e-02
2023-03-28 20:19:25,459 ADAM: Layer 2 -> dw_min:9.8843e-01  dw_max:1.0070e+00 lr:1.0000e-02
2023-03-28 20:19:25,460 ADAM: Layer 3 -> dw_min:9.9636e-01  dw_max:1.0051e+00 lr:1.0000e-02
2023-03-28 20:19:25,475 			Learning rate: weights:   1.000e-02    
2023-03-28 20:19:25,475 			Last test performance: 85.09%
2023-03-28 20:19:25,475 ----------------
2023-03-28 20:19:29,517   10  =>  88   		Training 486 pattern with 83.33% 	Forward time: 	 3.92 sec
2023-03-28 20:19:29,517 			Loss:    3.872e-01    			Backward time: 	 0.11 sec 
2023-03-28 20:19:29,517 ADAM: Layer 0 -> dw_min:9.9596e-01  dw_max:1.0036e+00 lr:1.0000e-02
2023-03-28 20:19:29,517 ADAM: Layer 1 -> dw_min:9.9362e-01  dw_max:1.0071e+00 lr:1.0000e-02
2023-03-28 20:19:29,518 ADAM: Layer 2 -> dw_min:9.8991e-01  dw_max:1.0106e+00 lr:1.0000e-02
2023-03-28 20:19:29,518 ADAM: Layer 3 -> dw_min:9.9616e-01  dw_max:1.0047e+00 lr:1.0000e-02
2023-03-28 20:19:29,616 			Learning rate: weights:   1.000e-02    
2023-03-28 20:19:29,616 			Last test performance: 85.09%
2023-03-28 20:19:29,616 ----------------
2023-03-28 20:19:33,660   10  =>  89   		Training 486 pattern with 86.67% 	Forward time: 	 3.93 sec
2023-03-28 20:19:33,660 			Loss:    3.075e-01    			Backward time: 	 0.11 sec 
2023-03-28 20:19:33,661 ADAM: Layer 0 -> dw_min:9.9575e-01  dw_max:1.0041e+00 lr:1.0000e-02
2023-03-28 20:19:33,661 ADAM: Layer 1 -> dw_min:9.9338e-01  dw_max:1.0059e+00 lr:1.0000e-02
2023-03-28 20:19:33,661 ADAM: Layer 2 -> dw_min:9.9000e-01  dw_max:1.0108e+00 lr:1.0000e-02
2023-03-28 20:19:33,661 ADAM: Layer 3 -> dw_min:9.9536e-01  dw_max:1.0043e+00 lr:1.0000e-02
2023-03-28 20:19:33,740 			Learning rate: weights:   1.000e-02    
2023-03-28 20:19:33,740 			Last test performance: 85.09%
2023-03-28 20:19:33,740 ----------------
2023-03-28 20:19:37,784   10  =>  90   		Training 486 pattern with 86.67% 	Forward time: 	 3.92 sec
2023-03-28 20:19:37,784 			Loss:    3.044e-01    			Backward time: 	 0.11 sec 
2023-03-28 20:19:37,785 ADAM: Layer 0 -> dw_min:9.9630e-01  dw_max:1.0032e+00 lr:1.0000e-02
2023-03-28 20:19:37,785 ADAM: Layer 1 -> dw_min:9.9364e-01  dw_max:1.0049e+00 lr:1.0000e-02
2023-03-28 20:19:37,785 ADAM: Layer 2 -> dw_min:9.8947e-01  dw_max:1.0100e+00 lr:1.0000e-02
2023-03-28 20:19:37,785 ADAM: Layer 3 -> dw_min:9.9505e-01  dw_max:1.0049e+00 lr:1.0000e-02
2023-03-28 20:19:37,910 			Learning rate: weights:   1.000e-02    
2023-03-28 20:19:37,910 			Last test performance: 85.09%
2023-03-28 20:19:37,910 ----------------
2023-03-28 20:19:41,954   10  =>  91   		Training 486 pattern with 85.00% 	Forward time: 	 3.93 sec
2023-03-28 20:19:41,954 			Loss:    3.498e-01    			Backward time: 	 0.11 sec 
2023-03-28 20:19:41,955 ADAM: Layer 0 -> dw_min:9.9639e-01  dw_max:1.0028e+00 lr:1.0000e-02
2023-03-28 20:19:41,955 ADAM: Layer 1 -> dw_min:9.9400e-01  dw_max:1.0049e+00 lr:1.0000e-02
2023-03-28 20:19:41,955 ADAM: Layer 2 -> dw_min:9.8816e-01  dw_max:1.0107e+00 lr:1.0000e-02
2023-03-28 20:19:41,955 ADAM: Layer 3 -> dw_min:9.9506e-01  dw_max:1.0036e+00 lr:1.0000e-02
2023-03-28 20:19:42,031 			Learning rate: weights:   1.000e-02    
2023-03-28 20:19:42,031 			Last test performance: 85.09%
2023-03-28 20:19:42,031 ----------------
2023-03-28 20:19:46,075   10  =>  92   		Training 486 pattern with 82.71% 	Forward time: 	 3.92 sec
2023-03-28 20:19:46,075 			Loss:    3.227e-01    			Backward time: 	 0.11 sec 
2023-03-28 20:19:46,075 ADAM: Layer 0 -> dw_min:9.9712e-01  dw_max:1.0025e+00 lr:1.0000e-02
2023-03-28 20:19:46,075 ADAM: Layer 1 -> dw_min:9.9236e-01  dw_max:1.0050e+00 lr:1.0000e-02
2023-03-28 20:19:46,075 ADAM: Layer 2 -> dw_min:9.8896e-01  dw_max:1.0106e+00 lr:1.0000e-02
2023-03-28 20:19:46,076 ADAM: Layer 3 -> dw_min:9.9495e-01  dw_max:1.0039e+00 lr:1.0000e-02
2023-03-28 20:19:46,196 			Learning rate: weights:   1.000e-02    
2023-03-28 20:19:46,196 			Last test performance: 85.09%
2023-03-28 20:19:46,196 ----------------
2023-03-28 20:19:50,238   10  =>  93   		Training 486 pattern with 83.96% 	Forward time: 	 3.92 sec
2023-03-28 20:19:50,238 			Loss:    3.491e-01    			Backward time: 	 0.11 sec 
2023-03-28 20:19:50,239 ADAM: Layer 0 -> dw_min:9.9732e-01  dw_max:1.0027e+00 lr:1.0000e-02
2023-03-28 20:19:50,239 ADAM: Layer 1 -> dw_min:9.9158e-01  dw_max:1.0048e+00 lr:1.0000e-02
2023-03-28 20:19:50,239 ADAM: Layer 2 -> dw_min:9.9087e-01  dw_max:1.0116e+00 lr:1.0000e-02
2023-03-28 20:19:50,239 ADAM: Layer 3 -> dw_min:9.9659e-01  dw_max:1.0037e+00 lr:1.0000e-02
2023-03-28 20:19:50,314 			Learning rate: weights:   1.000e-02    
2023-03-28 20:19:50,314 			Last test performance: 85.09%
2023-03-28 20:19:50,315 ----------------
2023-03-28 20:19:54,356   10  =>  94   		Training 486 pattern with 86.04% 	Forward time: 	 3.92 sec
2023-03-28 20:19:54,357 			Loss:    3.488e-01    			Backward time: 	 0.11 sec 
2023-03-28 20:19:54,357 ADAM: Layer 0 -> dw_min:9.9661e-01  dw_max:1.0033e+00 lr:1.0000e-02
2023-03-28 20:19:54,357 ADAM: Layer 1 -> dw_min:9.9260e-01  dw_max:1.0053e+00 lr:1.0000e-02
2023-03-28 20:19:54,357 ADAM: Layer 2 -> dw_min:9.9220e-01  dw_max:1.0106e+00 lr:1.0000e-02
2023-03-28 20:19:54,357 ADAM: Layer 3 -> dw_min:9.9665e-01  dw_max:1.0033e+00 lr:1.0000e-02
2023-03-28 20:19:54,436 			Learning rate: weights:   1.000e-02    
2023-03-28 20:19:54,436 			Last test performance: 85.09%
2023-03-28 20:19:54,436 ----------------
2023-03-28 20:19:58,480   10  =>  95   		Training 486 pattern with 86.46% 	Forward time: 	 3.93 sec
2023-03-28 20:19:58,481 			Loss:    3.019e-01    			Backward time: 	 0.11 sec 
2023-03-28 20:19:58,481 ADAM: Layer 0 -> dw_min:9.9575e-01  dw_max:1.0040e+00 lr:1.0000e-02
2023-03-28 20:19:58,481 ADAM: Layer 1 -> dw_min:9.9227e-01  dw_max:1.0070e+00 lr:1.0000e-02
2023-03-28 20:19:58,481 ADAM: Layer 2 -> dw_min:9.8932e-01  dw_max:1.0111e+00 lr:1.0000e-02
2023-03-28 20:19:58,481 ADAM: Layer 3 -> dw_min:9.9542e-01  dw_max:1.0040e+00 lr:1.0000e-02
2023-03-28 20:19:58,583 			Learning rate: weights:   1.000e-02    
2023-03-28 20:19:58,583 			Last test performance: 85.09%
2023-03-28 20:19:58,583 ----------------
2023-03-28 20:20:02,627   10  =>  96   		Training 486 pattern with 86.67% 	Forward time: 	 3.93 sec
2023-03-28 20:20:02,627 			Loss:    3.012e-01    			Backward time: 	 0.11 sec 
2023-03-28 20:20:02,628 ADAM: Layer 0 -> dw_min:9.9465e-01  dw_max:1.0049e+00 lr:1.0000e-02
2023-03-28 20:20:02,628 ADAM: Layer 1 -> dw_min:9.9269e-01  dw_max:1.0068e+00 lr:1.0000e-02
2023-03-28 20:20:02,628 ADAM: Layer 2 -> dw_min:9.9051e-01  dw_max:1.0086e+00 lr:1.0000e-02
2023-03-28 20:20:02,628 ADAM: Layer 3 -> dw_min:9.9531e-01  dw_max:1.0049e+00 lr:1.0000e-02
2023-03-28 20:20:02,722 			Learning rate: weights:   1.000e-02    
2023-03-28 20:20:02,722 			Last test performance: 85.09%
2023-03-28 20:20:02,722 ----------------
2023-03-28 20:20:06,764   10  =>  97   		Training 486 pattern with 83.96% 	Forward time: 	 3.92 sec
2023-03-28 20:20:06,764 			Loss:    3.775e-01    			Backward time: 	 0.11 sec 
2023-03-28 20:20:06,765 ADAM: Layer 0 -> dw_min:9.9440e-01  dw_max:1.0055e+00 lr:1.0000e-02
2023-03-28 20:20:06,765 ADAM: Layer 1 -> dw_min:9.9334e-01  dw_max:1.0076e+00 lr:1.0000e-02
2023-03-28 20:20:06,765 ADAM: Layer 2 -> dw_min:9.9130e-01  dw_max:1.0095e+00 lr:1.0000e-02
2023-03-28 20:20:06,765 ADAM: Layer 3 -> dw_min:9.9524e-01  dw_max:1.0049e+00 lr:1.0000e-02
2023-03-28 20:20:06,917 			Learning rate: weights:   1.000e-02    
2023-03-28 20:20:06,917 			Last test performance: 85.09%
2023-03-28 20:20:06,918 ----------------
2023-03-28 20:20:10,960   10  =>  98   		Training 486 pattern with 81.88% 	Forward time: 	 3.92 sec
2023-03-28 20:20:10,960 			Loss:    4.079e-01    			Backward time: 	 0.11 sec 
2023-03-28 20:20:10,961 ADAM: Layer 0 -> dw_min:9.9397e-01  dw_max:1.0061e+00 lr:1.0000e-02
2023-03-28 20:20:10,961 ADAM: Layer 1 -> dw_min:9.9242e-01  dw_max:1.0086e+00 lr:1.0000e-02
2023-03-28 20:20:10,961 ADAM: Layer 2 -> dw_min:9.9063e-01  dw_max:1.0100e+00 lr:1.0000e-02
2023-03-28 20:20:10,961 ADAM: Layer 3 -> dw_min:9.9449e-01  dw_max:1.0055e+00 lr:1.0000e-02
2023-03-28 20:20:10,980 			Learning rate: weights:   1.000e-02    
2023-03-28 20:20:10,980 			Last test performance: 85.09%
2023-03-28 20:20:10,980 ----------------
2023-03-28 20:20:15,024   10  =>  99   		Training 486 pattern with 84.58% 	Forward time: 	 3.92 sec
2023-03-28 20:20:15,024 			Loss:    3.639e-01    			Backward time: 	 0.11 sec 
2023-03-28 20:20:15,024 ADAM: Layer 0 -> dw_min:9.9268e-01  dw_max:1.0078e+00 lr:1.0000e-02
2023-03-28 20:20:15,024 ADAM: Layer 1 -> dw_min:9.9036e-01  dw_max:1.0094e+00 lr:1.0000e-02
2023-03-28 20:20:15,025 ADAM: Layer 2 -> dw_min:9.9035e-01  dw_max:1.0108e+00 lr:1.0000e-02
2023-03-28 20:20:15,025 ADAM: Layer 3 -> dw_min:9.9346e-01  dw_max:1.0057e+00 lr:1.0000e-02
2023-03-28 20:20:15,051 			Learning rate: weights:   1.000e-02    
2023-03-28 20:20:15,051 			Last test performance: 85.09%
2023-03-28 20:20:15,051 ----------------
2023-03-28 20:20:19,096   10  => 100   		Training 486 pattern with 86.67% 	Forward time: 	 3.93 sec
2023-03-28 20:20:19,096 			Loss:    3.071e-01    			Backward time: 	 0.11 sec 
2023-03-28 20:20:19,097 ADAM: Layer 0 -> dw_min:9.9231e-01  dw_max:1.0080e+00 lr:1.0000e-02
2023-03-28 20:20:19,097 ADAM: Layer 1 -> dw_min:9.9008e-01  dw_max:1.0089e+00 lr:1.0000e-02
2023-03-28 20:20:19,097 ADAM: Layer 2 -> dw_min:9.9133e-01  dw_max:1.0110e+00 lr:1.0000e-02
2023-03-28 20:20:19,097 ADAM: Layer 3 -> dw_min:9.9327e-01  dw_max:1.0055e+00 lr:1.0000e-02
2023-03-28 20:20:19,175 			Learning rate: weights:   1.000e-02    
2023-03-28 20:20:19,175 			Last test performance: 85.09%
2023-03-28 20:20:19,175 ----------------
2023-03-28 20:20:23,222   10  => 101   		Training 486 pattern with 86.25% 	Forward time: 	 3.93 sec
2023-03-28 20:20:23,222 			Loss:    3.307e-01    			Backward time: 	 0.11 sec 
2023-03-28 20:20:23,222 ADAM: Layer 0 -> dw_min:9.9215e-01  dw_max:1.0079e+00 lr:1.0000e-02
2023-03-28 20:20:23,222 ADAM: Layer 1 -> dw_min:9.9067e-01  dw_max:1.0096e+00 lr:1.0000e-02
2023-03-28 20:20:23,222 ADAM: Layer 2 -> dw_min:9.8979e-01  dw_max:1.0130e+00 lr:1.0000e-02
2023-03-28 20:20:23,222 ADAM: Layer 3 -> dw_min:9.9330e-01  dw_max:1.0067e+00 lr:1.0000e-02
2023-03-28 20:20:23,321 			Learning rate: weights:   1.000e-02    
2023-03-28 20:20:23,321 			Last test performance: 85.09%
2023-03-28 20:20:23,321 ----------------
2023-03-28 20:20:27,367   10  => 102   		Training 486 pattern with 84.38% 	Forward time: 	 3.93 sec
2023-03-28 20:20:27,367 			Loss:    3.534e-01    			Backward time: 	 0.11 sec 
2023-03-28 20:20:27,368 ADAM: Layer 0 -> dw_min:9.9229e-01  dw_max:1.0080e+00 lr:1.0000e-02
2023-03-28 20:20:27,368 ADAM: Layer 1 -> dw_min:9.8959e-01  dw_max:1.0098e+00 lr:1.0000e-02
2023-03-28 20:20:27,368 ADAM: Layer 2 -> dw_min:9.9027e-01  dw_max:1.0128e+00 lr:1.0000e-02
2023-03-28 20:20:27,368 ADAM: Layer 3 -> dw_min:9.9325e-01  dw_max:1.0071e+00 lr:1.0000e-02
2023-03-28 20:20:27,421 			Learning rate: weights:   1.000e-02    
2023-03-28 20:20:27,421 			Last test performance: 85.09%
2023-03-28 20:20:27,421 ----------------
2023-03-28 20:20:31,466   10  => 103   		Training 486 pattern with 84.58% 	Forward time: 	 3.93 sec
2023-03-28 20:20:31,466 			Loss:    3.631e-01    			Backward time: 	 0.11 sec 
2023-03-28 20:20:31,467 ADAM: Layer 0 -> dw_min:9.9214e-01  dw_max:1.0078e+00 lr:1.0000e-02
2023-03-28 20:20:31,467 ADAM: Layer 1 -> dw_min:9.8983e-01  dw_max:1.0091e+00 lr:1.0000e-02
2023-03-28 20:20:31,467 ADAM: Layer 2 -> dw_min:9.9005e-01  dw_max:1.0125e+00 lr:1.0000e-02
2023-03-28 20:20:31,467 ADAM: Layer 3 -> dw_min:9.9277e-01  dw_max:1.0069e+00 lr:1.0000e-02
2023-03-28 20:20:31,565 			Learning rate: weights:   1.000e-02    
2023-03-28 20:20:31,565 			Last test performance: 85.09%
2023-03-28 20:20:31,565 ----------------
2023-03-28 20:20:35,610   10  => 104   		Training 486 pattern with 86.88% 	Forward time: 	 3.93 sec
2023-03-28 20:20:35,610 			Loss:    2.959e-01    			Backward time: 	 0.11 sec 
2023-03-28 20:20:35,610 ADAM: Layer 0 -> dw_min:9.9240e-01  dw_max:1.0073e+00 lr:1.0000e-02
2023-03-28 20:20:35,610 ADAM: Layer 1 -> dw_min:9.8986e-01  dw_max:1.0089e+00 lr:1.0000e-02
2023-03-28 20:20:35,610 ADAM: Layer 2 -> dw_min:9.8996e-01  dw_max:1.0135e+00 lr:1.0000e-02
2023-03-28 20:20:35,610 ADAM: Layer 3 -> dw_min:9.9282e-01  dw_max:1.0058e+00 lr:1.0000e-02
2023-03-28 20:20:35,733 			Learning rate: weights:   1.000e-02    
2023-03-28 20:20:35,733 			Last test performance: 85.09%
2023-03-28 20:20:35,733 ----------------
2023-03-28 20:20:39,778   10  => 105   		Training 486 pattern with 83.54% 	Forward time: 	 3.93 sec
2023-03-28 20:20:39,778 			Loss:    3.505e-01    			Backward time: 	 0.11 sec 
2023-03-28 20:20:39,778 ADAM: Layer 0 -> dw_min:9.9187e-01  dw_max:1.0083e+00 lr:1.0000e-02
2023-03-28 20:20:39,779 ADAM: Layer 1 -> dw_min:9.8927e-01  dw_max:1.0096e+00 lr:1.0000e-02
2023-03-28 20:20:39,779 ADAM: Layer 2 -> dw_min:9.9000e-01  dw_max:1.0124e+00 lr:1.0000e-02
2023-03-28 20:20:39,779 ADAM: Layer 3 -> dw_min:9.9259e-01  dw_max:1.0054e+00 lr:1.0000e-02
2023-03-28 20:20:39,855 			Learning rate: weights:   1.000e-02    
2023-03-28 20:20:39,855 			Last test performance: 85.09%
2023-03-28 20:20:39,855 ----------------
2023-03-28 20:20:43,900   10  => 106   		Training 486 pattern with 83.54% 	Forward time: 	 3.93 sec
2023-03-28 20:20:43,900 			Loss:    4.052e-01    			Backward time: 	 0.11 sec 
2023-03-28 20:20:43,900 ADAM: Layer 0 -> dw_min:9.9102e-01  dw_max:1.0090e+00 lr:1.0000e-02
2023-03-28 20:20:43,900 ADAM: Layer 1 -> dw_min:9.8901e-01  dw_max:1.0100e+00 lr:1.0000e-02
2023-03-28 20:20:43,900 ADAM: Layer 2 -> dw_min:9.9095e-01  dw_max:1.0119e+00 lr:1.0000e-02
2023-03-28 20:20:43,900 ADAM: Layer 3 -> dw_min:9.9311e-01  dw_max:1.0059e+00 lr:1.0000e-02
2023-03-28 20:20:43,955 			Learning rate: weights:   1.000e-02    
2023-03-28 20:20:43,955 			Last test performance: 85.09%
2023-03-28 20:20:43,955 ----------------
2023-03-28 20:20:47,998   10  => 107   		Training 486 pattern with 83.33% 	Forward time: 	 3.92 sec
2023-03-28 20:20:47,998 			Loss:    3.875e-01    			Backward time: 	 0.11 sec 
2023-03-28 20:20:47,998 ADAM: Layer 0 -> dw_min:9.9037e-01  dw_max:1.0091e+00 lr:1.0000e-02
2023-03-28 20:20:47,998 ADAM: Layer 1 -> dw_min:9.8860e-01  dw_max:1.0100e+00 lr:1.0000e-02
2023-03-28 20:20:47,999 ADAM: Layer 2 -> dw_min:9.9122e-01  dw_max:1.0105e+00 lr:1.0000e-02
2023-03-28 20:20:47,999 ADAM: Layer 3 -> dw_min:9.9349e-01  dw_max:1.0064e+00 lr:1.0000e-02
2023-03-28 20:20:48,091 			Learning rate: weights:   1.000e-02    
2023-03-28 20:20:48,091 			Last test performance: 85.09%
2023-03-28 20:20:48,091 ----------------
2023-03-28 20:20:52,136   10  => 108   		Training 486 pattern with 83.96% 	Forward time: 	 3.93 sec
2023-03-28 20:20:52,136 			Loss:    3.460e-01    			Backward time: 	 0.11 sec 
2023-03-28 20:20:52,136 ADAM: Layer 0 -> dw_min:9.9005e-01  dw_max:1.0101e+00 lr:1.0000e-02
2023-03-28 20:20:52,136 ADAM: Layer 1 -> dw_min:9.8866e-01  dw_max:1.0105e+00 lr:1.0000e-02
2023-03-28 20:20:52,136 ADAM: Layer 2 -> dw_min:9.9076e-01  dw_max:1.0107e+00 lr:1.0000e-02
2023-03-28 20:20:52,136 ADAM: Layer 3 -> dw_min:9.9349e-01  dw_max:1.0075e+00 lr:1.0000e-02
2023-03-28 20:20:52,229 			Learning rate: weights:   1.000e-02    
2023-03-28 20:20:52,230 			Last test performance: 85.09%
2023-03-28 20:20:52,230 ----------------
2023-03-28 20:20:56,274   10  => 109   		Training 486 pattern with 83.54% 	Forward time: 	 3.93 sec
2023-03-28 20:20:56,274 			Loss:    3.382e-01    			Backward time: 	 0.11 sec 
2023-03-28 20:20:56,274 ADAM: Layer 0 -> dw_min:9.9038e-01  dw_max:1.0103e+00 lr:1.0000e-02
2023-03-28 20:20:56,274 ADAM: Layer 1 -> dw_min:9.8931e-01  dw_max:1.0096e+00 lr:1.0000e-02
2023-03-28 20:20:56,275 ADAM: Layer 2 -> dw_min:9.9009e-01  dw_max:1.0091e+00 lr:1.0000e-02
2023-03-28 20:20:56,275 ADAM: Layer 3 -> dw_min:9.9468e-01  dw_max:1.0066e+00 lr:1.0000e-02
2023-03-28 20:20:56,328 			Learning rate: weights:   1.000e-02    
2023-03-28 20:20:56,328 			Last test performance: 85.09%
2023-03-28 20:20:56,328 ----------------
2023-03-28 20:21:00,372   10  => 110   		Training 486 pattern with 81.46% 	Forward time: 	 3.93 sec
2023-03-28 20:21:00,373 			Loss:    4.102e-01    			Backward time: 	 0.11 sec 
2023-03-28 20:21:00,373 ADAM: Layer 0 -> dw_min:9.9026e-01  dw_max:1.0104e+00 lr:1.0000e-02
2023-03-28 20:21:00,373 ADAM: Layer 1 -> dw_min:9.8948e-01  dw_max:1.0100e+00 lr:1.0000e-02
2023-03-28 20:21:00,373 ADAM: Layer 2 -> dw_min:9.8661e-01  dw_max:1.0097e+00 lr:1.0000e-02
2023-03-28 20:21:00,373 ADAM: Layer 3 -> dw_min:9.9421e-01  dw_max:1.0067e+00 lr:1.0000e-02
2023-03-28 20:21:00,428 			Learning rate: weights:   1.000e-02    
2023-03-28 20:21:00,428 			Last test performance: 85.09%
2023-03-28 20:21:00,428 ----------------
2023-03-28 20:21:04,472   10  => 111   		Training 486 pattern with 83.12% 	Forward time: 	 3.92 sec
2023-03-28 20:21:04,472 			Loss:    3.517e-01    			Backward time: 	 0.11 sec 
2023-03-28 20:21:04,473 ADAM: Layer 0 -> dw_min:9.9061e-01  dw_max:1.0092e+00 lr:1.0000e-02
2023-03-28 20:21:04,473 ADAM: Layer 1 -> dw_min:9.8957e-01  dw_max:1.0101e+00 lr:1.0000e-02
2023-03-28 20:21:04,473 ADAM: Layer 2 -> dw_min:9.8765e-01  dw_max:1.0089e+00 lr:1.0000e-02
2023-03-28 20:21:04,473 ADAM: Layer 3 -> dw_min:9.9603e-01  dw_max:1.0062e+00 lr:1.0000e-02
2023-03-28 20:21:04,628 			Learning rate: weights:   1.000e-02    
2023-03-28 20:21:04,628 			Last test performance: 85.09%
2023-03-28 20:21:04,628 ----------------
2023-03-28 20:21:08,673   10  => 112   		Training 486 pattern with 83.96% 	Forward time: 	 3.93 sec
2023-03-28 20:21:08,673 			Loss:    3.843e-01    			Backward time: 	 0.11 sec 
2023-03-28 20:21:08,673 ADAM: Layer 0 -> dw_min:9.9069e-01  dw_max:1.0084e+00 lr:1.0000e-02
2023-03-28 20:21:08,673 ADAM: Layer 1 -> dw_min:9.8991e-01  dw_max:1.0103e+00 lr:1.0000e-02
2023-03-28 20:21:08,673 ADAM: Layer 2 -> dw_min:9.8891e-01  dw_max:1.0095e+00 lr:1.0000e-02
2023-03-28 20:21:08,674 ADAM: Layer 3 -> dw_min:9.9573e-01  dw_max:1.0067e+00 lr:1.0000e-02
2023-03-28 20:21:08,773 			Learning rate: weights:   1.000e-02    
2023-03-28 20:21:08,773 			Last test performance: 85.09%
2023-03-28 20:21:08,773 ----------------
2023-03-28 20:21:12,818   10  => 113   		Training 486 pattern with 85.42% 	Forward time: 	 3.93 sec
2023-03-28 20:21:12,818 			Loss:    3.353e-01    			Backward time: 	 0.11 sec 
2023-03-28 20:21:12,819 ADAM: Layer 0 -> dw_min:9.9075e-01  dw_max:1.0082e+00 lr:1.0000e-02
2023-03-28 20:21:12,819 ADAM: Layer 1 -> dw_min:9.8985e-01  dw_max:1.0101e+00 lr:1.0000e-02
2023-03-28 20:21:12,819 ADAM: Layer 2 -> dw_min:9.8922e-01  dw_max:1.0103e+00 lr:1.0000e-02
2023-03-28 20:21:12,819 ADAM: Layer 3 -> dw_min:9.9614e-01  dw_max:1.0062e+00 lr:1.0000e-02
2023-03-28 20:21:12,919 			Learning rate: weights:   1.000e-02    
2023-03-28 20:21:12,919 			Last test performance: 85.09%
2023-03-28 20:21:12,919 ----------------
2023-03-28 20:21:16,963   10  => 114   		Training 486 pattern with 86.25% 	Forward time: 	 3.93 sec
2023-03-28 20:21:16,964 			Loss:    3.284e-01    			Backward time: 	 0.11 sec 
2023-03-28 20:21:16,964 ADAM: Layer 0 -> dw_min:9.9208e-01  dw_max:1.0070e+00 lr:1.0000e-02
2023-03-28 20:21:16,964 ADAM: Layer 1 -> dw_min:9.9050e-01  dw_max:1.0098e+00 lr:1.0000e-02
2023-03-28 20:21:16,964 ADAM: Layer 2 -> dw_min:9.9028e-01  dw_max:1.0122e+00 lr:1.0000e-02
2023-03-28 20:21:16,964 ADAM: Layer 3 -> dw_min:9.9646e-01  dw_max:1.0056e+00 lr:1.0000e-02
2023-03-28 20:21:17,090 			Learning rate: weights:   1.000e-02    
2023-03-28 20:21:17,090 			Last test performance: 85.09%
2023-03-28 20:21:17,090 ----------------
2023-03-28 20:21:21,137   10  => 115   		Training 486 pattern with 83.75% 	Forward time: 	 3.93 sec
2023-03-28 20:21:21,137 			Loss:    3.540e-01    			Backward time: 	 0.11 sec 
2023-03-28 20:21:21,137 ADAM: Layer 0 -> dw_min:9.9265e-01  dw_max:1.0061e+00 lr:1.0000e-02
2023-03-28 20:21:21,137 ADAM: Layer 1 -> dw_min:9.9096e-01  dw_max:1.0090e+00 lr:1.0000e-02
2023-03-28 20:21:21,138 ADAM: Layer 2 -> dw_min:9.9145e-01  dw_max:1.0109e+00 lr:1.0000e-02
2023-03-28 20:21:21,138 ADAM: Layer 3 -> dw_min:9.9669e-01  dw_max:1.0062e+00 lr:1.0000e-02
2023-03-28 20:21:21,232 			Learning rate: weights:   1.000e-02    
2023-03-28 20:21:21,232 			Last test performance: 85.09%
2023-03-28 20:21:21,233 ----------------
2023-03-28 20:21:25,279   10  => 116   		Training 486 pattern with 83.54% 	Forward time: 	 3.93 sec
2023-03-28 20:21:25,279 			Loss:    3.486e-01    			Backward time: 	 0.11 sec 
2023-03-28 20:21:25,279 ADAM: Layer 0 -> dw_min:9.9422e-01  dw_max:1.0050e+00 lr:1.0000e-02
2023-03-28 20:21:25,279 ADAM: Layer 1 -> dw_min:9.8999e-01  dw_max:1.0075e+00 lr:1.0000e-02
2023-03-28 20:21:25,279 ADAM: Layer 2 -> dw_min:9.9245e-01  dw_max:1.0097e+00 lr:1.0000e-02
2023-03-28 20:21:25,279 ADAM: Layer 3 -> dw_min:9.9706e-01  dw_max:1.0054e+00 lr:1.0000e-02
2023-03-28 20:21:25,368 			Learning rate: weights:   1.000e-02    
2023-03-28 20:21:25,368 			Last test performance: 85.09%
2023-03-28 20:21:25,368 ----------------
2023-03-28 20:21:29,411   10  => 117   		Training 486 pattern with 82.92% 	Forward time: 	 3.92 sec
2023-03-28 20:21:29,412 			Loss:    3.548e-01    			Backward time: 	 0.11 sec 
2023-03-28 20:21:29,412 ADAM: Layer 0 -> dw_min:9.9561e-01  dw_max:1.0039e+00 lr:1.0000e-02
2023-03-28 20:21:29,412 ADAM: Layer 1 -> dw_min:9.9157e-01  dw_max:1.0069e+00 lr:1.0000e-02
2023-03-28 20:21:29,412 ADAM: Layer 2 -> dw_min:9.9214e-01  dw_max:1.0139e+00 lr:1.0000e-02
2023-03-28 20:21:29,412 ADAM: Layer 3 -> dw_min:9.9439e-01  dw_max:1.0050e+00 lr:1.0000e-02
2023-03-28 20:21:29,519 			Learning rate: weights:   1.000e-02    
2023-03-28 20:21:29,519 			Last test performance: 85.09%
2023-03-28 20:21:29,519 ----------------
2023-03-28 20:21:33,564   10  => 118   		Training 486 pattern with 83.12% 	Forward time: 	 3.93 sec
2023-03-28 20:21:33,564 			Loss:    3.634e-01    			Backward time: 	 0.11 sec 
2023-03-28 20:21:33,564 ADAM: Layer 0 -> dw_min:9.9652e-01  dw_max:1.0034e+00 lr:1.0000e-02
2023-03-28 20:21:33,564 ADAM: Layer 1 -> dw_min:9.9142e-01  dw_max:1.0056e+00 lr:1.0000e-02
2023-03-28 20:21:33,564 ADAM: Layer 2 -> dw_min:9.9313e-01  dw_max:1.0122e+00 lr:1.0000e-02
2023-03-28 20:21:33,564 ADAM: Layer 3 -> dw_min:9.9660e-01  dw_max:1.0050e+00 lr:1.0000e-02
2023-03-28 20:21:33,635 			Learning rate: weights:   1.000e-02    
2023-03-28 20:21:33,636 			Last test performance: 85.09%
2023-03-28 20:21:33,636 ----------------
2023-03-28 20:21:37,680   10  => 119   		Training 486 pattern with 83.54% 	Forward time: 	 3.92 sec
2023-03-28 20:21:37,680 			Loss:    3.638e-01    			Backward time: 	 0.11 sec 
2023-03-28 20:21:37,680 ADAM: Layer 0 -> dw_min:9.9782e-01  dw_max:1.0025e+00 lr:1.0000e-02
2023-03-28 20:21:37,680 ADAM: Layer 1 -> dw_min:9.9320e-01  dw_max:1.0056e+00 lr:1.0000e-02
2023-03-28 20:21:37,680 ADAM: Layer 2 -> dw_min:9.9138e-01  dw_max:1.0110e+00 lr:1.0000e-02
2023-03-28 20:21:37,680 ADAM: Layer 3 -> dw_min:9.9659e-01  dw_max:1.0058e+00 lr:1.0000e-02
2023-03-28 20:21:37,777 			Learning rate: weights:   1.000e-02    
2023-03-28 20:21:37,777 			Last test performance: 85.09%
2023-03-28 20:21:37,777 ----------------
2023-03-28 20:21:41,821   10  => 120   		Training 486 pattern with 80.42% 	Forward time: 	 3.93 sec
2023-03-28 20:21:41,821 			Loss:    3.559e-01    			Backward time: 	 0.11 sec 
2023-03-28 20:21:41,821 ADAM: Layer 0 -> dw_min:9.9687e-01  dw_max:1.0029e+00 lr:1.0000e-02
2023-03-28 20:21:41,822 ADAM: Layer 1 -> dw_min:9.9420e-01  dw_max:1.0058e+00 lr:1.0000e-02
2023-03-28 20:21:41,822 ADAM: Layer 2 -> dw_min:9.8835e-01  dw_max:1.0109e+00 lr:1.0000e-02
2023-03-28 20:21:41,822 ADAM: Layer 3 -> dw_min:9.9508e-01  dw_max:1.0061e+00 lr:1.0000e-02
2023-03-28 20:21:41,873 			Learning rate: weights:   1.000e-02    
2023-03-28 20:21:41,873 			Last test performance: 85.09%
2023-03-28 20:21:41,873 ----------------
2023-03-28 20:21:45,916   10  => 121   		Training 486 pattern with 85.00% 	Forward time: 	 3.92 sec
2023-03-28 20:21:45,916 			Loss:    3.146e-01    			Backward time: 	 0.11 sec 
2023-03-28 20:21:45,916 ADAM: Layer 0 -> dw_min:9.9510e-01  dw_max:1.0045e+00 lr:1.0000e-02
2023-03-28 20:21:45,916 ADAM: Layer 1 -> dw_min:9.9351e-01  dw_max:1.0077e+00 lr:1.0000e-02
2023-03-28 20:21:45,916 ADAM: Layer 2 -> dw_min:9.8935e-01  dw_max:1.0100e+00 lr:1.0000e-02
2023-03-28 20:21:45,916 ADAM: Layer 3 -> dw_min:9.9463e-01  dw_max:1.0052e+00 lr:1.0000e-02
2023-03-28 20:21:46,012 			Learning rate: weights:   1.000e-02    
2023-03-28 20:21:46,012 			Last test performance: 85.09%
2023-03-28 20:21:46,012 ----------------
2023-03-28 20:21:50,056   10  => 122   		Training 486 pattern with 83.96% 	Forward time: 	 3.92 sec
2023-03-28 20:21:50,056 			Loss:    3.195e-01    			Backward time: 	 0.11 sec 
2023-03-28 20:21:50,056 ADAM: Layer 0 -> dw_min:9.9485e-01  dw_max:1.0053e+00 lr:1.0000e-02
2023-03-28 20:21:50,056 ADAM: Layer 1 -> dw_min:9.9328e-01  dw_max:1.0085e+00 lr:1.0000e-02
2023-03-28 20:21:50,056 ADAM: Layer 2 -> dw_min:9.8991e-01  dw_max:1.0085e+00 lr:1.0000e-02
2023-03-28 20:21:50,056 ADAM: Layer 3 -> dw_min:9.9461e-01  dw_max:1.0045e+00 lr:1.0000e-02
2023-03-28 20:21:50,133 			Learning rate: weights:   1.000e-02    
2023-03-28 20:21:50,134 			Last test performance: 85.09%
2023-03-28 20:21:50,134 ----------------
2023-03-28 20:21:54,175   10  => 123   		Training 486 pattern with 85.00% 	Forward time: 	 3.92 sec
2023-03-28 20:21:54,175 			Loss:    3.083e-01    			Backward time: 	 0.11 sec 
2023-03-28 20:21:54,175 ADAM: Layer 0 -> dw_min:9.9409e-01  dw_max:1.0059e+00 lr:1.0000e-02
2023-03-28 20:21:54,175 ADAM: Layer 1 -> dw_min:9.9228e-01  dw_max:1.0095e+00 lr:1.0000e-02
2023-03-28 20:21:54,176 ADAM: Layer 2 -> dw_min:9.8958e-01  dw_max:1.0092e+00 lr:1.0000e-02
2023-03-28 20:21:54,176 ADAM: Layer 3 -> dw_min:9.9391e-01  dw_max:1.0052e+00 lr:1.0000e-02
2023-03-28 20:21:54,200 			Learning rate: weights:   1.000e-02    
2023-03-28 20:21:54,200 			Last test performance: 85.09%
2023-03-28 20:21:54,200 ----------------
2023-03-28 20:21:58,242   10  => 124   		Training 486 pattern with 84.58% 	Forward time: 	 3.92 sec
2023-03-28 20:21:58,242 			Loss:    3.444e-01    			Backward time: 	 0.11 sec 
2023-03-28 20:21:58,242 ADAM: Layer 0 -> dw_min:9.9343e-01  dw_max:1.0068e+00 lr:1.0000e-02
2023-03-28 20:21:58,242 ADAM: Layer 1 -> dw_min:9.9063e-01  dw_max:1.0101e+00 lr:1.0000e-02
2023-03-28 20:21:58,243 ADAM: Layer 2 -> dw_min:9.8669e-01  dw_max:1.0092e+00 lr:1.0000e-02
2023-03-28 20:21:58,243 ADAM: Layer 3 -> dw_min:9.9378e-01  dw_max:1.0061e+00 lr:1.0000e-02
2023-03-28 20:21:58,268 
2023-03-28 20:21:58,268 Testing:
2023-03-28 20:21:58,463 		24 of 10000 with 87.50% 	 Time used:  0.19 sec
2023-03-28 20:21:58,657 		48 of 10000 with 79.17% 	 Time used:  0.19 sec
2023-03-28 20:21:58,851 		72 of 10000 with 77.78% 	 Time used:  0.19 sec
2023-03-28 20:21:59,045 		96 of 10000 with 80.21% 	 Time used:  0.19 sec
2023-03-28 20:21:59,239 		120 of 10000 with 81.67% 	 Time used:  0.19 sec
2023-03-28 20:21:59,433 		144 of 10000 with 84.03% 	 Time used:  0.19 sec
2023-03-28 20:21:59,627 		168 of 10000 with 83.93% 	 Time used:  0.19 sec
2023-03-28 20:21:59,821 		192 of 10000 with 85.42% 	 Time used:  0.19 sec
2023-03-28 20:22:00,014 		216 of 10000 with 85.65% 	 Time used:  0.19 sec
2023-03-28 20:22:00,208 		240 of 10000 with 86.25% 	 Time used:  0.19 sec
2023-03-28 20:22:00,402 		264 of 10000 with 85.98% 	 Time used:  0.19 sec
2023-03-28 20:22:00,596 		288 of 10000 with 85.76% 	 Time used:  0.19 sec
2023-03-28 20:22:00,790 		312 of 10000 with 85.90% 	 Time used:  0.19 sec
2023-03-28 20:22:00,984 		336 of 10000 with 85.12% 	 Time used:  0.19 sec
2023-03-28 20:22:01,178 		360 of 10000 with 85.00% 	 Time used:  0.19 sec
2023-03-28 20:22:01,372 		384 of 10000 with 85.16% 	 Time used:  0.19 sec
2023-03-28 20:22:01,566 		408 of 10000 with 84.80% 	 Time used:  0.19 sec
2023-03-28 20:22:01,760 		432 of 10000 with 84.95% 	 Time used:  0.19 sec
2023-03-28 20:22:01,954 		456 of 10000 with 84.65% 	 Time used:  0.19 sec
2023-03-28 20:22:02,148 		480 of 10000 with 84.17% 	 Time used:  0.19 sec
2023-03-28 20:22:02,343 		504 of 10000 with 84.52% 	 Time used:  0.19 sec
2023-03-28 20:22:02,537 		528 of 10000 with 84.47% 	 Time used:  0.19 sec
2023-03-28 20:22:02,731 		552 of 10000 with 84.42% 	 Time used:  0.19 sec
2023-03-28 20:22:02,925 		576 of 10000 with 84.20% 	 Time used:  0.19 sec
2023-03-28 20:22:03,119 		600 of 10000 with 84.00% 	 Time used:  0.19 sec
2023-03-28 20:22:03,312 		624 of 10000 with 83.97% 	 Time used:  0.19 sec
2023-03-28 20:22:03,506 		648 of 10000 with 83.49% 	 Time used:  0.19 sec
2023-03-28 20:22:03,700 		672 of 10000 with 83.48% 	 Time used:  0.19 sec
2023-03-28 20:22:03,894 		696 of 10000 with 83.48% 	 Time used:  0.19 sec
2023-03-28 20:22:04,088 		720 of 10000 with 83.33% 	 Time used:  0.19 sec
2023-03-28 20:22:04,282 		744 of 10000 with 83.33% 	 Time used:  0.19 sec
2023-03-28 20:22:04,476 		768 of 10000 with 82.81% 	 Time used:  0.19 sec
2023-03-28 20:22:04,670 		792 of 10000 with 82.95% 	 Time used:  0.19 sec
2023-03-28 20:22:04,864 		816 of 10000 with 82.84% 	 Time used:  0.19 sec
2023-03-28 20:22:05,058 		840 of 10000 with 82.86% 	 Time used:  0.19 sec
2023-03-28 20:22:05,252 		864 of 10000 with 83.10% 	 Time used:  0.19 sec
2023-03-28 20:22:05,446 		888 of 10000 with 83.22% 	 Time used:  0.19 sec
2023-03-28 20:22:05,639 		912 of 10000 with 83.22% 	 Time used:  0.19 sec
2023-03-28 20:22:05,833 		936 of 10000 with 83.33% 	 Time used:  0.19 sec
2023-03-28 20:22:06,027 		960 of 10000 with 83.54% 	 Time used:  0.19 sec
2023-03-28 20:22:06,221 		984 of 10000 with 83.13% 	 Time used:  0.19 sec
2023-03-28 20:22:06,415 		1008 of 10000 with 82.84% 	 Time used:  0.19 sec
2023-03-28 20:22:06,609 		1032 of 10000 with 82.95% 	 Time used:  0.19 sec
2023-03-28 20:22:06,803 		1056 of 10000 with 82.86% 	 Time used:  0.19 sec
2023-03-28 20:22:06,997 		1080 of 10000 with 82.78% 	 Time used:  0.19 sec
2023-03-28 20:22:07,191 		1104 of 10000 with 82.97% 	 Time used:  0.19 sec
2023-03-28 20:22:07,385 		1128 of 10000 with 82.89% 	 Time used:  0.19 sec
2023-03-28 20:22:07,579 		1152 of 10000 with 82.81% 	 Time used:  0.19 sec
2023-03-28 20:22:07,773 		1176 of 10000 with 82.65% 	 Time used:  0.19 sec
2023-03-28 20:22:07,966 		1200 of 10000 with 82.50% 	 Time used:  0.19 sec
2023-03-28 20:22:08,160 		1224 of 10000 with 82.68% 	 Time used:  0.19 sec
2023-03-28 20:22:08,354 		1248 of 10000 with 82.61% 	 Time used:  0.19 sec
2023-03-28 20:22:08,548 		1272 of 10000 with 82.55% 	 Time used:  0.19 sec
2023-03-28 20:22:08,742 		1296 of 10000 with 82.72% 	 Time used:  0.19 sec
2023-03-28 20:22:08,936 		1320 of 10000 with 82.58% 	 Time used:  0.19 sec
2023-03-28 20:22:09,130 		1344 of 10000 with 82.44% 	 Time used:  0.19 sec
2023-03-28 20:22:09,324 		1368 of 10000 with 82.38% 	 Time used:  0.19 sec
2023-03-28 20:22:09,518 		1392 of 10000 with 82.47% 	 Time used:  0.19 sec
2023-03-28 20:22:09,712 		1416 of 10000 with 82.49% 	 Time used:  0.19 sec
2023-03-28 20:22:09,906 		1440 of 10000 with 82.64% 	 Time used:  0.19 sec
2023-03-28 20:22:10,100 		1464 of 10000 with 82.58% 	 Time used:  0.19 sec
2023-03-28 20:22:10,293 		1488 of 10000 with 82.73% 	 Time used:  0.19 sec
2023-03-28 20:22:10,487 		1512 of 10000 with 82.67% 	 Time used:  0.19 sec
2023-03-28 20:22:10,681 		1536 of 10000 with 82.75% 	 Time used:  0.19 sec
2023-03-28 20:22:10,875 		1560 of 10000 with 82.95% 	 Time used:  0.19 sec
2023-03-28 20:22:11,069 		1584 of 10000 with 83.08% 	 Time used:  0.19 sec
2023-03-28 20:22:11,263 		1608 of 10000 with 83.15% 	 Time used:  0.19 sec
2023-03-28 20:22:11,457 		1632 of 10000 with 83.09% 	 Time used:  0.19 sec
2023-03-28 20:22:11,651 		1656 of 10000 with 83.03% 	 Time used:  0.19 sec
2023-03-28 20:22:11,845 		1680 of 10000 with 83.10% 	 Time used:  0.19 sec
2023-03-28 20:22:12,039 		1704 of 10000 with 83.16% 	 Time used:  0.19 sec
2023-03-28 20:22:12,233 		1728 of 10000 with 83.04% 	 Time used:  0.19 sec
2023-03-28 20:22:12,427 		1752 of 10000 with 82.93% 	 Time used:  0.19 sec
2023-03-28 20:22:12,621 		1776 of 10000 with 82.94% 	 Time used:  0.19 sec
2023-03-28 20:22:12,815 		1800 of 10000 with 83.06% 	 Time used:  0.19 sec
2023-03-28 20:22:13,009 		1824 of 10000 with 83.06% 	 Time used:  0.19 sec
2023-03-28 20:22:13,203 		1848 of 10000 with 83.12% 	 Time used:  0.19 sec
2023-03-28 20:22:13,397 		1872 of 10000 with 83.17% 	 Time used:  0.19 sec
2023-03-28 20:22:13,591 		1896 of 10000 with 83.33% 	 Time used:  0.19 sec
2023-03-28 20:22:13,784 		1920 of 10000 with 83.39% 	 Time used:  0.19 sec
2023-03-28 20:22:13,978 		1944 of 10000 with 83.38% 	 Time used:  0.19 sec
2023-03-28 20:22:14,172 		1968 of 10000 with 83.43% 	 Time used:  0.19 sec
2023-03-28 20:22:14,366 		1992 of 10000 with 83.43% 	 Time used:  0.19 sec
2023-03-28 20:22:14,560 		2016 of 10000 with 83.38% 	 Time used:  0.19 sec
2023-03-28 20:22:14,754 		2040 of 10000 with 83.33% 	 Time used:  0.19 sec
2023-03-28 20:22:14,948 		2064 of 10000 with 83.43% 	 Time used:  0.19 sec
2023-03-28 20:22:15,142 		2088 of 10000 with 83.38% 	 Time used:  0.19 sec
2023-03-28 20:22:15,336 		2112 of 10000 with 83.19% 	 Time used:  0.19 sec
2023-03-28 20:22:15,530 		2136 of 10000 with 83.38% 	 Time used:  0.19 sec
2023-03-28 20:22:15,724 		2160 of 10000 with 83.38% 	 Time used:  0.19 sec
2023-03-28 20:22:15,918 		2184 of 10000 with 83.47% 	 Time used:  0.19 sec
2023-03-28 20:22:16,112 		2208 of 10000 with 83.42% 	 Time used:  0.19 sec
2023-03-28 20:22:16,306 		2232 of 10000 with 83.60% 	 Time used:  0.19 sec
2023-03-28 20:22:16,500 		2256 of 10000 with 83.64% 	 Time used:  0.19 sec
2023-03-28 20:22:16,694 		2280 of 10000 with 83.77% 	 Time used:  0.19 sec
2023-03-28 20:22:16,887 		2304 of 10000 with 83.64% 	 Time used:  0.19 sec
2023-03-28 20:22:17,082 		2328 of 10000 with 83.46% 	 Time used:  0.19 sec
2023-03-28 20:22:17,275 		2352 of 10000 with 83.46% 	 Time used:  0.19 sec
2023-03-28 20:22:17,469 		2376 of 10000 with 83.46% 	 Time used:  0.19 sec
2023-03-28 20:22:17,663 		2400 of 10000 with 83.50% 	 Time used:  0.19 sec
2023-03-28 20:22:17,857 		2424 of 10000 with 83.50% 	 Time used:  0.19 sec
2023-03-28 20:22:18,051 		2448 of 10000 with 83.46% 	 Time used:  0.19 sec
2023-03-28 20:22:18,246 		2472 of 10000 with 83.50% 	 Time used:  0.19 sec
2023-03-28 20:22:18,440 		2496 of 10000 with 83.45% 	 Time used:  0.19 sec
2023-03-28 20:22:18,634 		2520 of 10000 with 83.53% 	 Time used:  0.19 sec
2023-03-28 20:22:18,828 		2544 of 10000 with 83.57% 	 Time used:  0.19 sec
2023-03-28 20:22:19,022 		2568 of 10000 with 83.64% 	 Time used:  0.19 sec
2023-03-28 20:22:19,216 		2592 of 10000 with 83.60% 	 Time used:  0.19 sec
2023-03-28 20:22:19,409 		2616 of 10000 with 83.49% 	 Time used:  0.19 sec
2023-03-28 20:22:19,603 		2640 of 10000 with 83.48% 	 Time used:  0.19 sec
2023-03-28 20:22:19,797 		2664 of 10000 with 83.41% 	 Time used:  0.19 sec
2023-03-28 20:22:19,991 		2688 of 10000 with 83.41% 	 Time used:  0.19 sec
2023-03-28 20:22:20,185 		2712 of 10000 with 83.44% 	 Time used:  0.19 sec
2023-03-28 20:22:20,379 		2736 of 10000 with 83.37% 	 Time used:  0.19 sec
2023-03-28 20:22:20,573 		2760 of 10000 with 83.33% 	 Time used:  0.19 sec
2023-03-28 20:22:20,767 		2784 of 10000 with 83.33% 	 Time used:  0.19 sec
2023-03-28 20:22:20,962 		2808 of 10000 with 83.37% 	 Time used:  0.19 sec
2023-03-28 20:22:21,157 		2832 of 10000 with 83.40% 	 Time used:  0.19 sec
2023-03-28 20:22:21,350 		2856 of 10000 with 83.40% 	 Time used:  0.19 sec
2023-03-28 20:22:21,544 		2880 of 10000 with 83.44% 	 Time used:  0.19 sec
2023-03-28 20:22:21,738 		2904 of 10000 with 83.40% 	 Time used:  0.19 sec
2023-03-28 20:22:21,932 		2928 of 10000 with 83.27% 	 Time used:  0.19 sec
2023-03-28 20:22:22,126 		2952 of 10000 with 83.27% 	 Time used:  0.19 sec
2023-03-28 20:22:22,320 		2976 of 10000 with 83.27% 	 Time used:  0.19 sec
2023-03-28 20:22:22,515 		3000 of 10000 with 83.17% 	 Time used:  0.20 sec
2023-03-28 20:22:22,709 		3024 of 10000 with 83.17% 	 Time used:  0.19 sec
2023-03-28 20:22:22,903 		3048 of 10000 with 83.17% 	 Time used:  0.19 sec
2023-03-28 20:22:23,097 		3072 of 10000 with 83.24% 	 Time used:  0.19 sec
2023-03-28 20:22:23,291 		3096 of 10000 with 83.20% 	 Time used:  0.19 sec
2023-03-28 20:22:23,485 		3120 of 10000 with 83.24% 	 Time used:  0.19 sec
2023-03-28 20:22:23,679 		3144 of 10000 with 83.27% 	 Time used:  0.19 sec
2023-03-28 20:22:23,873 		3168 of 10000 with 83.30% 	 Time used:  0.19 sec
2023-03-28 20:22:24,067 		3192 of 10000 with 83.21% 	 Time used:  0.19 sec
2023-03-28 20:22:24,261 		3216 of 10000 with 83.24% 	 Time used:  0.19 sec
2023-03-28 20:22:24,455 		3240 of 10000 with 83.18% 	 Time used:  0.19 sec
2023-03-28 20:22:24,649 		3264 of 10000 with 83.06% 	 Time used:  0.19 sec
2023-03-28 20:22:24,843 		3288 of 10000 with 83.06% 	 Time used:  0.19 sec
2023-03-28 20:22:25,036 		3312 of 10000 with 83.15% 	 Time used:  0.19 sec
2023-03-28 20:22:25,231 		3336 of 10000 with 83.12% 	 Time used:  0.19 sec
2023-03-28 20:22:25,425 		3360 of 10000 with 83.12% 	 Time used:  0.19 sec
2023-03-28 20:22:25,619 		3384 of 10000 with 83.16% 	 Time used:  0.19 sec
2023-03-28 20:22:25,813 		3408 of 10000 with 83.13% 	 Time used:  0.19 sec
2023-03-28 20:22:26,007 		3432 of 10000 with 83.10% 	 Time used:  0.19 sec
2023-03-28 20:22:26,201 		3456 of 10000 with 83.19% 	 Time used:  0.19 sec
2023-03-28 20:22:26,395 		3480 of 10000 with 83.07% 	 Time used:  0.19 sec
2023-03-28 20:22:26,588 		3504 of 10000 with 83.08% 	 Time used:  0.19 sec
2023-03-28 20:22:26,783 		3528 of 10000 with 83.16% 	 Time used:  0.19 sec
2023-03-28 20:22:26,976 		3552 of 10000 with 83.16% 	 Time used:  0.19 sec
2023-03-28 20:22:27,170 		3576 of 10000 with 83.19% 	 Time used:  0.19 sec
2023-03-28 20:22:27,364 		3600 of 10000 with 83.28% 	 Time used:  0.19 sec
2023-03-28 20:22:27,558 		3624 of 10000 with 83.31% 	 Time used:  0.19 sec
2023-03-28 20:22:27,752 		3648 of 10000 with 83.33% 	 Time used:  0.19 sec
2023-03-28 20:22:27,946 		3672 of 10000 with 83.31% 	 Time used:  0.19 sec
2023-03-28 20:22:28,140 		3696 of 10000 with 83.31% 	 Time used:  0.19 sec
2023-03-28 20:22:28,334 		3720 of 10000 with 83.25% 	 Time used:  0.19 sec
2023-03-28 20:22:28,528 		3744 of 10000 with 83.23% 	 Time used:  0.19 sec
2023-03-28 20:22:28,722 		3768 of 10000 with 83.25% 	 Time used:  0.19 sec
2023-03-28 20:22:28,916 		3792 of 10000 with 83.31% 	 Time used:  0.19 sec
2023-03-28 20:22:29,110 		3816 of 10000 with 83.20% 	 Time used:  0.19 sec
2023-03-28 20:22:29,303 		3840 of 10000 with 83.23% 	 Time used:  0.19 sec
2023-03-28 20:22:29,497 		3864 of 10000 with 83.31% 	 Time used:  0.19 sec
2023-03-28 20:22:29,691 		3888 of 10000 with 83.23% 	 Time used:  0.19 sec
2023-03-28 20:22:29,885 		3912 of 10000 with 83.26% 	 Time used:  0.19 sec
2023-03-28 20:22:30,079 		3936 of 10000 with 83.31% 	 Time used:  0.19 sec
2023-03-28 20:22:30,273 		3960 of 10000 with 83.23% 	 Time used:  0.19 sec
2023-03-28 20:22:30,467 		3984 of 10000 with 83.26% 	 Time used:  0.19 sec
2023-03-28 20:22:30,661 		4008 of 10000 with 83.28% 	 Time used:  0.19 sec
2023-03-28 20:22:30,855 		4032 of 10000 with 83.18% 	 Time used:  0.19 sec
2023-03-28 20:22:31,049 		4056 of 10000 with 83.19% 	 Time used:  0.19 sec
2023-03-28 20:22:31,243 		4080 of 10000 with 83.16% 	 Time used:  0.19 sec
2023-03-28 20:22:31,437 		4104 of 10000 with 83.09% 	 Time used:  0.19 sec
2023-03-28 20:22:31,631 		4128 of 10000 with 83.07% 	 Time used:  0.19 sec
2023-03-28 20:22:31,825 		4152 of 10000 with 83.07% 	 Time used:  0.19 sec
2023-03-28 20:22:32,018 		4176 of 10000 with 82.97% 	 Time used:  0.19 sec
2023-03-28 20:22:32,212 		4200 of 10000 with 83.00% 	 Time used:  0.19 sec
2023-03-28 20:22:32,406 		4224 of 10000 with 83.07% 	 Time used:  0.19 sec
2023-03-28 20:22:32,600 		4248 of 10000 with 83.03% 	 Time used:  0.19 sec
2023-03-28 20:22:32,794 		4272 of 10000 with 82.96% 	 Time used:  0.19 sec
2023-03-28 20:22:32,988 		4296 of 10000 with 82.98% 	 Time used:  0.19 sec
2023-03-28 20:22:33,182 		4320 of 10000 with 83.01% 	 Time used:  0.19 sec
2023-03-28 20:22:33,376 		4344 of 10000 with 83.10% 	 Time used:  0.19 sec
2023-03-28 20:22:33,570 		4368 of 10000 with 83.17% 	 Time used:  0.19 sec
2023-03-28 20:22:33,764 		4392 of 10000 with 83.22% 	 Time used:  0.19 sec
2023-03-28 20:22:33,958 		4416 of 10000 with 83.20% 	 Time used:  0.19 sec
2023-03-28 20:22:34,152 		4440 of 10000 with 83.20% 	 Time used:  0.19 sec
2023-03-28 20:22:34,345 		4464 of 10000 with 83.24% 	 Time used:  0.19 sec
2023-03-28 20:22:34,539 		4488 of 10000 with 83.29% 	 Time used:  0.19 sec
2023-03-28 20:22:34,733 		4512 of 10000 with 83.29% 	 Time used:  0.19 sec
2023-03-28 20:22:34,927 		4536 of 10000 with 83.33% 	 Time used:  0.19 sec
2023-03-28 20:22:35,121 		4560 of 10000 with 83.36% 	 Time used:  0.19 sec
2023-03-28 20:22:35,315 		4584 of 10000 with 83.44% 	 Time used:  0.19 sec
2023-03-28 20:22:35,509 		4608 of 10000 with 83.46% 	 Time used:  0.19 sec
2023-03-28 20:22:35,703 		4632 of 10000 with 83.53% 	 Time used:  0.19 sec
2023-03-28 20:22:35,897 		4656 of 10000 with 83.46% 	 Time used:  0.19 sec
2023-03-28 20:22:36,091 		4680 of 10000 with 83.44% 	 Time used:  0.19 sec
2023-03-28 20:22:36,285 		4704 of 10000 with 83.46% 	 Time used:  0.19 sec
2023-03-28 20:22:36,479 		4728 of 10000 with 83.42% 	 Time used:  0.19 sec
2023-03-28 20:22:36,673 		4752 of 10000 with 83.42% 	 Time used:  0.19 sec
2023-03-28 20:22:36,867 		4776 of 10000 with 83.46% 	 Time used:  0.19 sec
2023-03-28 20:22:37,060 		4800 of 10000 with 83.42% 	 Time used:  0.19 sec
2023-03-28 20:22:37,254 		4824 of 10000 with 83.46% 	 Time used:  0.19 sec
2023-03-28 20:22:37,448 		4848 of 10000 with 83.40% 	 Time used:  0.19 sec
2023-03-28 20:22:37,642 		4872 of 10000 with 83.46% 	 Time used:  0.19 sec
2023-03-28 20:22:37,836 		4896 of 10000 with 83.48% 	 Time used:  0.19 sec
2023-03-28 20:22:38,030 		4920 of 10000 with 83.46% 	 Time used:  0.19 sec
2023-03-28 20:22:38,224 		4944 of 10000 with 83.43% 	 Time used:  0.19 sec
2023-03-28 20:22:38,418 		4968 of 10000 with 83.49% 	 Time used:  0.19 sec
2023-03-28 20:22:38,612 		4992 of 10000 with 83.53% 	 Time used:  0.19 sec
2023-03-28 20:22:38,805 		5016 of 10000 with 83.51% 	 Time used:  0.19 sec
2023-03-28 20:22:38,999 		5040 of 10000 with 83.53% 	 Time used:  0.19 sec
2023-03-28 20:22:39,193 		5064 of 10000 with 83.51% 	 Time used:  0.19 sec
2023-03-28 20:22:39,387 		5088 of 10000 with 83.47% 	 Time used:  0.19 sec
2023-03-28 20:22:39,581 		5112 of 10000 with 83.45% 	 Time used:  0.19 sec
2023-03-28 20:22:39,775 		5136 of 10000 with 83.49% 	 Time used:  0.19 sec
2023-03-28 20:22:39,969 		5160 of 10000 with 83.49% 	 Time used:  0.19 sec
2023-03-28 20:22:40,163 		5184 of 10000 with 83.49% 	 Time used:  0.19 sec
2023-03-28 20:22:40,357 		5208 of 10000 with 83.47% 	 Time used:  0.19 sec
2023-03-28 20:22:40,550 		5232 of 10000 with 83.47% 	 Time used:  0.19 sec
2023-03-28 20:22:40,744 		5256 of 10000 with 83.45% 	 Time used:  0.19 sec
2023-03-28 20:22:40,938 		5280 of 10000 with 83.47% 	 Time used:  0.19 sec
2023-03-28 20:22:41,132 		5304 of 10000 with 83.50% 	 Time used:  0.19 sec
2023-03-28 20:22:41,326 		5328 of 10000 with 83.48% 	 Time used:  0.19 sec
2023-03-28 20:22:41,520 		5352 of 10000 with 83.46% 	 Time used:  0.19 sec
2023-03-28 20:22:41,714 		5376 of 10000 with 83.50% 	 Time used:  0.19 sec
2023-03-28 20:22:41,908 		5400 of 10000 with 83.52% 	 Time used:  0.19 sec
2023-03-28 20:22:42,102 		5424 of 10000 with 83.55% 	 Time used:  0.19 sec
2023-03-28 20:22:42,296 		5448 of 10000 with 83.55% 	 Time used:  0.19 sec
2023-03-28 20:22:42,490 		5472 of 10000 with 83.50% 	 Time used:  0.19 sec
2023-03-28 20:22:42,684 		5496 of 10000 with 83.50% 	 Time used:  0.19 sec
2023-03-28 20:22:42,877 		5520 of 10000 with 83.44% 	 Time used:  0.19 sec
2023-03-28 20:22:43,071 		5544 of 10000 with 83.41% 	 Time used:  0.19 sec
2023-03-28 20:22:43,265 		5568 of 10000 with 83.44% 	 Time used:  0.19 sec
2023-03-28 20:22:43,459 		5592 of 10000 with 83.42% 	 Time used:  0.19 sec
2023-03-28 20:22:43,653 		5616 of 10000 with 83.39% 	 Time used:  0.19 sec
2023-03-28 20:22:43,847 		5640 of 10000 with 83.39% 	 Time used:  0.19 sec
2023-03-28 20:22:44,041 		5664 of 10000 with 83.39% 	 Time used:  0.19 sec
2023-03-28 20:22:44,235 		5688 of 10000 with 83.39% 	 Time used:  0.19 sec
2023-03-28 20:22:44,429 		5712 of 10000 with 83.40% 	 Time used:  0.19 sec
2023-03-28 20:22:44,623 		5736 of 10000 with 83.42% 	 Time used:  0.19 sec
2023-03-28 20:22:44,816 		5760 of 10000 with 83.45% 	 Time used:  0.19 sec
2023-03-28 20:22:45,010 		5784 of 10000 with 83.49% 	 Time used:  0.19 sec
2023-03-28 20:22:45,204 		5808 of 10000 with 83.47% 	 Time used:  0.19 sec
2023-03-28 20:22:45,398 		5832 of 10000 with 83.47% 	 Time used:  0.19 sec
2023-03-28 20:22:45,592 		5856 of 10000 with 83.45% 	 Time used:  0.19 sec
2023-03-28 20:22:45,786 		5880 of 10000 with 83.50% 	 Time used:  0.19 sec
2023-03-28 20:22:45,980 		5904 of 10000 with 83.50% 	 Time used:  0.19 sec
2023-03-28 20:22:46,174 		5928 of 10000 with 83.50% 	 Time used:  0.19 sec
2023-03-28 20:22:46,368 		5952 of 10000 with 83.53% 	 Time used:  0.19 sec
2023-03-28 20:22:46,562 		5976 of 10000 with 83.53% 	 Time used:  0.19 sec
2023-03-28 20:22:46,756 		6000 of 10000 with 83.52% 	 Time used:  0.19 sec
2023-03-28 20:22:46,950 		6024 of 10000 with 83.53% 	 Time used:  0.19 sec
2023-03-28 20:22:47,143 		6048 of 10000 with 83.53% 	 Time used:  0.19 sec
2023-03-28 20:22:47,337 		6072 of 10000 with 83.55% 	 Time used:  0.19 sec
2023-03-28 20:22:47,531 		6096 of 10000 with 83.58% 	 Time used:  0.19 sec
2023-03-28 20:22:47,725 		6120 of 10000 with 83.58% 	 Time used:  0.19 sec
2023-03-28 20:22:47,919 		6144 of 10000 with 83.54% 	 Time used:  0.19 sec
2023-03-28 20:22:48,113 		6168 of 10000 with 83.51% 	 Time used:  0.19 sec
2023-03-28 20:22:48,307 		6192 of 10000 with 83.51% 	 Time used:  0.19 sec
2023-03-28 20:22:48,501 		6216 of 10000 with 83.54% 	 Time used:  0.19 sec
2023-03-28 20:22:48,695 		6240 of 10000 with 83.53% 	 Time used:  0.19 sec
2023-03-28 20:22:48,889 		6264 of 10000 with 83.46% 	 Time used:  0.19 sec
2023-03-28 20:22:49,083 		6288 of 10000 with 83.46% 	 Time used:  0.19 sec
2023-03-28 20:22:49,276 		6312 of 10000 with 83.48% 	 Time used:  0.19 sec
2023-03-28 20:22:49,470 		6336 of 10000 with 83.49% 	 Time used:  0.19 sec
2023-03-28 20:22:49,664 		6360 of 10000 with 83.52% 	 Time used:  0.19 sec
2023-03-28 20:22:49,858 		6384 of 10000 with 83.54% 	 Time used:  0.19 sec
2023-03-28 20:22:50,052 		6408 of 10000 with 83.52% 	 Time used:  0.19 sec
2023-03-28 20:22:50,246 		6432 of 10000 with 83.55% 	 Time used:  0.19 sec
2023-03-28 20:22:50,440 		6456 of 10000 with 83.52% 	 Time used:  0.19 sec
2023-03-28 20:22:50,634 		6480 of 10000 with 83.53% 	 Time used:  0.19 sec
2023-03-28 20:22:50,828 		6504 of 10000 with 83.55% 	 Time used:  0.19 sec
2023-03-28 20:22:51,022 		6528 of 10000 with 83.56% 	 Time used:  0.19 sec
2023-03-28 20:22:51,216 		6552 of 10000 with 83.55% 	 Time used:  0.19 sec
2023-03-28 20:22:51,410 		6576 of 10000 with 83.53% 	 Time used:  0.19 sec
2023-03-28 20:22:51,604 		6600 of 10000 with 83.56% 	 Time used:  0.19 sec
2023-03-28 20:22:51,797 		6624 of 10000 with 83.61% 	 Time used:  0.19 sec
2023-03-28 20:22:51,991 		6648 of 10000 with 83.63% 	 Time used:  0.19 sec
2023-03-28 20:22:52,185 		6672 of 10000 with 83.59% 	 Time used:  0.19 sec
2023-03-28 20:22:52,379 		6696 of 10000 with 83.54% 	 Time used:  0.19 sec
2023-03-28 20:22:52,573 		6720 of 10000 with 83.54% 	 Time used:  0.19 sec
2023-03-28 20:22:52,767 		6744 of 10000 with 83.57% 	 Time used:  0.19 sec
2023-03-28 20:22:52,961 		6768 of 10000 with 83.60% 	 Time used:  0.19 sec
2023-03-28 20:22:53,155 		6792 of 10000 with 83.61% 	 Time used:  0.19 sec
2023-03-28 20:22:53,349 		6816 of 10000 with 83.63% 	 Time used:  0.19 sec
2023-03-28 20:22:53,543 		6840 of 10000 with 83.60% 	 Time used:  0.19 sec
2023-03-28 20:22:53,737 		6864 of 10000 with 83.57% 	 Time used:  0.19 sec
2023-03-28 20:22:53,931 		6888 of 10000 with 83.59% 	 Time used:  0.19 sec
2023-03-28 20:22:54,125 		6912 of 10000 with 83.59% 	 Time used:  0.19 sec
2023-03-28 20:22:54,318 		6936 of 10000 with 83.58% 	 Time used:  0.19 sec
2023-03-28 20:22:54,512 		6960 of 10000 with 83.58% 	 Time used:  0.19 sec
2023-03-28 20:22:54,706 		6984 of 10000 with 83.62% 	 Time used:  0.19 sec
2023-03-28 20:22:54,900 		7008 of 10000 with 83.58% 	 Time used:  0.19 sec
2023-03-28 20:22:55,094 		7032 of 10000 with 83.53% 	 Time used:  0.19 sec
2023-03-28 20:22:55,288 		7056 of 10000 with 83.55% 	 Time used:  0.19 sec
2023-03-28 20:22:55,482 		7080 of 10000 with 83.56% 	 Time used:  0.19 sec
2023-03-28 20:22:55,676 		7104 of 10000 with 83.57% 	 Time used:  0.19 sec
2023-03-28 20:22:55,870 		7128 of 10000 with 83.54% 	 Time used:  0.19 sec
2023-03-28 20:22:56,064 		7152 of 10000 with 83.57% 	 Time used:  0.19 sec
2023-03-28 20:22:56,257 		7176 of 10000 with 83.61% 	 Time used:  0.19 sec
2023-03-28 20:22:56,451 		7200 of 10000 with 83.56% 	 Time used:  0.19 sec
2023-03-28 20:22:56,645 		7224 of 10000 with 83.57% 	 Time used:  0.19 sec
2023-03-28 20:22:56,839 		7248 of 10000 with 83.60% 	 Time used:  0.19 sec
2023-03-28 20:22:57,033 		7272 of 10000 with 83.59% 	 Time used:  0.19 sec
2023-03-28 20:22:57,227 		7296 of 10000 with 83.62% 	 Time used:  0.19 sec
2023-03-28 20:22:57,421 		7320 of 10000 with 83.59% 	 Time used:  0.19 sec
2023-03-28 20:22:57,615 		7344 of 10000 with 83.58% 	 Time used:  0.19 sec
2023-03-28 20:22:57,809 		7368 of 10000 with 83.60% 	 Time used:  0.19 sec
2023-03-28 20:22:58,003 		7392 of 10000 with 83.62% 	 Time used:  0.19 sec
2023-03-28 20:22:58,197 		7416 of 10000 with 83.64% 	 Time used:  0.19 sec
2023-03-28 20:22:58,391 		7440 of 10000 with 83.63% 	 Time used:  0.19 sec
2023-03-28 20:22:58,584 		7464 of 10000 with 83.64% 	 Time used:  0.19 sec
2023-03-28 20:22:58,778 		7488 of 10000 with 83.67% 	 Time used:  0.19 sec
2023-03-28 20:22:58,972 		7512 of 10000 with 83.67% 	 Time used:  0.19 sec
2023-03-28 20:22:59,166 		7536 of 10000 with 83.65% 	 Time used:  0.19 sec
2023-03-28 20:22:59,360 		7560 of 10000 with 83.66% 	 Time used:  0.19 sec
2023-03-28 20:22:59,554 		7584 of 10000 with 83.68% 	 Time used:  0.19 sec
2023-03-28 20:22:59,748 		7608 of 10000 with 83.66% 	 Time used:  0.19 sec
2023-03-28 20:22:59,942 		7632 of 10000 with 83.70% 	 Time used:  0.19 sec
2023-03-28 20:23:00,136 		7656 of 10000 with 83.71% 	 Time used:  0.19 sec
2023-03-28 20:23:00,329 		7680 of 10000 with 83.71% 	 Time used:  0.19 sec
2023-03-28 20:23:00,523 		7704 of 10000 with 83.72% 	 Time used:  0.19 sec
2023-03-28 20:23:00,717 		7728 of 10000 with 83.71% 	 Time used:  0.19 sec
2023-03-28 20:23:00,911 		7752 of 10000 with 83.75% 	 Time used:  0.19 sec
2023-03-28 20:23:01,105 		7776 of 10000 with 83.76% 	 Time used:  0.19 sec
2023-03-28 20:23:01,300 		7800 of 10000 with 83.74% 	 Time used:  0.19 sec
2023-03-28 20:23:01,494 		7824 of 10000 with 83.70% 	 Time used:  0.19 sec
2023-03-28 20:23:01,688 		7848 of 10000 with 83.69% 	 Time used:  0.19 sec
2023-03-28 20:23:01,882 		7872 of 10000 with 83.73% 	 Time used:  0.19 sec
2023-03-28 20:23:02,076 		7896 of 10000 with 83.73% 	 Time used:  0.19 sec
2023-03-28 20:23:02,270 		7920 of 10000 with 83.71% 	 Time used:  0.19 sec
2023-03-28 20:23:02,464 		7944 of 10000 with 83.72% 	 Time used:  0.19 sec
2023-03-28 20:23:02,658 		7968 of 10000 with 83.71% 	 Time used:  0.19 sec
2023-03-28 20:23:02,852 		7992 of 10000 with 83.66% 	 Time used:  0.19 sec
2023-03-28 20:23:03,045 		8016 of 10000 with 83.65% 	 Time used:  0.19 sec
2023-03-28 20:23:03,239 		8040 of 10000 with 83.66% 	 Time used:  0.19 sec
2023-03-28 20:23:03,433 		8064 of 10000 with 83.67% 	 Time used:  0.19 sec
2023-03-28 20:23:03,627 		8088 of 10000 with 83.64% 	 Time used:  0.19 sec
2023-03-28 20:23:03,821 		8112 of 10000 with 83.68% 	 Time used:  0.19 sec
2023-03-28 20:23:04,015 		8136 of 10000 with 83.70% 	 Time used:  0.19 sec
2023-03-28 20:23:04,209 		8160 of 10000 with 83.66% 	 Time used:  0.19 sec
2023-03-28 20:23:04,403 		8184 of 10000 with 83.66% 	 Time used:  0.19 sec
2023-03-28 20:23:04,597 		8208 of 10000 with 83.67% 	 Time used:  0.19 sec
2023-03-28 20:23:04,791 		8232 of 10000 with 83.65% 	 Time used:  0.19 sec
2023-03-28 20:23:04,985 		8256 of 10000 with 83.66% 	 Time used:  0.19 sec
2023-03-28 20:23:05,179 		8280 of 10000 with 83.65% 	 Time used:  0.19 sec
2023-03-28 20:23:05,373 		8304 of 10000 with 83.63% 	 Time used:  0.19 sec
2023-03-28 20:23:05,567 		8328 of 10000 with 83.66% 	 Time used:  0.19 sec
2023-03-28 20:23:05,761 		8352 of 10000 with 83.69% 	 Time used:  0.19 sec
2023-03-28 20:23:05,955 		8376 of 10000 with 83.72% 	 Time used:  0.19 sec
2023-03-28 20:23:06,148 		8400 of 10000 with 83.74% 	 Time used:  0.19 sec
2023-03-28 20:23:06,342 		8424 of 10000 with 83.76% 	 Time used:  0.19 sec
2023-03-28 20:23:06,536 		8448 of 10000 with 83.77% 	 Time used:  0.19 sec
2023-03-28 20:23:06,730 		8472 of 10000 with 83.73% 	 Time used:  0.19 sec
2023-03-28 20:23:06,924 		8496 of 10000 with 83.76% 	 Time used:  0.19 sec
2023-03-28 20:23:07,118 		8520 of 10000 with 83.74% 	 Time used:  0.19 sec
2023-03-28 20:23:07,312 		8544 of 10000 with 83.72% 	 Time used:  0.19 sec
2023-03-28 20:23:07,506 		8568 of 10000 with 83.74% 	 Time used:  0.19 sec
2023-03-28 20:23:07,700 		8592 of 10000 with 83.75% 	 Time used:  0.19 sec
2023-03-28 20:23:07,894 		8616 of 10000 with 83.75% 	 Time used:  0.19 sec
2023-03-28 20:23:08,088 		8640 of 10000 with 83.74% 	 Time used:  0.19 sec
2023-03-28 20:23:08,281 		8664 of 10000 with 83.76% 	 Time used:  0.19 sec
2023-03-28 20:23:08,475 		8688 of 10000 with 83.76% 	 Time used:  0.19 sec
2023-03-28 20:23:08,669 		8712 of 10000 with 83.75% 	 Time used:  0.19 sec
2023-03-28 20:23:08,863 		8736 of 10000 with 83.75% 	 Time used:  0.19 sec
2023-03-28 20:23:09,057 		8760 of 10000 with 83.71% 	 Time used:  0.19 sec
2023-03-28 20:23:09,251 		8784 of 10000 with 83.70% 	 Time used:  0.19 sec
2023-03-28 20:23:09,445 		8808 of 10000 with 83.69% 	 Time used:  0.19 sec
2023-03-28 20:23:09,639 		8832 of 10000 with 83.68% 	 Time used:  0.19 sec
2023-03-28 20:23:09,833 		8856 of 10000 with 83.67% 	 Time used:  0.19 sec
2023-03-28 20:23:10,027 		8880 of 10000 with 83.67% 	 Time used:  0.19 sec
2023-03-28 20:23:10,221 		8904 of 10000 with 83.69% 	 Time used:  0.19 sec
2023-03-28 20:23:10,415 		8928 of 10000 with 83.69% 	 Time used:  0.19 sec
2023-03-28 20:23:10,609 		8952 of 10000 with 83.68% 	 Time used:  0.19 sec
2023-03-28 20:23:10,802 		8976 of 10000 with 83.67% 	 Time used:  0.19 sec
2023-03-28 20:23:10,996 		9000 of 10000 with 83.69% 	 Time used:  0.19 sec
2023-03-28 20:23:11,190 		9024 of 10000 with 83.72% 	 Time used:  0.19 sec
2023-03-28 20:23:11,384 		9048 of 10000 with 83.72% 	 Time used:  0.19 sec
2023-03-28 20:23:11,578 		9072 of 10000 with 83.70% 	 Time used:  0.19 sec
2023-03-28 20:23:11,772 		9096 of 10000 with 83.67% 	 Time used:  0.19 sec
2023-03-28 20:23:11,966 		9120 of 10000 with 83.71% 	 Time used:  0.19 sec
2023-03-28 20:23:12,160 		9144 of 10000 with 83.68% 	 Time used:  0.19 sec
2023-03-28 20:23:12,354 		9168 of 10000 with 83.66% 	 Time used:  0.19 sec
2023-03-28 20:23:12,548 		9192 of 10000 with 83.67% 	 Time used:  0.19 sec
2023-03-28 20:23:12,742 		9216 of 10000 with 83.68% 	 Time used:  0.19 sec
2023-03-28 20:23:12,936 		9240 of 10000 with 83.68% 	 Time used:  0.19 sec
2023-03-28 20:23:13,130 		9264 of 10000 with 83.66% 	 Time used:  0.19 sec
2023-03-28 20:23:13,324 		9288 of 10000 with 83.65% 	 Time used:  0.19 sec
2023-03-28 20:23:13,518 		9312 of 10000 with 83.60% 	 Time used:  0.19 sec
2023-03-28 20:23:13,712 		9336 of 10000 with 83.58% 	 Time used:  0.19 sec
2023-03-28 20:23:13,906 		9360 of 10000 with 83.56% 	 Time used:  0.19 sec
2023-03-28 20:23:14,100 		9384 of 10000 with 83.56% 	 Time used:  0.19 sec
2023-03-28 20:23:14,294 		9408 of 10000 with 83.58% 	 Time used:  0.19 sec
2023-03-28 20:23:14,488 		9432 of 10000 with 83.60% 	 Time used:  0.19 sec
2023-03-28 20:23:14,682 		9456 of 10000 with 83.58% 	 Time used:  0.19 sec
2023-03-28 20:23:14,876 		9480 of 10000 with 83.60% 	 Time used:  0.19 sec
2023-03-28 20:23:15,070 		9504 of 10000 with 83.56% 	 Time used:  0.19 sec
2023-03-28 20:23:15,264 		9528 of 10000 with 83.59% 	 Time used:  0.19 sec
2023-03-28 20:23:15,458 		9552 of 10000 with 83.57% 	 Time used:  0.19 sec
2023-03-28 20:23:15,652 		9576 of 10000 with 83.58% 	 Time used:  0.19 sec
2023-03-28 20:23:15,846 		9600 of 10000 with 83.58% 	 Time used:  0.19 sec
2023-03-28 20:23:16,040 		9624 of 10000 with 83.60% 	 Time used:  0.19 sec
2023-03-28 20:23:16,233 		9648 of 10000 with 83.60% 	 Time used:  0.19 sec
2023-03-28 20:23:16,427 		9672 of 10000 with 83.60% 	 Time used:  0.19 sec
2023-03-28 20:23:16,621 		9696 of 10000 with 83.57% 	 Time used:  0.19 sec
2023-03-28 20:23:16,815 		9720 of 10000 with 83.61% 	 Time used:  0.19 sec
2023-03-28 20:23:17,009 		9744 of 10000 with 83.60% 	 Time used:  0.19 sec
2023-03-28 20:23:17,203 		9768 of 10000 with 83.60% 	 Time used:  0.19 sec
2023-03-28 20:23:17,397 		9792 of 10000 with 83.62% 	 Time used:  0.19 sec
2023-03-28 20:23:17,591 		9816 of 10000 with 83.64% 	 Time used:  0.19 sec
2023-03-28 20:23:17,785 		9840 of 10000 with 83.66% 	 Time used:  0.19 sec
2023-03-28 20:23:17,979 		9864 of 10000 with 83.68% 	 Time used:  0.19 sec
2023-03-28 20:23:18,173 		9888 of 10000 with 83.71% 	 Time used:  0.19 sec
2023-03-28 20:23:18,367 		9912 of 10000 with 83.72% 	 Time used:  0.19 sec
2023-03-28 20:23:18,561 		9936 of 10000 with 83.73% 	 Time used:  0.19 sec
2023-03-28 20:23:18,755 		9960 of 10000 with 83.70% 	 Time used:  0.19 sec
2023-03-28 20:23:18,949 		9984 of 10000 with 83.68% 	 Time used:  0.19 sec
2023-03-28 20:23:19,083 		10000 of 10000 with 83.69% 	 Time used:  0.13 sec
2023-03-28 20:23:19,083 
2023-03-28 20:23:19,084 			Learning rate: weights:   1.000e-02    
2023-03-28 20:23:19,084 			Last test performance: 83.69%
2023-03-28 20:23:19,084 ----------------
2023-03-28 20:23:23,129   11  =>  0    		Training 486 pattern with 86.67% 	Forward time: 	 3.93 sec
2023-03-28 20:23:23,129 			Loss:    3.015e-01    			Backward time: 	 0.11 sec 
2023-03-28 20:23:23,129 ADAM: Layer 0 -> dw_min:9.9404e-01  dw_max:1.0062e+00 lr:1.0000e-02
2023-03-28 20:23:23,129 ADAM: Layer 1 -> dw_min:9.9152e-01  dw_max:1.0092e+00 lr:1.0000e-02
2023-03-28 20:23:23,129 ADAM: Layer 2 -> dw_min:9.8795e-01  dw_max:1.0084e+00 lr:1.0000e-02
2023-03-28 20:23:23,129 ADAM: Layer 3 -> dw_min:9.9436e-01  dw_max:1.0056e+00 lr:1.0000e-02
2023-03-28 20:23:23,146 			Learning rate: weights:   1.000e-02    
2023-03-28 20:23:23,146 			Last test performance: 83.69%
2023-03-28 20:23:23,146 ----------------
2023-03-28 20:23:27,192   11  =>  1    		Training 486 pattern with 83.96% 	Forward time: 	 3.93 sec
2023-03-28 20:23:27,192 			Loss:    3.650e-01    			Backward time: 	 0.11 sec 
2023-03-28 20:23:27,192 ADAM: Layer 0 -> dw_min:9.9281e-01  dw_max:1.0072e+00 lr:1.0000e-02
2023-03-28 20:23:27,192 ADAM: Layer 1 -> dw_min:9.8995e-01  dw_max:1.0101e+00 lr:1.0000e-02
2023-03-28 20:23:27,192 ADAM: Layer 2 -> dw_min:9.8499e-01  dw_max:1.0100e+00 lr:1.0000e-02
2023-03-28 20:23:27,192 ADAM: Layer 3 -> dw_min:9.9396e-01  dw_max:1.0074e+00 lr:1.0000e-02
2023-03-28 20:23:27,294 			Learning rate: weights:   1.000e-02    
2023-03-28 20:23:27,294 			Last test performance: 83.69%
2023-03-28 20:23:27,294 ----------------
2023-03-28 20:23:31,336   11  =>  2    		Training 486 pattern with 85.62% 	Forward time: 	 3.92 sec
2023-03-28 20:23:31,336 			Loss:    3.357e-01    			Backward time: 	 0.11 sec 
2023-03-28 20:23:31,336 ADAM: Layer 0 -> dw_min:9.9163e-01  dw_max:1.0083e+00 lr:1.0000e-02
2023-03-28 20:23:31,336 ADAM: Layer 1 -> dw_min:9.9038e-01  dw_max:1.0107e+00 lr:1.0000e-02
2023-03-28 20:23:31,336 ADAM: Layer 2 -> dw_min:9.8488e-01  dw_max:1.0102e+00 lr:1.0000e-02
2023-03-28 20:23:31,337 ADAM: Layer 3 -> dw_min:9.9363e-01  dw_max:1.0075e+00 lr:1.0000e-02
2023-03-28 20:23:31,410 			Learning rate: weights:   1.000e-02    
2023-03-28 20:23:31,410 			Last test performance: 83.69%
2023-03-28 20:23:31,410 ----------------
2023-03-28 20:23:35,453   11  =>  3    		Training 486 pattern with 82.50% 	Forward time: 	 3.92 sec
2023-03-28 20:23:35,453 			Loss:    3.478e-01    			Backward time: 	 0.11 sec 
2023-03-28 20:23:35,453 ADAM: Layer 0 -> dw_min:9.9172e-01  dw_max:1.0086e+00 lr:1.0000e-02
2023-03-28 20:23:35,454 ADAM: Layer 1 -> dw_min:9.8955e-01  dw_max:1.0109e+00 lr:1.0000e-02
2023-03-28 20:23:35,454 ADAM: Layer 2 -> dw_min:9.8208e-01  dw_max:1.0100e+00 lr:1.0000e-02
2023-03-28 20:23:35,454 ADAM: Layer 3 -> dw_min:9.9282e-01  dw_max:1.0092e+00 lr:1.0000e-02
2023-03-28 20:23:35,527 			Learning rate: weights:   1.000e-02    
2023-03-28 20:23:35,527 			Last test performance: 83.69%
2023-03-28 20:23:35,527 ----------------
2023-03-28 20:23:39,569   11  =>  4    		Training 486 pattern with 83.75% 	Forward time: 	 3.92 sec
2023-03-28 20:23:39,570 			Loss:    3.491e-01    			Backward time: 	 0.11 sec 
2023-03-28 20:23:39,570 ADAM: Layer 0 -> dw_min:9.9229e-01  dw_max:1.0080e+00 lr:1.0000e-02
2023-03-28 20:23:39,570 ADAM: Layer 1 -> dw_min:9.8972e-01  dw_max:1.0103e+00 lr:1.0000e-02
2023-03-28 20:23:39,570 ADAM: Layer 2 -> dw_min:9.8357e-01  dw_max:1.0099e+00 lr:1.0000e-02
2023-03-28 20:23:39,570 ADAM: Layer 3 -> dw_min:9.9273e-01  dw_max:1.0089e+00 lr:1.0000e-02
2023-03-28 20:23:39,645 			Learning rate: weights:   1.000e-02    
2023-03-28 20:23:39,645 			Last test performance: 83.69%
2023-03-28 20:23:39,645 ----------------
2023-03-28 20:23:43,690   11  =>  5    		Training 486 pattern with 82.92% 	Forward time: 	 3.93 sec
2023-03-28 20:23:43,691 			Loss:    3.776e-01    			Backward time: 	 0.11 sec 
2023-03-28 20:23:43,691 ADAM: Layer 0 -> dw_min:9.9288e-01  dw_max:1.0073e+00 lr:1.0000e-02
2023-03-28 20:23:43,691 ADAM: Layer 1 -> dw_min:9.8905e-01  dw_max:1.0093e+00 lr:1.0000e-02
2023-03-28 20:23:43,691 ADAM: Layer 2 -> dw_min:9.8528e-01  dw_max:1.0098e+00 lr:1.0000e-02
2023-03-28 20:23:43,691 ADAM: Layer 3 -> dw_min:9.9214e-01  dw_max:1.0080e+00 lr:1.0000e-02
2023-03-28 20:23:43,782 			Learning rate: weights:   1.000e-02    
2023-03-28 20:23:43,782 			Last test performance: 83.69%
2023-03-28 20:23:43,783 ----------------
2023-03-28 20:23:47,827   11  =>  6    		Training 486 pattern with 82.92% 	Forward time: 	 3.93 sec
2023-03-28 20:23:47,827 			Loss:    3.655e-01    			Backward time: 	 0.11 sec 
2023-03-28 20:23:47,827 ADAM: Layer 0 -> dw_min:9.9278e-01  dw_max:1.0076e+00 lr:1.0000e-02
2023-03-28 20:23:47,827 ADAM: Layer 1 -> dw_min:9.9114e-01  dw_max:1.0089e+00 lr:1.0000e-02
2023-03-28 20:23:47,827 ADAM: Layer 2 -> dw_min:9.8586e-01  dw_max:1.0107e+00 lr:1.0000e-02
2023-03-28 20:23:47,828 ADAM: Layer 3 -> dw_min:9.9169e-01  dw_max:1.0080e+00 lr:1.0000e-02
2023-03-28 20:23:47,904 			Learning rate: weights:   1.000e-02    
2023-03-28 20:23:47,904 			Last test performance: 83.69%
2023-03-28 20:23:47,904 ----------------
2023-03-28 20:23:51,949   11  =>  7    		Training 486 pattern with 82.71% 	Forward time: 	 3.93 sec
2023-03-28 20:23:51,949 			Loss:    3.805e-01    			Backward time: 	 0.11 sec 
2023-03-28 20:23:51,949 ADAM: Layer 0 -> dw_min:9.9246e-01  dw_max:1.0075e+00 lr:1.0000e-02
2023-03-28 20:23:51,949 ADAM: Layer 1 -> dw_min:9.9039e-01  dw_max:1.0093e+00 lr:1.0000e-02
2023-03-28 20:23:51,950 ADAM: Layer 2 -> dw_min:9.8570e-01  dw_max:1.0104e+00 lr:1.0000e-02
2023-03-28 20:23:51,950 ADAM: Layer 3 -> dw_min:9.9117e-01  dw_max:1.0079e+00 lr:1.0000e-02
2023-03-28 20:23:52,025 			Learning rate: weights:   1.000e-02    
2023-03-28 20:23:52,025 			Last test performance: 83.69%
2023-03-28 20:23:52,025 ----------------
2023-03-28 20:23:56,068   11  =>  8    		Training 486 pattern with 85.42% 	Forward time: 	 3.92 sec
2023-03-28 20:23:56,068 			Loss:    3.275e-01    			Backward time: 	 0.11 sec 
2023-03-28 20:23:56,068 ADAM: Layer 0 -> dw_min:9.9279e-01  dw_max:1.0072e+00 lr:1.0000e-02
2023-03-28 20:23:56,069 ADAM: Layer 1 -> dw_min:9.9131e-01  dw_max:1.0097e+00 lr:1.0000e-02
2023-03-28 20:23:56,069 ADAM: Layer 2 -> dw_min:9.8779e-01  dw_max:1.0112e+00 lr:1.0000e-02
2023-03-28 20:23:56,069 ADAM: Layer 3 -> dw_min:9.9311e-01  dw_max:1.0074e+00 lr:1.0000e-02
2023-03-28 20:23:56,086 			Learning rate: weights:   1.000e-02    
2023-03-28 20:23:56,086 			Last test performance: 83.69%
2023-03-28 20:23:56,086 ----------------
2023-03-28 20:24:00,130   11  =>  9    		Training 486 pattern with 86.46% 	Forward time: 	 3.93 sec
2023-03-28 20:24:00,130 			Loss:    3.284e-01    			Backward time: 	 0.11 sec 
2023-03-28 20:24:00,131 ADAM: Layer 0 -> dw_min:9.9300e-01  dw_max:1.0072e+00 lr:1.0000e-02
2023-03-28 20:24:00,131 ADAM: Layer 1 -> dw_min:9.9067e-01  dw_max:1.0104e+00 lr:1.0000e-02
2023-03-28 20:24:00,131 ADAM: Layer 2 -> dw_min:9.8918e-01  dw_max:1.0104e+00 lr:1.0000e-02
2023-03-28 20:24:00,131 ADAM: Layer 3 -> dw_min:9.9327e-01  dw_max:1.0072e+00 lr:1.0000e-02
2023-03-28 20:24:00,154 			Learning rate: weights:   1.000e-02    
2023-03-28 20:24:00,155 			Last test performance: 83.69%
2023-03-28 20:24:00,155 ----------------
2023-03-28 20:24:04,201   11  =>  10   		Training 486 pattern with 85.83% 	Forward time: 	 3.93 sec
2023-03-28 20:24:04,201 			Loss:    2.993e-01    			Backward time: 	 0.11 sec 
2023-03-28 20:24:04,201 ADAM: Layer 0 -> dw_min:9.9341e-01  dw_max:1.0067e+00 lr:1.0000e-02
2023-03-28 20:24:04,201 ADAM: Layer 1 -> dw_min:9.9086e-01  dw_max:1.0101e+00 lr:1.0000e-02
2023-03-28 20:24:04,201 ADAM: Layer 2 -> dw_min:9.8849e-01  dw_max:1.0107e+00 lr:1.0000e-02
2023-03-28 20:24:04,201 ADAM: Layer 3 -> dw_min:9.9355e-01  dw_max:1.0065e+00 lr:1.0000e-02
2023-03-28 20:24:04,218 			Learning rate: weights:   1.000e-02    
2023-03-28 20:24:04,218 			Last test performance: 83.69%
2023-03-28 20:24:04,218 ----------------
2023-03-28 20:24:08,263   11  =>  11   		Training 486 pattern with 83.96% 	Forward time: 	 3.92 sec
2023-03-28 20:24:08,263 			Loss:    3.300e-01    			Backward time: 	 0.11 sec 
2023-03-28 20:24:08,263 ADAM: Layer 0 -> dw_min:9.9347e-01  dw_max:1.0068e+00 lr:1.0000e-02
2023-03-28 20:24:08,263 ADAM: Layer 1 -> dw_min:9.9110e-01  dw_max:1.0118e+00 lr:1.0000e-02
2023-03-28 20:24:08,263 ADAM: Layer 2 -> dw_min:9.8813e-01  dw_max:1.0109e+00 lr:1.0000e-02
2023-03-28 20:24:08,263 ADAM: Layer 3 -> dw_min:9.9367e-01  dw_max:1.0064e+00 lr:1.0000e-02
2023-03-28 20:24:08,280 			Learning rate: weights:   1.000e-02    
2023-03-28 20:24:08,281 			Last test performance: 83.69%
2023-03-28 20:24:08,281 ----------------
2023-03-28 20:24:12,326   11  =>  12   		Training 486 pattern with 84.58% 	Forward time: 	 3.93 sec
2023-03-28 20:24:12,326 			Loss:    3.398e-01    			Backward time: 	 0.11 sec 
2023-03-28 20:24:12,326 ADAM: Layer 0 -> dw_min:9.9413e-01  dw_max:1.0061e+00 lr:1.0000e-02
2023-03-28 20:24:12,326 ADAM: Layer 1 -> dw_min:9.9120e-01  dw_max:1.0106e+00 lr:1.0000e-02
2023-03-28 20:24:12,326 ADAM: Layer 2 -> dw_min:9.8714e-01  dw_max:1.0098e+00 lr:1.0000e-02
2023-03-28 20:24:12,326 ADAM: Layer 3 -> dw_min:9.9368e-01  dw_max:1.0052e+00 lr:1.0000e-02
2023-03-28 20:24:12,350 			Learning rate: weights:   1.000e-02    
2023-03-28 20:24:12,350 			Last test performance: 83.69%
2023-03-28 20:24:12,350 ----------------
2023-03-28 20:24:16,393   11  =>  13   		Training 486 pattern with 86.46% 	Forward time: 	 3.92 sec
2023-03-28 20:24:16,393 			Loss:    3.052e-01    			Backward time: 	 0.11 sec 
2023-03-28 20:24:16,393 ADAM: Layer 0 -> dw_min:9.9518e-01  dw_max:1.0056e+00 lr:1.0000e-02
2023-03-28 20:24:16,393 ADAM: Layer 1 -> dw_min:9.9226e-01  dw_max:1.0107e+00 lr:1.0000e-02
2023-03-28 20:24:16,393 ADAM: Layer 2 -> dw_min:9.8704e-01  dw_max:1.0090e+00 lr:1.0000e-02
2023-03-28 20:24:16,393 ADAM: Layer 3 -> dw_min:9.9399e-01  dw_max:1.0044e+00 lr:1.0000e-02
2023-03-28 20:24:16,472 			Learning rate: weights:   1.000e-02    
2023-03-28 20:24:16,473 			Last test performance: 83.69%
2023-03-28 20:24:16,473 ----------------
2023-03-28 20:24:20,518   11  =>  14   		Training 486 pattern with 87.08% 	Forward time: 	 3.93 sec
2023-03-28 20:24:20,518 			Loss:    2.942e-01    			Backward time: 	 0.11 sec 
2023-03-28 20:24:20,518 ADAM: Layer 0 -> dw_min:9.9595e-01  dw_max:1.0047e+00 lr:1.0000e-02
2023-03-28 20:24:20,518 ADAM: Layer 1 -> dw_min:9.9083e-01  dw_max:1.0083e+00 lr:1.0000e-02
2023-03-28 20:24:20,518 ADAM: Layer 2 -> dw_min:9.8448e-01  dw_max:1.0102e+00 lr:1.0000e-02
2023-03-28 20:24:20,518 ADAM: Layer 3 -> dw_min:9.9368e-01  dw_max:1.0049e+00 lr:1.0000e-02
2023-03-28 20:24:20,599 			Learning rate: weights:   1.000e-02    
2023-03-28 20:24:20,599 			Last test performance: 83.69%
2023-03-28 20:24:20,599 ----------------
2023-03-28 20:24:24,648   11  =>  15   		Training 486 pattern with 85.83% 	Forward time: 	 3.93 sec
2023-03-28 20:24:24,648 			Loss:    2.944e-01    			Backward time: 	 0.11 sec 
2023-03-28 20:24:24,648 ADAM: Layer 0 -> dw_min:9.9617e-01  dw_max:1.0037e+00 lr:1.0000e-02
2023-03-28 20:24:24,649 ADAM: Layer 1 -> dw_min:9.9211e-01  dw_max:1.0080e+00 lr:1.0000e-02
2023-03-28 20:24:24,649 ADAM: Layer 2 -> dw_min:9.8695e-01  dw_max:1.0097e+00 lr:1.0000e-02
2023-03-28 20:24:24,649 ADAM: Layer 3 -> dw_min:9.9412e-01  dw_max:1.0052e+00 lr:1.0000e-02
2023-03-28 20:24:24,728 			Learning rate: weights:   1.000e-02    
2023-03-28 20:24:24,728 			Last test performance: 83.69%
2023-03-28 20:24:24,729 ----------------
2023-03-28 20:24:28,775   11  =>  16   		Training 486 pattern with 83.96% 	Forward time: 	 3.93 sec
2023-03-28 20:24:28,775 			Loss:    3.802e-01    			Backward time: 	 0.11 sec 
2023-03-28 20:24:28,775 ADAM: Layer 0 -> dw_min:9.9702e-01  dw_max:1.0040e+00 lr:1.0000e-02
2023-03-28 20:24:28,775 ADAM: Layer 1 -> dw_min:9.9235e-01  dw_max:1.0074e+00 lr:1.0000e-02
2023-03-28 20:24:28,776 ADAM: Layer 2 -> dw_min:9.8824e-01  dw_max:1.0081e+00 lr:1.0000e-02
2023-03-28 20:24:28,776 ADAM: Layer 3 -> dw_min:9.9322e-01  dw_max:1.0038e+00 lr:1.0000e-02
2023-03-28 20:24:28,904 			Learning rate: weights:   1.000e-02    
2023-03-28 20:24:28,904 			Last test performance: 83.69%
2023-03-28 20:24:28,904 ----------------
2023-03-28 20:24:32,948   11  =>  17   		Training 486 pattern with 83.54% 	Forward time: 	 3.93 sec
2023-03-28 20:24:32,948 			Loss:    3.470e-01    			Backward time: 	 0.11 sec 
2023-03-28 20:24:32,949 ADAM: Layer 0 -> dw_min:9.9749e-01  dw_max:1.0037e+00 lr:1.0000e-02
2023-03-28 20:24:32,949 ADAM: Layer 1 -> dw_min:9.9157e-01  dw_max:1.0064e+00 lr:1.0000e-02
2023-03-28 20:24:32,949 ADAM: Layer 2 -> dw_min:9.8927e-01  dw_max:1.0077e+00 lr:1.0000e-02
2023-03-28 20:24:32,949 ADAM: Layer 3 -> dw_min:9.9381e-01  dw_max:1.0042e+00 lr:1.0000e-02
2023-03-28 20:24:33,026 			Learning rate: weights:   1.000e-02    
2023-03-28 20:24:33,026 			Last test performance: 83.69%
2023-03-28 20:24:33,026 ----------------
2023-03-28 20:24:37,069   11  =>  18   		Training 486 pattern with 86.25% 	Forward time: 	 3.92 sec
2023-03-28 20:24:37,070 			Loss:    3.147e-01    			Backward time: 	 0.11 sec 
2023-03-28 20:24:37,070 ADAM: Layer 0 -> dw_min:9.9675e-01  dw_max:1.0036e+00 lr:1.0000e-02
2023-03-28 20:24:37,070 ADAM: Layer 1 -> dw_min:9.9081e-01  dw_max:1.0059e+00 lr:1.0000e-02
2023-03-28 20:24:37,070 ADAM: Layer 2 -> dw_min:9.9058e-01  dw_max:1.0082e+00 lr:1.0000e-02
2023-03-28 20:24:37,070 ADAM: Layer 3 -> dw_min:9.9454e-01  dw_max:1.0046e+00 lr:1.0000e-02
2023-03-28 20:24:37,135 			Learning rate: weights:   1.000e-02    
2023-03-28 20:24:37,135 			Last test performance: 83.69%
2023-03-28 20:24:37,135 ----------------
2023-03-28 20:24:41,180   11  =>  19   		Training 486 pattern with 85.62% 	Forward time: 	 3.93 sec
2023-03-28 20:24:41,180 			Loss:    3.135e-01    			Backward time: 	 0.11 sec 
2023-03-28 20:24:41,180 ADAM: Layer 0 -> dw_min:9.9589e-01  dw_max:1.0040e+00 lr:1.0000e-02
2023-03-28 20:24:41,180 ADAM: Layer 1 -> dw_min:9.9152e-01  dw_max:1.0069e+00 lr:1.0000e-02
2023-03-28 20:24:41,180 ADAM: Layer 2 -> dw_min:9.8737e-01  dw_max:1.0075e+00 lr:1.0000e-02
2023-03-28 20:24:41,181 ADAM: Layer 3 -> dw_min:9.9508e-01  dw_max:1.0064e+00 lr:1.0000e-02
2023-03-28 20:24:41,229 			Learning rate: weights:   1.000e-02    
2023-03-28 20:24:41,229 			Last test performance: 83.69%
2023-03-28 20:24:41,229 ----------------
2023-03-28 20:24:45,273   11  =>  20   		Training 486 pattern with 82.29% 	Forward time: 	 3.92 sec
2023-03-28 20:24:45,274 			Loss:    3.702e-01    			Backward time: 	 0.11 sec 
2023-03-28 20:24:45,274 ADAM: Layer 0 -> dw_min:9.9475e-01  dw_max:1.0047e+00 lr:1.0000e-02
2023-03-28 20:24:45,274 ADAM: Layer 1 -> dw_min:9.9139e-01  dw_max:1.0081e+00 lr:1.0000e-02
2023-03-28 20:24:45,274 ADAM: Layer 2 -> dw_min:9.8497e-01  dw_max:1.0079e+00 lr:1.0000e-02
2023-03-28 20:24:45,274 ADAM: Layer 3 -> dw_min:9.9467e-01  dw_max:1.0091e+00 lr:1.0000e-02
2023-03-28 20:24:45,355 			Learning rate: weights:   1.000e-02    
2023-03-28 20:24:45,355 			Last test performance: 83.69%
2023-03-28 20:24:45,355 ----------------
2023-03-28 20:24:49,400   11  =>  21   		Training 486 pattern with 86.25% 	Forward time: 	 3.93 sec
2023-03-28 20:24:49,400 			Loss:    3.061e-01    			Backward time: 	 0.11 sec 
2023-03-28 20:24:49,400 ADAM: Layer 0 -> dw_min:9.9397e-01  dw_max:1.0054e+00 lr:1.0000e-02
2023-03-28 20:24:49,400 ADAM: Layer 1 -> dw_min:9.9214e-01  dw_max:1.0090e+00 lr:1.0000e-02
2023-03-28 20:24:49,400 ADAM: Layer 2 -> dw_min:9.8624e-01  dw_max:1.0081e+00 lr:1.0000e-02
2023-03-28 20:24:49,401 ADAM: Layer 3 -> dw_min:9.9486e-01  dw_max:1.0090e+00 lr:1.0000e-02
2023-03-28 20:24:49,476 			Learning rate: weights:   1.000e-02    
2023-03-28 20:24:49,476 			Last test performance: 83.69%
2023-03-28 20:24:49,476 ----------------
2023-03-28 20:24:53,517   11  =>  22   		Training 486 pattern with 86.46% 	Forward time: 	 3.92 sec
2023-03-28 20:24:53,518 			Loss:    3.201e-01    			Backward time: 	 0.11 sec 
2023-03-28 20:24:53,518 ADAM: Layer 0 -> dw_min:9.9266e-01  dw_max:1.0064e+00 lr:1.0000e-02
2023-03-28 20:24:53,518 ADAM: Layer 1 -> dw_min:9.9051e-01  dw_max:1.0093e+00 lr:1.0000e-02
2023-03-28 20:24:53,518 ADAM: Layer 2 -> dw_min:9.8761e-01  dw_max:1.0107e+00 lr:1.0000e-02
2023-03-28 20:24:53,518 ADAM: Layer 3 -> dw_min:9.9466e-01  dw_max:1.0081e+00 lr:1.0000e-02
2023-03-28 20:24:53,593 			Learning rate: weights:   1.000e-02    
2023-03-28 20:24:53,593 			Last test performance: 83.69%
2023-03-28 20:24:53,593 ----------------
2023-03-28 20:24:57,635   11  =>  23   		Training 486 pattern with 87.29% 	Forward time: 	 3.92 sec
2023-03-28 20:24:57,635 			Loss:    3.172e-01    			Backward time: 	 0.11 sec 
2023-03-28 20:24:57,635 ADAM: Layer 0 -> dw_min:9.9204e-01  dw_max:1.0067e+00 lr:1.0000e-02
2023-03-28 20:24:57,635 ADAM: Layer 1 -> dw_min:9.9032e-01  dw_max:1.0111e+00 lr:1.0000e-02
2023-03-28 20:24:57,636 ADAM: Layer 2 -> dw_min:9.8843e-01  dw_max:1.0111e+00 lr:1.0000e-02
2023-03-28 20:24:57,636 ADAM: Layer 3 -> dw_min:9.9430e-01  dw_max:1.0073e+00 lr:1.0000e-02
2023-03-28 20:24:57,687 			Learning rate: weights:   1.000e-02    
2023-03-28 20:24:57,687 			Last test performance: 83.69%
2023-03-28 20:24:57,687 ----------------
2023-03-28 20:25:01,730   11  =>  24   		Training 486 pattern with 85.62% 	Forward time: 	 3.92 sec
2023-03-28 20:25:01,730 			Loss:    3.159e-01    			Backward time: 	 0.11 sec 
2023-03-28 20:25:01,730 ADAM: Layer 0 -> dw_min:9.9229e-01  dw_max:1.0067e+00 lr:1.0000e-02
2023-03-28 20:25:01,730 ADAM: Layer 1 -> dw_min:9.9040e-01  dw_max:1.0103e+00 lr:1.0000e-02
2023-03-28 20:25:01,730 ADAM: Layer 2 -> dw_min:9.8873e-01  dw_max:1.0110e+00 lr:1.0000e-02
2023-03-28 20:25:01,731 ADAM: Layer 3 -> dw_min:9.9407e-01  dw_max:1.0068e+00 lr:1.0000e-02
2023-03-28 20:25:01,748 			Learning rate: weights:   1.000e-02    
2023-03-28 20:25:01,748 			Last test performance: 83.69%
2023-03-28 20:25:01,749 ----------------
2023-03-28 20:25:05,792   11  =>  25   		Training 486 pattern with 86.46% 	Forward time: 	 3.92 sec
2023-03-28 20:25:05,792 			Loss:    3.262e-01    			Backward time: 	 0.11 sec 
2023-03-28 20:25:05,792 ADAM: Layer 0 -> dw_min:9.9254e-01  dw_max:1.0061e+00 lr:1.0000e-02
2023-03-28 20:25:05,792 ADAM: Layer 1 -> dw_min:9.9088e-01  dw_max:1.0094e+00 lr:1.0000e-02
2023-03-28 20:25:05,792 ADAM: Layer 2 -> dw_min:9.9081e-01  dw_max:1.0118e+00 lr:1.0000e-02
2023-03-28 20:25:05,793 ADAM: Layer 3 -> dw_min:9.9422e-01  dw_max:1.0061e+00 lr:1.0000e-02
2023-03-28 20:25:05,868 			Learning rate: weights:   1.000e-02    
2023-03-28 20:25:05,868 			Last test performance: 83.69%
2023-03-28 20:25:05,868 ----------------
2023-03-28 20:25:09,913   11  =>  26   		Training 486 pattern with 83.54% 	Forward time: 	 3.93 sec
2023-03-28 20:25:09,913 			Loss:    3.395e-01    			Backward time: 	 0.11 sec 
2023-03-28 20:25:09,913 ADAM: Layer 0 -> dw_min:9.9162e-01  dw_max:1.0065e+00 lr:1.0000e-02
2023-03-28 20:25:09,913 ADAM: Layer 1 -> dw_min:9.8995e-01  dw_max:1.0098e+00 lr:1.0000e-02
2023-03-28 20:25:09,914 ADAM: Layer 2 -> dw_min:9.8989e-01  dw_max:1.0120e+00 lr:1.0000e-02
2023-03-28 20:25:09,914 ADAM: Layer 3 -> dw_min:9.9245e-01  dw_max:1.0060e+00 lr:1.0000e-02
2023-03-28 20:25:10,042 			Learning rate: weights:   1.000e-02    
2023-03-28 20:25:10,042 			Last test performance: 83.69%
2023-03-28 20:25:10,042 ----------------
2023-03-28 20:25:14,086   11  =>  27   		Training 486 pattern with 83.12% 	Forward time: 	 3.93 sec
2023-03-28 20:25:14,086 			Loss:    3.820e-01    			Backward time: 	 0.11 sec 
2023-03-28 20:25:14,087 ADAM: Layer 0 -> dw_min:9.9181e-01  dw_max:1.0069e+00 lr:1.0000e-02
2023-03-28 20:25:14,087 ADAM: Layer 1 -> dw_min:9.8791e-01  dw_max:1.0092e+00 lr:1.0000e-02
2023-03-28 20:25:14,087 ADAM: Layer 2 -> dw_min:9.8844e-01  dw_max:1.0121e+00 lr:1.0000e-02
2023-03-28 20:25:14,087 ADAM: Layer 3 -> dw_min:9.9266e-01  dw_max:1.0055e+00 lr:1.0000e-02
2023-03-28 20:25:14,164 			Learning rate: weights:   1.000e-02    
2023-03-28 20:25:14,164 			Last test performance: 83.69%
2023-03-28 20:25:14,164 ----------------
2023-03-28 20:25:18,207   11  =>  28   		Training 486 pattern with 85.62% 	Forward time: 	 3.92 sec
2023-03-28 20:25:18,207 			Loss:    3.318e-01    			Backward time: 	 0.11 sec 
2023-03-28 20:25:18,207 ADAM: Layer 0 -> dw_min:9.9302e-01  dw_max:1.0061e+00 lr:1.0000e-02
2023-03-28 20:25:18,207 ADAM: Layer 1 -> dw_min:9.8947e-01  dw_max:1.0107e+00 lr:1.0000e-02
2023-03-28 20:25:18,207 ADAM: Layer 2 -> dw_min:9.8945e-01  dw_max:1.0111e+00 lr:1.0000e-02
2023-03-28 20:25:18,207 ADAM: Layer 3 -> dw_min:9.9352e-01  dw_max:1.0046e+00 lr:1.0000e-02
2023-03-28 20:25:18,371 			Learning rate: weights:   1.000e-02    
2023-03-28 20:25:18,371 			Last test performance: 83.69%
2023-03-28 20:25:18,371 ----------------
2023-03-28 20:25:22,419   11  =>  29   		Training 486 pattern with 81.04% 	Forward time: 	 3.93 sec
2023-03-28 20:25:22,419 			Loss:    3.943e-01    			Backward time: 	 0.11 sec 
2023-03-28 20:25:22,419 ADAM: Layer 0 -> dw_min:9.9321e-01  dw_max:1.0059e+00 lr:1.0000e-02
2023-03-28 20:25:22,419 ADAM: Layer 1 -> dw_min:9.8829e-01  dw_max:1.0099e+00 lr:1.0000e-02
2023-03-28 20:25:22,419 ADAM: Layer 2 -> dw_min:9.8894e-01  dw_max:1.0107e+00 lr:1.0000e-02
2023-03-28 20:25:22,419 ADAM: Layer 3 -> dw_min:9.9273e-01  dw_max:1.0054e+00 lr:1.0000e-02
2023-03-28 20:25:22,497 			Learning rate: weights:   1.000e-02    
2023-03-28 20:25:22,497 			Last test performance: 83.69%
2023-03-28 20:25:22,497 ----------------
2023-03-28 20:25:26,545   11  =>  30   		Training 486 pattern with 84.17% 	Forward time: 	 3.93 sec
2023-03-28 20:25:26,545 			Loss:    3.664e-01    			Backward time: 	 0.11 sec 
2023-03-28 20:25:26,545 ADAM: Layer 0 -> dw_min:9.9404e-01  dw_max:1.0056e+00 lr:1.0000e-02
2023-03-28 20:25:26,545 ADAM: Layer 1 -> dw_min:9.8825e-01  dw_max:1.0100e+00 lr:1.0000e-02
2023-03-28 20:25:26,545 ADAM: Layer 2 -> dw_min:9.8947e-01  dw_max:1.0102e+00 lr:1.0000e-02
2023-03-28 20:25:26,545 ADAM: Layer 3 -> dw_min:9.9405e-01  dw_max:1.0046e+00 lr:1.0000e-02
2023-03-28 20:25:26,571 			Learning rate: weights:   1.000e-02    
2023-03-28 20:25:26,571 			Last test performance: 83.69%
2023-03-28 20:25:26,571 ----------------
2023-03-28 20:25:30,616   11  =>  31   		Training 486 pattern with 85.42% 	Forward time: 	 3.93 sec
2023-03-28 20:25:30,616 			Loss:    3.189e-01    			Backward time: 	 0.11 sec 
2023-03-28 20:25:30,617 ADAM: Layer 0 -> dw_min:9.9344e-01  dw_max:1.0055e+00 lr:1.0000e-02
2023-03-28 20:25:30,617 ADAM: Layer 1 -> dw_min:9.8920e-01  dw_max:1.0090e+00 lr:1.0000e-02
2023-03-28 20:25:30,617 ADAM: Layer 2 -> dw_min:9.8973e-01  dw_max:1.0097e+00 lr:1.0000e-02
2023-03-28 20:25:30,617 ADAM: Layer 3 -> dw_min:9.9416e-01  dw_max:1.0047e+00 lr:1.0000e-02
2023-03-28 20:25:30,642 			Learning rate: weights:   1.000e-02    
2023-03-28 20:25:30,642 			Last test performance: 83.69%
2023-03-28 20:25:30,642 ----------------
2023-03-28 20:25:34,683   11  =>  32   		Training 486 pattern with 86.04% 	Forward time: 	 3.92 sec
2023-03-28 20:25:34,683 			Loss:    3.095e-01    			Backward time: 	 0.11 sec 
2023-03-28 20:25:34,683 ADAM: Layer 0 -> dw_min:9.9338e-01  dw_max:1.0054e+00 lr:1.0000e-02
2023-03-28 20:25:34,683 ADAM: Layer 1 -> dw_min:9.8858e-01  dw_max:1.0085e+00 lr:1.0000e-02
2023-03-28 20:25:34,684 ADAM: Layer 2 -> dw_min:9.9004e-01  dw_max:1.0090e+00 lr:1.0000e-02
2023-03-28 20:25:34,684 ADAM: Layer 3 -> dw_min:9.9375e-01  dw_max:1.0044e+00 lr:1.0000e-02
2023-03-28 20:25:34,760 			Learning rate: weights:   1.000e-02    
2023-03-28 20:25:34,761 			Last test performance: 83.69%
2023-03-28 20:25:34,761 ----------------
2023-03-28 20:25:38,805   11  =>  33   		Training 486 pattern with 85.83% 	Forward time: 	 3.93 sec
2023-03-28 20:25:38,805 			Loss:    3.202e-01    			Backward time: 	 0.11 sec 
2023-03-28 20:25:38,805 ADAM: Layer 0 -> dw_min:9.9323e-01  dw_max:1.0054e+00 lr:1.0000e-02
2023-03-28 20:25:38,805 ADAM: Layer 1 -> dw_min:9.8886e-01  dw_max:1.0083e+00 lr:1.0000e-02
2023-03-28 20:25:38,805 ADAM: Layer 2 -> dw_min:9.9067e-01  dw_max:1.0092e+00 lr:1.0000e-02
2023-03-28 20:25:38,806 ADAM: Layer 3 -> dw_min:9.9405e-01  dw_max:1.0041e+00 lr:1.0000e-02
2023-03-28 20:25:38,824 			Learning rate: weights:   1.000e-02    
2023-03-28 20:25:38,824 			Last test performance: 83.69%
2023-03-28 20:25:38,824 ----------------
2023-03-28 20:25:42,869   11  =>  34   		Training 486 pattern with 85.42% 	Forward time: 	 3.93 sec
2023-03-28 20:25:42,869 			Loss:    3.035e-01    			Backward time: 	 0.11 sec 
2023-03-28 20:25:42,869 ADAM: Layer 0 -> dw_min:9.9389e-01  dw_max:1.0052e+00 lr:1.0000e-02
2023-03-28 20:25:42,869 ADAM: Layer 1 -> dw_min:9.8941e-01  dw_max:1.0072e+00 lr:1.0000e-02
2023-03-28 20:25:42,870 ADAM: Layer 2 -> dw_min:9.9121e-01  dw_max:1.0099e+00 lr:1.0000e-02
2023-03-28 20:25:42,870 ADAM: Layer 3 -> dw_min:9.9462e-01  dw_max:1.0040e+00 lr:1.0000e-02
2023-03-28 20:25:42,946 			Learning rate: weights:   1.000e-02    
2023-03-28 20:25:42,946 			Last test performance: 83.69%
2023-03-28 20:25:42,946 ----------------
2023-03-28 20:25:46,990   11  =>  35   		Training 486 pattern with 84.79% 	Forward time: 	 3.92 sec
2023-03-28 20:25:46,990 			Loss:    3.318e-01    			Backward time: 	 0.11 sec 
2023-03-28 20:25:46,991 ADAM: Layer 0 -> dw_min:9.9412e-01  dw_max:1.0057e+00 lr:1.0000e-02
2023-03-28 20:25:46,991 ADAM: Layer 1 -> dw_min:9.8864e-01  dw_max:1.0070e+00 lr:1.0000e-02
2023-03-28 20:25:46,991 ADAM: Layer 2 -> dw_min:9.9231e-01  dw_max:1.0094e+00 lr:1.0000e-02
2023-03-28 20:25:46,991 ADAM: Layer 3 -> dw_min:9.9527e-01  dw_max:1.0039e+00 lr:1.0000e-02
2023-03-28 20:25:47,070 			Learning rate: weights:   1.000e-02    
2023-03-28 20:25:47,070 			Last test performance: 83.69%
2023-03-28 20:25:47,070 ----------------
2023-03-28 20:25:51,115   11  =>  36   		Training 486 pattern with 82.71% 	Forward time: 	 3.93 sec
2023-03-28 20:25:51,115 			Loss:    3.363e-01    			Backward time: 	 0.11 sec 
2023-03-28 20:25:51,115 ADAM: Layer 0 -> dw_min:9.9496e-01  dw_max:1.0053e+00 lr:1.0000e-02
2023-03-28 20:25:51,115 ADAM: Layer 1 -> dw_min:9.9073e-01  dw_max:1.0058e+00 lr:1.0000e-02
2023-03-28 20:25:51,115 ADAM: Layer 2 -> dw_min:9.9050e-01  dw_max:1.0135e+00 lr:1.0000e-02
2023-03-28 20:25:51,116 ADAM: Layer 3 -> dw_min:9.9618e-01  dw_max:1.0036e+00 lr:1.0000e-02
2023-03-28 20:25:51,137 			Learning rate: weights:   1.000e-02    
2023-03-28 20:25:51,137 			Last test performance: 83.69%
2023-03-28 20:25:51,137 ----------------
2023-03-28 20:25:55,181   11  =>  37   		Training 486 pattern with 86.04% 	Forward time: 	 3.92 sec
2023-03-28 20:25:55,181 			Loss:    3.081e-01    			Backward time: 	 0.11 sec 
2023-03-28 20:25:55,181 ADAM: Layer 0 -> dw_min:9.9526e-01  dw_max:1.0045e+00 lr:1.0000e-02
2023-03-28 20:25:55,181 ADAM: Layer 1 -> dw_min:9.9262e-01  dw_max:1.0052e+00 lr:1.0000e-02
2023-03-28 20:25:55,182 ADAM: Layer 2 -> dw_min:9.9020e-01  dw_max:1.0123e+00 lr:1.0000e-02
2023-03-28 20:25:55,182 ADAM: Layer 3 -> dw_min:9.9692e-01  dw_max:1.0034e+00 lr:1.0000e-02
2023-03-28 20:25:55,206 			Learning rate: weights:   1.000e-02    
2023-03-28 20:25:55,206 			Last test performance: 83.69%
2023-03-28 20:25:55,206 ----------------
2023-03-28 20:25:59,250   11  =>  38   		Training 486 pattern with 83.12% 	Forward time: 	 3.92 sec
2023-03-28 20:25:59,250 			Loss:    3.588e-01    			Backward time: 	 0.11 sec 
2023-03-28 20:25:59,250 ADAM: Layer 0 -> dw_min:9.9588e-01  dw_max:1.0036e+00 lr:1.0000e-02
2023-03-28 20:25:59,251 ADAM: Layer 1 -> dw_min:9.9372e-01  dw_max:1.0057e+00 lr:1.0000e-02
2023-03-28 20:25:59,251 ADAM: Layer 2 -> dw_min:9.9128e-01  dw_max:1.0110e+00 lr:1.0000e-02
2023-03-28 20:25:59,251 ADAM: Layer 3 -> dw_min:9.9727e-01  dw_max:1.0037e+00 lr:1.0000e-02
2023-03-28 20:25:59,326 			Learning rate: weights:   1.000e-02    
2023-03-28 20:25:59,326 			Last test performance: 83.69%
2023-03-28 20:25:59,327 ----------------
2023-03-28 20:26:03,373   11  =>  39   		Training 486 pattern with 85.62% 	Forward time: 	 3.93 sec
2023-03-28 20:26:03,373 			Loss:    3.381e-01    			Backward time: 	 0.11 sec 
2023-03-28 20:26:03,373 ADAM: Layer 0 -> dw_min:9.9614e-01  dw_max:1.0033e+00 lr:1.0000e-02
2023-03-28 20:26:03,373 ADAM: Layer 1 -> dw_min:9.9390e-01  dw_max:1.0054e+00 lr:1.0000e-02
2023-03-28 20:26:03,374 ADAM: Layer 2 -> dw_min:9.9050e-01  dw_max:1.0102e+00 lr:1.0000e-02
2023-03-28 20:26:03,374 ADAM: Layer 3 -> dw_min:9.9731e-01  dw_max:1.0033e+00 lr:1.0000e-02
2023-03-28 20:26:03,415 			Learning rate: weights:   1.000e-02    
2023-03-28 20:26:03,415 			Last test performance: 83.69%
2023-03-28 20:26:03,415 ----------------
2023-03-28 20:26:07,459   11  =>  40   		Training 486 pattern with 85.62% 	Forward time: 	 3.93 sec
2023-03-28 20:26:07,459 			Loss:    3.312e-01    			Backward time: 	 0.11 sec 
2023-03-28 20:26:07,460 ADAM: Layer 0 -> dw_min:9.9728e-01  dw_max:1.0030e+00 lr:1.0000e-02
2023-03-28 20:26:07,460 ADAM: Layer 1 -> dw_min:9.9362e-01  dw_max:1.0055e+00 lr:1.0000e-02
2023-03-28 20:26:07,460 ADAM: Layer 2 -> dw_min:9.9131e-01  dw_max:1.0101e+00 lr:1.0000e-02
2023-03-28 20:26:07,460 ADAM: Layer 3 -> dw_min:9.9736e-01  dw_max:1.0031e+00 lr:1.0000e-02
2023-03-28 20:26:07,559 			Learning rate: weights:   1.000e-02    
2023-03-28 20:26:07,559 			Last test performance: 83.69%
2023-03-28 20:26:07,559 ----------------
2023-03-28 20:26:11,602   11  =>  41   		Training 486 pattern with 83.75% 	Forward time: 	 3.92 sec
2023-03-28 20:26:11,602 			Loss:    3.859e-01    			Backward time: 	 0.11 sec 
2023-03-28 20:26:11,602 ADAM: Layer 0 -> dw_min:9.9758e-01  dw_max:1.0029e+00 lr:1.0000e-02
2023-03-28 20:26:11,602 ADAM: Layer 1 -> dw_min:9.9356e-01  dw_max:1.0089e+00 lr:1.0000e-02
2023-03-28 20:26:11,603 ADAM: Layer 2 -> dw_min:9.9083e-01  dw_max:1.0089e+00 lr:1.0000e-02
2023-03-28 20:26:11,603 ADAM: Layer 3 -> dw_min:9.9700e-01  dw_max:1.0029e+00 lr:1.0000e-02
2023-03-28 20:26:11,683 			Learning rate: weights:   1.000e-02    
2023-03-28 20:26:11,683 			Last test performance: 83.69%
2023-03-28 20:26:11,683 ----------------
2023-03-28 20:26:15,727   11  =>  42   		Training 486 pattern with 86.46% 	Forward time: 	 3.92 sec
2023-03-28 20:26:15,727 			Loss:    3.197e-01    			Backward time: 	 0.11 sec 
2023-03-28 20:26:15,727 ADAM: Layer 0 -> dw_min:9.9812e-01  dw_max:1.0033e+00 lr:1.0000e-02
2023-03-28 20:26:15,727 ADAM: Layer 1 -> dw_min:9.9423e-01  dw_max:1.0078e+00 lr:1.0000e-02
2023-03-28 20:26:15,727 ADAM: Layer 2 -> dw_min:9.9100e-01  dw_max:1.0088e+00 lr:1.0000e-02
2023-03-28 20:26:15,727 ADAM: Layer 3 -> dw_min:9.9692e-01  dw_max:1.0028e+00 lr:1.0000e-02
2023-03-28 20:26:15,749 			Learning rate: weights:   1.000e-02    
2023-03-28 20:26:15,749 			Last test performance: 83.69%
2023-03-28 20:26:15,749 ----------------
2023-03-28 20:26:19,794   11  =>  43   		Training 486 pattern with 86.46% 	Forward time: 	 3.93 sec
2023-03-28 20:26:19,794 			Loss:    3.078e-01    			Backward time: 	 0.11 sec 
2023-03-28 20:26:19,794 ADAM: Layer 0 -> dw_min:9.9803e-01  dw_max:1.0038e+00 lr:1.0000e-02
2023-03-28 20:26:19,794 ADAM: Layer 1 -> dw_min:9.9487e-01  dw_max:1.0068e+00 lr:1.0000e-02
2023-03-28 20:26:19,794 ADAM: Layer 2 -> dw_min:9.9157e-01  dw_max:1.0075e+00 lr:1.0000e-02
2023-03-28 20:26:19,795 ADAM: Layer 3 -> dw_min:9.9632e-01  dw_max:1.0034e+00 lr:1.0000e-02
2023-03-28 20:26:19,812 			Learning rate: weights:   1.000e-02    
2023-03-28 20:26:19,812 			Last test performance: 83.69%
2023-03-28 20:26:19,812 ----------------
2023-03-28 20:26:23,859   11  =>  44   		Training 486 pattern with 85.00% 	Forward time: 	 3.93 sec
2023-03-28 20:26:23,859 			Loss:    3.107e-01    			Backward time: 	 0.11 sec 
2023-03-28 20:26:23,860 ADAM: Layer 0 -> dw_min:9.9757e-01  dw_max:1.0042e+00 lr:1.0000e-02
2023-03-28 20:26:23,860 ADAM: Layer 1 -> dw_min:9.9431e-01  dw_max:1.0078e+00 lr:1.0000e-02
2023-03-28 20:26:23,860 ADAM: Layer 2 -> dw_min:9.9284e-01  dw_max:1.0075e+00 lr:1.0000e-02
2023-03-28 20:26:23,860 ADAM: Layer 3 -> dw_min:9.9616e-01  dw_max:1.0044e+00 lr:1.0000e-02
2023-03-28 20:26:23,879 			Learning rate: weights:   1.000e-02    
2023-03-28 20:26:23,879 			Last test performance: 83.69%
2023-03-28 20:26:23,880 ----------------
2023-03-28 20:26:27,924   11  =>  45   		Training 486 pattern with 87.50% 	Forward time: 	 3.93 sec
2023-03-28 20:26:27,924 			Loss:    3.227e-01    			Backward time: 	 0.11 sec 
2023-03-28 20:26:27,924 ADAM: Layer 0 -> dw_min:9.9724e-01  dw_max:1.0045e+00 lr:1.0000e-02
2023-03-28 20:26:27,924 ADAM: Layer 1 -> dw_min:9.9387e-01  dw_max:1.0085e+00 lr:1.0000e-02
2023-03-28 20:26:27,925 ADAM: Layer 2 -> dw_min:9.9219e-01  dw_max:1.0090e+00 lr:1.0000e-02
2023-03-28 20:26:27,925 ADAM: Layer 3 -> dw_min:9.9537e-01  dw_max:1.0039e+00 lr:1.0000e-02
2023-03-28 20:26:27,950 			Learning rate: weights:   1.000e-02    
2023-03-28 20:26:27,950 			Last test performance: 83.69%
2023-03-28 20:26:27,950 ----------------
2023-03-28 20:26:31,995   11  =>  46   		Training 486 pattern with 83.54% 	Forward time: 	 3.93 sec
2023-03-28 20:26:31,995 			Loss:    3.705e-01    			Backward time: 	 0.11 sec 
2023-03-28 20:26:31,995 ADAM: Layer 0 -> dw_min:9.9652e-01  dw_max:1.0048e+00 lr:1.0000e-02
2023-03-28 20:26:31,995 ADAM: Layer 1 -> dw_min:9.9402e-01  dw_max:1.0095e+00 lr:1.0000e-02
2023-03-28 20:26:31,995 ADAM: Layer 2 -> dw_min:9.8594e-01  dw_max:1.0091e+00 lr:1.0000e-02
2023-03-28 20:26:31,996 ADAM: Layer 3 -> dw_min:9.9571e-01  dw_max:1.0035e+00 lr:1.0000e-02
2023-03-28 20:26:32,012 			Learning rate: weights:   1.000e-02    
2023-03-28 20:26:32,012 			Last test performance: 83.69%
2023-03-28 20:26:32,012 ----------------
2023-03-28 20:26:36,056   11  =>  47   		Training 486 pattern with 86.25% 	Forward time: 	 3.92 sec
2023-03-28 20:26:36,056 			Loss:    2.927e-01    			Backward time: 	 0.11 sec 
2023-03-28 20:26:36,056 ADAM: Layer 0 -> dw_min:9.9631e-01  dw_max:1.0048e+00 lr:1.0000e-02
2023-03-28 20:26:36,056 ADAM: Layer 1 -> dw_min:9.9399e-01  dw_max:1.0091e+00 lr:1.0000e-02
2023-03-28 20:26:36,056 ADAM: Layer 2 -> dw_min:9.8731e-01  dw_max:1.0081e+00 lr:1.0000e-02
2023-03-28 20:26:36,056 ADAM: Layer 3 -> dw_min:9.9641e-01  dw_max:1.0035e+00 lr:1.0000e-02
2023-03-28 20:26:36,153 			Learning rate: weights:   1.000e-02    
2023-03-28 20:26:36,153 			Last test performance: 83.69%
2023-03-28 20:26:36,153 ----------------
2023-03-28 20:26:40,197   11  =>  48   		Training 486 pattern with 86.46% 	Forward time: 	 3.92 sec
2023-03-28 20:26:40,197 			Loss:    2.982e-01    			Backward time: 	 0.11 sec 
2023-03-28 20:26:40,197 ADAM: Layer 0 -> dw_min:9.9590e-01  dw_max:1.0045e+00 lr:1.0000e-02
2023-03-28 20:26:40,197 ADAM: Layer 1 -> dw_min:9.9382e-01  dw_max:1.0090e+00 lr:1.0000e-02
2023-03-28 20:26:40,197 ADAM: Layer 2 -> dw_min:9.8866e-01  dw_max:1.0073e+00 lr:1.0000e-02
2023-03-28 20:26:40,197 ADAM: Layer 3 -> dw_min:9.9627e-01  dw_max:1.0043e+00 lr:1.0000e-02
2023-03-28 20:26:40,271 			Learning rate: weights:   1.000e-02    
2023-03-28 20:26:40,271 			Last test performance: 83.69%
2023-03-28 20:26:40,271 ----------------
2023-03-28 20:26:44,316   11  =>  49   		Training 486 pattern with 82.92% 	Forward time: 	 3.93 sec
2023-03-28 20:26:44,316 			Loss:    3.539e-01    			Backward time: 	 0.11 sec 
2023-03-28 20:26:44,317 ADAM: Layer 0 -> dw_min:9.9628e-01  dw_max:1.0040e+00 lr:1.0000e-02
2023-03-28 20:26:44,317 ADAM: Layer 1 -> dw_min:9.9383e-01  dw_max:1.0084e+00 lr:1.0000e-02
2023-03-28 20:26:44,317 ADAM: Layer 2 -> dw_min:9.8968e-01  dw_max:1.0068e+00 lr:1.0000e-02
2023-03-28 20:26:44,317 ADAM: Layer 3 -> dw_min:9.9590e-01  dw_max:1.0049e+00 lr:1.0000e-02
2023-03-28 20:26:44,335 			Learning rate: weights:   1.000e-02    
2023-03-28 20:26:44,335 			Last test performance: 83.69%
2023-03-28 20:26:44,335 ----------------
2023-03-28 20:26:48,378   11  =>  50   		Training 486 pattern with 86.04% 	Forward time: 	 3.92 sec
2023-03-28 20:26:48,378 			Loss:    3.357e-01    			Backward time: 	 0.11 sec 
2023-03-28 20:26:48,378 ADAM: Layer 0 -> dw_min:9.9675e-01  dw_max:1.0040e+00 lr:1.0000e-02
2023-03-28 20:26:48,378 ADAM: Layer 1 -> dw_min:9.9446e-01  dw_max:1.0072e+00 lr:1.0000e-02
2023-03-28 20:26:48,378 ADAM: Layer 2 -> dw_min:9.9071e-01  dw_max:1.0067e+00 lr:1.0000e-02
2023-03-28 20:26:48,378 ADAM: Layer 3 -> dw_min:9.9559e-01  dw_max:1.0048e+00 lr:1.0000e-02
2023-03-28 20:26:48,398 			Learning rate: weights:   1.000e-02    
2023-03-28 20:26:48,398 			Last test performance: 83.69%
2023-03-28 20:26:48,398 ----------------
2023-03-28 20:26:52,441   11  =>  51   		Training 486 pattern with 83.33% 	Forward time: 	 3.92 sec
2023-03-28 20:26:52,441 			Loss:    3.806e-01    			Backward time: 	 0.11 sec 
2023-03-28 20:26:52,442 ADAM: Layer 0 -> dw_min:9.9618e-01  dw_max:1.0040e+00 lr:1.0000e-02
2023-03-28 20:26:52,442 ADAM: Layer 1 -> dw_min:9.9356e-01  dw_max:1.0067e+00 lr:1.0000e-02
2023-03-28 20:26:52,442 ADAM: Layer 2 -> dw_min:9.9056e-01  dw_max:1.0069e+00 lr:1.0000e-02
2023-03-28 20:26:52,442 ADAM: Layer 3 -> dw_min:9.9539e-01  dw_max:1.0047e+00 lr:1.0000e-02
2023-03-28 20:26:52,518 			Learning rate: weights:   1.000e-02    
2023-03-28 20:26:52,518 			Last test performance: 83.69%
2023-03-28 20:26:52,518 ----------------
2023-03-28 20:26:56,562   11  =>  52   		Training 486 pattern with 86.04% 	Forward time: 	 3.92 sec
2023-03-28 20:26:56,562 			Loss:    3.269e-01    			Backward time: 	 0.11 sec 
2023-03-28 20:26:56,562 ADAM: Layer 0 -> dw_min:9.9638e-01  dw_max:1.0033e+00 lr:1.0000e-02
2023-03-28 20:26:56,562 ADAM: Layer 1 -> dw_min:9.9409e-01  dw_max:1.0075e+00 lr:1.0000e-02
2023-03-28 20:26:56,562 ADAM: Layer 2 -> dw_min:9.9130e-01  dw_max:1.0059e+00 lr:1.0000e-02
2023-03-28 20:26:56,562 ADAM: Layer 3 -> dw_min:9.9638e-01  dw_max:1.0042e+00 lr:1.0000e-02
2023-03-28 20:26:56,641 			Learning rate: weights:   1.000e-02    
2023-03-28 20:26:56,641 			Last test performance: 83.69%
2023-03-28 20:26:56,641 ----------------
2023-03-28 20:27:00,682   11  =>  53   		Training 486 pattern with 85.21% 	Forward time: 	 3.92 sec
2023-03-28 20:27:00,682 			Loss:    3.443e-01    			Backward time: 	 0.11 sec 
2023-03-28 20:27:00,683 ADAM: Layer 0 -> dw_min:9.9584e-01  dw_max:1.0040e+00 lr:1.0000e-02
2023-03-28 20:27:00,683 ADAM: Layer 1 -> dw_min:9.9365e-01  dw_max:1.0071e+00 lr:1.0000e-02
2023-03-28 20:27:00,683 ADAM: Layer 2 -> dw_min:9.9050e-01  dw_max:1.0084e+00 lr:1.0000e-02
2023-03-28 20:27:00,683 ADAM: Layer 3 -> dw_min:9.9638e-01  dw_max:1.0048e+00 lr:1.0000e-02
2023-03-28 20:27:00,737 			Learning rate: weights:   1.000e-02    
2023-03-28 20:27:00,737 			Last test performance: 83.69%
2023-03-28 20:27:00,737 ----------------
2023-03-28 20:27:04,781   11  =>  54   		Training 486 pattern with 87.08% 	Forward time: 	 3.92 sec
2023-03-28 20:27:04,781 			Loss:    3.204e-01    			Backward time: 	 0.11 sec 
2023-03-28 20:27:04,781 ADAM: Layer 0 -> dw_min:9.9676e-01  dw_max:1.0033e+00 lr:1.0000e-02
2023-03-28 20:27:04,781 ADAM: Layer 1 -> dw_min:9.9389e-01  dw_max:1.0055e+00 lr:1.0000e-02
2023-03-28 20:27:04,782 ADAM: Layer 2 -> dw_min:9.9146e-01  dw_max:1.0077e+00 lr:1.0000e-02
2023-03-28 20:27:04,782 ADAM: Layer 3 -> dw_min:9.9584e-01  dw_max:1.0039e+00 lr:1.0000e-02
2023-03-28 20:27:04,897 			Learning rate: weights:   1.000e-02    
2023-03-28 20:27:04,897 			Last test performance: 83.69%
2023-03-28 20:27:04,897 ----------------
2023-03-28 20:27:08,941   11  =>  55   		Training 486 pattern with 82.29% 	Forward time: 	 3.92 sec
2023-03-28 20:27:08,941 			Loss:    3.621e-01    			Backward time: 	 0.11 sec 
2023-03-28 20:27:08,941 ADAM: Layer 0 -> dw_min:9.9677e-01  dw_max:1.0031e+00 lr:1.0000e-02
2023-03-28 20:27:08,941 ADAM: Layer 1 -> dw_min:9.9334e-01  dw_max:1.0068e+00 lr:1.0000e-02
2023-03-28 20:27:08,941 ADAM: Layer 2 -> dw_min:9.9228e-01  dw_max:1.0080e+00 lr:1.0000e-02
2023-03-28 20:27:08,941 ADAM: Layer 3 -> dw_min:9.9626e-01  dw_max:1.0044e+00 lr:1.0000e-02
2023-03-28 20:27:08,962 			Learning rate: weights:   1.000e-02    
2023-03-28 20:27:08,962 			Last test performance: 83.69%
2023-03-28 20:27:08,962 ----------------
2023-03-28 20:27:13,005   11  =>  56   		Training 486 pattern with 86.04% 	Forward time: 	 3.92 sec
2023-03-28 20:27:13,005 			Loss:    3.027e-01    			Backward time: 	 0.11 sec 
2023-03-28 20:27:13,005 ADAM: Layer 0 -> dw_min:9.9739e-01  dw_max:1.0028e+00 lr:1.0000e-02
2023-03-28 20:27:13,006 ADAM: Layer 1 -> dw_min:9.9218e-01  dw_max:1.0066e+00 lr:1.0000e-02
2023-03-28 20:27:13,006 ADAM: Layer 2 -> dw_min:9.9105e-01  dw_max:1.0079e+00 lr:1.0000e-02
2023-03-28 20:27:13,006 ADAM: Layer 3 -> dw_min:9.9654e-01  dw_max:1.0038e+00 lr:1.0000e-02
2023-03-28 20:27:13,084 			Learning rate: weights:   1.000e-02    
2023-03-28 20:27:13,084 			Last test performance: 83.69%
2023-03-28 20:27:13,084 ----------------
2023-03-28 20:27:17,129   11  =>  57   		Training 486 pattern with 83.12% 	Forward time: 	 3.93 sec
2023-03-28 20:27:17,129 			Loss:    3.842e-01    			Backward time: 	 0.11 sec 
2023-03-28 20:27:17,129 ADAM: Layer 0 -> dw_min:9.9687e-01  dw_max:1.0029e+00 lr:1.0000e-02
2023-03-28 20:27:17,129 ADAM: Layer 1 -> dw_min:9.9197e-01  dw_max:1.0059e+00 lr:1.0000e-02
2023-03-28 20:27:17,129 ADAM: Layer 2 -> dw_min:9.9088e-01  dw_max:1.0092e+00 lr:1.0000e-02
2023-03-28 20:27:17,129 ADAM: Layer 3 -> dw_min:9.9616e-01  dw_max:1.0041e+00 lr:1.0000e-02
2023-03-28 20:27:17,208 			Learning rate: weights:   1.000e-02    
2023-03-28 20:27:17,208 			Last test performance: 83.69%
2023-03-28 20:27:17,208 ----------------
2023-03-28 20:27:21,251   11  =>  58   		Training 486 pattern with 85.21% 	Forward time: 	 3.92 sec
2023-03-28 20:27:21,252 			Loss:    3.189e-01    			Backward time: 	 0.11 sec 
2023-03-28 20:27:21,252 ADAM: Layer 0 -> dw_min:9.9645e-01  dw_max:1.0029e+00 lr:1.0000e-02
2023-03-28 20:27:21,252 ADAM: Layer 1 -> dw_min:9.9139e-01  dw_max:1.0057e+00 lr:1.0000e-02
2023-03-28 20:27:21,252 ADAM: Layer 2 -> dw_min:9.9157e-01  dw_max:1.0101e+00 lr:1.0000e-02
2023-03-28 20:27:21,252 ADAM: Layer 3 -> dw_min:9.9636e-01  dw_max:1.0035e+00 lr:1.0000e-02
2023-03-28 20:27:21,326 			Learning rate: weights:   1.000e-02    
2023-03-28 20:27:21,327 			Last test performance: 83.69%
2023-03-28 20:27:21,327 ----------------
2023-03-28 20:27:25,374   11  =>  59   		Training 486 pattern with 86.46% 	Forward time: 	 3.93 sec
2023-03-28 20:27:25,374 			Loss:    3.061e-01    			Backward time: 	 0.11 sec 
2023-03-28 20:27:25,374 ADAM: Layer 0 -> dw_min:9.9703e-01  dw_max:1.0026e+00 lr:1.0000e-02
2023-03-28 20:27:25,374 ADAM: Layer 1 -> dw_min:9.9166e-01  dw_max:1.0053e+00 lr:1.0000e-02
2023-03-28 20:27:25,374 ADAM: Layer 2 -> dw_min:9.9210e-01  dw_max:1.0093e+00 lr:1.0000e-02
2023-03-28 20:27:25,374 ADAM: Layer 3 -> dw_min:9.9564e-01  dw_max:1.0034e+00 lr:1.0000e-02
2023-03-28 20:27:25,447 			Learning rate: weights:   1.000e-02    
2023-03-28 20:27:25,448 			Last test performance: 83.69%
2023-03-28 20:27:25,448 ----------------
2023-03-28 20:27:29,493   11  =>  60   		Training 486 pattern with 85.62% 	Forward time: 	 3.93 sec
2023-03-28 20:27:29,493 			Loss:    3.106e-01    			Backward time: 	 0.11 sec 
2023-03-28 20:27:29,493 ADAM: Layer 0 -> dw_min:9.9718e-01  dw_max:1.0026e+00 lr:1.0000e-02
2023-03-28 20:27:29,493 ADAM: Layer 1 -> dw_min:9.9146e-01  dw_max:1.0053e+00 lr:1.0000e-02
2023-03-28 20:27:29,494 ADAM: Layer 2 -> dw_min:9.9156e-01  dw_max:1.0081e+00 lr:1.0000e-02
2023-03-28 20:27:29,494 ADAM: Layer 3 -> dw_min:9.9594e-01  dw_max:1.0038e+00 lr:1.0000e-02
2023-03-28 20:27:29,573 			Learning rate: weights:   1.000e-02    
2023-03-28 20:27:29,573 			Last test performance: 83.69%
2023-03-28 20:27:29,573 ----------------
2023-03-28 20:27:33,618   11  =>  61   		Training 486 pattern with 86.25% 	Forward time: 	 3.93 sec
2023-03-28 20:27:33,618 			Loss:    3.324e-01    			Backward time: 	 0.11 sec 
2023-03-28 20:27:33,618 ADAM: Layer 0 -> dw_min:9.9674e-01  dw_max:1.0024e+00 lr:1.0000e-02
2023-03-28 20:27:33,619 ADAM: Layer 1 -> dw_min:9.9252e-01  dw_max:1.0045e+00 lr:1.0000e-02
2023-03-28 20:27:33,619 ADAM: Layer 2 -> dw_min:9.8963e-01  dw_max:1.0098e+00 lr:1.0000e-02
2023-03-28 20:27:33,619 ADAM: Layer 3 -> dw_min:9.9638e-01  dw_max:1.0033e+00 lr:1.0000e-02
2023-03-28 20:27:33,673 			Learning rate: weights:   1.000e-02    
2023-03-28 20:27:33,673 			Last test performance: 83.69%
2023-03-28 20:27:33,673 ----------------
2023-03-28 20:27:37,717   11  =>  62   		Training 486 pattern with 83.75% 	Forward time: 	 3.93 sec
2023-03-28 20:27:37,717 			Loss:    3.592e-01    			Backward time: 	 0.11 sec 
2023-03-28 20:27:37,718 ADAM: Layer 0 -> dw_min:9.9747e-01  dw_max:1.0022e+00 lr:1.0000e-02
2023-03-28 20:27:37,718 ADAM: Layer 1 -> dw_min:9.9336e-01  dw_max:1.0052e+00 lr:1.0000e-02
2023-03-28 20:27:37,718 ADAM: Layer 2 -> dw_min:9.9118e-01  dw_max:1.0120e+00 lr:1.0000e-02
2023-03-28 20:27:37,718 ADAM: Layer 3 -> dw_min:9.9579e-01  dw_max:1.0037e+00 lr:1.0000e-02
2023-03-28 20:27:37,794 			Learning rate: weights:   1.000e-02    
2023-03-28 20:27:37,794 			Last test performance: 83.69%
2023-03-28 20:27:37,795 ----------------
2023-03-28 20:27:41,839   11  =>  63   		Training 486 pattern with 87.71% 	Forward time: 	 3.92 sec
2023-03-28 20:27:41,839 			Loss:    2.911e-01    			Backward time: 	 0.11 sec 
2023-03-28 20:27:41,839 ADAM: Layer 0 -> dw_min:9.9843e-01  dw_max:1.0023e+00 lr:1.0000e-02
2023-03-28 20:27:41,839 ADAM: Layer 1 -> dw_min:9.9393e-01  dw_max:1.0054e+00 lr:1.0000e-02
2023-03-28 20:27:41,839 ADAM: Layer 2 -> dw_min:9.8925e-01  dw_max:1.0108e+00 lr:1.0000e-02
2023-03-28 20:27:41,839 ADAM: Layer 3 -> dw_min:9.9575e-01  dw_max:1.0037e+00 lr:1.0000e-02
2023-03-28 20:27:41,944 			Learning rate: weights:   1.000e-02    
2023-03-28 20:27:41,944 			Last test performance: 83.69%
2023-03-28 20:27:41,944 ----------------
2023-03-28 20:27:45,988   11  =>  64   		Training 486 pattern with 82.50% 	Forward time: 	 3.92 sec
2023-03-28 20:27:45,988 			Loss:    3.640e-01    			Backward time: 	 0.11 sec 
2023-03-28 20:27:45,988 ADAM: Layer 0 -> dw_min:9.9875e-01  dw_max:1.0023e+00 lr:1.0000e-02
2023-03-28 20:27:45,988 ADAM: Layer 1 -> dw_min:9.9350e-01  dw_max:1.0055e+00 lr:1.0000e-02
2023-03-28 20:27:45,988 ADAM: Layer 2 -> dw_min:9.9036e-01  dw_max:1.0098e+00 lr:1.0000e-02
2023-03-28 20:27:45,988 ADAM: Layer 3 -> dw_min:9.9454e-01  dw_max:1.0038e+00 lr:1.0000e-02
2023-03-28 20:27:46,065 			Learning rate: weights:   1.000e-02    
2023-03-28 20:27:46,065 			Last test performance: 83.69%
2023-03-28 20:27:46,065 ----------------
2023-03-28 20:27:50,108   11  =>  65   		Training 486 pattern with 85.62% 	Forward time: 	 3.92 sec
2023-03-28 20:27:50,108 			Loss:    2.883e-01    			Backward time: 	 0.11 sec 
2023-03-28 20:27:50,108 ADAM: Layer 0 -> dw_min:9.9837e-01  dw_max:1.0018e+00 lr:1.0000e-02
2023-03-28 20:27:50,108 ADAM: Layer 1 -> dw_min:9.9493e-01  dw_max:1.0043e+00 lr:1.0000e-02
2023-03-28 20:27:50,108 ADAM: Layer 2 -> dw_min:9.9127e-01  dw_max:1.0088e+00 lr:1.0000e-02
2023-03-28 20:27:50,109 ADAM: Layer 3 -> dw_min:9.9512e-01  dw_max:1.0039e+00 lr:1.0000e-02
2023-03-28 20:27:50,193 			Learning rate: weights:   1.000e-02    
2023-03-28 20:27:50,194 			Last test performance: 83.69%
2023-03-28 20:27:50,194 ----------------
2023-03-28 20:27:54,238   11  =>  66   		Training 486 pattern with 83.33% 	Forward time: 	 3.92 sec
2023-03-28 20:27:54,238 			Loss:    3.599e-01    			Backward time: 	 0.11 sec 
2023-03-28 20:27:54,238 ADAM: Layer 0 -> dw_min:9.9762e-01  dw_max:1.0019e+00 lr:1.0000e-02
2023-03-28 20:27:54,238 ADAM: Layer 1 -> dw_min:9.9584e-01  dw_max:1.0046e+00 lr:1.0000e-02
2023-03-28 20:27:54,238 ADAM: Layer 2 -> dw_min:9.9216e-01  dw_max:1.0085e+00 lr:1.0000e-02
2023-03-28 20:27:54,238 ADAM: Layer 3 -> dw_min:9.9541e-01  dw_max:1.0039e+00 lr:1.0000e-02
2023-03-28 20:27:54,257 			Learning rate: weights:   1.000e-02    
2023-03-28 20:27:54,257 			Last test performance: 83.69%
2023-03-28 20:27:54,257 ----------------
2023-03-28 20:27:58,301   11  =>  67   		Training 486 pattern with 84.58% 	Forward time: 	 3.92 sec
2023-03-28 20:27:58,301 			Loss:    3.127e-01    			Backward time: 	 0.11 sec 
2023-03-28 20:27:58,301 ADAM: Layer 0 -> dw_min:9.9692e-01  dw_max:1.0026e+00 lr:1.0000e-02
2023-03-28 20:27:58,302 ADAM: Layer 1 -> dw_min:9.9553e-01  dw_max:1.0066e+00 lr:1.0000e-02
2023-03-28 20:27:58,302 ADAM: Layer 2 -> dw_min:9.9301e-01  dw_max:1.0093e+00 lr:1.0000e-02
2023-03-28 20:27:58,302 ADAM: Layer 3 -> dw_min:9.9558e-01  dw_max:1.0045e+00 lr:1.0000e-02
2023-03-28 20:27:58,482 			Learning rate: weights:   1.000e-02    
2023-03-28 20:27:58,482 			Last test performance: 83.69%
2023-03-28 20:27:58,482 ----------------
2023-03-28 20:28:02,528   11  =>  68   		Training 486 pattern with 85.00% 	Forward time: 	 3.93 sec
2023-03-28 20:28:02,528 			Loss:    3.156e-01    			Backward time: 	 0.11 sec 
2023-03-28 20:28:02,528 ADAM: Layer 0 -> dw_min:9.9588e-01  dw_max:1.0032e+00 lr:1.0000e-02
2023-03-28 20:28:02,528 ADAM: Layer 1 -> dw_min:9.9480e-01  dw_max:1.0065e+00 lr:1.0000e-02
2023-03-28 20:28:02,528 ADAM: Layer 2 -> dw_min:9.8803e-01  dw_max:1.0081e+00 lr:1.0000e-02
2023-03-28 20:28:02,528 ADAM: Layer 3 -> dw_min:9.9476e-01  dw_max:1.0049e+00 lr:1.0000e-02
2023-03-28 20:28:02,631 			Learning rate: weights:   1.000e-02    
2023-03-28 20:28:02,631 			Last test performance: 83.69%
2023-03-28 20:28:02,631 ----------------
2023-03-28 20:28:06,675   11  =>  69   		Training 486 pattern with 84.79% 	Forward time: 	 3.92 sec
2023-03-28 20:28:06,675 			Loss:    3.308e-01    			Backward time: 	 0.11 sec 
2023-03-28 20:28:06,675 ADAM: Layer 0 -> dw_min:9.9604e-01  dw_max:1.0033e+00 lr:1.0000e-02
2023-03-28 20:28:06,675 ADAM: Layer 1 -> dw_min:9.9456e-01  dw_max:1.0062e+00 lr:1.0000e-02
2023-03-28 20:28:06,675 ADAM: Layer 2 -> dw_min:9.8915e-01  dw_max:1.0077e+00 lr:1.0000e-02
2023-03-28 20:28:06,676 ADAM: Layer 3 -> dw_min:9.9426e-01  dw_max:1.0048e+00 lr:1.0000e-02
2023-03-28 20:28:06,751 			Learning rate: weights:   1.000e-02    
2023-03-28 20:28:06,751 			Last test performance: 83.69%
2023-03-28 20:28:06,751 ----------------
2023-03-28 20:28:10,795   11  =>  70   		Training 486 pattern with 85.21% 	Forward time: 	 3.92 sec
2023-03-28 20:28:10,795 			Loss:    3.242e-01    			Backward time: 	 0.11 sec 
2023-03-28 20:28:10,795 ADAM: Layer 0 -> dw_min:9.9534e-01  dw_max:1.0040e+00 lr:1.0000e-02
2023-03-28 20:28:10,795 ADAM: Layer 1 -> dw_min:9.9438e-01  dw_max:1.0075e+00 lr:1.0000e-02
2023-03-28 20:28:10,795 ADAM: Layer 2 -> dw_min:9.9039e-01  dw_max:1.0094e+00 lr:1.0000e-02
2023-03-28 20:28:10,796 ADAM: Layer 3 -> dw_min:9.9439e-01  dw_max:1.0051e+00 lr:1.0000e-02
2023-03-28 20:28:10,873 			Learning rate: weights:   1.000e-02    
2023-03-28 20:28:10,873 			Last test performance: 83.69%
2023-03-28 20:28:10,873 ----------------
2023-03-28 20:28:14,919   11  =>  71   		Training 486 pattern with 86.25% 	Forward time: 	 3.93 sec
2023-03-28 20:28:14,919 			Loss:    2.998e-01    			Backward time: 	 0.11 sec 
2023-03-28 20:28:14,920 ADAM: Layer 0 -> dw_min:9.9618e-01  dw_max:1.0038e+00 lr:1.0000e-02
2023-03-28 20:28:14,920 ADAM: Layer 1 -> dw_min:9.9423e-01  dw_max:1.0078e+00 lr:1.0000e-02
2023-03-28 20:28:14,920 ADAM: Layer 2 -> dw_min:9.9165e-01  dw_max:1.0096e+00 lr:1.0000e-02
2023-03-28 20:28:14,920 ADAM: Layer 3 -> dw_min:9.9570e-01  dw_max:1.0053e+00 lr:1.0000e-02
2023-03-28 20:28:14,996 			Learning rate: weights:   1.000e-02    
2023-03-28 20:28:14,996 			Last test performance: 83.69%
2023-03-28 20:28:14,996 ----------------
2023-03-28 20:28:19,042   11  =>  72   		Training 486 pattern with 86.25% 	Forward time: 	 3.93 sec
2023-03-28 20:28:19,042 			Loss:    2.955e-01    			Backward time: 	 0.11 sec 
2023-03-28 20:28:19,042 ADAM: Layer 0 -> dw_min:9.9593e-01  dw_max:1.0047e+00 lr:1.0000e-02
2023-03-28 20:28:19,042 ADAM: Layer 1 -> dw_min:9.9443e-01  dw_max:1.0087e+00 lr:1.0000e-02
2023-03-28 20:28:19,042 ADAM: Layer 2 -> dw_min:9.9216e-01  dw_max:1.0094e+00 lr:1.0000e-02
2023-03-28 20:28:19,042 ADAM: Layer 3 -> dw_min:9.9555e-01  dw_max:1.0050e+00 lr:1.0000e-02
2023-03-28 20:28:19,196 			Learning rate: weights:   1.000e-02    
2023-03-28 20:28:19,196 			Last test performance: 83.69%
2023-03-28 20:28:19,196 ----------------
2023-03-28 20:28:23,245   11  =>  73   		Training 486 pattern with 87.92% 	Forward time: 	 3.93 sec
2023-03-28 20:28:23,245 			Loss:    2.861e-01    			Backward time: 	 0.11 sec 
2023-03-28 20:28:23,245 ADAM: Layer 0 -> dw_min:9.9561e-01  dw_max:1.0054e+00 lr:1.0000e-02
2023-03-28 20:28:23,246 ADAM: Layer 1 -> dw_min:9.9454e-01  dw_max:1.0097e+00 lr:1.0000e-02
2023-03-28 20:28:23,246 ADAM: Layer 2 -> dw_min:9.9238e-01  dw_max:1.0085e+00 lr:1.0000e-02
2023-03-28 20:28:23,246 ADAM: Layer 3 -> dw_min:9.9522e-01  dw_max:1.0055e+00 lr:1.0000e-02
2023-03-28 20:28:23,327 			Learning rate: weights:   1.000e-02    
2023-03-28 20:28:23,327 			Last test performance: 83.69%
2023-03-28 20:28:23,327 ----------------
2023-03-28 20:28:27,371   11  =>  74   		Training 486 pattern with 85.00% 	Forward time: 	 3.92 sec
2023-03-28 20:28:27,371 			Loss:    3.298e-01    			Backward time: 	 0.11 sec 
2023-03-28 20:28:27,371 ADAM: Layer 0 -> dw_min:9.9506e-01  dw_max:1.0061e+00 lr:1.0000e-02
2023-03-28 20:28:27,371 ADAM: Layer 1 -> dw_min:9.9005e-01  dw_max:1.0102e+00 lr:1.0000e-02
2023-03-28 20:28:27,371 ADAM: Layer 2 -> dw_min:9.9038e-01  dw_max:1.0087e+00 lr:1.0000e-02
2023-03-28 20:28:27,372 ADAM: Layer 3 -> dw_min:9.9463e-01  dw_max:1.0059e+00 lr:1.0000e-02
2023-03-28 20:28:27,506 			Learning rate: weights:   1.000e-02    
2023-03-28 20:28:27,506 			Last test performance: 83.69%
2023-03-28 20:28:27,506 ----------------
2023-03-28 20:28:31,550   11  =>  75   		Training 486 pattern with 86.04% 	Forward time: 	 3.92 sec
2023-03-28 20:28:31,550 			Loss:    3.026e-01    			Backward time: 	 0.11 sec 
2023-03-28 20:28:31,550 ADAM: Layer 0 -> dw_min:9.9484e-01  dw_max:1.0066e+00 lr:1.0000e-02
2023-03-28 20:28:31,550 ADAM: Layer 1 -> dw_min:9.9033e-01  dw_max:1.0096e+00 lr:1.0000e-02
2023-03-28 20:28:31,551 ADAM: Layer 2 -> dw_min:9.9097e-01  dw_max:1.0091e+00 lr:1.0000e-02
2023-03-28 20:28:31,551 ADAM: Layer 3 -> dw_min:9.9539e-01  dw_max:1.0061e+00 lr:1.0000e-02
2023-03-28 20:28:31,569 			Learning rate: weights:   1.000e-02    
2023-03-28 20:28:31,569 			Last test performance: 83.69%
2023-03-28 20:28:31,569 ----------------
2023-03-28 20:28:35,614   11  =>  76   		Training 486 pattern with 85.42% 	Forward time: 	 3.93 sec
2023-03-28 20:28:35,615 			Loss:    3.540e-01    			Backward time: 	 0.11 sec 
2023-03-28 20:28:35,615 ADAM: Layer 0 -> dw_min:9.9403e-01  dw_max:1.0070e+00 lr:1.0000e-02
2023-03-28 20:28:35,615 ADAM: Layer 1 -> dw_min:9.9017e-01  dw_max:1.0089e+00 lr:1.0000e-02
2023-03-28 20:28:35,615 ADAM: Layer 2 -> dw_min:9.9199e-01  dw_max:1.0103e+00 lr:1.0000e-02
2023-03-28 20:28:35,615 ADAM: Layer 3 -> dw_min:9.9510e-01  dw_max:1.0064e+00 lr:1.0000e-02
2023-03-28 20:28:35,694 			Learning rate: weights:   1.000e-02    
2023-03-28 20:28:35,694 			Last test performance: 83.69%
2023-03-28 20:28:35,694 ----------------
2023-03-28 20:28:39,738   11  =>  77   		Training 486 pattern with 85.83% 	Forward time: 	 3.92 sec
2023-03-28 20:28:39,738 			Loss:    3.315e-01    			Backward time: 	 0.11 sec 
2023-03-28 20:28:39,738 ADAM: Layer 0 -> dw_min:9.9416e-01  dw_max:1.0063e+00 lr:1.0000e-02
2023-03-28 20:28:39,738 ADAM: Layer 1 -> dw_min:9.9110e-01  dw_max:1.0083e+00 lr:1.0000e-02
2023-03-28 20:28:39,738 ADAM: Layer 2 -> dw_min:9.8864e-01  dw_max:1.0084e+00 lr:1.0000e-02
2023-03-28 20:28:39,739 ADAM: Layer 3 -> dw_min:9.9535e-01  dw_max:1.0059e+00 lr:1.0000e-02
2023-03-28 20:28:39,809 			Learning rate: weights:   1.000e-02    
2023-03-28 20:28:39,809 			Last test performance: 83.69%
2023-03-28 20:28:39,809 ----------------
2023-03-28 20:28:43,854   11  =>  78   		Training 486 pattern with 85.42% 	Forward time: 	 3.93 sec
2023-03-28 20:28:43,854 			Loss:    3.386e-01    			Backward time: 	 0.11 sec 
2023-03-28 20:28:43,854 ADAM: Layer 0 -> dw_min:9.9470e-01  dw_max:1.0060e+00 lr:1.0000e-02
2023-03-28 20:28:43,854 ADAM: Layer 1 -> dw_min:9.9193e-01  dw_max:1.0072e+00 lr:1.0000e-02
2023-03-28 20:28:43,854 ADAM: Layer 2 -> dw_min:9.8825e-01  dw_max:1.0083e+00 lr:1.0000e-02
2023-03-28 20:28:43,854 ADAM: Layer 3 -> dw_min:9.9607e-01  dw_max:1.0061e+00 lr:1.0000e-02
2023-03-28 20:28:43,872 			Learning rate: weights:   1.000e-02    
2023-03-28 20:28:43,872 			Last test performance: 83.69%
2023-03-28 20:28:43,872 ----------------
2023-03-28 20:28:47,918   11  =>  79   		Training 486 pattern with 84.38% 	Forward time: 	 3.93 sec
2023-03-28 20:28:47,918 			Loss:    3.550e-01    			Backward time: 	 0.11 sec 
2023-03-28 20:28:47,918 ADAM: Layer 0 -> dw_min:9.9498e-01  dw_max:1.0064e+00 lr:1.0000e-02
2023-03-28 20:28:47,918 ADAM: Layer 1 -> dw_min:9.9333e-01  dw_max:1.0070e+00 lr:1.0000e-02
2023-03-28 20:28:47,918 ADAM: Layer 2 -> dw_min:9.9031e-01  dw_max:1.0086e+00 lr:1.0000e-02
2023-03-28 20:28:47,918 ADAM: Layer 3 -> dw_min:9.9597e-01  dw_max:1.0058e+00 lr:1.0000e-02
2023-03-28 20:28:47,935 			Learning rate: weights:   1.000e-02    
2023-03-28 20:28:47,936 			Last test performance: 83.69%
2023-03-28 20:28:47,936 ----------------
2023-03-28 20:28:51,980   11  =>  80   		Training 486 pattern with 84.38% 	Forward time: 	 3.93 sec
2023-03-28 20:28:51,980 			Loss:    3.504e-01    			Backward time: 	 0.11 sec 
2023-03-28 20:28:51,980 ADAM: Layer 0 -> dw_min:9.9414e-01  dw_max:1.0066e+00 lr:1.0000e-02
2023-03-28 20:28:51,981 ADAM: Layer 1 -> dw_min:9.8990e-01  dw_max:1.0071e+00 lr:1.0000e-02
2023-03-28 20:28:51,981 ADAM: Layer 2 -> dw_min:9.9126e-01  dw_max:1.0079e+00 lr:1.0000e-02
2023-03-28 20:28:51,981 ADAM: Layer 3 -> dw_min:9.9679e-01  dw_max:1.0058e+00 lr:1.0000e-02
2023-03-28 20:28:52,007 			Learning rate: weights:   1.000e-02    
2023-03-28 20:28:52,007 			Last test performance: 83.69%
2023-03-28 20:28:52,007 ----------------
2023-03-28 20:28:56,052   11  =>  81   		Training 486 pattern with 82.50% 	Forward time: 	 3.93 sec
2023-03-28 20:28:56,053 			Loss:    4.004e-01    			Backward time: 	 0.11 sec 
2023-03-28 20:28:56,053 ADAM: Layer 0 -> dw_min:9.9475e-01  dw_max:1.0048e+00 lr:1.0000e-02
2023-03-28 20:28:56,053 ADAM: Layer 1 -> dw_min:9.9025e-01  dw_max:1.0068e+00 lr:1.0000e-02
2023-03-28 20:28:56,053 ADAM: Layer 2 -> dw_min:9.9212e-01  dw_max:1.0086e+00 lr:1.0000e-02
2023-03-28 20:28:56,053 ADAM: Layer 3 -> dw_min:9.9561e-01  dw_max:1.0046e+00 lr:1.0000e-02
2023-03-28 20:28:56,115 			Learning rate: weights:   1.000e-02    
2023-03-28 20:28:56,115 			Last test performance: 83.69%
2023-03-28 20:28:56,115 ----------------
2023-03-28 20:29:00,158   11  =>  82   		Training 486 pattern with 83.12% 	Forward time: 	 3.92 sec
2023-03-28 20:29:00,158 			Loss:    3.853e-01    			Backward time: 	 0.11 sec 
2023-03-28 20:29:00,158 ADAM: Layer 0 -> dw_min:9.9557e-01  dw_max:1.0043e+00 lr:1.0000e-02
2023-03-28 20:29:00,158 ADAM: Layer 1 -> dw_min:9.9187e-01  dw_max:1.0068e+00 lr:1.0000e-02
2023-03-28 20:29:00,158 ADAM: Layer 2 -> dw_min:9.9189e-01  dw_max:1.0091e+00 lr:1.0000e-02
2023-03-28 20:29:00,158 ADAM: Layer 3 -> dw_min:9.9666e-01  dw_max:1.0034e+00 lr:1.0000e-02
2023-03-28 20:29:00,232 			Learning rate: weights:   1.000e-02    
2023-03-28 20:29:00,233 			Last test performance: 83.69%
2023-03-28 20:29:00,233 ----------------
2023-03-28 20:29:04,279   11  =>  83   		Training 486 pattern with 83.75% 	Forward time: 	 3.93 sec
2023-03-28 20:29:04,279 			Loss:    3.759e-01    			Backward time: 	 0.11 sec 
2023-03-28 20:29:04,279 ADAM: Layer 0 -> dw_min:9.9574e-01  dw_max:1.0029e+00 lr:1.0000e-02
2023-03-28 20:29:04,279 ADAM: Layer 1 -> dw_min:9.9293e-01  dw_max:1.0062e+00 lr:1.0000e-02
2023-03-28 20:29:04,279 ADAM: Layer 2 -> dw_min:9.9258e-01  dw_max:1.0083e+00 lr:1.0000e-02
2023-03-28 20:29:04,279 ADAM: Layer 3 -> dw_min:9.9704e-01  dw_max:1.0032e+00 lr:1.0000e-02
2023-03-28 20:29:04,355 			Learning rate: weights:   1.000e-02    
2023-03-28 20:29:04,355 			Last test performance: 83.69%
2023-03-28 20:29:04,355 ----------------
2023-03-28 20:29:08,399   11  =>  84   		Training 486 pattern with 83.96% 	Forward time: 	 3.92 sec
2023-03-28 20:29:08,399 			Loss:    3.298e-01    			Backward time: 	 0.11 sec 
2023-03-28 20:29:08,399 ADAM: Layer 0 -> dw_min:9.9600e-01  dw_max:1.0031e+00 lr:1.0000e-02
2023-03-28 20:29:08,400 ADAM: Layer 1 -> dw_min:9.9418e-01  dw_max:1.0063e+00 lr:1.0000e-02
2023-03-28 20:29:08,400 ADAM: Layer 2 -> dw_min:9.9161e-01  dw_max:1.0072e+00 lr:1.0000e-02
2023-03-28 20:29:08,400 ADAM: Layer 3 -> dw_min:9.9598e-01  dw_max:1.0033e+00 lr:1.0000e-02
2023-03-28 20:29:08,474 			Learning rate: weights:   1.000e-02    
2023-03-28 20:29:08,474 			Last test performance: 83.69%
2023-03-28 20:29:08,474 ----------------
2023-03-28 20:29:12,518   11  =>  85   		Training 486 pattern with 83.33% 	Forward time: 	 3.92 sec
2023-03-28 20:29:12,518 			Loss:    3.599e-01    			Backward time: 	 0.11 sec 
2023-03-28 20:29:12,519 ADAM: Layer 0 -> dw_min:9.9650e-01  dw_max:1.0025e+00 lr:1.0000e-02
2023-03-28 20:29:12,519 ADAM: Layer 1 -> dw_min:9.9464e-01  dw_max:1.0059e+00 lr:1.0000e-02
2023-03-28 20:29:12,519 ADAM: Layer 2 -> dw_min:9.9182e-01  dw_max:1.0068e+00 lr:1.0000e-02
2023-03-28 20:29:12,519 ADAM: Layer 3 -> dw_min:9.9620e-01  dw_max:1.0040e+00 lr:1.0000e-02
2023-03-28 20:29:12,593 			Learning rate: weights:   1.000e-02    
2023-03-28 20:29:12,593 			Last test performance: 83.69%
2023-03-28 20:29:12,593 ----------------
2023-03-28 20:29:16,638   11  =>  86   		Training 486 pattern with 85.00% 	Forward time: 	 3.93 sec
2023-03-28 20:29:16,638 			Loss:    3.542e-01    			Backward time: 	 0.11 sec 
2023-03-28 20:29:16,638 ADAM: Layer 0 -> dw_min:9.9621e-01  dw_max:1.0024e+00 lr:1.0000e-02
2023-03-28 20:29:16,638 ADAM: Layer 1 -> dw_min:9.9440e-01  dw_max:1.0070e+00 lr:1.0000e-02
2023-03-28 20:29:16,638 ADAM: Layer 2 -> dw_min:9.9221e-01  dw_max:1.0071e+00 lr:1.0000e-02
2023-03-28 20:29:16,638 ADAM: Layer 3 -> dw_min:9.9702e-01  dw_max:1.0045e+00 lr:1.0000e-02
2023-03-28 20:29:16,691 			Learning rate: weights:   1.000e-02    
2023-03-28 20:29:16,692 			Last test performance: 83.69%
2023-03-28 20:29:16,692 ----------------
2023-03-28 20:29:20,737   11  =>  87   		Training 486 pattern with 84.17% 	Forward time: 	 3.93 sec
2023-03-28 20:29:20,737 			Loss:    3.640e-01    			Backward time: 	 0.11 sec 
2023-03-28 20:29:20,737 ADAM: Layer 0 -> dw_min:9.9606e-01  dw_max:1.0038e+00 lr:1.0000e-02
2023-03-28 20:29:20,737 ADAM: Layer 1 -> dw_min:9.9449e-01  dw_max:1.0066e+00 lr:1.0000e-02
2023-03-28 20:29:20,737 ADAM: Layer 2 -> dw_min:9.9143e-01  dw_max:1.0071e+00 lr:1.0000e-02
2023-03-28 20:29:20,738 ADAM: Layer 3 -> dw_min:9.9609e-01  dw_max:1.0044e+00 lr:1.0000e-02
2023-03-28 20:29:20,841 			Learning rate: weights:   1.000e-02    
2023-03-28 20:29:20,841 			Last test performance: 83.69%
2023-03-28 20:29:20,841 ----------------
2023-03-28 20:29:24,889   11  =>  88   		Training 486 pattern with 85.83% 	Forward time: 	 3.93 sec
2023-03-28 20:29:24,889 			Loss:    3.284e-01    			Backward time: 	 0.11 sec 
2023-03-28 20:29:24,889 ADAM: Layer 0 -> dw_min:9.9580e-01  dw_max:1.0043e+00 lr:1.0000e-02
2023-03-28 20:29:24,889 ADAM: Layer 1 -> dw_min:9.9393e-01  dw_max:1.0081e+00 lr:1.0000e-02
2023-03-28 20:29:24,890 ADAM: Layer 2 -> dw_min:9.9041e-01  dw_max:1.0081e+00 lr:1.0000e-02
2023-03-28 20:29:24,890 ADAM: Layer 3 -> dw_min:9.9591e-01  dw_max:1.0037e+00 lr:1.0000e-02
2023-03-28 20:29:24,964 			Learning rate: weights:   1.000e-02    
2023-03-28 20:29:24,964 			Last test performance: 83.69%
2023-03-28 20:29:24,964 ----------------
2023-03-28 20:29:29,010   11  =>  89   		Training 486 pattern with 86.04% 	Forward time: 	 3.93 sec
2023-03-28 20:29:29,010 			Loss:    3.106e-01    			Backward time: 	 0.11 sec 
2023-03-28 20:29:29,011 ADAM: Layer 0 -> dw_min:9.9578e-01  dw_max:1.0045e+00 lr:1.0000e-02
2023-03-28 20:29:29,011 ADAM: Layer 1 -> dw_min:9.9522e-01  dw_max:1.0077e+00 lr:1.0000e-02
2023-03-28 20:29:29,011 ADAM: Layer 2 -> dw_min:9.9121e-01  dw_max:1.0066e+00 lr:1.0000e-02
2023-03-28 20:29:29,011 ADAM: Layer 3 -> dw_min:9.9585e-01  dw_max:1.0039e+00 lr:1.0000e-02
2023-03-28 20:29:29,088 			Learning rate: weights:   1.000e-02    
2023-03-28 20:29:29,088 			Last test performance: 83.69%
2023-03-28 20:29:29,088 ----------------
2023-03-28 20:29:33,133   11  =>  90   		Training 486 pattern with 85.83% 	Forward time: 	 3.93 sec
2023-03-28 20:29:33,133 			Loss:    3.146e-01    			Backward time: 	 0.11 sec 
2023-03-28 20:29:33,134 ADAM: Layer 0 -> dw_min:9.9528e-01  dw_max:1.0045e+00 lr:1.0000e-02
2023-03-28 20:29:33,134 ADAM: Layer 1 -> dw_min:9.9457e-01  dw_max:1.0070e+00 lr:1.0000e-02
2023-03-28 20:29:33,134 ADAM: Layer 2 -> dw_min:9.9049e-01  dw_max:1.0069e+00 lr:1.0000e-02
2023-03-28 20:29:33,134 ADAM: Layer 3 -> dw_min:9.9501e-01  dw_max:1.0048e+00 lr:1.0000e-02
2023-03-28 20:29:33,211 			Learning rate: weights:   1.000e-02    
2023-03-28 20:29:33,211 			Last test performance: 83.69%
2023-03-28 20:29:33,211 ----------------
2023-03-28 20:29:37,256   11  =>  91   		Training 486 pattern with 88.33% 	Forward time: 	 3.93 sec
2023-03-28 20:29:37,256 			Loss:    3.041e-01    			Backward time: 	 0.11 sec 
2023-03-28 20:29:37,256 ADAM: Layer 0 -> dw_min:9.9522e-01  dw_max:1.0043e+00 lr:1.0000e-02
2023-03-28 20:29:37,257 ADAM: Layer 1 -> dw_min:9.9429e-01  dw_max:1.0062e+00 lr:1.0000e-02
2023-03-28 20:29:37,257 ADAM: Layer 2 -> dw_min:9.9053e-01  dw_max:1.0068e+00 lr:1.0000e-02
2023-03-28 20:29:37,257 ADAM: Layer 3 -> dw_min:9.9479e-01  dw_max:1.0043e+00 lr:1.0000e-02
2023-03-28 20:29:37,330 			Learning rate: weights:   1.000e-02    
2023-03-28 20:29:37,330 			Last test performance: 83.69%
2023-03-28 20:29:37,330 ----------------
2023-03-28 20:29:41,373   11  =>  92   		Training 486 pattern with 86.25% 	Forward time: 	 3.92 sec
2023-03-28 20:29:41,374 			Loss:    3.182e-01    			Backward time: 	 0.11 sec 
2023-03-28 20:29:41,374 ADAM: Layer 0 -> dw_min:9.9534e-01  dw_max:1.0045e+00 lr:1.0000e-02
2023-03-28 20:29:41,374 ADAM: Layer 1 -> dw_min:9.9447e-01  dw_max:1.0061e+00 lr:1.0000e-02
2023-03-28 20:29:41,374 ADAM: Layer 2 -> dw_min:9.9011e-01  dw_max:1.0108e+00 lr:1.0000e-02
2023-03-28 20:29:41,374 ADAM: Layer 3 -> dw_min:9.9426e-01  dw_max:1.0049e+00 lr:1.0000e-02
2023-03-28 20:29:41,394 			Learning rate: weights:   1.000e-02    
2023-03-28 20:29:41,394 			Last test performance: 83.69%
2023-03-28 20:29:41,394 ----------------
2023-03-28 20:29:45,439   11  =>  93   		Training 486 pattern with 88.33% 	Forward time: 	 3.92 sec
2023-03-28 20:29:45,439 			Loss:    2.968e-01    			Backward time: 	 0.11 sec 
2023-03-28 20:29:45,439 ADAM: Layer 0 -> dw_min:9.9611e-01  dw_max:1.0039e+00 lr:1.0000e-02
2023-03-28 20:29:45,439 ADAM: Layer 1 -> dw_min:9.9475e-01  dw_max:1.0058e+00 lr:1.0000e-02
2023-03-28 20:29:45,439 ADAM: Layer 2 -> dw_min:9.9106e-01  dw_max:1.0106e+00 lr:1.0000e-02
2023-03-28 20:29:45,439 ADAM: Layer 3 -> dw_min:9.9455e-01  dw_max:1.0044e+00 lr:1.0000e-02
2023-03-28 20:29:45,522 			Learning rate: weights:   1.000e-02    
2023-03-28 20:29:45,522 			Last test performance: 83.69%
2023-03-28 20:29:45,522 ----------------
2023-03-28 20:29:49,566   11  =>  94   		Training 486 pattern with 84.17% 	Forward time: 	 3.93 sec
2023-03-28 20:29:49,566 			Loss:    3.545e-01    			Backward time: 	 0.11 sec 
2023-03-28 20:29:49,567 ADAM: Layer 0 -> dw_min:9.9646e-01  dw_max:1.0039e+00 lr:1.0000e-02
2023-03-28 20:29:49,567 ADAM: Layer 1 -> dw_min:9.9509e-01  dw_max:1.0063e+00 lr:1.0000e-02
2023-03-28 20:29:49,567 ADAM: Layer 2 -> dw_min:9.9178e-01  dw_max:1.0096e+00 lr:1.0000e-02
2023-03-28 20:29:49,567 ADAM: Layer 3 -> dw_min:9.9558e-01  dw_max:1.0051e+00 lr:1.0000e-02
2023-03-28 20:29:49,645 			Learning rate: weights:   1.000e-02    
2023-03-28 20:29:49,645 			Last test performance: 83.69%
2023-03-28 20:29:49,645 ----------------
2023-03-28 20:29:53,688   11  =>  95   		Training 486 pattern with 87.50% 	Forward time: 	 3.92 sec
2023-03-28 20:29:53,688 			Loss:    3.006e-01    			Backward time: 	 0.11 sec 
2023-03-28 20:29:53,689 ADAM: Layer 0 -> dw_min:9.9679e-01  dw_max:1.0032e+00 lr:1.0000e-02
2023-03-28 20:29:53,689 ADAM: Layer 1 -> dw_min:9.9505e-01  dw_max:1.0063e+00 lr:1.0000e-02
2023-03-28 20:29:53,689 ADAM: Layer 2 -> dw_min:9.9215e-01  dw_max:1.0088e+00 lr:1.0000e-02
2023-03-28 20:29:53,689 ADAM: Layer 3 -> dw_min:9.9581e-01  dw_max:1.0046e+00 lr:1.0000e-02
2023-03-28 20:29:53,765 			Learning rate: weights:   1.000e-02    
2023-03-28 20:29:53,765 			Last test performance: 83.69%
2023-03-28 20:29:53,765 ----------------
2023-03-28 20:29:57,808   11  =>  96   		Training 486 pattern with 84.38% 	Forward time: 	 3.92 sec
2023-03-28 20:29:57,808 			Loss:    3.345e-01    			Backward time: 	 0.11 sec 
2023-03-28 20:29:57,809 ADAM: Layer 0 -> dw_min:9.9692e-01  dw_max:1.0030e+00 lr:1.0000e-02
2023-03-28 20:29:57,809 ADAM: Layer 1 -> dw_min:9.9482e-01  dw_max:1.0059e+00 lr:1.0000e-02
2023-03-28 20:29:57,809 ADAM: Layer 2 -> dw_min:9.9100e-01  dw_max:1.0080e+00 lr:1.0000e-02
2023-03-28 20:29:57,809 ADAM: Layer 3 -> dw_min:9.9606e-01  dw_max:1.0035e+00 lr:1.0000e-02
2023-03-28 20:29:57,835 			Learning rate: weights:   1.000e-02    
2023-03-28 20:29:57,835 			Last test performance: 83.69%
2023-03-28 20:29:57,835 ----------------
2023-03-28 20:30:01,879   11  =>  97   		Training 486 pattern with 86.67% 	Forward time: 	 3.93 sec
2023-03-28 20:30:01,879 			Loss:    3.337e-01    			Backward time: 	 0.11 sec 
2023-03-28 20:30:01,880 ADAM: Layer 0 -> dw_min:9.9731e-01  dw_max:1.0028e+00 lr:1.0000e-02
2023-03-28 20:30:01,880 ADAM: Layer 1 -> dw_min:9.9543e-01  dw_max:1.0062e+00 lr:1.0000e-02
2023-03-28 20:30:01,880 ADAM: Layer 2 -> dw_min:9.9203e-01  dw_max:1.0078e+00 lr:1.0000e-02
2023-03-28 20:30:01,880 ADAM: Layer 3 -> dw_min:9.9662e-01  dw_max:1.0036e+00 lr:1.0000e-02
2023-03-28 20:30:01,906 			Learning rate: weights:   1.000e-02    
2023-03-28 20:30:01,906 			Last test performance: 83.69%
2023-03-28 20:30:01,906 ----------------
2023-03-28 20:30:05,953   11  =>  98   		Training 486 pattern with 85.62% 	Forward time: 	 3.93 sec
2023-03-28 20:30:05,953 			Loss:    3.417e-01    			Backward time: 	 0.11 sec 
2023-03-28 20:30:05,954 ADAM: Layer 0 -> dw_min:9.9764e-01  dw_max:1.0027e+00 lr:1.0000e-02
2023-03-28 20:30:05,954 ADAM: Layer 1 -> dw_min:9.9465e-01  dw_max:1.0069e+00 lr:1.0000e-02
2023-03-28 20:30:05,954 ADAM: Layer 2 -> dw_min:9.8748e-01  dw_max:1.0087e+00 lr:1.0000e-02
2023-03-28 20:30:05,954 ADAM: Layer 3 -> dw_min:9.9615e-01  dw_max:1.0058e+00 lr:1.0000e-02
2023-03-28 20:30:06,029 			Learning rate: weights:   1.000e-02    
2023-03-28 20:30:06,029 			Last test performance: 83.69%
2023-03-28 20:30:06,029 ----------------
2023-03-28 20:30:10,074   11  =>  99   		Training 486 pattern with 87.29% 	Forward time: 	 3.93 sec
2023-03-28 20:30:10,074 			Loss:    3.291e-01    			Backward time: 	 0.11 sec 
2023-03-28 20:30:10,074 ADAM: Layer 0 -> dw_min:9.9732e-01  dw_max:1.0023e+00 lr:1.0000e-02
2023-03-28 20:30:10,074 ADAM: Layer 1 -> dw_min:9.9524e-01  dw_max:1.0067e+00 lr:1.0000e-02
2023-03-28 20:30:10,074 ADAM: Layer 2 -> dw_min:9.8892e-01  dw_max:1.0072e+00 lr:1.0000e-02
2023-03-28 20:30:10,074 ADAM: Layer 3 -> dw_min:9.9692e-01  dw_max:1.0051e+00 lr:1.0000e-02
2023-03-28 20:30:10,153 			Learning rate: weights:   1.000e-02    
2023-03-28 20:30:10,153 			Last test performance: 83.69%
2023-03-28 20:30:10,154 ----------------
2023-03-28 20:30:14,199   11  => 100   		Training 486 pattern with 83.96% 	Forward time: 	 3.93 sec
2023-03-28 20:30:14,199 			Loss:    3.580e-01    			Backward time: 	 0.11 sec 
2023-03-28 20:30:14,199 ADAM: Layer 0 -> dw_min:9.9703e-01  dw_max:1.0026e+00 lr:1.0000e-02
2023-03-28 20:30:14,199 ADAM: Layer 1 -> dw_min:9.9398e-01  dw_max:1.0087e+00 lr:1.0000e-02
2023-03-28 20:30:14,199 ADAM: Layer 2 -> dw_min:9.8978e-01  dw_max:1.0079e+00 lr:1.0000e-02
2023-03-28 20:30:14,200 ADAM: Layer 3 -> dw_min:9.9655e-01  dw_max:1.0047e+00 lr:1.0000e-02
2023-03-28 20:30:14,283 			Learning rate: weights:   1.000e-02    
2023-03-28 20:30:14,283 			Last test performance: 83.69%
2023-03-28 20:30:14,283 ----------------
2023-03-28 20:30:18,329   11  => 101   		Training 486 pattern with 86.67% 	Forward time: 	 3.93 sec
2023-03-28 20:30:18,329 			Loss:    3.213e-01    			Backward time: 	 0.11 sec 
2023-03-28 20:30:18,329 ADAM: Layer 0 -> dw_min:9.9679e-01  dw_max:1.0027e+00 lr:1.0000e-02
2023-03-28 20:30:18,329 ADAM: Layer 1 -> dw_min:9.9428e-01  dw_max:1.0080e+00 lr:1.0000e-02
2023-03-28 20:30:18,329 ADAM: Layer 2 -> dw_min:9.9067e-01  dw_max:1.0074e+00 lr:1.0000e-02
2023-03-28 20:30:18,329 ADAM: Layer 3 -> dw_min:9.9658e-01  dw_max:1.0040e+00 lr:1.0000e-02
2023-03-28 20:30:18,404 			Learning rate: weights:   1.000e-02    
2023-03-28 20:30:18,404 			Last test performance: 83.69%
2023-03-28 20:30:18,404 ----------------
2023-03-28 20:30:22,451   11  => 102   		Training 486 pattern with 86.46% 	Forward time: 	 3.93 sec
2023-03-28 20:30:22,451 			Loss:    2.986e-01    			Backward time: 	 0.11 sec 
2023-03-28 20:30:22,452 ADAM: Layer 0 -> dw_min:9.9648e-01  dw_max:1.0033e+00 lr:1.0000e-02
2023-03-28 20:30:22,452 ADAM: Layer 1 -> dw_min:9.9467e-01  dw_max:1.0076e+00 lr:1.0000e-02
2023-03-28 20:30:22,452 ADAM: Layer 2 -> dw_min:9.9159e-01  dw_max:1.0064e+00 lr:1.0000e-02
2023-03-28 20:30:22,452 ADAM: Layer 3 -> dw_min:9.9691e-01  dw_max:1.0043e+00 lr:1.0000e-02
2023-03-28 20:30:22,478 			Learning rate: weights:   1.000e-02    
2023-03-28 20:30:22,478 			Last test performance: 83.69%
2023-03-28 20:30:22,479 ----------------
2023-03-28 20:30:26,526   11  => 103   		Training 486 pattern with 83.33% 	Forward time: 	 3.93 sec
2023-03-28 20:30:26,526 			Loss:    3.575e-01    			Backward time: 	 0.11 sec 
2023-03-28 20:30:26,526 ADAM: Layer 0 -> dw_min:9.9570e-01  dw_max:1.0041e+00 lr:1.0000e-02
2023-03-28 20:30:26,527 ADAM: Layer 1 -> dw_min:9.9535e-01  dw_max:1.0070e+00 lr:1.0000e-02
2023-03-28 20:30:26,527 ADAM: Layer 2 -> dw_min:9.9251e-01  dw_max:1.0073e+00 lr:1.0000e-02
2023-03-28 20:30:26,527 ADAM: Layer 3 -> dw_min:9.9667e-01  dw_max:1.0041e+00 lr:1.0000e-02
2023-03-28 20:30:26,580 			Learning rate: weights:   1.000e-02    
2023-03-28 20:30:26,580 			Last test performance: 83.69%
2023-03-28 20:30:26,580 ----------------
2023-03-28 20:30:30,626   11  => 104   		Training 486 pattern with 81.88% 	Forward time: 	 3.93 sec
2023-03-28 20:30:30,626 			Loss:    3.662e-01    			Backward time: 	 0.11 sec 
2023-03-28 20:30:30,626 ADAM: Layer 0 -> dw_min:9.9637e-01  dw_max:1.0042e+00 lr:1.0000e-02
2023-03-28 20:30:30,626 ADAM: Layer 1 -> dw_min:9.9515e-01  dw_max:1.0061e+00 lr:1.0000e-02
2023-03-28 20:30:30,626 ADAM: Layer 2 -> dw_min:9.8989e-01  dw_max:1.0115e+00 lr:1.0000e-02
2023-03-28 20:30:30,627 ADAM: Layer 3 -> dw_min:9.9465e-01  dw_max:1.0051e+00 lr:1.0000e-02
2023-03-28 20:30:30,740 			Learning rate: weights:   1.000e-02    
2023-03-28 20:30:30,740 			Last test performance: 83.69%
2023-03-28 20:30:30,740 ----------------
2023-03-28 20:30:34,786   11  => 105   		Training 486 pattern with 85.83% 	Forward time: 	 3.93 sec
2023-03-28 20:30:34,786 			Loss:    2.941e-01    			Backward time: 	 0.11 sec 
2023-03-28 20:30:34,786 ADAM: Layer 0 -> dw_min:9.9724e-01  dw_max:1.0042e+00 lr:1.0000e-02
2023-03-28 20:30:34,786 ADAM: Layer 1 -> dw_min:9.9457e-01  dw_max:1.0053e+00 lr:1.0000e-02
2023-03-28 20:30:34,786 ADAM: Layer 2 -> dw_min:9.9108e-01  dw_max:1.0100e+00 lr:1.0000e-02
2023-03-28 20:30:34,786 ADAM: Layer 3 -> dw_min:9.9541e-01  dw_max:1.0060e+00 lr:1.0000e-02
2023-03-28 20:30:35,002 			Learning rate: weights:   1.000e-02    
2023-03-28 20:30:35,002 			Last test performance: 83.69%
2023-03-28 20:30:35,002 ----------------
2023-03-28 20:30:39,047   11  => 106   		Training 486 pattern with 88.96% 	Forward time: 	 3.93 sec
2023-03-28 20:30:39,047 			Loss:    2.580e-01    			Backward time: 	 0.11 sec 
2023-03-28 20:30:39,047 ADAM: Layer 0 -> dw_min:9.9700e-01  dw_max:1.0044e+00 lr:1.0000e-02
2023-03-28 20:30:39,047 ADAM: Layer 1 -> dw_min:9.9439e-01  dw_max:1.0051e+00 lr:1.0000e-02
2023-03-28 20:30:39,047 ADAM: Layer 2 -> dw_min:9.9184e-01  dw_max:1.0087e+00 lr:1.0000e-02
2023-03-28 20:30:39,047 ADAM: Layer 3 -> dw_min:9.9574e-01  dw_max:1.0053e+00 lr:1.0000e-02
2023-03-28 20:30:39,122 			Learning rate: weights:   1.000e-02    
2023-03-28 20:30:39,122 			Last test performance: 83.69%
2023-03-28 20:30:39,122 ----------------
2023-03-28 20:30:43,166   11  => 107   		Training 486 pattern with 86.46% 	Forward time: 	 3.92 sec
2023-03-28 20:30:43,166 			Loss:    3.436e-01    			Backward time: 	 0.11 sec 
2023-03-28 20:30:43,167 ADAM: Layer 0 -> dw_min:9.9669e-01  dw_max:1.0044e+00 lr:1.0000e-02
2023-03-28 20:30:43,167 ADAM: Layer 1 -> dw_min:9.9510e-01  dw_max:1.0050e+00 lr:1.0000e-02
2023-03-28 20:30:43,167 ADAM: Layer 2 -> dw_min:9.9038e-01  dw_max:1.0080e+00 lr:1.0000e-02
2023-03-28 20:30:43,167 ADAM: Layer 3 -> dw_min:9.9561e-01  dw_max:1.0080e+00 lr:1.0000e-02
2023-03-28 20:30:43,244 			Learning rate: weights:   1.000e-02    
2023-03-28 20:30:43,245 			Last test performance: 83.69%
2023-03-28 20:30:43,245 ----------------
2023-03-28 20:30:47,287   11  => 108   		Training 486 pattern with 86.04% 	Forward time: 	 3.92 sec
2023-03-28 20:30:47,288 			Loss:    3.257e-01    			Backward time: 	 0.11 sec 
2023-03-28 20:30:47,288 ADAM: Layer 0 -> dw_min:9.9658e-01  dw_max:1.0034e+00 lr:1.0000e-02
2023-03-28 20:30:47,288 ADAM: Layer 1 -> dw_min:9.9540e-01  dw_max:1.0046e+00 lr:1.0000e-02
2023-03-28 20:30:47,288 ADAM: Layer 2 -> dw_min:9.9135e-01  dw_max:1.0083e+00 lr:1.0000e-02
2023-03-28 20:30:47,288 ADAM: Layer 3 -> dw_min:9.9664e-01  dw_max:1.0070e+00 lr:1.0000e-02
2023-03-28 20:30:47,368 			Learning rate: weights:   1.000e-02    
2023-03-28 20:30:47,368 			Last test performance: 83.69%
2023-03-28 20:30:47,368 ----------------
2023-03-28 20:30:51,413   11  => 109   		Training 486 pattern with 84.38% 	Forward time: 	 3.93 sec
2023-03-28 20:30:51,413 			Loss:    3.740e-01    			Backward time: 	 0.11 sec 
2023-03-28 20:30:51,413 ADAM: Layer 0 -> dw_min:9.9677e-01  dw_max:1.0035e+00 lr:1.0000e-02
2023-03-28 20:30:51,413 ADAM: Layer 1 -> dw_min:9.9550e-01  dw_max:1.0052e+00 lr:1.0000e-02
2023-03-28 20:30:51,413 ADAM: Layer 2 -> dw_min:9.9235e-01  dw_max:1.0089e+00 lr:1.0000e-02
2023-03-28 20:30:51,414 ADAM: Layer 3 -> dw_min:9.9592e-01  dw_max:1.0066e+00 lr:1.0000e-02
2023-03-28 20:30:51,489 			Learning rate: weights:   1.000e-02    
2023-03-28 20:30:51,489 			Last test performance: 83.69%
2023-03-28 20:30:51,489 ----------------
2023-03-28 20:30:55,533   11  => 110   		Training 486 pattern with 85.42% 	Forward time: 	 3.92 sec
2023-03-28 20:30:55,533 			Loss:    2.992e-01    			Backward time: 	 0.11 sec 
2023-03-28 20:30:55,533 ADAM: Layer 0 -> dw_min:9.9676e-01  dw_max:1.0038e+00 lr:1.0000e-02
2023-03-28 20:30:55,533 ADAM: Layer 1 -> dw_min:9.9487e-01  dw_max:1.0053e+00 lr:1.0000e-02
2023-03-28 20:30:55,533 ADAM: Layer 2 -> dw_min:9.9285e-01  dw_max:1.0081e+00 lr:1.0000e-02
2023-03-28 20:30:55,533 ADAM: Layer 3 -> dw_min:9.9642e-01  dw_max:1.0058e+00 lr:1.0000e-02
2023-03-28 20:30:55,676 			Learning rate: weights:   1.000e-02    
2023-03-28 20:30:55,676 			Last test performance: 83.69%
2023-03-28 20:30:55,676 ----------------
2023-03-28 20:30:59,720   11  => 111   		Training 486 pattern with 87.71% 	Forward time: 	 3.92 sec
2023-03-28 20:30:59,720 			Loss:    2.945e-01    			Backward time: 	 0.11 sec 
2023-03-28 20:30:59,720 ADAM: Layer 0 -> dw_min:9.9703e-01  dw_max:1.0032e+00 lr:1.0000e-02
2023-03-28 20:30:59,720 ADAM: Layer 1 -> dw_min:9.9464e-01  dw_max:1.0046e+00 lr:1.0000e-02
2023-03-28 20:30:59,720 ADAM: Layer 2 -> dw_min:9.9211e-01  dw_max:1.0087e+00 lr:1.0000e-02
2023-03-28 20:30:59,720 ADAM: Layer 3 -> dw_min:9.9533e-01  dw_max:1.0060e+00 lr:1.0000e-02
2023-03-28 20:30:59,820 			Learning rate: weights:   1.000e-02    
2023-03-28 20:30:59,820 			Last test performance: 83.69%
2023-03-28 20:30:59,820 ----------------
2023-03-28 20:31:03,864   11  => 112   		Training 486 pattern with 87.92% 	Forward time: 	 3.93 sec
2023-03-28 20:31:03,864 			Loss:    2.747e-01    			Backward time: 	 0.11 sec 
2023-03-28 20:31:03,865 ADAM: Layer 0 -> dw_min:9.9610e-01  dw_max:1.0033e+00 lr:1.0000e-02
2023-03-28 20:31:03,865 ADAM: Layer 1 -> dw_min:9.9466e-01  dw_max:1.0063e+00 lr:1.0000e-02
2023-03-28 20:31:03,865 ADAM: Layer 2 -> dw_min:9.9264e-01  dw_max:1.0069e+00 lr:1.0000e-02
2023-03-28 20:31:03,865 ADAM: Layer 3 -> dw_min:9.9482e-01  dw_max:1.0052e+00 lr:1.0000e-02
2023-03-28 20:31:03,942 			Learning rate: weights:   1.000e-02    
2023-03-28 20:31:03,943 			Last test performance: 83.69%
2023-03-28 20:31:03,943 ----------------
2023-03-28 20:31:07,986   11  => 113   		Training 486 pattern with 86.67% 	Forward time: 	 3.92 sec
2023-03-28 20:31:07,986 			Loss:    3.034e-01    			Backward time: 	 0.11 sec 
2023-03-28 20:31:07,987 ADAM: Layer 0 -> dw_min:9.9615e-01  dw_max:1.0034e+00 lr:1.0000e-02
2023-03-28 20:31:07,987 ADAM: Layer 1 -> dw_min:9.9375e-01  dw_max:1.0049e+00 lr:1.0000e-02
2023-03-28 20:31:07,987 ADAM: Layer 2 -> dw_min:9.9290e-01  dw_max:1.0078e+00 lr:1.0000e-02
2023-03-28 20:31:07,987 ADAM: Layer 3 -> dw_min:9.9509e-01  dw_max:1.0045e+00 lr:1.0000e-02
2023-03-28 20:31:08,118 			Learning rate: weights:   1.000e-02    
2023-03-28 20:31:08,119 			Last test performance: 83.69%
2023-03-28 20:31:08,119 ----------------
2023-03-28 20:31:12,163   11  => 114   		Training 486 pattern with 83.33% 	Forward time: 	 3.93 sec
2023-03-28 20:31:12,163 			Loss:    3.717e-01    			Backward time: 	 0.11 sec 
2023-03-28 20:31:12,163 ADAM: Layer 0 -> dw_min:9.9595e-01  dw_max:1.0034e+00 lr:1.0000e-02
2023-03-28 20:31:12,163 ADAM: Layer 1 -> dw_min:9.9419e-01  dw_max:1.0062e+00 lr:1.0000e-02
2023-03-28 20:31:12,164 ADAM: Layer 2 -> dw_min:9.9131e-01  dw_max:1.0110e+00 lr:1.0000e-02
2023-03-28 20:31:12,164 ADAM: Layer 3 -> dw_min:9.9451e-01  dw_max:1.0048e+00 lr:1.0000e-02
2023-03-28 20:31:12,281 			Learning rate: weights:   1.000e-02    
2023-03-28 20:31:12,281 			Last test performance: 83.69%
2023-03-28 20:31:12,281 ----------------
2023-03-28 20:31:16,325   11  => 115   		Training 486 pattern with 82.50% 	Forward time: 	 3.92 sec
2023-03-28 20:31:16,325 			Loss:    3.624e-01    			Backward time: 	 0.11 sec 
2023-03-28 20:31:16,325 ADAM: Layer 0 -> dw_min:9.9569e-01  dw_max:1.0038e+00 lr:1.0000e-02
2023-03-28 20:31:16,325 ADAM: Layer 1 -> dw_min:9.9228e-01  dw_max:1.0074e+00 lr:1.0000e-02
2023-03-28 20:31:16,326 ADAM: Layer 2 -> dw_min:9.8864e-01  dw_max:1.0130e+00 lr:1.0000e-02
2023-03-28 20:31:16,326 ADAM: Layer 3 -> dw_min:9.9508e-01  dw_max:1.0053e+00 lr:1.0000e-02
2023-03-28 20:31:16,344 			Learning rate: weights:   1.000e-02    
2023-03-28 20:31:16,344 			Last test performance: 83.69%
2023-03-28 20:31:16,344 ----------------
2023-03-28 20:31:20,389   11  => 116   		Training 486 pattern with 84.79% 	Forward time: 	 3.93 sec
2023-03-28 20:31:20,389 			Loss:    3.324e-01    			Backward time: 	 0.11 sec 
2023-03-28 20:31:20,389 ADAM: Layer 0 -> dw_min:9.9680e-01  dw_max:1.0035e+00 lr:1.0000e-02
2023-03-28 20:31:20,389 ADAM: Layer 1 -> dw_min:9.9383e-01  dw_max:1.0064e+00 lr:1.0000e-02
2023-03-28 20:31:20,389 ADAM: Layer 2 -> dw_min:9.8971e-01  dw_max:1.0115e+00 lr:1.0000e-02
2023-03-28 20:31:20,389 ADAM: Layer 3 -> dw_min:9.9623e-01  dw_max:1.0046e+00 lr:1.0000e-02
2023-03-28 20:31:20,464 			Learning rate: weights:   1.000e-02    
2023-03-28 20:31:20,464 			Last test performance: 83.69%
2023-03-28 20:31:20,464 ----------------
2023-03-28 20:31:24,512   11  => 117   		Training 486 pattern with 82.71% 	Forward time: 	 3.93 sec
2023-03-28 20:31:24,512 			Loss:    3.676e-01    			Backward time: 	 0.11 sec 
2023-03-28 20:31:24,512 ADAM: Layer 0 -> dw_min:9.9643e-01  dw_max:1.0023e+00 lr:1.0000e-02
2023-03-28 20:31:24,512 ADAM: Layer 1 -> dw_min:9.9497e-01  dw_max:1.0059e+00 lr:1.0000e-02
2023-03-28 20:31:24,512 ADAM: Layer 2 -> dw_min:9.8931e-01  dw_max:1.0107e+00 lr:1.0000e-02
2023-03-28 20:31:24,512 ADAM: Layer 3 -> dw_min:9.9664e-01  dw_max:1.0041e+00 lr:1.0000e-02
2023-03-28 20:31:24,531 			Learning rate: weights:   1.000e-02    
2023-03-28 20:31:24,531 			Last test performance: 83.69%
2023-03-28 20:31:24,532 ----------------
2023-03-28 20:31:28,576   11  => 118   		Training 486 pattern with 85.21% 	Forward time: 	 3.93 sec
2023-03-28 20:31:28,576 			Loss:    3.343e-01    			Backward time: 	 0.11 sec 
2023-03-28 20:31:28,576 ADAM: Layer 0 -> dw_min:9.9693e-01  dw_max:1.0021e+00 lr:1.0000e-02
2023-03-28 20:31:28,577 ADAM: Layer 1 -> dw_min:9.9362e-01  dw_max:1.0069e+00 lr:1.0000e-02
2023-03-28 20:31:28,577 ADAM: Layer 2 -> dw_min:9.9027e-01  dw_max:1.0100e+00 lr:1.0000e-02
2023-03-28 20:31:28,577 ADAM: Layer 3 -> dw_min:9.9569e-01  dw_max:1.0038e+00 lr:1.0000e-02
2023-03-28 20:31:28,596 			Learning rate: weights:   1.000e-02    
2023-03-28 20:31:28,596 			Last test performance: 83.69%
2023-03-28 20:31:28,596 ----------------
2023-03-28 20:31:32,640   11  => 119   		Training 486 pattern with 85.00% 	Forward time: 	 3.93 sec
2023-03-28 20:31:32,640 			Loss:    3.280e-01    			Backward time: 	 0.11 sec 
2023-03-28 20:31:32,640 ADAM: Layer 0 -> dw_min:9.9644e-01  dw_max:1.0026e+00 lr:1.0000e-02
2023-03-28 20:31:32,641 ADAM: Layer 1 -> dw_min:9.9402e-01  dw_max:1.0069e+00 lr:1.0000e-02
2023-03-28 20:31:32,641 ADAM: Layer 2 -> dw_min:9.9107e-01  dw_max:1.0103e+00 lr:1.0000e-02
2023-03-28 20:31:32,641 ADAM: Layer 3 -> dw_min:9.9606e-01  dw_max:1.0050e+00 lr:1.0000e-02
2023-03-28 20:31:32,661 			Learning rate: weights:   1.000e-02    
2023-03-28 20:31:32,661 			Last test performance: 83.69%
2023-03-28 20:31:32,661 ----------------
2023-03-28 20:31:36,705   11  => 120   		Training 486 pattern with 86.88% 	Forward time: 	 3.93 sec
2023-03-28 20:31:36,705 			Loss:    2.770e-01    			Backward time: 	 0.11 sec 
2023-03-28 20:31:36,705 ADAM: Layer 0 -> dw_min:9.9689e-01  dw_max:1.0033e+00 lr:1.0000e-02
2023-03-28 20:31:36,705 ADAM: Layer 1 -> dw_min:9.9434e-01  dw_max:1.0077e+00 lr:1.0000e-02
2023-03-28 20:31:36,705 ADAM: Layer 2 -> dw_min:9.9024e-01  dw_max:1.0092e+00 lr:1.0000e-02
2023-03-28 20:31:36,706 ADAM: Layer 3 -> dw_min:9.9640e-01  dw_max:1.0043e+00 lr:1.0000e-02
2023-03-28 20:31:36,748 			Learning rate: weights:   1.000e-02    
2023-03-28 20:31:36,748 			Last test performance: 83.69%
2023-03-28 20:31:36,748 ----------------
2023-03-28 20:31:40,792   11  => 121   		Training 486 pattern with 82.71% 	Forward time: 	 3.93 sec
2023-03-28 20:31:40,792 			Loss:    3.799e-01    			Backward time: 	 0.11 sec 
2023-03-28 20:31:40,792 ADAM: Layer 0 -> dw_min:9.9640e-01  dw_max:1.0036e+00 lr:1.0000e-02
2023-03-28 20:31:40,792 ADAM: Layer 1 -> dw_min:9.9361e-01  dw_max:1.0058e+00 lr:1.0000e-02
2023-03-28 20:31:40,793 ADAM: Layer 2 -> dw_min:9.9126e-01  dw_max:1.0094e+00 lr:1.0000e-02
2023-03-28 20:31:40,793 ADAM: Layer 3 -> dw_min:9.9624e-01  dw_max:1.0042e+00 lr:1.0000e-02
2023-03-28 20:31:40,868 			Learning rate: weights:   1.000e-02    
2023-03-28 20:31:40,868 			Last test performance: 83.69%
2023-03-28 20:31:40,868 ----------------
2023-03-28 20:31:44,911   11  => 122   		Training 486 pattern with 85.62% 	Forward time: 	 3.92 sec
2023-03-28 20:31:44,911 			Loss:    3.503e-01    			Backward time: 	 0.11 sec 
2023-03-28 20:31:44,912 ADAM: Layer 0 -> dw_min:9.9629e-01  dw_max:1.0041e+00 lr:1.0000e-02
2023-03-28 20:31:44,912 ADAM: Layer 1 -> dw_min:9.9390e-01  dw_max:1.0060e+00 lr:1.0000e-02
2023-03-28 20:31:44,912 ADAM: Layer 2 -> dw_min:9.9152e-01  dw_max:1.0090e+00 lr:1.0000e-02
2023-03-28 20:31:44,912 ADAM: Layer 3 -> dw_min:9.9511e-01  dw_max:1.0046e+00 lr:1.0000e-02
2023-03-28 20:31:45,049 			Learning rate: weights:   1.000e-02    
2023-03-28 20:31:45,049 			Last test performance: 83.69%
2023-03-28 20:31:45,049 ----------------
2023-03-28 20:31:49,093   11  => 123   		Training 486 pattern with 85.42% 	Forward time: 	 3.92 sec
2023-03-28 20:31:49,093 			Loss:    3.434e-01    			Backward time: 	 0.11 sec 
2023-03-28 20:31:49,093 ADAM: Layer 0 -> dw_min:9.9594e-01  dw_max:1.0046e+00 lr:1.0000e-02
2023-03-28 20:31:49,093 ADAM: Layer 1 -> dw_min:9.9352e-01  dw_max:1.0067e+00 lr:1.0000e-02
2023-03-28 20:31:49,093 ADAM: Layer 2 -> dw_min:9.8932e-01  dw_max:1.0081e+00 lr:1.0000e-02
2023-03-28 20:31:49,093 ADAM: Layer 3 -> dw_min:9.9441e-01  dw_max:1.0061e+00 lr:1.0000e-02
2023-03-28 20:31:49,189 			Learning rate: weights:   1.000e-02    
2023-03-28 20:31:49,189 			Last test performance: 83.69%
2023-03-28 20:31:49,190 ----------------
2023-03-28 20:31:53,233   11  => 124   		Training 486 pattern with 83.96% 	Forward time: 	 3.92 sec
2023-03-28 20:31:53,233 			Loss:    3.156e-01    			Backward time: 	 0.11 sec 
2023-03-28 20:31:53,234 ADAM: Layer 0 -> dw_min:9.9581e-01  dw_max:1.0043e+00 lr:1.0000e-02
2023-03-28 20:31:53,234 ADAM: Layer 1 -> dw_min:9.9393e-01  dw_max:1.0061e+00 lr:1.0000e-02
2023-03-28 20:31:53,234 ADAM: Layer 2 -> dw_min:9.9023e-01  dw_max:1.0086e+00 lr:1.0000e-02
2023-03-28 20:31:53,234 ADAM: Layer 3 -> dw_min:9.9384e-01  dw_max:1.0049e+00 lr:1.0000e-02
2023-03-28 20:31:53,268 
2023-03-28 20:31:53,268 Testing:
2023-03-28 20:31:53,463 		24 of 10000 with 87.50% 	 Time used:  0.19 sec
2023-03-28 20:31:53,656 		48 of 10000 with 81.25% 	 Time used:  0.19 sec
2023-03-28 20:31:53,850 		72 of 10000 with 77.78% 	 Time used:  0.19 sec
2023-03-28 20:31:54,044 		96 of 10000 with 81.25% 	 Time used:  0.19 sec
2023-03-28 20:31:54,238 		120 of 10000 with 83.33% 	 Time used:  0.19 sec
2023-03-28 20:31:54,432 		144 of 10000 with 85.42% 	 Time used:  0.19 sec
2023-03-28 20:31:54,626 		168 of 10000 with 85.71% 	 Time used:  0.19 sec
2023-03-28 20:31:54,820 		192 of 10000 with 86.46% 	 Time used:  0.19 sec
2023-03-28 20:31:55,014 		216 of 10000 with 87.50% 	 Time used:  0.19 sec
2023-03-28 20:31:55,208 		240 of 10000 with 87.50% 	 Time used:  0.19 sec
2023-03-28 20:31:55,402 		264 of 10000 with 87.50% 	 Time used:  0.19 sec
2023-03-28 20:31:55,596 		288 of 10000 with 88.19% 	 Time used:  0.19 sec
2023-03-28 20:31:55,789 		312 of 10000 with 88.46% 	 Time used:  0.19 sec
2023-03-28 20:31:55,983 		336 of 10000 with 87.80% 	 Time used:  0.19 sec
2023-03-28 20:31:56,177 		360 of 10000 with 87.78% 	 Time used:  0.19 sec
2023-03-28 20:31:56,371 		384 of 10000 with 87.76% 	 Time used:  0.19 sec
2023-03-28 20:31:56,565 		408 of 10000 with 87.25% 	 Time used:  0.19 sec
2023-03-28 20:31:56,759 		432 of 10000 with 87.27% 	 Time used:  0.19 sec
2023-03-28 20:31:56,953 		456 of 10000 with 86.84% 	 Time used:  0.19 sec
2023-03-28 20:31:57,146 		480 of 10000 with 86.25% 	 Time used:  0.19 sec
2023-03-28 20:31:57,340 		504 of 10000 with 86.31% 	 Time used:  0.19 sec
2023-03-28 20:31:57,534 		528 of 10000 with 86.17% 	 Time used:  0.19 sec
2023-03-28 20:31:57,728 		552 of 10000 with 86.59% 	 Time used:  0.19 sec
2023-03-28 20:31:57,922 		576 of 10000 with 86.81% 	 Time used:  0.19 sec
2023-03-28 20:31:58,116 		600 of 10000 with 86.50% 	 Time used:  0.19 sec
2023-03-28 20:31:58,310 		624 of 10000 with 86.38% 	 Time used:  0.19 sec
2023-03-28 20:31:58,504 		648 of 10000 with 86.11% 	 Time used:  0.19 sec
2023-03-28 20:31:58,698 		672 of 10000 with 86.16% 	 Time used:  0.19 sec
2023-03-28 20:31:58,891 		696 of 10000 with 86.06% 	 Time used:  0.19 sec
2023-03-28 20:31:59,085 		720 of 10000 with 86.25% 	 Time used:  0.19 sec
2023-03-28 20:31:59,279 		744 of 10000 with 86.29% 	 Time used:  0.19 sec
2023-03-28 20:31:59,473 		768 of 10000 with 86.20% 	 Time used:  0.19 sec
2023-03-28 20:31:59,667 		792 of 10000 with 86.36% 	 Time used:  0.19 sec
2023-03-28 20:31:59,861 		816 of 10000 with 86.27% 	 Time used:  0.19 sec
2023-03-28 20:32:00,055 		840 of 10000 with 86.43% 	 Time used:  0.19 sec
2023-03-28 20:32:00,249 		864 of 10000 with 86.46% 	 Time used:  0.19 sec
2023-03-28 20:32:00,443 		888 of 10000 with 86.60% 	 Time used:  0.19 sec
2023-03-28 20:32:00,636 		912 of 10000 with 86.51% 	 Time used:  0.19 sec
2023-03-28 20:32:00,830 		936 of 10000 with 86.65% 	 Time used:  0.19 sec
2023-03-28 20:32:01,024 		960 of 10000 with 86.88% 	 Time used:  0.19 sec
2023-03-28 20:32:01,218 		984 of 10000 with 86.59% 	 Time used:  0.19 sec
2023-03-28 20:32:01,413 		1008 of 10000 with 86.41% 	 Time used:  0.19 sec
2023-03-28 20:32:01,607 		1032 of 10000 with 86.53% 	 Time used:  0.19 sec
2023-03-28 20:32:01,801 		1056 of 10000 with 86.55% 	 Time used:  0.19 sec
2023-03-28 20:32:01,995 		1080 of 10000 with 86.48% 	 Time used:  0.19 sec
2023-03-28 20:32:02,188 		1104 of 10000 with 86.68% 	 Time used:  0.19 sec
2023-03-28 20:32:02,382 		1128 of 10000 with 86.70% 	 Time used:  0.19 sec
2023-03-28 20:32:02,576 		1152 of 10000 with 86.63% 	 Time used:  0.19 sec
2023-03-28 20:32:02,770 		1176 of 10000 with 86.48% 	 Time used:  0.19 sec
2023-03-28 20:32:02,964 		1200 of 10000 with 86.17% 	 Time used:  0.19 sec
2023-03-28 20:32:03,158 		1224 of 10000 with 86.27% 	 Time used:  0.19 sec
2023-03-28 20:32:03,352 		1248 of 10000 with 86.30% 	 Time used:  0.19 sec
2023-03-28 20:32:03,546 		1272 of 10000 with 86.16% 	 Time used:  0.19 sec
2023-03-28 20:32:03,739 		1296 of 10000 with 86.11% 	 Time used:  0.19 sec
2023-03-28 20:32:03,933 		1320 of 10000 with 86.06% 	 Time used:  0.19 sec
2023-03-28 20:32:04,127 		1344 of 10000 with 85.94% 	 Time used:  0.19 sec
2023-03-28 20:32:04,321 		1368 of 10000 with 85.82% 	 Time used:  0.19 sec
2023-03-28 20:32:04,515 		1392 of 10000 with 85.78% 	 Time used:  0.19 sec
2023-03-28 20:32:04,709 		1416 of 10000 with 85.88% 	 Time used:  0.19 sec
2023-03-28 20:32:04,903 		1440 of 10000 with 85.83% 	 Time used:  0.19 sec
2023-03-28 20:32:05,097 		1464 of 10000 with 85.72% 	 Time used:  0.19 sec
2023-03-28 20:32:05,291 		1488 of 10000 with 85.82% 	 Time used:  0.19 sec
2023-03-28 20:32:05,485 		1512 of 10000 with 85.91% 	 Time used:  0.19 sec
2023-03-28 20:32:05,678 		1536 of 10000 with 85.94% 	 Time used:  0.19 sec
2023-03-28 20:32:05,872 		1560 of 10000 with 86.03% 	 Time used:  0.19 sec
2023-03-28 20:32:06,066 		1584 of 10000 with 86.17% 	 Time used:  0.19 sec
2023-03-28 20:32:06,260 		1608 of 10000 with 86.19% 	 Time used:  0.19 sec
2023-03-28 20:32:06,454 		1632 of 10000 with 86.03% 	 Time used:  0.19 sec
2023-03-28 20:32:06,648 		1656 of 10000 with 85.93% 	 Time used:  0.19 sec
2023-03-28 20:32:06,842 		1680 of 10000 with 86.01% 	 Time used:  0.19 sec
2023-03-28 20:32:07,036 		1704 of 10000 with 85.97% 	 Time used:  0.19 sec
2023-03-28 20:32:07,229 		1728 of 10000 with 85.88% 	 Time used:  0.19 sec
2023-03-28 20:32:07,423 		1752 of 10000 with 85.67% 	 Time used:  0.19 sec
2023-03-28 20:32:07,617 		1776 of 10000 with 85.64% 	 Time used:  0.19 sec
2023-03-28 20:32:07,811 		1800 of 10000 with 85.78% 	 Time used:  0.19 sec
2023-03-28 20:32:08,005 		1824 of 10000 with 85.86% 	 Time used:  0.19 sec
2023-03-28 20:32:08,199 		1848 of 10000 with 85.98% 	 Time used:  0.19 sec
2023-03-28 20:32:08,393 		1872 of 10000 with 86.00% 	 Time used:  0.19 sec
2023-03-28 20:32:08,587 		1896 of 10000 with 86.08% 	 Time used:  0.19 sec
2023-03-28 20:32:08,781 		1920 of 10000 with 86.15% 	 Time used:  0.19 sec
2023-03-28 20:32:08,974 		1944 of 10000 with 86.11% 	 Time used:  0.19 sec
2023-03-28 20:32:09,168 		1968 of 10000 with 85.98% 	 Time used:  0.19 sec
2023-03-28 20:32:09,362 		1992 of 10000 with 85.94% 	 Time used:  0.19 sec
2023-03-28 20:32:09,556 		2016 of 10000 with 85.91% 	 Time used:  0.19 sec
2023-03-28 20:32:09,750 		2040 of 10000 with 85.83% 	 Time used:  0.19 sec
2023-03-28 20:32:09,944 		2064 of 10000 with 86.00% 	 Time used:  0.19 sec
2023-03-28 20:32:10,138 		2088 of 10000 with 85.97% 	 Time used:  0.19 sec
2023-03-28 20:32:10,332 		2112 of 10000 with 85.80% 	 Time used:  0.19 sec
2023-03-28 20:32:10,526 		2136 of 10000 with 85.96% 	 Time used:  0.19 sec
2023-03-28 20:32:10,719 		2160 of 10000 with 86.02% 	 Time used:  0.19 sec
2023-03-28 20:32:10,913 		2184 of 10000 with 86.08% 	 Time used:  0.19 sec
2023-03-28 20:32:11,107 		2208 of 10000 with 86.01% 	 Time used:  0.19 sec
2023-03-28 20:32:11,301 		2232 of 10000 with 86.11% 	 Time used:  0.19 sec
2023-03-28 20:32:11,495 		2256 of 10000 with 86.13% 	 Time used:  0.19 sec
2023-03-28 20:32:11,689 		2280 of 10000 with 86.23% 	 Time used:  0.19 sec
2023-03-28 20:32:11,883 		2304 of 10000 with 86.15% 	 Time used:  0.19 sec
2023-03-28 20:32:12,077 		2328 of 10000 with 86.04% 	 Time used:  0.19 sec
2023-03-28 20:32:12,271 		2352 of 10000 with 86.10% 	 Time used:  0.19 sec
2023-03-28 20:32:12,465 		2376 of 10000 with 86.07% 	 Time used:  0.19 sec
2023-03-28 20:32:12,659 		2400 of 10000 with 86.12% 	 Time used:  0.19 sec
2023-03-28 20:32:12,853 		2424 of 10000 with 86.18% 	 Time used:  0.19 sec
2023-03-28 20:32:13,047 		2448 of 10000 with 86.15% 	 Time used:  0.19 sec
2023-03-28 20:32:13,241 		2472 of 10000 with 86.21% 	 Time used:  0.19 sec
2023-03-28 20:32:13,434 		2496 of 10000 with 86.18% 	 Time used:  0.19 sec
2023-03-28 20:32:13,628 		2520 of 10000 with 86.23% 	 Time used:  0.19 sec
2023-03-28 20:32:13,822 		2544 of 10000 with 86.24% 	 Time used:  0.19 sec
2023-03-28 20:32:14,016 		2568 of 10000 with 86.25% 	 Time used:  0.19 sec
2023-03-28 20:32:14,210 		2592 of 10000 with 86.27% 	 Time used:  0.19 sec
2023-03-28 20:32:14,404 		2616 of 10000 with 86.24% 	 Time used:  0.19 sec
2023-03-28 20:32:14,598 		2640 of 10000 with 86.10% 	 Time used:  0.19 sec
2023-03-28 20:32:14,792 		2664 of 10000 with 86.04% 	 Time used:  0.19 sec
2023-03-28 20:32:14,986 		2688 of 10000 with 86.09% 	 Time used:  0.19 sec
2023-03-28 20:32:15,179 		2712 of 10000 with 86.10% 	 Time used:  0.19 sec
2023-03-28 20:32:15,373 		2736 of 10000 with 86.04% 	 Time used:  0.19 sec
2023-03-28 20:32:15,567 		2760 of 10000 with 86.01% 	 Time used:  0.19 sec
2023-03-28 20:32:15,761 		2784 of 10000 with 86.03% 	 Time used:  0.19 sec
2023-03-28 20:32:15,955 		2808 of 10000 with 86.08% 	 Time used:  0.19 sec
2023-03-28 20:32:16,149 		2832 of 10000 with 86.12% 	 Time used:  0.19 sec
2023-03-28 20:32:16,343 		2856 of 10000 with 86.10% 	 Time used:  0.19 sec
2023-03-28 20:32:16,537 		2880 of 10000 with 86.08% 	 Time used:  0.19 sec
2023-03-28 20:32:16,730 		2904 of 10000 with 85.95% 	 Time used:  0.19 sec
2023-03-28 20:32:16,924 		2928 of 10000 with 85.83% 	 Time used:  0.19 sec
2023-03-28 20:32:17,118 		2952 of 10000 with 85.77% 	 Time used:  0.19 sec
2023-03-28 20:32:17,312 		2976 of 10000 with 85.75% 	 Time used:  0.19 sec
2023-03-28 20:32:17,506 		3000 of 10000 with 85.77% 	 Time used:  0.19 sec
2023-03-28 20:32:17,700 		3024 of 10000 with 85.78% 	 Time used:  0.19 sec
2023-03-28 20:32:17,894 		3048 of 10000 with 85.73% 	 Time used:  0.19 sec
2023-03-28 20:32:18,088 		3072 of 10000 with 85.84% 	 Time used:  0.19 sec
2023-03-28 20:32:18,282 		3096 of 10000 with 85.82% 	 Time used:  0.19 sec
2023-03-28 20:32:18,476 		3120 of 10000 with 85.83% 	 Time used:  0.19 sec
2023-03-28 20:32:18,669 		3144 of 10000 with 85.91% 	 Time used:  0.19 sec
2023-03-28 20:32:18,863 		3168 of 10000 with 86.02% 	 Time used:  0.19 sec
2023-03-28 20:32:19,058 		3192 of 10000 with 85.90% 	 Time used:  0.19 sec
2023-03-28 20:32:19,252 		3216 of 10000 with 85.95% 	 Time used:  0.19 sec
2023-03-28 20:32:19,446 		3240 of 10000 with 85.90% 	 Time used:  0.19 sec
2023-03-28 20:32:19,639 		3264 of 10000 with 85.75% 	 Time used:  0.19 sec
2023-03-28 20:32:19,833 		3288 of 10000 with 85.77% 	 Time used:  0.19 sec
2023-03-28 20:32:20,027 		3312 of 10000 with 85.84% 	 Time used:  0.19 sec
2023-03-28 20:32:20,221 		3336 of 10000 with 85.82% 	 Time used:  0.19 sec
2023-03-28 20:32:20,415 		3360 of 10000 with 85.83% 	 Time used:  0.19 sec
2023-03-28 20:32:20,609 		3384 of 10000 with 85.85% 	 Time used:  0.19 sec
2023-03-28 20:32:20,803 		3408 of 10000 with 85.86% 	 Time used:  0.19 sec
2023-03-28 20:32:20,997 		3432 of 10000 with 85.90% 	 Time used:  0.19 sec
2023-03-28 20:32:21,191 		3456 of 10000 with 85.85% 	 Time used:  0.19 sec
2023-03-28 20:32:21,385 		3480 of 10000 with 85.72% 	 Time used:  0.19 sec
2023-03-28 20:32:21,578 		3504 of 10000 with 85.67% 	 Time used:  0.19 sec
2023-03-28 20:32:21,772 		3528 of 10000 with 85.74% 	 Time used:  0.19 sec
2023-03-28 20:32:21,967 		3552 of 10000 with 85.73% 	 Time used:  0.19 sec
2023-03-28 20:32:22,162 		3576 of 10000 with 85.74% 	 Time used:  0.19 sec
2023-03-28 20:32:22,356 		3600 of 10000 with 85.83% 	 Time used:  0.19 sec
2023-03-28 20:32:22,549 		3624 of 10000 with 85.82% 	 Time used:  0.19 sec
2023-03-28 20:32:22,743 		3648 of 10000 with 85.83% 	 Time used:  0.19 sec
2023-03-28 20:32:22,937 		3672 of 10000 with 85.78% 	 Time used:  0.19 sec
2023-03-28 20:32:23,133 		3696 of 10000 with 85.77% 	 Time used:  0.20 sec
2023-03-28 20:32:23,327 		3720 of 10000 with 85.73% 	 Time used:  0.19 sec
2023-03-28 20:32:23,520 		3744 of 10000 with 85.71% 	 Time used:  0.19 sec
2023-03-28 20:32:23,714 		3768 of 10000 with 85.72% 	 Time used:  0.19 sec
2023-03-28 20:32:23,908 		3792 of 10000 with 85.76% 	 Time used:  0.19 sec
2023-03-28 20:32:24,102 		3816 of 10000 with 85.67% 	 Time used:  0.19 sec
2023-03-28 20:32:24,296 		3840 of 10000 with 85.65% 	 Time used:  0.19 sec
2023-03-28 20:32:24,490 		3864 of 10000 with 85.69% 	 Time used:  0.19 sec
2023-03-28 20:32:24,683 		3888 of 10000 with 85.62% 	 Time used:  0.19 sec
2023-03-28 20:32:24,877 		3912 of 10000 with 85.66% 	 Time used:  0.19 sec
2023-03-28 20:32:25,071 		3936 of 10000 with 85.70% 	 Time used:  0.19 sec
2023-03-28 20:32:25,265 		3960 of 10000 with 85.63% 	 Time used:  0.19 sec
2023-03-28 20:32:25,459 		3984 of 10000 with 85.62% 	 Time used:  0.19 sec
2023-03-28 20:32:25,653 		4008 of 10000 with 85.65% 	 Time used:  0.19 sec
2023-03-28 20:32:25,847 		4032 of 10000 with 85.54% 	 Time used:  0.19 sec
2023-03-28 20:32:26,041 		4056 of 10000 with 85.55% 	 Time used:  0.19 sec
2023-03-28 20:32:26,234 		4080 of 10000 with 85.54% 	 Time used:  0.19 sec
2023-03-28 20:32:26,429 		4104 of 10000 with 85.53% 	 Time used:  0.19 sec
2023-03-28 20:32:26,623 		4128 of 10000 with 85.49% 	 Time used:  0.19 sec
2023-03-28 20:32:26,817 		4152 of 10000 with 85.45% 	 Time used:  0.19 sec
2023-03-28 20:32:27,011 		4176 of 10000 with 85.42% 	 Time used:  0.19 sec
2023-03-28 20:32:27,205 		4200 of 10000 with 85.40% 	 Time used:  0.19 sec
2023-03-28 20:32:27,398 		4224 of 10000 with 85.49% 	 Time used:  0.19 sec
2023-03-28 20:32:27,592 		4248 of 10000 with 85.48% 	 Time used:  0.19 sec
2023-03-28 20:32:27,786 		4272 of 10000 with 85.44% 	 Time used:  0.19 sec
2023-03-28 20:32:27,980 		4296 of 10000 with 85.50% 	 Time used:  0.19 sec
2023-03-28 20:32:28,174 		4320 of 10000 with 85.51% 	 Time used:  0.19 sec
2023-03-28 20:32:28,368 		4344 of 10000 with 85.59% 	 Time used:  0.19 sec
2023-03-28 20:32:28,562 		4368 of 10000 with 85.65% 	 Time used:  0.19 sec
2023-03-28 20:32:28,756 		4392 of 10000 with 85.66% 	 Time used:  0.19 sec
2023-03-28 20:32:28,950 		4416 of 10000 with 85.67% 	 Time used:  0.19 sec
2023-03-28 20:32:29,144 		4440 of 10000 with 85.72% 	 Time used:  0.19 sec
2023-03-28 20:32:29,337 		4464 of 10000 with 85.73% 	 Time used:  0.19 sec
2023-03-28 20:32:29,531 		4488 of 10000 with 85.74% 	 Time used:  0.19 sec
2023-03-28 20:32:29,725 		4512 of 10000 with 85.75% 	 Time used:  0.19 sec
2023-03-28 20:32:29,919 		4536 of 10000 with 85.80% 	 Time used:  0.19 sec
2023-03-28 20:32:30,113 		4560 of 10000 with 85.81% 	 Time used:  0.19 sec
2023-03-28 20:32:30,307 		4584 of 10000 with 85.86% 	 Time used:  0.19 sec
2023-03-28 20:32:30,500 		4608 of 10000 with 85.92% 	 Time used:  0.19 sec
2023-03-28 20:32:30,694 		4632 of 10000 with 85.95% 	 Time used:  0.19 sec
2023-03-28 20:32:30,888 		4656 of 10000 with 85.93% 	 Time used:  0.19 sec
2023-03-28 20:32:31,082 		4680 of 10000 with 85.88% 	 Time used:  0.19 sec
2023-03-28 20:32:31,276 		4704 of 10000 with 85.84% 	 Time used:  0.19 sec
2023-03-28 20:32:31,470 		4728 of 10000 with 85.85% 	 Time used:  0.19 sec
2023-03-28 20:32:31,664 		4752 of 10000 with 85.84% 	 Time used:  0.19 sec
2023-03-28 20:32:31,857 		4776 of 10000 with 85.87% 	 Time used:  0.19 sec
2023-03-28 20:32:32,051 		4800 of 10000 with 85.85% 	 Time used:  0.19 sec
2023-03-28 20:32:32,245 		4824 of 10000 with 85.86% 	 Time used:  0.19 sec
2023-03-28 20:32:32,439 		4848 of 10000 with 85.81% 	 Time used:  0.19 sec
2023-03-28 20:32:32,633 		4872 of 10000 with 85.86% 	 Time used:  0.19 sec
2023-03-28 20:32:32,827 		4896 of 10000 with 85.89% 	 Time used:  0.19 sec
2023-03-28 20:32:33,021 		4920 of 10000 with 85.87% 	 Time used:  0.19 sec
2023-03-28 20:32:33,215 		4944 of 10000 with 85.86% 	 Time used:  0.19 sec
2023-03-28 20:32:33,408 		4968 of 10000 with 85.89% 	 Time used:  0.19 sec
2023-03-28 20:32:33,602 		4992 of 10000 with 85.92% 	 Time used:  0.19 sec
2023-03-28 20:32:33,796 		5016 of 10000 with 85.89% 	 Time used:  0.19 sec
2023-03-28 20:32:33,990 		5040 of 10000 with 85.89% 	 Time used:  0.19 sec
2023-03-28 20:32:34,184 		5064 of 10000 with 85.92% 	 Time used:  0.19 sec
2023-03-28 20:32:34,378 		5088 of 10000 with 85.87% 	 Time used:  0.19 sec
2023-03-28 20:32:34,572 		5112 of 10000 with 85.86% 	 Time used:  0.19 sec
2023-03-28 20:32:34,765 		5136 of 10000 with 85.86% 	 Time used:  0.19 sec
2023-03-28 20:32:34,959 		5160 of 10000 with 85.85% 	 Time used:  0.19 sec
2023-03-28 20:32:35,153 		5184 of 10000 with 85.84% 	 Time used:  0.19 sec
2023-03-28 20:32:35,347 		5208 of 10000 with 85.81% 	 Time used:  0.19 sec
2023-03-28 20:32:35,541 		5232 of 10000 with 85.86% 	 Time used:  0.19 sec
2023-03-28 20:32:35,735 		5256 of 10000 with 85.84% 	 Time used:  0.19 sec
2023-03-28 20:32:35,929 		5280 of 10000 with 85.83% 	 Time used:  0.19 sec
2023-03-28 20:32:36,123 		5304 of 10000 with 85.84% 	 Time used:  0.19 sec
2023-03-28 20:32:36,316 		5328 of 10000 with 85.83% 	 Time used:  0.19 sec
2023-03-28 20:32:36,510 		5352 of 10000 with 85.80% 	 Time used:  0.19 sec
2023-03-28 20:32:36,704 		5376 of 10000 with 85.84% 	 Time used:  0.19 sec
2023-03-28 20:32:36,898 		5400 of 10000 with 85.91% 	 Time used:  0.19 sec
2023-03-28 20:32:37,092 		5424 of 10000 with 85.95% 	 Time used:  0.19 sec
2023-03-28 20:32:37,286 		5448 of 10000 with 85.94% 	 Time used:  0.19 sec
2023-03-28 20:32:37,480 		5472 of 10000 with 85.91% 	 Time used:  0.19 sec
2023-03-28 20:32:37,674 		5496 of 10000 with 85.88% 	 Time used:  0.19 sec
2023-03-28 20:32:37,868 		5520 of 10000 with 85.83% 	 Time used:  0.19 sec
2023-03-28 20:32:38,061 		5544 of 10000 with 85.80% 	 Time used:  0.19 sec
2023-03-28 20:32:38,255 		5568 of 10000 with 85.83% 	 Time used:  0.19 sec
2023-03-28 20:32:38,449 		5592 of 10000 with 85.80% 	 Time used:  0.19 sec
2023-03-28 20:32:38,643 		5616 of 10000 with 85.77% 	 Time used:  0.19 sec
2023-03-28 20:32:38,837 		5640 of 10000 with 85.76% 	 Time used:  0.19 sec
2023-03-28 20:32:39,031 		5664 of 10000 with 85.77% 	 Time used:  0.19 sec
2023-03-28 20:32:39,225 		5688 of 10000 with 85.76% 	 Time used:  0.19 sec
2023-03-28 20:32:39,418 		5712 of 10000 with 85.73% 	 Time used:  0.19 sec
2023-03-28 20:32:39,612 		5736 of 10000 with 85.72% 	 Time used:  0.19 sec
2023-03-28 20:32:39,806 		5760 of 10000 with 85.75% 	 Time used:  0.19 sec
2023-03-28 20:32:40,000 		5784 of 10000 with 85.79% 	 Time used:  0.19 sec
2023-03-28 20:32:40,194 		5808 of 10000 with 85.73% 	 Time used:  0.19 sec
2023-03-28 20:32:40,388 		5832 of 10000 with 85.75% 	 Time used:  0.19 sec
2023-03-28 20:32:40,582 		5856 of 10000 with 85.78% 	 Time used:  0.19 sec
2023-03-28 20:32:40,776 		5880 of 10000 with 85.83% 	 Time used:  0.19 sec
2023-03-28 20:32:40,970 		5904 of 10000 with 85.82% 	 Time used:  0.19 sec
2023-03-28 20:32:41,163 		5928 of 10000 with 85.85% 	 Time used:  0.19 sec
2023-03-28 20:32:41,357 		5952 of 10000 with 85.85% 	 Time used:  0.19 sec
2023-03-28 20:32:41,551 		5976 of 10000 with 85.81% 	 Time used:  0.19 sec
2023-03-28 20:32:41,745 		6000 of 10000 with 85.82% 	 Time used:  0.19 sec
2023-03-28 20:32:41,939 		6024 of 10000 with 85.84% 	 Time used:  0.19 sec
2023-03-28 20:32:42,133 		6048 of 10000 with 85.81% 	 Time used:  0.19 sec
2023-03-28 20:32:42,327 		6072 of 10000 with 85.82% 	 Time used:  0.19 sec
2023-03-28 20:32:42,521 		6096 of 10000 with 85.84% 	 Time used:  0.19 sec
2023-03-28 20:32:42,715 		6120 of 10000 with 85.83% 	 Time used:  0.19 sec
2023-03-28 20:32:42,908 		6144 of 10000 with 85.82% 	 Time used:  0.19 sec
2023-03-28 20:32:43,102 		6168 of 10000 with 85.80% 	 Time used:  0.19 sec
2023-03-28 20:32:43,296 		6192 of 10000 with 85.79% 	 Time used:  0.19 sec
2023-03-28 20:32:43,490 		6216 of 10000 with 85.81% 	 Time used:  0.19 sec
2023-03-28 20:32:43,684 		6240 of 10000 with 85.83% 	 Time used:  0.19 sec
2023-03-28 20:32:43,878 		6264 of 10000 with 85.78% 	 Time used:  0.19 sec
2023-03-28 20:32:44,072 		6288 of 10000 with 85.75% 	 Time used:  0.19 sec
2023-03-28 20:32:44,266 		6312 of 10000 with 85.77% 	 Time used:  0.19 sec
2023-03-28 20:32:44,460 		6336 of 10000 with 85.80% 	 Time used:  0.19 sec
2023-03-28 20:32:44,653 		6360 of 10000 with 85.83% 	 Time used:  0.19 sec
2023-03-28 20:32:44,847 		6384 of 10000 with 85.84% 	 Time used:  0.19 sec
2023-03-28 20:32:45,041 		6408 of 10000 with 85.81% 	 Time used:  0.19 sec
2023-03-28 20:32:45,235 		6432 of 10000 with 85.84% 	 Time used:  0.19 sec
2023-03-28 20:32:45,429 		6456 of 10000 with 85.84% 	 Time used:  0.19 sec
2023-03-28 20:32:45,623 		6480 of 10000 with 85.85% 	 Time used:  0.19 sec
2023-03-28 20:32:45,817 		6504 of 10000 with 85.85% 	 Time used:  0.19 sec
2023-03-28 20:32:46,010 		6528 of 10000 with 85.89% 	 Time used:  0.19 sec
2023-03-28 20:32:46,204 		6552 of 10000 with 85.88% 	 Time used:  0.19 sec
2023-03-28 20:32:46,398 		6576 of 10000 with 85.81% 	 Time used:  0.19 sec
2023-03-28 20:32:46,592 		6600 of 10000 with 85.82% 	 Time used:  0.19 sec
2023-03-28 20:32:46,786 		6624 of 10000 with 85.87% 	 Time used:  0.19 sec
2023-03-28 20:32:46,980 		6648 of 10000 with 85.91% 	 Time used:  0.19 sec
2023-03-28 20:32:47,174 		6672 of 10000 with 85.88% 	 Time used:  0.19 sec
2023-03-28 20:32:47,368 		6696 of 10000 with 85.87% 	 Time used:  0.19 sec
2023-03-28 20:32:47,562 		6720 of 10000 with 85.88% 	 Time used:  0.19 sec
2023-03-28 20:32:47,755 		6744 of 10000 with 85.87% 	 Time used:  0.19 sec
2023-03-28 20:32:47,949 		6768 of 10000 with 85.90% 	 Time used:  0.19 sec
2023-03-28 20:32:48,143 		6792 of 10000 with 85.91% 	 Time used:  0.19 sec
2023-03-28 20:32:48,337 		6816 of 10000 with 85.92% 	 Time used:  0.19 sec
2023-03-28 20:32:48,531 		6840 of 10000 with 85.89% 	 Time used:  0.19 sec
2023-03-28 20:32:48,725 		6864 of 10000 with 85.88% 	 Time used:  0.19 sec
2023-03-28 20:32:48,919 		6888 of 10000 with 85.89% 	 Time used:  0.19 sec
2023-03-28 20:32:49,112 		6912 of 10000 with 85.89% 	 Time used:  0.19 sec
2023-03-28 20:32:49,306 		6936 of 10000 with 85.90% 	 Time used:  0.19 sec
2023-03-28 20:32:49,500 		6960 of 10000 with 85.91% 	 Time used:  0.19 sec
2023-03-28 20:32:49,694 		6984 of 10000 with 85.94% 	 Time used:  0.19 sec
2023-03-28 20:32:49,888 		7008 of 10000 with 85.89% 	 Time used:  0.19 sec
2023-03-28 20:32:50,082 		7032 of 10000 with 85.84% 	 Time used:  0.19 sec
2023-03-28 20:32:50,276 		7056 of 10000 with 85.83% 	 Time used:  0.19 sec
2023-03-28 20:32:50,470 		7080 of 10000 with 85.81% 	 Time used:  0.19 sec
2023-03-28 20:32:50,663 		7104 of 10000 with 85.82% 	 Time used:  0.19 sec
2023-03-28 20:32:50,857 		7128 of 10000 with 85.80% 	 Time used:  0.19 sec
2023-03-28 20:32:51,051 		7152 of 10000 with 85.82% 	 Time used:  0.19 sec
2023-03-28 20:32:51,245 		7176 of 10000 with 85.86% 	 Time used:  0.19 sec
2023-03-28 20:32:51,439 		7200 of 10000 with 85.82% 	 Time used:  0.19 sec
2023-03-28 20:32:51,633 		7224 of 10000 with 85.83% 	 Time used:  0.19 sec
2023-03-28 20:32:51,827 		7248 of 10000 with 85.86% 	 Time used:  0.19 sec
2023-03-28 20:32:52,021 		7272 of 10000 with 85.86% 	 Time used:  0.19 sec
2023-03-28 20:32:52,214 		7296 of 10000 with 85.90% 	 Time used:  0.19 sec
2023-03-28 20:32:52,408 		7320 of 10000 with 85.89% 	 Time used:  0.19 sec
2023-03-28 20:32:52,602 		7344 of 10000 with 85.87% 	 Time used:  0.19 sec
2023-03-28 20:32:52,796 		7368 of 10000 with 85.90% 	 Time used:  0.19 sec
2023-03-28 20:32:52,990 		7392 of 10000 with 85.92% 	 Time used:  0.19 sec
2023-03-28 20:32:53,184 		7416 of 10000 with 85.92% 	 Time used:  0.19 sec
2023-03-28 20:32:53,378 		7440 of 10000 with 85.95% 	 Time used:  0.19 sec
2023-03-28 20:32:53,571 		7464 of 10000 with 85.95% 	 Time used:  0.19 sec
2023-03-28 20:32:53,765 		7488 of 10000 with 85.98% 	 Time used:  0.19 sec
2023-03-28 20:32:53,959 		7512 of 10000 with 86.00% 	 Time used:  0.19 sec
2023-03-28 20:32:54,153 		7536 of 10000 with 85.99% 	 Time used:  0.19 sec
2023-03-28 20:32:54,347 		7560 of 10000 with 86.01% 	 Time used:  0.19 sec
2023-03-28 20:32:54,541 		7584 of 10000 with 86.00% 	 Time used:  0.19 sec
2023-03-28 20:32:54,735 		7608 of 10000 with 85.99% 	 Time used:  0.19 sec
2023-03-28 20:32:54,929 		7632 of 10000 with 86.02% 	 Time used:  0.19 sec
2023-03-28 20:32:55,122 		7656 of 10000 with 86.02% 	 Time used:  0.19 sec
2023-03-28 20:32:55,316 		7680 of 10000 with 86.04% 	 Time used:  0.19 sec
2023-03-28 20:32:55,510 		7704 of 10000 with 86.05% 	 Time used:  0.19 sec
2023-03-28 20:32:55,704 		7728 of 10000 with 86.02% 	 Time used:  0.19 sec
2023-03-28 20:32:55,898 		7752 of 10000 with 86.06% 	 Time used:  0.19 sec
2023-03-28 20:32:56,092 		7776 of 10000 with 86.07% 	 Time used:  0.19 sec
2023-03-28 20:32:56,285 		7800 of 10000 with 86.05% 	 Time used:  0.19 sec
2023-03-28 20:32:56,479 		7824 of 10000 with 86.03% 	 Time used:  0.19 sec
2023-03-28 20:32:56,673 		7848 of 10000 with 86.02% 	 Time used:  0.19 sec
2023-03-28 20:32:56,867 		7872 of 10000 with 86.01% 	 Time used:  0.19 sec
2023-03-28 20:32:57,061 		7896 of 10000 with 86.02% 	 Time used:  0.19 sec
2023-03-28 20:32:57,255 		7920 of 10000 with 86.00% 	 Time used:  0.19 sec
2023-03-28 20:32:57,449 		7944 of 10000 with 86.00% 	 Time used:  0.19 sec
2023-03-28 20:32:57,643 		7968 of 10000 with 86.01% 	 Time used:  0.19 sec
2023-03-28 20:32:57,836 		7992 of 10000 with 85.96% 	 Time used:  0.19 sec
2023-03-28 20:32:58,030 		8016 of 10000 with 85.95% 	 Time used:  0.19 sec
2023-03-28 20:32:58,224 		8040 of 10000 with 85.95% 	 Time used:  0.19 sec
2023-03-28 20:32:58,418 		8064 of 10000 with 85.93% 	 Time used:  0.19 sec
2023-03-28 20:32:58,612 		8088 of 10000 with 85.91% 	 Time used:  0.19 sec
2023-03-28 20:32:58,806 		8112 of 10000 with 85.92% 	 Time used:  0.19 sec
2023-03-28 20:32:59,000 		8136 of 10000 with 85.91% 	 Time used:  0.19 sec
2023-03-28 20:32:59,193 		8160 of 10000 with 85.86% 	 Time used:  0.19 sec
2023-03-28 20:32:59,387 		8184 of 10000 with 85.87% 	 Time used:  0.19 sec
2023-03-28 20:32:59,581 		8208 of 10000 with 85.88% 	 Time used:  0.19 sec
2023-03-28 20:32:59,775 		8232 of 10000 with 85.90% 	 Time used:  0.19 sec
2023-03-28 20:32:59,969 		8256 of 10000 with 85.90% 	 Time used:  0.19 sec
2023-03-28 20:33:00,163 		8280 of 10000 with 85.89% 	 Time used:  0.19 sec
2023-03-28 20:33:00,356 		8304 of 10000 with 85.85% 	 Time used:  0.19 sec
2023-03-28 20:33:00,550 		8328 of 10000 with 85.88% 	 Time used:  0.19 sec
2023-03-28 20:33:00,744 		8352 of 10000 with 85.90% 	 Time used:  0.19 sec
2023-03-28 20:33:00,938 		8376 of 10000 with 85.90% 	 Time used:  0.19 sec
2023-03-28 20:33:01,132 		8400 of 10000 with 85.93% 	 Time used:  0.19 sec
2023-03-28 20:33:01,326 		8424 of 10000 with 85.94% 	 Time used:  0.19 sec
2023-03-28 20:33:01,521 		8448 of 10000 with 85.97% 	 Time used:  0.19 sec
2023-03-28 20:33:01,715 		8472 of 10000 with 85.93% 	 Time used:  0.19 sec
2023-03-28 20:33:01,909 		8496 of 10000 with 85.96% 	 Time used:  0.19 sec
2023-03-28 20:33:02,103 		8520 of 10000 with 85.99% 	 Time used:  0.19 sec
2023-03-28 20:33:02,296 		8544 of 10000 with 85.98% 	 Time used:  0.19 sec
2023-03-28 20:33:02,490 		8568 of 10000 with 85.99% 	 Time used:  0.19 sec
2023-03-28 20:33:02,684 		8592 of 10000 with 86.00% 	 Time used:  0.19 sec
2023-03-28 20:33:02,878 		8616 of 10000 with 85.98% 	 Time used:  0.19 sec
2023-03-28 20:33:03,072 		8640 of 10000 with 85.94% 	 Time used:  0.19 sec
2023-03-28 20:33:03,266 		8664 of 10000 with 85.95% 	 Time used:  0.19 sec
2023-03-28 20:33:03,460 		8688 of 10000 with 85.95% 	 Time used:  0.19 sec
2023-03-28 20:33:03,654 		8712 of 10000 with 85.94% 	 Time used:  0.19 sec
2023-03-28 20:33:03,848 		8736 of 10000 with 85.94% 	 Time used:  0.19 sec
2023-03-28 20:33:04,042 		8760 of 10000 with 85.94% 	 Time used:  0.19 sec
2023-03-28 20:33:04,235 		8784 of 10000 with 85.93% 	 Time used:  0.19 sec
2023-03-28 20:33:04,429 		8808 of 10000 with 85.93% 	 Time used:  0.19 sec
2023-03-28 20:33:04,623 		8832 of 10000 with 85.95% 	 Time used:  0.19 sec
2023-03-28 20:33:04,817 		8856 of 10000 with 85.96% 	 Time used:  0.19 sec
2023-03-28 20:33:05,011 		8880 of 10000 with 85.97% 	 Time used:  0.19 sec
2023-03-28 20:33:05,205 		8904 of 10000 with 85.98% 	 Time used:  0.19 sec
2023-03-28 20:33:05,399 		8928 of 10000 with 85.98% 	 Time used:  0.19 sec
2023-03-28 20:33:05,593 		8952 of 10000 with 85.96% 	 Time used:  0.19 sec
2023-03-28 20:33:05,787 		8976 of 10000 with 85.97% 	 Time used:  0.19 sec
2023-03-28 20:33:05,981 		9000 of 10000 with 85.99% 	 Time used:  0.19 sec
2023-03-28 20:33:06,175 		9024 of 10000 with 86.02% 	 Time used:  0.19 sec
2023-03-28 20:33:06,369 		9048 of 10000 with 86.02% 	 Time used:  0.19 sec
2023-03-28 20:33:06,563 		9072 of 10000 with 86.01% 	 Time used:  0.19 sec
2023-03-28 20:33:06,756 		9096 of 10000 with 86.00% 	 Time used:  0.19 sec
2023-03-28 20:33:06,950 		9120 of 10000 with 86.02% 	 Time used:  0.19 sec
2023-03-28 20:33:07,144 		9144 of 10000 with 85.99% 	 Time used:  0.19 sec
2023-03-28 20:33:07,338 		9168 of 10000 with 85.98% 	 Time used:  0.19 sec
2023-03-28 20:33:07,532 		9192 of 10000 with 85.99% 	 Time used:  0.19 sec
2023-03-28 20:33:07,726 		9216 of 10000 with 86.00% 	 Time used:  0.19 sec
2023-03-28 20:33:07,920 		9240 of 10000 with 85.97% 	 Time used:  0.19 sec
2023-03-28 20:33:08,113 		9264 of 10000 with 85.95% 	 Time used:  0.19 sec
2023-03-28 20:33:08,307 		9288 of 10000 with 85.95% 	 Time used:  0.19 sec
2023-03-28 20:33:08,501 		9312 of 10000 with 85.91% 	 Time used:  0.19 sec
2023-03-28 20:33:08,695 		9336 of 10000 with 85.89% 	 Time used:  0.19 sec
2023-03-28 20:33:08,889 		9360 of 10000 with 85.87% 	 Time used:  0.19 sec
2023-03-28 20:33:09,083 		9384 of 10000 with 85.88% 	 Time used:  0.19 sec
2023-03-28 20:33:09,277 		9408 of 10000 with 85.88% 	 Time used:  0.19 sec
2023-03-28 20:33:09,471 		9432 of 10000 with 85.92% 	 Time used:  0.19 sec
2023-03-28 20:33:09,664 		9456 of 10000 with 85.89% 	 Time used:  0.19 sec
2023-03-28 20:33:09,858 		9480 of 10000 with 85.92% 	 Time used:  0.19 sec
2023-03-28 20:33:10,052 		9504 of 10000 with 85.90% 	 Time used:  0.19 sec
2023-03-28 20:33:10,246 		9528 of 10000 with 85.90% 	 Time used:  0.19 sec
2023-03-28 20:33:10,440 		9552 of 10000 with 85.87% 	 Time used:  0.19 sec
2023-03-28 20:33:10,634 		9576 of 10000 with 85.88% 	 Time used:  0.19 sec
2023-03-28 20:33:10,828 		9600 of 10000 with 85.86% 	 Time used:  0.19 sec
2023-03-28 20:33:11,022 		9624 of 10000 with 85.88% 	 Time used:  0.19 sec
2023-03-28 20:33:11,216 		9648 of 10000 with 85.88% 	 Time used:  0.19 sec
2023-03-28 20:33:11,410 		9672 of 10000 with 85.89% 	 Time used:  0.19 sec
2023-03-28 20:33:11,604 		9696 of 10000 with 85.88% 	 Time used:  0.19 sec
2023-03-28 20:33:11,798 		9720 of 10000 with 85.90% 	 Time used:  0.19 sec
2023-03-28 20:33:11,992 		9744 of 10000 with 85.89% 	 Time used:  0.19 sec
2023-03-28 20:33:12,186 		9768 of 10000 with 85.89% 	 Time used:  0.19 sec
2023-03-28 20:33:12,380 		9792 of 10000 with 85.89% 	 Time used:  0.19 sec
2023-03-28 20:33:12,573 		9816 of 10000 with 85.91% 	 Time used:  0.19 sec
2023-03-28 20:33:12,767 		9840 of 10000 with 85.91% 	 Time used:  0.19 sec
2023-03-28 20:33:12,961 		9864 of 10000 with 85.92% 	 Time used:  0.19 sec
2023-03-28 20:33:13,155 		9888 of 10000 with 85.92% 	 Time used:  0.19 sec
2023-03-28 20:33:13,349 		9912 of 10000 with 85.93% 	 Time used:  0.19 sec
2023-03-28 20:33:13,543 		9936 of 10000 with 85.93% 	 Time used:  0.19 sec
2023-03-28 20:33:13,737 		9960 of 10000 with 85.89% 	 Time used:  0.19 sec
2023-03-28 20:33:13,931 		9984 of 10000 with 85.88% 	 Time used:  0.19 sec
2023-03-28 20:33:14,064 		10000 of 10000 with 85.88% 	 Time used:  0.13 sec
2023-03-28 20:33:14,064 
2023-03-28 20:33:14,065 			Learning rate: weights:   1.000e-02    
2023-03-28 20:33:14,065 			Last test performance: 85.88%
2023-03-28 20:33:14,065 ----------------
2023-03-28 20:33:18,108   12  =>  0    		Training 486 pattern with 85.00% 	Forward time: 	 3.92 sec
2023-03-28 20:33:18,108 			Loss:    3.300e-01    			Backward time: 	 0.11 sec 
2023-03-28 20:33:18,108 ADAM: Layer 0 -> dw_min:9.9618e-01  dw_max:1.0040e+00 lr:1.0000e-02
2023-03-28 20:33:18,108 ADAM: Layer 1 -> dw_min:9.9451e-01  dw_max:1.0055e+00 lr:1.0000e-02
2023-03-28 20:33:18,108 ADAM: Layer 2 -> dw_min:9.9119e-01  dw_max:1.0077e+00 lr:1.0000e-02
2023-03-28 20:33:18,108 ADAM: Layer 3 -> dw_min:9.9436e-01  dw_max:1.0044e+00 lr:1.0000e-02
2023-03-28 20:33:18,127 			Learning rate: weights:   1.000e-02    
2023-03-28 20:33:18,127 			Last test performance: 85.88%
2023-03-28 20:33:18,127 ----------------
2023-03-28 20:33:22,171   12  =>  1    		Training 486 pattern with 85.21% 	Forward time: 	 3.93 sec
2023-03-28 20:33:22,171 			Loss:    3.323e-01    			Backward time: 	 0.11 sec 
2023-03-28 20:33:22,172 ADAM: Layer 0 -> dw_min:9.9636e-01  dw_max:1.0038e+00 lr:1.0000e-02
2023-03-28 20:33:22,172 ADAM: Layer 1 -> dw_min:9.9434e-01  dw_max:1.0057e+00 lr:1.0000e-02
2023-03-28 20:33:22,172 ADAM: Layer 2 -> dw_min:9.9195e-01  dw_max:1.0093e+00 lr:1.0000e-02
2023-03-28 20:33:22,172 ADAM: Layer 3 -> dw_min:9.9445e-01  dw_max:1.0033e+00 lr:1.0000e-02
2023-03-28 20:33:22,224 			Learning rate: weights:   1.000e-02    
2023-03-28 20:33:22,224 			Last test performance: 85.88%
2023-03-28 20:33:22,224 ----------------
2023-03-28 20:33:26,266   12  =>  2    		Training 486 pattern with 86.67% 	Forward time: 	 3.92 sec
2023-03-28 20:33:26,266 			Loss:    2.695e-01    			Backward time: 	 0.11 sec 
2023-03-28 20:33:26,267 ADAM: Layer 0 -> dw_min:9.9637e-01  dw_max:1.0035e+00 lr:1.0000e-02
2023-03-28 20:33:26,267 ADAM: Layer 1 -> dw_min:9.9337e-01  dw_max:1.0051e+00 lr:1.0000e-02
2023-03-28 20:33:26,267 ADAM: Layer 2 -> dw_min:9.9211e-01  dw_max:1.0080e+00 lr:1.0000e-02
2023-03-28 20:33:26,267 ADAM: Layer 3 -> dw_min:9.9435e-01  dw_max:1.0040e+00 lr:1.0000e-02
2023-03-28 20:33:26,363 			Learning rate: weights:   1.000e-02    
2023-03-28 20:33:26,363 			Last test performance: 85.88%
2023-03-28 20:33:26,363 ----------------
2023-03-28 20:33:30,408   12  =>  3    		Training 486 pattern with 86.04% 	Forward time: 	 3.93 sec
2023-03-28 20:33:30,408 			Loss:    3.113e-01    			Backward time: 	 0.11 sec 
2023-03-28 20:33:30,408 ADAM: Layer 0 -> dw_min:9.9679e-01  dw_max:1.0034e+00 lr:1.0000e-02
2023-03-28 20:33:30,408 ADAM: Layer 1 -> dw_min:9.9442e-01  dw_max:1.0055e+00 lr:1.0000e-02
2023-03-28 20:33:30,408 ADAM: Layer 2 -> dw_min:9.9123e-01  dw_max:1.0070e+00 lr:1.0000e-02
2023-03-28 20:33:30,409 ADAM: Layer 3 -> dw_min:9.9431e-01  dw_max:1.0038e+00 lr:1.0000e-02
2023-03-28 20:33:30,488 			Learning rate: weights:   1.000e-02    
2023-03-28 20:33:30,488 			Last test performance: 85.88%
2023-03-28 20:33:30,488 ----------------
2023-03-28 20:33:34,532   12  =>  4    		Training 486 pattern with 87.29% 	Forward time: 	 3.92 sec
2023-03-28 20:33:34,532 			Loss:    2.959e-01    			Backward time: 	 0.11 sec 
2023-03-28 20:33:34,532 ADAM: Layer 0 -> dw_min:9.9648e-01  dw_max:1.0038e+00 lr:1.0000e-02
2023-03-28 20:33:34,532 ADAM: Layer 1 -> dw_min:9.9445e-01  dw_max:1.0048e+00 lr:1.0000e-02
2023-03-28 20:33:34,533 ADAM: Layer 2 -> dw_min:9.8803e-01  dw_max:1.0104e+00 lr:1.0000e-02
2023-03-28 20:33:34,533 ADAM: Layer 3 -> dw_min:9.9417e-01  dw_max:1.0031e+00 lr:1.0000e-02
2023-03-28 20:33:34,637 			Learning rate: weights:   1.000e-02    
2023-03-28 20:33:34,637 			Last test performance: 85.88%
2023-03-28 20:33:34,637 ----------------
2023-03-28 20:33:38,681   12  =>  5    		Training 486 pattern with 88.12% 	Forward time: 	 3.92 sec
2023-03-28 20:33:38,681 			Loss:    2.629e-01    			Backward time: 	 0.11 sec 
2023-03-28 20:33:38,681 ADAM: Layer 0 -> dw_min:9.9686e-01  dw_max:1.0032e+00 lr:1.0000e-02
2023-03-28 20:33:38,681 ADAM: Layer 1 -> dw_min:9.9467e-01  dw_max:1.0044e+00 lr:1.0000e-02
2023-03-28 20:33:38,681 ADAM: Layer 2 -> dw_min:9.8919e-01  dw_max:1.0093e+00 lr:1.0000e-02
2023-03-28 20:33:38,681 ADAM: Layer 3 -> dw_min:9.9520e-01  dw_max:1.0034e+00 lr:1.0000e-02
2023-03-28 20:33:38,761 			Learning rate: weights:   1.000e-02    
2023-03-28 20:33:38,761 			Last test performance: 85.88%
2023-03-28 20:33:38,761 ----------------
2023-03-28 20:33:42,804   12  =>  6    		Training 486 pattern with 87.71% 	Forward time: 	 3.92 sec
2023-03-28 20:33:42,804 			Loss:    2.991e-01    			Backward time: 	 0.11 sec 
2023-03-28 20:33:42,804 ADAM: Layer 0 -> dw_min:9.9698e-01  dw_max:1.0031e+00 lr:1.0000e-02
2023-03-28 20:33:42,804 ADAM: Layer 1 -> dw_min:9.9533e-01  dw_max:1.0047e+00 lr:1.0000e-02
2023-03-28 20:33:42,804 ADAM: Layer 2 -> dw_min:9.9023e-01  dw_max:1.0082e+00 lr:1.0000e-02
2023-03-28 20:33:42,804 ADAM: Layer 3 -> dw_min:9.9564e-01  dw_max:1.0029e+00 lr:1.0000e-02
2023-03-28 20:33:42,921 			Learning rate: weights:   1.000e-02    
2023-03-28 20:33:42,921 			Last test performance: 85.88%
2023-03-28 20:33:42,921 ----------------
2023-03-28 20:33:46,966   12  =>  7    		Training 486 pattern with 83.54% 	Forward time: 	 3.93 sec
2023-03-28 20:33:46,966 			Loss:    3.286e-01    			Backward time: 	 0.11 sec 
2023-03-28 20:33:46,966 ADAM: Layer 0 -> dw_min:9.9758e-01  dw_max:1.0024e+00 lr:1.0000e-02
2023-03-28 20:33:46,966 ADAM: Layer 1 -> dw_min:9.9587e-01  dw_max:1.0039e+00 lr:1.0000e-02
2023-03-28 20:33:46,966 ADAM: Layer 2 -> dw_min:9.9032e-01  dw_max:1.0096e+00 lr:1.0000e-02
2023-03-28 20:33:46,966 ADAM: Layer 3 -> dw_min:9.9644e-01  dw_max:1.0034e+00 lr:1.0000e-02
2023-03-28 20:33:47,048 			Learning rate: weights:   1.000e-02    
2023-03-28 20:33:47,048 			Last test performance: 85.88%
2023-03-28 20:33:47,048 ----------------
2023-03-28 20:33:51,090   12  =>  8    		Training 486 pattern with 87.50% 	Forward time: 	 3.92 sec
2023-03-28 20:33:51,091 			Loss:    2.912e-01    			Backward time: 	 0.11 sec 
2023-03-28 20:33:51,091 ADAM: Layer 0 -> dw_min:9.9789e-01  dw_max:1.0023e+00 lr:1.0000e-02
2023-03-28 20:33:51,091 ADAM: Layer 1 -> dw_min:9.9618e-01  dw_max:1.0055e+00 lr:1.0000e-02
2023-03-28 20:33:51,091 ADAM: Layer 2 -> dw_min:9.9021e-01  dw_max:1.0110e+00 lr:1.0000e-02
2023-03-28 20:33:51,091 ADAM: Layer 3 -> dw_min:9.9659e-01  dw_max:1.0046e+00 lr:1.0000e-02
2023-03-28 20:33:51,144 			Learning rate: weights:   1.000e-02    
2023-03-28 20:33:51,144 			Last test performance: 85.88%
2023-03-28 20:33:51,144 ----------------
2023-03-28 20:33:55,186   12  =>  9    		Training 486 pattern with 88.54% 	Forward time: 	 3.92 sec
2023-03-28 20:33:55,186 			Loss:    2.778e-01    			Backward time: 	 0.11 sec 
2023-03-28 20:33:55,186 ADAM: Layer 0 -> dw_min:9.9746e-01  dw_max:1.0023e+00 lr:1.0000e-02
2023-03-28 20:33:55,186 ADAM: Layer 1 -> dw_min:9.9558e-01  dw_max:1.0092e+00 lr:1.0000e-02
2023-03-28 20:33:55,187 ADAM: Layer 2 -> dw_min:9.8962e-01  dw_max:1.0107e+00 lr:1.0000e-02
2023-03-28 20:33:55,187 ADAM: Layer 3 -> dw_min:9.9603e-01  dw_max:1.0046e+00 lr:1.0000e-02
2023-03-28 20:33:55,264 			Learning rate: weights:   1.000e-02    
2023-03-28 20:33:55,264 			Last test performance: 85.88%
2023-03-28 20:33:55,264 ----------------
2023-03-28 20:33:59,306   12  =>  10   		Training 486 pattern with 85.42% 	Forward time: 	 3.92 sec
2023-03-28 20:33:59,306 			Loss:    3.125e-01    			Backward time: 	 0.11 sec 
2023-03-28 20:33:59,307 ADAM: Layer 0 -> dw_min:9.9721e-01  dw_max:1.0023e+00 lr:1.0000e-02
2023-03-28 20:33:59,307 ADAM: Layer 1 -> dw_min:9.9598e-01  dw_max:1.0087e+00 lr:1.0000e-02
2023-03-28 20:33:59,307 ADAM: Layer 2 -> dw_min:9.9045e-01  dw_max:1.0097e+00 lr:1.0000e-02
2023-03-28 20:33:59,307 ADAM: Layer 3 -> dw_min:9.9525e-01  dw_max:1.0041e+00 lr:1.0000e-02
2023-03-28 20:33:59,324 			Learning rate: weights:   1.000e-02    
2023-03-28 20:33:59,324 			Last test performance: 85.88%
2023-03-28 20:33:59,324 ----------------
2023-03-28 20:34:03,368   12  =>  11   		Training 486 pattern with 83.96% 	Forward time: 	 3.92 sec
2023-03-28 20:34:03,368 			Loss:    3.420e-01    			Backward time: 	 0.11 sec 
2023-03-28 20:34:03,368 ADAM: Layer 0 -> dw_min:9.9685e-01  dw_max:1.0028e+00 lr:1.0000e-02
2023-03-28 20:34:03,369 ADAM: Layer 1 -> dw_min:9.9595e-01  dw_max:1.0077e+00 lr:1.0000e-02
2023-03-28 20:34:03,369 ADAM: Layer 2 -> dw_min:9.8826e-01  dw_max:1.0127e+00 lr:1.0000e-02
2023-03-28 20:34:03,369 ADAM: Layer 3 -> dw_min:9.9532e-01  dw_max:1.0052e+00 lr:1.0000e-02
2023-03-28 20:34:03,445 			Learning rate: weights:   1.000e-02    
2023-03-28 20:34:03,445 			Last test performance: 85.88%
2023-03-28 20:34:03,445 ----------------
2023-03-28 20:34:07,491   12  =>  12   		Training 486 pattern with 87.29% 	Forward time: 	 3.93 sec
2023-03-28 20:34:07,491 			Loss:    2.974e-01    			Backward time: 	 0.11 sec 
2023-03-28 20:34:07,491 ADAM: Layer 0 -> dw_min:9.9729e-01  dw_max:1.0028e+00 lr:1.0000e-02
2023-03-28 20:34:07,491 ADAM: Layer 1 -> dw_min:9.9481e-01  dw_max:1.0076e+00 lr:1.0000e-02
2023-03-28 20:34:07,491 ADAM: Layer 2 -> dw_min:9.8934e-01  dw_max:1.0108e+00 lr:1.0000e-02
2023-03-28 20:34:07,491 ADAM: Layer 3 -> dw_min:9.9503e-01  dw_max:1.0044e+00 lr:1.0000e-02
2023-03-28 20:34:07,566 			Learning rate: weights:   1.000e-02    
2023-03-28 20:34:07,567 			Last test performance: 85.88%
2023-03-28 20:34:07,567 ----------------
2023-03-28 20:34:11,609   12  =>  13   		Training 486 pattern with 86.46% 	Forward time: 	 3.92 sec
2023-03-28 20:34:11,609 			Loss:    2.940e-01    			Backward time: 	 0.11 sec 
2023-03-28 20:34:11,609 ADAM: Layer 0 -> dw_min:9.9710e-01  dw_max:1.0033e+00 lr:1.0000e-02
2023-03-28 20:34:11,610 ADAM: Layer 1 -> dw_min:9.9414e-01  dw_max:1.0065e+00 lr:1.0000e-02
2023-03-28 20:34:11,610 ADAM: Layer 2 -> dw_min:9.8845e-01  dw_max:1.0101e+00 lr:1.0000e-02
2023-03-28 20:34:11,610 ADAM: Layer 3 -> dw_min:9.9504e-01  dw_max:1.0034e+00 lr:1.0000e-02
2023-03-28 20:34:11,686 			Learning rate: weights:   1.000e-02    
2023-03-28 20:34:11,686 			Last test performance: 85.88%
2023-03-28 20:34:11,686 ----------------
2023-03-28 20:34:15,730   12  =>  14   		Training 486 pattern with 83.75% 	Forward time: 	 3.92 sec
2023-03-28 20:34:15,730 			Loss:    3.485e-01    			Backward time: 	 0.11 sec 
2023-03-28 20:34:15,730 ADAM: Layer 0 -> dw_min:9.9721e-01  dw_max:1.0040e+00 lr:1.0000e-02
2023-03-28 20:34:15,730 ADAM: Layer 1 -> dw_min:9.9401e-01  dw_max:1.0073e+00 lr:1.0000e-02
2023-03-28 20:34:15,730 ADAM: Layer 2 -> dw_min:9.8948e-01  dw_max:1.0093e+00 lr:1.0000e-02
2023-03-28 20:34:15,730 ADAM: Layer 3 -> dw_min:9.9566e-01  dw_max:1.0045e+00 lr:1.0000e-02
2023-03-28 20:34:15,807 			Learning rate: weights:   1.000e-02    
2023-03-28 20:34:15,807 			Last test performance: 85.88%
2023-03-28 20:34:15,807 ----------------
2023-03-28 20:34:19,850   12  =>  15   		Training 486 pattern with 82.92% 	Forward time: 	 3.92 sec
2023-03-28 20:34:19,850 			Loss:    3.574e-01    			Backward time: 	 0.11 sec 
2023-03-28 20:34:19,851 ADAM: Layer 0 -> dw_min:9.9739e-01  dw_max:1.0038e+00 lr:1.0000e-02
2023-03-28 20:34:19,851 ADAM: Layer 1 -> dw_min:9.9432e-01  dw_max:1.0069e+00 lr:1.0000e-02
2023-03-28 20:34:19,851 ADAM: Layer 2 -> dw_min:9.9075e-01  dw_max:1.0085e+00 lr:1.0000e-02
2023-03-28 20:34:19,851 ADAM: Layer 3 -> dw_min:9.9453e-01  dw_max:1.0054e+00 lr:1.0000e-02
2023-03-28 20:34:19,996 			Learning rate: weights:   1.000e-02    
2023-03-28 20:34:19,996 			Last test performance: 85.88%
2023-03-28 20:34:19,996 ----------------
2023-03-28 20:34:24,042   12  =>  16   		Training 486 pattern with 85.00% 	Forward time: 	 3.93 sec
2023-03-28 20:34:24,042 			Loss:    3.145e-01    			Backward time: 	 0.11 sec 
2023-03-28 20:34:24,043 ADAM: Layer 0 -> dw_min:9.9780e-01  dw_max:1.0033e+00 lr:1.0000e-02
2023-03-28 20:34:24,043 ADAM: Layer 1 -> dw_min:9.9513e-01  dw_max:1.0065e+00 lr:1.0000e-02
2023-03-28 20:34:24,043 ADAM: Layer 2 -> dw_min:9.9182e-01  dw_max:1.0080e+00 lr:1.0000e-02
2023-03-28 20:34:24,043 ADAM: Layer 3 -> dw_min:9.9501e-01  dw_max:1.0049e+00 lr:1.0000e-02
2023-03-28 20:34:24,117 			Learning rate: weights:   1.000e-02    
2023-03-28 20:34:24,118 			Last test performance: 85.88%
2023-03-28 20:34:24,118 ----------------
2023-03-28 20:34:28,163   12  =>  17   		Training 486 pattern with 84.58% 	Forward time: 	 3.93 sec
2023-03-28 20:34:28,164 			Loss:    3.205e-01    			Backward time: 	 0.11 sec 
2023-03-28 20:34:28,164 ADAM: Layer 0 -> dw_min:9.9814e-01  dw_max:1.0033e+00 lr:1.0000e-02
2023-03-28 20:34:28,164 ADAM: Layer 1 -> dw_min:9.9571e-01  dw_max:1.0061e+00 lr:1.0000e-02
2023-03-28 20:34:28,164 ADAM: Layer 2 -> dw_min:9.9223e-01  dw_max:1.0068e+00 lr:1.0000e-02
2023-03-28 20:34:28,164 ADAM: Layer 3 -> dw_min:9.9592e-01  dw_max:1.0042e+00 lr:1.0000e-02
2023-03-28 20:34:28,187 			Learning rate: weights:   1.000e-02    
2023-03-28 20:34:28,187 			Last test performance: 85.88%
2023-03-28 20:34:28,187 ----------------
2023-03-28 20:34:32,231   12  =>  18   		Training 486 pattern with 82.50% 	Forward time: 	 3.93 sec
2023-03-28 20:34:32,232 			Loss:    3.649e-01    			Backward time: 	 0.11 sec 
2023-03-28 20:34:32,232 ADAM: Layer 0 -> dw_min:9.9835e-01  dw_max:1.0032e+00 lr:1.0000e-02
2023-03-28 20:34:32,232 ADAM: Layer 1 -> dw_min:9.9615e-01  dw_max:1.0054e+00 lr:1.0000e-02
2023-03-28 20:34:32,232 ADAM: Layer 2 -> dw_min:9.9341e-01  dw_max:1.0085e+00 lr:1.0000e-02
2023-03-28 20:34:32,232 ADAM: Layer 3 -> dw_min:9.9600e-01  dw_max:1.0032e+00 lr:1.0000e-02
2023-03-28 20:34:32,332 			Learning rate: weights:   1.000e-02    
2023-03-28 20:34:32,333 			Last test performance: 85.88%
2023-03-28 20:34:32,333 ----------------
2023-03-28 20:34:36,378   12  =>  19   		Training 486 pattern with 83.12% 	Forward time: 	 3.93 sec
2023-03-28 20:34:36,378 			Loss:    3.567e-01    			Backward time: 	 0.11 sec 
2023-03-28 20:34:36,378 ADAM: Layer 0 -> dw_min:9.9815e-01  dw_max:1.0031e+00 lr:1.0000e-02
2023-03-28 20:34:36,378 ADAM: Layer 1 -> dw_min:9.9478e-01  dw_max:1.0048e+00 lr:1.0000e-02
2023-03-28 20:34:36,378 ADAM: Layer 2 -> dw_min:9.9291e-01  dw_max:1.0078e+00 lr:1.0000e-02
2023-03-28 20:34:36,378 ADAM: Layer 3 -> dw_min:9.9697e-01  dw_max:1.0032e+00 lr:1.0000e-02
2023-03-28 20:34:36,396 			Learning rate: weights:   1.000e-02    
2023-03-28 20:34:36,396 			Last test performance: 85.88%
2023-03-28 20:34:36,396 ----------------
2023-03-28 20:34:40,441   12  =>  20   		Training 486 pattern with 81.67% 	Forward time: 	 3.93 sec
2023-03-28 20:34:40,441 			Loss:    3.816e-01    			Backward time: 	 0.11 sec 
2023-03-28 20:34:40,441 ADAM: Layer 0 -> dw_min:9.9786e-01  dw_max:1.0029e+00 lr:1.0000e-02
2023-03-28 20:34:40,441 ADAM: Layer 1 -> dw_min:9.9501e-01  dw_max:1.0048e+00 lr:1.0000e-02
2023-03-28 20:34:40,441 ADAM: Layer 2 -> dw_min:9.9334e-01  dw_max:1.0070e+00 lr:1.0000e-02
2023-03-28 20:34:40,441 ADAM: Layer 3 -> dw_min:9.9711e-01  dw_max:1.0039e+00 lr:1.0000e-02
2023-03-28 20:34:40,459 			Learning rate: weights:   1.000e-02    
2023-03-28 20:34:40,459 			Last test performance: 85.88%
2023-03-28 20:34:40,459 ----------------
2023-03-28 20:34:44,503   12  =>  21   		Training 486 pattern with 85.42% 	Forward time: 	 3.92 sec
2023-03-28 20:34:44,503 			Loss:    3.159e-01    			Backward time: 	 0.11 sec 
2023-03-28 20:34:44,503 ADAM: Layer 0 -> dw_min:9.9765e-01  dw_max:1.0031e+00 lr:1.0000e-02
2023-03-28 20:34:44,503 ADAM: Layer 1 -> dw_min:9.9660e-01  dw_max:1.0044e+00 lr:1.0000e-02
2023-03-28 20:34:44,503 ADAM: Layer 2 -> dw_min:9.9144e-01  dw_max:1.0062e+00 lr:1.0000e-02
2023-03-28 20:34:44,504 ADAM: Layer 3 -> dw_min:9.9730e-01  dw_max:1.0038e+00 lr:1.0000e-02
2023-03-28 20:34:44,599 			Learning rate: weights:   1.000e-02    
2023-03-28 20:34:44,599 			Last test performance: 85.88%
2023-03-28 20:34:44,599 ----------------
2023-03-28 20:34:48,643   12  =>  22   		Training 486 pattern with 88.33% 	Forward time: 	 3.92 sec
2023-03-28 20:34:48,643 			Loss:    2.570e-01    			Backward time: 	 0.11 sec 
2023-03-28 20:34:48,643 ADAM: Layer 0 -> dw_min:9.9734e-01  dw_max:1.0035e+00 lr:1.0000e-02
2023-03-28 20:34:48,643 ADAM: Layer 1 -> dw_min:9.9614e-01  dw_max:1.0041e+00 lr:1.0000e-02
2023-03-28 20:34:48,643 ADAM: Layer 2 -> dw_min:9.9299e-01  dw_max:1.0057e+00 lr:1.0000e-02
2023-03-28 20:34:48,643 ADAM: Layer 3 -> dw_min:9.9757e-01  dw_max:1.0031e+00 lr:1.0000e-02
2023-03-28 20:34:48,719 			Learning rate: weights:   1.000e-02    
2023-03-28 20:34:48,719 			Last test performance: 85.88%
2023-03-28 20:34:48,719 ----------------
2023-03-28 20:34:52,763   12  =>  23   		Training 486 pattern with 87.50% 	Forward time: 	 3.93 sec
2023-03-28 20:34:52,763 			Loss:    2.661e-01    			Backward time: 	 0.11 sec 
2023-03-28 20:34:52,764 ADAM: Layer 0 -> dw_min:9.9748e-01  dw_max:1.0034e+00 lr:1.0000e-02
2023-03-28 20:34:52,764 ADAM: Layer 1 -> dw_min:9.9553e-01  dw_max:1.0046e+00 lr:1.0000e-02
2023-03-28 20:34:52,764 ADAM: Layer 2 -> dw_min:9.9329e-01  dw_max:1.0087e+00 lr:1.0000e-02
2023-03-28 20:34:52,764 ADAM: Layer 3 -> dw_min:9.9678e-01  dw_max:1.0037e+00 lr:1.0000e-02
2023-03-28 20:34:52,835 			Learning rate: weights:   1.000e-02    
2023-03-28 20:34:52,835 			Last test performance: 85.88%
2023-03-28 20:34:52,835 ----------------
2023-03-28 20:34:56,880   12  =>  24   		Training 486 pattern with 88.33% 	Forward time: 	 3.93 sec
2023-03-28 20:34:56,880 			Loss:    2.691e-01    			Backward time: 	 0.11 sec 
2023-03-28 20:34:56,880 ADAM: Layer 0 -> dw_min:9.9734e-01  dw_max:1.0030e+00 lr:1.0000e-02
2023-03-28 20:34:56,880 ADAM: Layer 1 -> dw_min:9.9385e-01  dw_max:1.0052e+00 lr:1.0000e-02
2023-03-28 20:34:56,881 ADAM: Layer 2 -> dw_min:9.9261e-01  dw_max:1.0086e+00 lr:1.0000e-02
2023-03-28 20:34:56,881 ADAM: Layer 3 -> dw_min:9.9539e-01  dw_max:1.0040e+00 lr:1.0000e-02
2023-03-28 20:34:56,982 			Learning rate: weights:   1.000e-02    
2023-03-28 20:34:56,982 			Last test performance: 85.88%
2023-03-28 20:34:56,982 ----------------
2023-03-28 20:35:01,027   12  =>  25   		Training 486 pattern with 84.79% 	Forward time: 	 3.93 sec
2023-03-28 20:35:01,027 			Loss:    3.384e-01    			Backward time: 	 0.11 sec 
2023-03-28 20:35:01,027 ADAM: Layer 0 -> dw_min:9.9713e-01  dw_max:1.0029e+00 lr:1.0000e-02
2023-03-28 20:35:01,027 ADAM: Layer 1 -> dw_min:9.9453e-01  dw_max:1.0052e+00 lr:1.0000e-02
2023-03-28 20:35:01,027 ADAM: Layer 2 -> dw_min:9.9257e-01  dw_max:1.0084e+00 lr:1.0000e-02
2023-03-28 20:35:01,027 ADAM: Layer 3 -> dw_min:9.9602e-01  dw_max:1.0030e+00 lr:1.0000e-02
2023-03-28 20:35:01,105 			Learning rate: weights:   1.000e-02    
2023-03-28 20:35:01,105 			Last test performance: 85.88%
2023-03-28 20:35:01,105 ----------------
2023-03-28 20:35:05,151   12  =>  26   		Training 486 pattern with 84.17% 	Forward time: 	 3.93 sec
2023-03-28 20:35:05,151 			Loss:    3.481e-01    			Backward time: 	 0.11 sec 
2023-03-28 20:35:05,151 ADAM: Layer 0 -> dw_min:9.9673e-01  dw_max:1.0037e+00 lr:1.0000e-02
2023-03-28 20:35:05,151 ADAM: Layer 1 -> dw_min:9.9438e-01  dw_max:1.0068e+00 lr:1.0000e-02
2023-03-28 20:35:05,152 ADAM: Layer 2 -> dw_min:9.9172e-01  dw_max:1.0091e+00 lr:1.0000e-02
2023-03-28 20:35:05,152 ADAM: Layer 3 -> dw_min:9.9514e-01  dw_max:1.0033e+00 lr:1.0000e-02
2023-03-28 20:35:05,228 			Learning rate: weights:   1.000e-02    
2023-03-28 20:35:05,228 			Last test performance: 85.88%
2023-03-28 20:35:05,228 ----------------
2023-03-28 20:35:09,271   12  =>  27   		Training 486 pattern with 85.42% 	Forward time: 	 3.92 sec
2023-03-28 20:35:09,271 			Loss:    3.196e-01    			Backward time: 	 0.11 sec 
2023-03-28 20:35:09,272 ADAM: Layer 0 -> dw_min:9.9696e-01  dw_max:1.0036e+00 lr:1.0000e-02
2023-03-28 20:35:09,272 ADAM: Layer 1 -> dw_min:9.9458e-01  dw_max:1.0055e+00 lr:1.0000e-02
2023-03-28 20:35:09,272 ADAM: Layer 2 -> dw_min:9.9189e-01  dw_max:1.0084e+00 lr:1.0000e-02
2023-03-28 20:35:09,272 ADAM: Layer 3 -> dw_min:9.9630e-01  dw_max:1.0038e+00 lr:1.0000e-02
2023-03-28 20:35:09,322 			Learning rate: weights:   1.000e-02    
2023-03-28 20:35:09,322 			Last test performance: 85.88%
2023-03-28 20:35:09,322 ----------------
2023-03-28 20:35:13,366   12  =>  28   		Training 486 pattern with 85.42% 	Forward time: 	 3.92 sec
2023-03-28 20:35:13,366 			Loss:    3.056e-01    			Backward time: 	 0.11 sec 
2023-03-28 20:35:13,366 ADAM: Layer 0 -> dw_min:9.9678e-01  dw_max:1.0036e+00 lr:1.0000e-02
2023-03-28 20:35:13,366 ADAM: Layer 1 -> dw_min:9.9475e-01  dw_max:1.0046e+00 lr:1.0000e-02
2023-03-28 20:35:13,367 ADAM: Layer 2 -> dw_min:9.9175e-01  dw_max:1.0082e+00 lr:1.0000e-02
2023-03-28 20:35:13,367 ADAM: Layer 3 -> dw_min:9.9572e-01  dw_max:1.0037e+00 lr:1.0000e-02
2023-03-28 20:35:13,447 			Learning rate: weights:   1.000e-02    
2023-03-28 20:35:13,447 			Last test performance: 85.88%
2023-03-28 20:35:13,447 ----------------
2023-03-28 20:35:17,492   12  =>  29   		Training 486 pattern with 86.04% 	Forward time: 	 3.92 sec
2023-03-28 20:35:17,492 			Loss:    3.462e-01    			Backward time: 	 0.11 sec 
2023-03-28 20:35:17,492 ADAM: Layer 0 -> dw_min:9.9619e-01  dw_max:1.0037e+00 lr:1.0000e-02
2023-03-28 20:35:17,492 ADAM: Layer 1 -> dw_min:9.9539e-01  dw_max:1.0048e+00 lr:1.0000e-02
2023-03-28 20:35:17,492 ADAM: Layer 2 -> dw_min:9.8865e-01  dw_max:1.0091e+00 lr:1.0000e-02
2023-03-28 20:35:17,493 ADAM: Layer 3 -> dw_min:9.9603e-01  dw_max:1.0043e+00 lr:1.0000e-02
2023-03-28 20:35:17,570 			Learning rate: weights:   1.000e-02    
2023-03-28 20:35:17,570 			Last test performance: 85.88%
2023-03-28 20:35:17,570 ----------------
2023-03-28 20:35:21,613   12  =>  30   		Training 486 pattern with 84.58% 	Forward time: 	 3.92 sec
2023-03-28 20:35:21,613 			Loss:    3.341e-01    			Backward time: 	 0.11 sec 
2023-03-28 20:35:21,614 ADAM: Layer 0 -> dw_min:9.9613e-01  dw_max:1.0036e+00 lr:1.0000e-02
2023-03-28 20:35:21,614 ADAM: Layer 1 -> dw_min:9.9550e-01  dw_max:1.0049e+00 lr:1.0000e-02
2023-03-28 20:35:21,614 ADAM: Layer 2 -> dw_min:9.9010e-01  dw_max:1.0083e+00 lr:1.0000e-02
2023-03-28 20:35:21,614 ADAM: Layer 3 -> dw_min:9.9653e-01  dw_max:1.0038e+00 lr:1.0000e-02
2023-03-28 20:35:21,688 			Learning rate: weights:   1.000e-02    
2023-03-28 20:35:21,688 			Last test performance: 85.88%
2023-03-28 20:35:21,688 ----------------
2023-03-28 20:35:25,737   12  =>  31   		Training 486 pattern with 83.33% 	Forward time: 	 3.93 sec
2023-03-28 20:35:25,737 			Loss:    3.615e-01    			Backward time: 	 0.12 sec 
2023-03-28 20:35:25,738 ADAM: Layer 0 -> dw_min:9.9638e-01  dw_max:1.0031e+00 lr:1.0000e-02
2023-03-28 20:35:25,738 ADAM: Layer 1 -> dw_min:9.9525e-01  dw_max:1.0053e+00 lr:1.0000e-02
2023-03-28 20:35:25,738 ADAM: Layer 2 -> dw_min:9.9137e-01  dw_max:1.0078e+00 lr:1.0000e-02
2023-03-28 20:35:25,738 ADAM: Layer 3 -> dw_min:9.9672e-01  dw_max:1.0045e+00 lr:1.0000e-02
2023-03-28 20:35:25,756 			Learning rate: weights:   1.000e-02    
2023-03-28 20:35:25,756 			Last test performance: 85.88%
2023-03-28 20:35:25,756 ----------------
2023-03-28 20:35:29,804   12  =>  32   		Training 486 pattern with 87.92% 	Forward time: 	 3.93 sec
2023-03-28 20:35:29,804 			Loss:    2.673e-01    			Backward time: 	 0.11 sec 
2023-03-28 20:35:29,804 ADAM: Layer 0 -> dw_min:9.9673e-01  dw_max:1.0025e+00 lr:1.0000e-02
2023-03-28 20:35:29,804 ADAM: Layer 1 -> dw_min:9.9540e-01  dw_max:1.0054e+00 lr:1.0000e-02
2023-03-28 20:35:29,804 ADAM: Layer 2 -> dw_min:9.9062e-01  dw_max:1.0065e+00 lr:1.0000e-02
2023-03-28 20:35:29,804 ADAM: Layer 3 -> dw_min:9.9651e-01  dw_max:1.0041e+00 lr:1.0000e-02
2023-03-28 20:35:29,879 			Learning rate: weights:   1.000e-02    
2023-03-28 20:35:29,879 			Last test performance: 85.88%
2023-03-28 20:35:29,879 ----------------
2023-03-28 20:35:33,924   12  =>  33   		Training 486 pattern with 83.12% 	Forward time: 	 3.93 sec
2023-03-28 20:35:33,924 			Loss:    3.759e-01    			Backward time: 	 0.11 sec 
2023-03-28 20:35:33,925 ADAM: Layer 0 -> dw_min:9.9681e-01  dw_max:1.0020e+00 lr:1.0000e-02
2023-03-28 20:35:33,925 ADAM: Layer 1 -> dw_min:9.9556e-01  dw_max:1.0050e+00 lr:1.0000e-02
2023-03-28 20:35:33,925 ADAM: Layer 2 -> dw_min:9.9160e-01  dw_max:1.0056e+00 lr:1.0000e-02
2023-03-28 20:35:33,925 ADAM: Layer 3 -> dw_min:9.9675e-01  dw_max:1.0046e+00 lr:1.0000e-02
2023-03-28 20:35:34,002 			Learning rate: weights:   1.000e-02    
2023-03-28 20:35:34,002 			Last test performance: 85.88%
2023-03-28 20:35:34,002 ----------------
2023-03-28 20:35:38,046   12  =>  34   		Training 486 pattern with 87.29% 	Forward time: 	 3.93 sec
2023-03-28 20:35:38,046 			Loss:    2.696e-01    			Backward time: 	 0.11 sec 
2023-03-28 20:35:38,047 ADAM: Layer 0 -> dw_min:9.9709e-01  dw_max:1.0025e+00 lr:1.0000e-02
2023-03-28 20:35:38,047 ADAM: Layer 1 -> dw_min:9.9399e-01  dw_max:1.0050e+00 lr:1.0000e-02
2023-03-28 20:35:38,047 ADAM: Layer 2 -> dw_min:9.9057e-01  dw_max:1.0059e+00 lr:1.0000e-02
2023-03-28 20:35:38,047 ADAM: Layer 3 -> dw_min:9.9622e-01  dw_max:1.0039e+00 lr:1.0000e-02
2023-03-28 20:35:38,184 			Learning rate: weights:   1.000e-02    
2023-03-28 20:35:38,184 			Last test performance: 85.88%
2023-03-28 20:35:38,184 ----------------
2023-03-28 20:35:42,229   12  =>  35   		Training 486 pattern with 88.12% 	Forward time: 	 3.93 sec
2023-03-28 20:35:42,229 			Loss:    2.868e-01    			Backward time: 	 0.11 sec 
2023-03-28 20:35:42,230 ADAM: Layer 0 -> dw_min:9.9807e-01  dw_max:1.0028e+00 lr:1.0000e-02
2023-03-28 20:35:42,230 ADAM: Layer 1 -> dw_min:9.9423e-01  dw_max:1.0045e+00 lr:1.0000e-02
2023-03-28 20:35:42,230 ADAM: Layer 2 -> dw_min:9.9030e-01  dw_max:1.0061e+00 lr:1.0000e-02
2023-03-28 20:35:42,230 ADAM: Layer 3 -> dw_min:9.9648e-01  dw_max:1.0036e+00 lr:1.0000e-02
2023-03-28 20:35:42,309 			Learning rate: weights:   1.000e-02    
2023-03-28 20:35:42,309 			Last test performance: 85.88%
2023-03-28 20:35:42,309 ----------------
2023-03-28 20:35:46,351   12  =>  36   		Training 486 pattern with 83.96% 	Forward time: 	 3.92 sec
2023-03-28 20:35:46,351 			Loss:    3.224e-01    			Backward time: 	 0.11 sec 
2023-03-28 20:35:46,352 ADAM: Layer 0 -> dw_min:9.9813e-01  dw_max:1.0037e+00 lr:1.0000e-02
2023-03-28 20:35:46,352 ADAM: Layer 1 -> dw_min:9.9416e-01  dw_max:1.0052e+00 lr:1.0000e-02
2023-03-28 20:35:46,352 ADAM: Layer 2 -> dw_min:9.8890e-01  dw_max:1.0059e+00 lr:1.0000e-02
2023-03-28 20:35:46,352 ADAM: Layer 3 -> dw_min:9.9664e-01  dw_max:1.0043e+00 lr:1.0000e-02
2023-03-28 20:35:46,448 			Learning rate: weights:   1.000e-02    
2023-03-28 20:35:46,448 			Last test performance: 85.88%
2023-03-28 20:35:46,449 ----------------
2023-03-28 20:35:50,494   12  =>  37   		Training 486 pattern with 87.29% 	Forward time: 	 3.93 sec
2023-03-28 20:35:50,494 			Loss:    2.990e-01    			Backward time: 	 0.11 sec 
2023-03-28 20:35:50,494 ADAM: Layer 0 -> dw_min:9.9774e-01  dw_max:1.0037e+00 lr:1.0000e-02
2023-03-28 20:35:50,494 ADAM: Layer 1 -> dw_min:9.9468e-01  dw_max:1.0061e+00 lr:1.0000e-02
2023-03-28 20:35:50,494 ADAM: Layer 2 -> dw_min:9.8666e-01  dw_max:1.0069e+00 lr:1.0000e-02
2023-03-28 20:35:50,495 ADAM: Layer 3 -> dw_min:9.9534e-01  dw_max:1.0032e+00 lr:1.0000e-02
2023-03-28 20:35:50,573 			Learning rate: weights:   1.000e-02    
2023-03-28 20:35:50,573 			Last test performance: 85.88%
2023-03-28 20:35:50,573 ----------------
2023-03-28 20:35:54,616   12  =>  38   		Training 486 pattern with 84.79% 	Forward time: 	 3.92 sec
2023-03-28 20:35:54,616 			Loss:    3.175e-01    			Backward time: 	 0.11 sec 
2023-03-28 20:35:54,616 ADAM: Layer 0 -> dw_min:9.9731e-01  dw_max:1.0034e+00 lr:1.0000e-02
2023-03-28 20:35:54,616 ADAM: Layer 1 -> dw_min:9.9438e-01  dw_max:1.0072e+00 lr:1.0000e-02
2023-03-28 20:35:54,616 ADAM: Layer 2 -> dw_min:9.8923e-01  dw_max:1.0063e+00 lr:1.0000e-02
2023-03-28 20:35:54,616 ADAM: Layer 3 -> dw_min:9.9528e-01  dw_max:1.0036e+00 lr:1.0000e-02
2023-03-28 20:35:54,634 			Learning rate: weights:   1.000e-02    
2023-03-28 20:35:54,635 			Last test performance: 85.88%
2023-03-28 20:35:54,635 ----------------
2023-03-28 20:35:58,679   12  =>  39   		Training 486 pattern with 86.04% 	Forward time: 	 3.93 sec
2023-03-28 20:35:58,679 			Loss:    3.002e-01    			Backward time: 	 0.11 sec 
2023-03-28 20:35:58,680 ADAM: Layer 0 -> dw_min:9.9618e-01  dw_max:1.0037e+00 lr:1.0000e-02
2023-03-28 20:35:58,680 ADAM: Layer 1 -> dw_min:9.9349e-01  dw_max:1.0065e+00 lr:1.0000e-02
2023-03-28 20:35:58,680 ADAM: Layer 2 -> dw_min:9.8934e-01  dw_max:1.0104e+00 lr:1.0000e-02
2023-03-28 20:35:58,680 ADAM: Layer 3 -> dw_min:9.9571e-01  dw_max:1.0040e+00 lr:1.0000e-02
2023-03-28 20:35:58,758 			Learning rate: weights:   1.000e-02    
2023-03-28 20:35:58,758 			Last test performance: 85.88%
2023-03-28 20:35:58,758 ----------------
2023-03-28 20:36:02,804   12  =>  40   		Training 486 pattern with 86.46% 	Forward time: 	 3.93 sec
2023-03-28 20:36:02,804 			Loss:    2.974e-01    			Backward time: 	 0.11 sec 
2023-03-28 20:36:02,804 ADAM: Layer 0 -> dw_min:9.9634e-01  dw_max:1.0036e+00 lr:1.0000e-02
2023-03-28 20:36:02,804 ADAM: Layer 1 -> dw_min:9.9401e-01  dw_max:1.0061e+00 lr:1.0000e-02
2023-03-28 20:36:02,805 ADAM: Layer 2 -> dw_min:9.9032e-01  dw_max:1.0094e+00 lr:1.0000e-02
2023-03-28 20:36:02,805 ADAM: Layer 3 -> dw_min:9.9667e-01  dw_max:1.0040e+00 lr:1.0000e-02
2023-03-28 20:36:02,881 			Learning rate: weights:   1.000e-02    
2023-03-28 20:36:02,881 			Last test performance: 85.88%
2023-03-28 20:36:02,881 ----------------
2023-03-28 20:36:06,922   12  =>  41   		Training 486 pattern with 83.12% 	Forward time: 	 3.92 sec
2023-03-28 20:36:06,922 			Loss:    3.807e-01    			Backward time: 	 0.11 sec 
2023-03-28 20:36:06,922 ADAM: Layer 0 -> dw_min:9.9559e-01  dw_max:1.0041e+00 lr:1.0000e-02
2023-03-28 20:36:06,922 ADAM: Layer 1 -> dw_min:9.9375e-01  dw_max:1.0075e+00 lr:1.0000e-02
2023-03-28 20:36:06,922 ADAM: Layer 2 -> dw_min:9.8879e-01  dw_max:1.0084e+00 lr:1.0000e-02
2023-03-28 20:36:06,923 ADAM: Layer 3 -> dw_min:9.9598e-01  dw_max:1.0047e+00 lr:1.0000e-02
2023-03-28 20:36:07,020 			Learning rate: weights:   1.000e-02    
2023-03-28 20:36:07,020 			Last test performance: 85.88%
2023-03-28 20:36:07,020 ----------------
2023-03-28 20:36:11,064   12  =>  42   		Training 486 pattern with 81.46% 	Forward time: 	 3.92 sec
2023-03-28 20:36:11,064 			Loss:    3.823e-01    			Backward time: 	 0.11 sec 
2023-03-28 20:36:11,064 ADAM: Layer 0 -> dw_min:9.9566e-01  dw_max:1.0045e+00 lr:1.0000e-02
2023-03-28 20:36:11,065 ADAM: Layer 1 -> dw_min:9.9397e-01  dw_max:1.0078e+00 lr:1.0000e-02
2023-03-28 20:36:11,065 ADAM: Layer 2 -> dw_min:9.9036e-01  dw_max:1.0078e+00 lr:1.0000e-02
2023-03-28 20:36:11,065 ADAM: Layer 3 -> dw_min:9.9614e-01  dw_max:1.0046e+00 lr:1.0000e-02
2023-03-28 20:36:11,143 			Learning rate: weights:   1.000e-02    
2023-03-28 20:36:11,143 			Last test performance: 85.88%
2023-03-28 20:36:11,144 ----------------
2023-03-28 20:36:15,188   12  =>  43   		Training 486 pattern with 88.12% 	Forward time: 	 3.93 sec
2023-03-28 20:36:15,188 			Loss:    2.669e-01    			Backward time: 	 0.11 sec 
2023-03-28 20:36:15,189 ADAM: Layer 0 -> dw_min:9.9561e-01  dw_max:1.0047e+00 lr:1.0000e-02
2023-03-28 20:36:15,189 ADAM: Layer 1 -> dw_min:9.9384e-01  dw_max:1.0075e+00 lr:1.0000e-02
2023-03-28 20:36:15,189 ADAM: Layer 2 -> dw_min:9.9094e-01  dw_max:1.0080e+00 lr:1.0000e-02
2023-03-28 20:36:15,189 ADAM: Layer 3 -> dw_min:9.9657e-01  dw_max:1.0045e+00 lr:1.0000e-02
2023-03-28 20:36:15,271 			Learning rate: weights:   1.000e-02    
2023-03-28 20:36:15,271 			Last test performance: 85.88%
2023-03-28 20:36:15,271 ----------------
2023-03-28 20:36:19,313   12  =>  44   		Training 486 pattern with 82.71% 	Forward time: 	 3.92 sec
2023-03-28 20:36:19,313 			Loss:    3.694e-01    			Backward time: 	 0.11 sec 
2023-03-28 20:36:19,314 ADAM: Layer 0 -> dw_min:9.9501e-01  dw_max:1.0052e+00 lr:1.0000e-02
2023-03-28 20:36:19,314 ADAM: Layer 1 -> dw_min:9.9340e-01  dw_max:1.0082e+00 lr:1.0000e-02
2023-03-28 20:36:19,314 ADAM: Layer 2 -> dw_min:9.9176e-01  dw_max:1.0084e+00 lr:1.0000e-02
2023-03-28 20:36:19,314 ADAM: Layer 3 -> dw_min:9.9511e-01  dw_max:1.0049e+00 lr:1.0000e-02
2023-03-28 20:36:19,334 			Learning rate: weights:   1.000e-02    
2023-03-28 20:36:19,334 			Last test performance: 85.88%
2023-03-28 20:36:19,334 ----------------
2023-03-28 20:36:23,382   12  =>  45   		Training 486 pattern with 84.17% 	Forward time: 	 3.93 sec
2023-03-28 20:36:23,382 			Loss:    3.536e-01    			Backward time: 	 0.11 sec 
2023-03-28 20:36:23,383 ADAM: Layer 0 -> dw_min:9.9424e-01  dw_max:1.0061e+00 lr:1.0000e-02
2023-03-28 20:36:23,383 ADAM: Layer 1 -> dw_min:9.9250e-01  dw_max:1.0084e+00 lr:1.0000e-02
2023-03-28 20:36:23,383 ADAM: Layer 2 -> dw_min:9.9065e-01  dw_max:1.0099e+00 lr:1.0000e-02
2023-03-28 20:36:23,383 ADAM: Layer 3 -> dw_min:9.9399e-01  dw_max:1.0060e+00 lr:1.0000e-02
2023-03-28 20:36:23,462 			Learning rate: weights:   1.000e-02    
2023-03-28 20:36:23,462 			Last test performance: 85.88%
2023-03-28 20:36:23,462 ----------------
2023-03-28 20:36:27,505   12  =>  46   		Training 486 pattern with 87.50% 	Forward time: 	 3.92 sec
2023-03-28 20:36:27,505 			Loss:    2.862e-01    			Backward time: 	 0.11 sec 
2023-03-28 20:36:27,505 ADAM: Layer 0 -> dw_min:9.9439e-01  dw_max:1.0059e+00 lr:1.0000e-02
2023-03-28 20:36:27,506 ADAM: Layer 1 -> dw_min:9.9237e-01  dw_max:1.0081e+00 lr:1.0000e-02
2023-03-28 20:36:27,506 ADAM: Layer 2 -> dw_min:9.9074e-01  dw_max:1.0102e+00 lr:1.0000e-02
2023-03-28 20:36:27,506 ADAM: Layer 3 -> dw_min:9.9439e-01  dw_max:1.0051e+00 lr:1.0000e-02
2023-03-28 20:36:27,581 			Learning rate: weights:   1.000e-02    
2023-03-28 20:36:27,581 			Last test performance: 85.88%
2023-03-28 20:36:27,581 ----------------
2023-03-28 20:36:31,626   12  =>  47   		Training 486 pattern with 85.42% 	Forward time: 	 3.93 sec
2023-03-28 20:36:31,626 			Loss:    2.886e-01    			Backward time: 	 0.11 sec 
2023-03-28 20:36:31,626 ADAM: Layer 0 -> dw_min:9.9440e-01  dw_max:1.0055e+00 lr:1.0000e-02
2023-03-28 20:36:31,626 ADAM: Layer 1 -> dw_min:9.9176e-01  dw_max:1.0073e+00 lr:1.0000e-02
2023-03-28 20:36:31,626 ADAM: Layer 2 -> dw_min:9.9051e-01  dw_max:1.0097e+00 lr:1.0000e-02
2023-03-28 20:36:31,626 ADAM: Layer 3 -> dw_min:9.9480e-01  dw_max:1.0053e+00 lr:1.0000e-02
2023-03-28 20:36:31,706 			Learning rate: weights:   1.000e-02    
2023-03-28 20:36:31,706 			Last test performance: 85.88%
2023-03-28 20:36:31,706 ----------------
2023-03-28 20:36:35,749   12  =>  48   		Training 486 pattern with 86.25% 	Forward time: 	 3.92 sec
2023-03-28 20:36:35,749 			Loss:    3.131e-01    			Backward time: 	 0.11 sec 
2023-03-28 20:36:35,749 ADAM: Layer 0 -> dw_min:9.9563e-01  dw_max:1.0043e+00 lr:1.0000e-02
2023-03-28 20:36:35,749 ADAM: Layer 1 -> dw_min:9.9101e-01  dw_max:1.0059e+00 lr:1.0000e-02
2023-03-28 20:36:35,750 ADAM: Layer 2 -> dw_min:9.9095e-01  dw_max:1.0084e+00 lr:1.0000e-02
2023-03-28 20:36:35,750 ADAM: Layer 3 -> dw_min:9.9537e-01  dw_max:1.0049e+00 lr:1.0000e-02
2023-03-28 20:36:35,826 			Learning rate: weights:   1.000e-02    
2023-03-28 20:36:35,826 			Last test performance: 85.88%
2023-03-28 20:36:35,826 ----------------
2023-03-28 20:36:39,869   12  =>  49   		Training 486 pattern with 88.12% 	Forward time: 	 3.92 sec
2023-03-28 20:36:39,869 			Loss:    2.758e-01    			Backward time: 	 0.11 sec 
2023-03-28 20:36:39,869 ADAM: Layer 0 -> dw_min:9.9575e-01  dw_max:1.0037e+00 lr:1.0000e-02
2023-03-28 20:36:39,870 ADAM: Layer 1 -> dw_min:9.9029e-01  dw_max:1.0057e+00 lr:1.0000e-02
2023-03-28 20:36:39,870 ADAM: Layer 2 -> dw_min:9.9048e-01  dw_max:1.0081e+00 lr:1.0000e-02
2023-03-28 20:36:39,870 ADAM: Layer 3 -> dw_min:9.9544e-01  dw_max:1.0040e+00 lr:1.0000e-02
2023-03-28 20:36:39,944 			Learning rate: weights:   1.000e-02    
2023-03-28 20:36:39,944 			Last test performance: 85.88%
2023-03-28 20:36:39,945 ----------------
2023-03-28 20:36:43,987   12  =>  50   		Training 486 pattern with 88.54% 	Forward time: 	 3.92 sec
2023-03-28 20:36:43,987 			Loss:    2.482e-01    			Backward time: 	 0.11 sec 
2023-03-28 20:36:43,988 ADAM: Layer 0 -> dw_min:9.9750e-01  dw_max:1.0026e+00 lr:1.0000e-02
2023-03-28 20:36:43,988 ADAM: Layer 1 -> dw_min:9.9116e-01  dw_max:1.0045e+00 lr:1.0000e-02
2023-03-28 20:36:43,988 ADAM: Layer 2 -> dw_min:9.9163e-01  dw_max:1.0076e+00 lr:1.0000e-02
2023-03-28 20:36:43,988 ADAM: Layer 3 -> dw_min:9.9656e-01  dw_max:1.0035e+00 lr:1.0000e-02
2023-03-28 20:36:44,040 			Learning rate: weights:   1.000e-02    
2023-03-28 20:36:44,040 			Last test performance: 85.88%
2023-03-28 20:36:44,041 ----------------
2023-03-28 20:36:48,083   12  =>  51   		Training 486 pattern with 86.88% 	Forward time: 	 3.92 sec
2023-03-28 20:36:48,083 			Loss:    2.889e-01    			Backward time: 	 0.11 sec 
2023-03-28 20:36:48,083 ADAM: Layer 0 -> dw_min:9.9763e-01  dw_max:1.0025e+00 lr:1.0000e-02
2023-03-28 20:36:48,084 ADAM: Layer 1 -> dw_min:9.9113e-01  dw_max:1.0048e+00 lr:1.0000e-02
2023-03-28 20:36:48,084 ADAM: Layer 2 -> dw_min:9.9274e-01  dw_max:1.0065e+00 lr:1.0000e-02
2023-03-28 20:36:48,084 ADAM: Layer 3 -> dw_min:9.9651e-01  dw_max:1.0032e+00 lr:1.0000e-02
2023-03-28 20:36:48,104 			Learning rate: weights:   1.000e-02    
2023-03-28 20:36:48,104 			Last test performance: 85.88%
2023-03-28 20:36:48,104 ----------------
2023-03-28 20:36:52,149   12  =>  52   		Training 486 pattern with 83.96% 	Forward time: 	 3.93 sec
2023-03-28 20:36:52,149 			Loss:    3.255e-01    			Backward time: 	 0.11 sec 
2023-03-28 20:36:52,149 ADAM: Layer 0 -> dw_min:9.9812e-01  dw_max:1.0023e+00 lr:1.0000e-02
2023-03-28 20:36:52,149 ADAM: Layer 1 -> dw_min:9.9175e-01  dw_max:1.0045e+00 lr:1.0000e-02
2023-03-28 20:36:52,149 ADAM: Layer 2 -> dw_min:9.9277e-01  dw_max:1.0103e+00 lr:1.0000e-02
2023-03-28 20:36:52,149 ADAM: Layer 3 -> dw_min:9.9684e-01  dw_max:1.0035e+00 lr:1.0000e-02
2023-03-28 20:36:52,175 			Learning rate: weights:   1.000e-02    
2023-03-28 20:36:52,175 			Last test performance: 85.88%
2023-03-28 20:36:52,175 ----------------
2023-03-28 20:36:56,220   12  =>  53   		Training 486 pattern with 84.38% 	Forward time: 	 3.93 sec
2023-03-28 20:36:56,220 			Loss:    3.421e-01    			Backward time: 	 0.11 sec 
2023-03-28 20:36:56,220 ADAM: Layer 0 -> dw_min:9.9831e-01  dw_max:1.0017e+00 lr:1.0000e-02
2023-03-28 20:36:56,220 ADAM: Layer 1 -> dw_min:9.9334e-01  dw_max:1.0048e+00 lr:1.0000e-02
2023-03-28 20:36:56,220 ADAM: Layer 2 -> dw_min:9.9212e-01  dw_max:1.0105e+00 lr:1.0000e-02
2023-03-28 20:36:56,221 ADAM: Layer 3 -> dw_min:9.9661e-01  dw_max:1.0031e+00 lr:1.0000e-02
2023-03-28 20:36:56,341 			Learning rate: weights:   1.000e-02    
2023-03-28 20:36:56,341 			Last test performance: 85.88%
2023-03-28 20:36:56,341 ----------------
2023-03-28 20:37:00,388   12  =>  54   		Training 486 pattern with 85.42% 	Forward time: 	 3.93 sec
2023-03-28 20:37:00,388 			Loss:    3.636e-01    			Backward time: 	 0.11 sec 
2023-03-28 20:37:00,389 ADAM: Layer 0 -> dw_min:9.9817e-01  dw_max:1.0019e+00 lr:1.0000e-02
2023-03-28 20:37:00,389 ADAM: Layer 1 -> dw_min:9.9350e-01  dw_max:1.0044e+00 lr:1.0000e-02
2023-03-28 20:37:00,389 ADAM: Layer 2 -> dw_min:9.8848e-01  dw_max:1.0101e+00 lr:1.0000e-02
2023-03-28 20:37:00,389 ADAM: Layer 3 -> dw_min:9.9643e-01  dw_max:1.0031e+00 lr:1.0000e-02
2023-03-28 20:37:00,486 			Learning rate: weights:   1.000e-02    
2023-03-28 20:37:00,486 			Last test performance: 85.88%
2023-03-28 20:37:00,486 ----------------
2023-03-28 20:37:04,533   12  =>  55   		Training 486 pattern with 83.96% 	Forward time: 	 3.93 sec
2023-03-28 20:37:04,533 			Loss:    3.452e-01    			Backward time: 	 0.11 sec 
2023-03-28 20:37:04,534 ADAM: Layer 0 -> dw_min:9.9754e-01  dw_max:1.0026e+00 lr:1.0000e-02
2023-03-28 20:37:04,534 ADAM: Layer 1 -> dw_min:9.9342e-01  dw_max:1.0044e+00 lr:1.0000e-02
2023-03-28 20:37:04,534 ADAM: Layer 2 -> dw_min:9.9043e-01  dw_max:1.0100e+00 lr:1.0000e-02
2023-03-28 20:37:04,534 ADAM: Layer 3 -> dw_min:9.9699e-01  dw_max:1.0033e+00 lr:1.0000e-02
2023-03-28 20:37:04,612 			Learning rate: weights:   1.000e-02    
2023-03-28 20:37:04,612 			Last test performance: 85.88%
2023-03-28 20:37:04,612 ----------------
2023-03-28 20:37:08,655   12  =>  56   		Training 486 pattern with 86.25% 	Forward time: 	 3.92 sec
2023-03-28 20:37:08,655 			Loss:    3.106e-01    			Backward time: 	 0.11 sec 
2023-03-28 20:37:08,655 ADAM: Layer 0 -> dw_min:9.9811e-01  dw_max:1.0024e+00 lr:1.0000e-02
2023-03-28 20:37:08,655 ADAM: Layer 1 -> dw_min:9.9380e-01  dw_max:1.0044e+00 lr:1.0000e-02
2023-03-28 20:37:08,655 ADAM: Layer 2 -> dw_min:9.9103e-01  dw_max:1.0095e+00 lr:1.0000e-02
2023-03-28 20:37:08,656 ADAM: Layer 3 -> dw_min:9.9726e-01  dw_max:1.0039e+00 lr:1.0000e-02
2023-03-28 20:37:08,740 			Learning rate: weights:   1.000e-02    
2023-03-28 20:37:08,741 			Last test performance: 85.88%
2023-03-28 20:37:08,741 ----------------
2023-03-28 20:37:12,785   12  =>  57   		Training 486 pattern with 85.83% 	Forward time: 	 3.93 sec
2023-03-28 20:37:12,785 			Loss:    3.271e-01    			Backward time: 	 0.11 sec 
2023-03-28 20:37:12,785 ADAM: Layer 0 -> dw_min:9.9708e-01  dw_max:1.0027e+00 lr:1.0000e-02
2023-03-28 20:37:12,786 ADAM: Layer 1 -> dw_min:9.9576e-01  dw_max:1.0045e+00 lr:1.0000e-02
2023-03-28 20:37:12,786 ADAM: Layer 2 -> dw_min:9.9189e-01  dw_max:1.0092e+00 lr:1.0000e-02
2023-03-28 20:37:12,786 ADAM: Layer 3 -> dw_min:9.9737e-01  dw_max:1.0037e+00 lr:1.0000e-02
2023-03-28 20:37:12,890 			Learning rate: weights:   1.000e-02    
2023-03-28 20:37:12,890 			Last test performance: 85.88%
2023-03-28 20:37:12,890 ----------------
2023-03-28 20:37:17,019   12  =>  58   		Training 486 pattern with 84.79% 	Forward time: 	 4.01 sec
2023-03-28 20:37:17,019 			Loss:    3.531e-01    			Backward time: 	 0.11 sec 
2023-03-28 20:37:17,019 ADAM: Layer 0 -> dw_min:9.9654e-01  dw_max:1.0039e+00 lr:1.0000e-02
2023-03-28 20:37:17,019 ADAM: Layer 1 -> dw_min:9.9434e-01  dw_max:1.0058e+00 lr:1.0000e-02
2023-03-28 20:37:17,019 ADAM: Layer 2 -> dw_min:9.9235e-01  dw_max:1.0110e+00 lr:1.0000e-02
2023-03-28 20:37:17,019 ADAM: Layer 3 -> dw_min:9.9552e-01  dw_max:1.0038e+00 lr:1.0000e-02
2023-03-28 20:37:17,137 			Learning rate: weights:   1.000e-02    
2023-03-28 20:37:17,137 			Last test performance: 85.88%
2023-03-28 20:37:17,137 ----------------
2023-03-28 20:37:21,182   12  =>  59   		Training 486 pattern with 86.67% 	Forward time: 	 3.93 sec
2023-03-28 20:37:21,182 			Loss:    2.937e-01    			Backward time: 	 0.11 sec 
2023-03-28 20:37:21,183 ADAM: Layer 0 -> dw_min:9.9597e-01  dw_max:1.0044e+00 lr:1.0000e-02
2023-03-28 20:37:21,183 ADAM: Layer 1 -> dw_min:9.9442e-01  dw_max:1.0064e+00 lr:1.0000e-02
2023-03-28 20:37:21,183 ADAM: Layer 2 -> dw_min:9.9263e-01  dw_max:1.0142e+00 lr:1.0000e-02
2023-03-28 20:37:21,183 ADAM: Layer 3 -> dw_min:9.9624e-01  dw_max:1.0033e+00 lr:1.0000e-02
2023-03-28 20:37:21,265 			Learning rate: weights:   1.000e-02    
2023-03-28 20:37:21,265 			Last test performance: 85.88%
2023-03-28 20:37:21,265 ----------------
2023-03-28 20:37:25,311   12  =>  60   		Training 486 pattern with 85.42% 	Forward time: 	 3.93 sec
2023-03-28 20:37:25,311 			Loss:    3.178e-01    			Backward time: 	 0.11 sec 
2023-03-28 20:37:25,312 ADAM: Layer 0 -> dw_min:9.9599e-01  dw_max:1.0045e+00 lr:1.0000e-02
2023-03-28 20:37:25,312 ADAM: Layer 1 -> dw_min:9.9399e-01  dw_max:1.0069e+00 lr:1.0000e-02
2023-03-28 20:37:25,312 ADAM: Layer 2 -> dw_min:9.9300e-01  dw_max:1.0124e+00 lr:1.0000e-02
2023-03-28 20:37:25,312 ADAM: Layer 3 -> dw_min:9.9570e-01  dw_max:1.0032e+00 lr:1.0000e-02
2023-03-28 20:37:25,386 			Learning rate: weights:   1.000e-02    
2023-03-28 20:37:25,386 			Last test performance: 85.88%
2023-03-28 20:37:25,386 ----------------
2023-03-28 20:37:29,430   12  =>  61   		Training 486 pattern with 84.17% 	Forward time: 	 3.92 sec
2023-03-28 20:37:29,430 			Loss:    3.460e-01    			Backward time: 	 0.11 sec 
2023-03-28 20:37:29,430 ADAM: Layer 0 -> dw_min:9.9509e-01  dw_max:1.0053e+00 lr:1.0000e-02
2023-03-28 20:37:29,430 ADAM: Layer 1 -> dw_min:9.9341e-01  dw_max:1.0085e+00 lr:1.0000e-02
2023-03-28 20:37:29,430 ADAM: Layer 2 -> dw_min:9.9290e-01  dw_max:1.0117e+00 lr:1.0000e-02
2023-03-28 20:37:29,431 ADAM: Layer 3 -> dw_min:9.9483e-01  dw_max:1.0037e+00 lr:1.0000e-02
2023-03-28 20:37:29,549 			Learning rate: weights:   1.000e-02    
2023-03-28 20:37:29,549 			Last test performance: 85.88%
2023-03-28 20:37:29,549 ----------------
2023-03-28 20:37:33,592   12  =>  62   		Training 486 pattern with 86.46% 	Forward time: 	 3.92 sec
2023-03-28 20:37:33,592 			Loss:    2.928e-01    			Backward time: 	 0.11 sec 
2023-03-28 20:37:33,592 ADAM: Layer 0 -> dw_min:9.9574e-01  dw_max:1.0048e+00 lr:1.0000e-02
2023-03-28 20:37:33,593 ADAM: Layer 1 -> dw_min:9.9363e-01  dw_max:1.0078e+00 lr:1.0000e-02
2023-03-28 20:37:33,593 ADAM: Layer 2 -> dw_min:9.9262e-01  dw_max:1.0107e+00 lr:1.0000e-02
2023-03-28 20:37:33,593 ADAM: Layer 3 -> dw_min:9.9428e-01  dw_max:1.0035e+00 lr:1.0000e-02
2023-03-28 20:37:33,669 			Learning rate: weights:   1.000e-02    
2023-03-28 20:37:33,669 			Last test performance: 85.88%
2023-03-28 20:37:33,669 ----------------
2023-03-28 20:37:37,712   12  =>  63   		Training 486 pattern with 88.75% 	Forward time: 	 3.92 sec
2023-03-28 20:37:37,712 			Loss:    2.509e-01    			Backward time: 	 0.11 sec 
2023-03-28 20:37:37,712 ADAM: Layer 0 -> dw_min:9.9589e-01  dw_max:1.0049e+00 lr:1.0000e-02
2023-03-28 20:37:37,712 ADAM: Layer 1 -> dw_min:9.9376e-01  dw_max:1.0078e+00 lr:1.0000e-02
2023-03-28 20:37:37,712 ADAM: Layer 2 -> dw_min:9.9199e-01  dw_max:1.0103e+00 lr:1.0000e-02
2023-03-28 20:37:37,712 ADAM: Layer 3 -> dw_min:9.9476e-01  dw_max:1.0036e+00 lr:1.0000e-02
2023-03-28 20:37:37,748 			Learning rate: weights:   1.000e-02    
2023-03-28 20:37:37,748 			Last test performance: 85.88%
2023-03-28 20:37:37,748 ----------------
2023-03-28 20:37:41,791   12  =>  64   		Training 486 pattern with 86.88% 	Forward time: 	 3.92 sec
2023-03-28 20:37:41,791 			Loss:    2.988e-01    			Backward time: 	 0.11 sec 
2023-03-28 20:37:41,792 ADAM: Layer 0 -> dw_min:9.9638e-01  dw_max:1.0046e+00 lr:1.0000e-02
2023-03-28 20:37:41,792 ADAM: Layer 1 -> dw_min:9.9357e-01  dw_max:1.0063e+00 lr:1.0000e-02
2023-03-28 20:37:41,792 ADAM: Layer 2 -> dw_min:9.9053e-01  dw_max:1.0092e+00 lr:1.0000e-02
2023-03-28 20:37:41,792 ADAM: Layer 3 -> dw_min:9.9432e-01  dw_max:1.0041e+00 lr:1.0000e-02
2023-03-28 20:37:41,869 			Learning rate: weights:   1.000e-02    
2023-03-28 20:37:41,869 			Last test performance: 85.88%
2023-03-28 20:37:41,869 ----------------
2023-03-28 20:37:45,912   12  =>  65   		Training 486 pattern with 88.33% 	Forward time: 	 3.92 sec
2023-03-28 20:37:45,912 			Loss:    2.912e-01    			Backward time: 	 0.11 sec 
2023-03-28 20:37:45,913 ADAM: Layer 0 -> dw_min:9.9748e-01  dw_max:1.0038e+00 lr:1.0000e-02
2023-03-28 20:37:45,913 ADAM: Layer 1 -> dw_min:9.9374e-01  dw_max:1.0053e+00 lr:1.0000e-02
2023-03-28 20:37:45,913 ADAM: Layer 2 -> dw_min:9.9040e-01  dw_max:1.0081e+00 lr:1.0000e-02
2023-03-28 20:37:45,913 ADAM: Layer 3 -> dw_min:9.9508e-01  dw_max:1.0033e+00 lr:1.0000e-02
2023-03-28 20:37:45,989 			Learning rate: weights:   1.000e-02    
2023-03-28 20:37:45,989 			Last test performance: 85.88%
2023-03-28 20:37:45,989 ----------------
2023-03-28 20:37:50,033   12  =>  66   		Training 486 pattern with 84.38% 	Forward time: 	 3.92 sec
2023-03-28 20:37:50,033 			Loss:    3.550e-01    			Backward time: 	 0.11 sec 
2023-03-28 20:37:50,033 ADAM: Layer 0 -> dw_min:9.9734e-01  dw_max:1.0039e+00 lr:1.0000e-02
2023-03-28 20:37:50,033 ADAM: Layer 1 -> dw_min:9.9364e-01  dw_max:1.0055e+00 lr:1.0000e-02
2023-03-28 20:37:50,033 ADAM: Layer 2 -> dw_min:9.9119e-01  dw_max:1.0094e+00 lr:1.0000e-02
2023-03-28 20:37:50,033 ADAM: Layer 3 -> dw_min:9.9484e-01  dw_max:1.0037e+00 lr:1.0000e-02
2023-03-28 20:37:50,058 			Learning rate: weights:   1.000e-02    
2023-03-28 20:37:50,058 			Last test performance: 85.88%
2023-03-28 20:37:50,058 ----------------
2023-03-28 20:37:54,100   12  =>  67   		Training 486 pattern with 86.88% 	Forward time: 	 3.92 sec
2023-03-28 20:37:54,100 			Loss:    2.991e-01    			Backward time: 	 0.11 sec 
2023-03-28 20:37:54,101 ADAM: Layer 0 -> dw_min:9.9776e-01  dw_max:1.0038e+00 lr:1.0000e-02
2023-03-28 20:37:54,101 ADAM: Layer 1 -> dw_min:9.9420e-01  dw_max:1.0053e+00 lr:1.0000e-02
2023-03-28 20:37:54,101 ADAM: Layer 2 -> dw_min:9.9199e-01  dw_max:1.0085e+00 lr:1.0000e-02
2023-03-28 20:37:54,101 ADAM: Layer 3 -> dw_min:9.9440e-01  dw_max:1.0036e+00 lr:1.0000e-02
2023-03-28 20:37:54,303 			Learning rate: weights:   1.000e-02    
2023-03-28 20:37:54,303 			Last test performance: 85.88%
2023-03-28 20:37:54,303 ----------------
2023-03-28 20:37:58,347   12  =>  68   		Training 486 pattern with 83.33% 	Forward time: 	 3.92 sec
2023-03-28 20:37:58,347 			Loss:    3.979e-01    			Backward time: 	 0.11 sec 
2023-03-28 20:37:58,347 ADAM: Layer 0 -> dw_min:9.9770e-01  dw_max:1.0036e+00 lr:1.0000e-02
2023-03-28 20:37:58,347 ADAM: Layer 1 -> dw_min:9.9531e-01  dw_max:1.0052e+00 lr:1.0000e-02
2023-03-28 20:37:58,347 ADAM: Layer 2 -> dw_min:9.8867e-01  dw_max:1.0077e+00 lr:1.0000e-02
2023-03-28 20:37:58,347 ADAM: Layer 3 -> dw_min:9.9530e-01  dw_max:1.0034e+00 lr:1.0000e-02
2023-03-28 20:37:58,423 			Learning rate: weights:   1.000e-02    
2023-03-28 20:37:58,423 			Last test performance: 85.88%
2023-03-28 20:37:58,423 ----------------
2023-03-28 20:38:02,466   12  =>  69   		Training 486 pattern with 83.75% 	Forward time: 	 3.92 sec
2023-03-28 20:38:02,466 			Loss:    3.593e-01    			Backward time: 	 0.11 sec 
2023-03-28 20:38:02,466 ADAM: Layer 0 -> dw_min:9.9789e-01  dw_max:1.0031e+00 lr:1.0000e-02
2023-03-28 20:38:02,466 ADAM: Layer 1 -> dw_min:9.9492e-01  dw_max:1.0058e+00 lr:1.0000e-02
2023-03-28 20:38:02,466 ADAM: Layer 2 -> dw_min:9.8650e-01  dw_max:1.0073e+00 lr:1.0000e-02
2023-03-28 20:38:02,466 ADAM: Layer 3 -> dw_min:9.9523e-01  dw_max:1.0046e+00 lr:1.0000e-02
2023-03-28 20:38:02,546 			Learning rate: weights:   1.000e-02    
2023-03-28 20:38:02,546 			Last test performance: 85.88%
2023-03-28 20:38:02,546 ----------------
2023-03-28 20:38:06,590   12  =>  70   		Training 486 pattern with 85.42% 	Forward time: 	 3.93 sec
2023-03-28 20:38:06,590 			Loss:    3.607e-01    			Backward time: 	 0.11 sec 
2023-03-28 20:38:06,590 ADAM: Layer 0 -> dw_min:9.9822e-01  dw_max:1.0021e+00 lr:1.0000e-02
2023-03-28 20:38:06,590 ADAM: Layer 1 -> dw_min:9.9553e-01  dw_max:1.0054e+00 lr:1.0000e-02
2023-03-28 20:38:06,591 ADAM: Layer 2 -> dw_min:9.8750e-01  dw_max:1.0069e+00 lr:1.0000e-02
2023-03-28 20:38:06,591 ADAM: Layer 3 -> dw_min:9.9420e-01  dw_max:1.0041e+00 lr:1.0000e-02
2023-03-28 20:38:06,676 			Learning rate: weights:   1.000e-02    
2023-03-28 20:38:06,676 			Last test performance: 85.88%
2023-03-28 20:38:06,676 ----------------
2023-03-28 20:38:10,719   12  =>  71   		Training 486 pattern with 83.96% 	Forward time: 	 3.92 sec
2023-03-28 20:38:10,719 			Loss:    3.431e-01    			Backward time: 	 0.11 sec 
2023-03-28 20:38:10,720 ADAM: Layer 0 -> dw_min:9.9791e-01  dw_max:1.0021e+00 lr:1.0000e-02
2023-03-28 20:38:10,720 ADAM: Layer 1 -> dw_min:9.9568e-01  dw_max:1.0047e+00 lr:1.0000e-02
2023-03-28 20:38:10,720 ADAM: Layer 2 -> dw_min:9.8675e-01  dw_max:1.0070e+00 lr:1.0000e-02
2023-03-28 20:38:10,720 ADAM: Layer 3 -> dw_min:9.9454e-01  dw_max:1.0042e+00 lr:1.0000e-02
2023-03-28 20:38:10,796 			Learning rate: weights:   1.000e-02    
2023-03-28 20:38:10,797 			Last test performance: 85.88%
2023-03-28 20:38:10,797 ----------------
2023-03-28 20:38:14,839   12  =>  72   		Training 486 pattern with 83.33% 	Forward time: 	 3.92 sec
2023-03-28 20:38:14,840 			Loss:    3.499e-01    			Backward time: 	 0.11 sec 
2023-03-28 20:38:14,840 ADAM: Layer 0 -> dw_min:9.9750e-01  dw_max:1.0016e+00 lr:1.0000e-02
2023-03-28 20:38:14,840 ADAM: Layer 1 -> dw_min:9.9570e-01  dw_max:1.0039e+00 lr:1.0000e-02
2023-03-28 20:38:14,840 ADAM: Layer 2 -> dw_min:9.8657e-01  dw_max:1.0106e+00 lr:1.0000e-02
2023-03-28 20:38:14,840 ADAM: Layer 3 -> dw_min:9.9504e-01  dw_max:1.0038e+00 lr:1.0000e-02
2023-03-28 20:38:14,893 			Learning rate: weights:   1.000e-02    
2023-03-28 20:38:14,893 			Last test performance: 85.88%
2023-03-28 20:38:14,893 ----------------
2023-03-28 20:38:18,935   12  =>  73   		Training 486 pattern with 82.92% 	Forward time: 	 3.92 sec
2023-03-28 20:38:18,935 			Loss:    3.467e-01    			Backward time: 	 0.11 sec 
2023-03-28 20:38:18,936 ADAM: Layer 0 -> dw_min:9.9710e-01  dw_max:1.0023e+00 lr:1.0000e-02
2023-03-28 20:38:18,936 ADAM: Layer 1 -> dw_min:9.9538e-01  dw_max:1.0046e+00 lr:1.0000e-02
2023-03-28 20:38:18,936 ADAM: Layer 2 -> dw_min:9.8810e-01  dw_max:1.0098e+00 lr:1.0000e-02
2023-03-28 20:38:18,936 ADAM: Layer 3 -> dw_min:9.9554e-01  dw_max:1.0034e+00 lr:1.0000e-02
2023-03-28 20:38:19,011 			Learning rate: weights:   1.000e-02    
2023-03-28 20:38:19,011 			Last test performance: 85.88%
2023-03-28 20:38:19,011 ----------------
2023-03-28 20:38:23,058   12  =>  74   		Training 486 pattern with 83.75% 	Forward time: 	 3.93 sec
2023-03-28 20:38:23,058 			Loss:    3.373e-01    			Backward time: 	 0.11 sec 
2023-03-28 20:38:23,059 ADAM: Layer 0 -> dw_min:9.9698e-01  dw_max:1.0026e+00 lr:1.0000e-02
2023-03-28 20:38:23,059 ADAM: Layer 1 -> dw_min:9.9482e-01  dw_max:1.0062e+00 lr:1.0000e-02
2023-03-28 20:38:23,059 ADAM: Layer 2 -> dw_min:9.8922e-01  dw_max:1.0122e+00 lr:1.0000e-02
2023-03-28 20:38:23,059 ADAM: Layer 3 -> dw_min:9.9562e-01  dw_max:1.0034e+00 lr:1.0000e-02
2023-03-28 20:38:23,135 			Learning rate: weights:   1.000e-02    
2023-03-28 20:38:23,135 			Last test performance: 85.88%
2023-03-28 20:38:23,135 ----------------
2023-03-28 20:38:27,180   12  =>  75   		Training 486 pattern with 87.92% 	Forward time: 	 3.93 sec
2023-03-28 20:38:27,180 			Loss:    2.729e-01    			Backward time: 	 0.11 sec 
2023-03-28 20:38:27,180 ADAM: Layer 0 -> dw_min:9.9733e-01  dw_max:1.0022e+00 lr:1.0000e-02
2023-03-28 20:38:27,180 ADAM: Layer 1 -> dw_min:9.9417e-01  dw_max:1.0059e+00 lr:1.0000e-02
2023-03-28 20:38:27,180 ADAM: Layer 2 -> dw_min:9.8970e-01  dw_max:1.0140e+00 lr:1.0000e-02
2023-03-28 20:38:27,180 ADAM: Layer 3 -> dw_min:9.9609e-01  dw_max:1.0041e+00 lr:1.0000e-02
2023-03-28 20:38:27,256 			Learning rate: weights:   1.000e-02    
2023-03-28 20:38:27,256 			Last test performance: 85.88%
2023-03-28 20:38:27,256 ----------------
2023-03-28 20:38:31,298   12  =>  76   		Training 486 pattern with 84.58% 	Forward time: 	 3.92 sec
2023-03-28 20:38:31,298 			Loss:    3.739e-01    			Backward time: 	 0.11 sec 
2023-03-28 20:38:31,298 ADAM: Layer 0 -> dw_min:9.9800e-01  dw_max:1.0025e+00 lr:1.0000e-02
2023-03-28 20:38:31,298 ADAM: Layer 1 -> dw_min:9.9404e-01  dw_max:1.0062e+00 lr:1.0000e-02
2023-03-28 20:38:31,299 ADAM: Layer 2 -> dw_min:9.9041e-01  dw_max:1.0128e+00 lr:1.0000e-02
2023-03-28 20:38:31,299 ADAM: Layer 3 -> dw_min:9.9602e-01  dw_max:1.0043e+00 lr:1.0000e-02
2023-03-28 20:38:31,373 			Learning rate: weights:   1.000e-02    
2023-03-28 20:38:31,374 			Last test performance: 85.88%
2023-03-28 20:38:31,374 ----------------
2023-03-28 20:38:35,414   12  =>  77   		Training 486 pattern with 83.96% 	Forward time: 	 3.92 sec
2023-03-28 20:38:35,415 			Loss:    3.752e-01    			Backward time: 	 0.11 sec 
2023-03-28 20:38:35,415 ADAM: Layer 0 -> dw_min:9.9770e-01  dw_max:1.0023e+00 lr:1.0000e-02
2023-03-28 20:38:35,415 ADAM: Layer 1 -> dw_min:9.9456e-01  dw_max:1.0054e+00 lr:1.0000e-02
2023-03-28 20:38:35,415 ADAM: Layer 2 -> dw_min:9.9166e-01  dw_max:1.0116e+00 lr:1.0000e-02
2023-03-28 20:38:35,415 ADAM: Layer 3 -> dw_min:9.9578e-01  dw_max:1.0043e+00 lr:1.0000e-02
2023-03-28 20:38:35,436 			Learning rate: weights:   1.000e-02    
2023-03-28 20:38:35,436 			Last test performance: 85.88%
2023-03-28 20:38:35,436 ----------------
2023-03-28 20:38:39,480   12  =>  78   		Training 486 pattern with 86.04% 	Forward time: 	 3.92 sec
2023-03-28 20:38:39,480 			Loss:    2.987e-01    			Backward time: 	 0.11 sec 
2023-03-28 20:38:39,480 ADAM: Layer 0 -> dw_min:9.9810e-01  dw_max:1.0022e+00 lr:1.0000e-02
2023-03-28 20:38:39,480 ADAM: Layer 1 -> dw_min:9.9527e-01  dw_max:1.0048e+00 lr:1.0000e-02
2023-03-28 20:38:39,480 ADAM: Layer 2 -> dw_min:9.9258e-01  dw_max:1.0105e+00 lr:1.0000e-02
2023-03-28 20:38:39,480 ADAM: Layer 3 -> dw_min:9.9195e-01  dw_max:1.0056e+00 lr:1.0000e-02
2023-03-28 20:38:39,617 			Learning rate: weights:   1.000e-02    
2023-03-28 20:38:39,618 			Last test performance: 85.88%
2023-03-28 20:38:39,618 ----------------
2023-03-28 20:38:43,661   12  =>  79   		Training 486 pattern with 89.38% 	Forward time: 	 3.92 sec
2023-03-28 20:38:43,661 			Loss:    2.735e-01    			Backward time: 	 0.11 sec 
2023-03-28 20:38:43,662 ADAM: Layer 0 -> dw_min:9.9803e-01  dw_max:1.0020e+00 lr:1.0000e-02
2023-03-28 20:38:43,662 ADAM: Layer 1 -> dw_min:9.9523e-01  dw_max:1.0044e+00 lr:1.0000e-02
2023-03-28 20:38:43,662 ADAM: Layer 2 -> dw_min:9.9265e-01  dw_max:1.0094e+00 lr:1.0000e-02
2023-03-28 20:38:43,662 ADAM: Layer 3 -> dw_min:9.9283e-01  dw_max:1.0050e+00 lr:1.0000e-02
2023-03-28 20:38:43,715 			Learning rate: weights:   1.000e-02    
2023-03-28 20:38:43,715 			Last test performance: 85.88%
2023-03-28 20:38:43,715 ----------------
2023-03-28 20:38:47,758   12  =>  80   		Training 486 pattern with 85.00% 	Forward time: 	 3.92 sec
2023-03-28 20:38:47,758 			Loss:    3.148e-01    			Backward time: 	 0.11 sec 
2023-03-28 20:38:47,758 ADAM: Layer 0 -> dw_min:9.9810e-01  dw_max:1.0020e+00 lr:1.0000e-02
2023-03-28 20:38:47,758 ADAM: Layer 1 -> dw_min:9.9573e-01  dw_max:1.0044e+00 lr:1.0000e-02
2023-03-28 20:38:47,758 ADAM: Layer 2 -> dw_min:9.9285e-01  dw_max:1.0085e+00 lr:1.0000e-02
2023-03-28 20:38:47,759 ADAM: Layer 3 -> dw_min:9.9389e-01  dw_max:1.0044e+00 lr:1.0000e-02
2023-03-28 20:38:47,836 			Learning rate: weights:   1.000e-02    
2023-03-28 20:38:47,836 			Last test performance: 85.88%
2023-03-28 20:38:47,836 ----------------
2023-03-28 20:38:51,879   12  =>  81   		Training 486 pattern with 85.42% 	Forward time: 	 3.92 sec
2023-03-28 20:38:51,879 			Loss:    3.191e-01    			Backward time: 	 0.11 sec 
2023-03-28 20:38:51,880 ADAM: Layer 0 -> dw_min:9.9810e-01  dw_max:1.0018e+00 lr:1.0000e-02
2023-03-28 20:38:51,880 ADAM: Layer 1 -> dw_min:9.9523e-01  dw_max:1.0051e+00 lr:1.0000e-02
2023-03-28 20:38:51,880 ADAM: Layer 2 -> dw_min:9.9344e-01  dw_max:1.0078e+00 lr:1.0000e-02
2023-03-28 20:38:51,880 ADAM: Layer 3 -> dw_min:9.9452e-01  dw_max:1.0045e+00 lr:1.0000e-02
2023-03-28 20:38:51,907 			Learning rate: weights:   1.000e-02    
2023-03-28 20:38:51,907 			Last test performance: 85.88%
2023-03-28 20:38:51,907 ----------------
2023-03-28 20:38:55,950   12  =>  82   		Training 486 pattern with 83.75% 	Forward time: 	 3.92 sec
2023-03-28 20:38:55,950 			Loss:    3.447e-01    			Backward time: 	 0.11 sec 
2023-03-28 20:38:55,950 ADAM: Layer 0 -> dw_min:9.9840e-01  dw_max:1.0016e+00 lr:1.0000e-02
2023-03-28 20:38:55,950 ADAM: Layer 1 -> dw_min:9.9518e-01  dw_max:1.0051e+00 lr:1.0000e-02
2023-03-28 20:38:55,950 ADAM: Layer 2 -> dw_min:9.9225e-01  dw_max:1.0073e+00 lr:1.0000e-02
2023-03-28 20:38:55,950 ADAM: Layer 3 -> dw_min:9.9531e-01  dw_max:1.0051e+00 lr:1.0000e-02
2023-03-28 20:38:56,064 			Learning rate: weights:   1.000e-02    
2023-03-28 20:38:56,064 			Last test performance: 85.88%
2023-03-28 20:38:56,064 ----------------
2023-03-28 20:39:00,108   12  =>  83   		Training 486 pattern with 88.33% 	Forward time: 	 3.93 sec
2023-03-28 20:39:00,108 			Loss:    2.799e-01    			Backward time: 	 0.11 sec 
2023-03-28 20:39:00,109 ADAM: Layer 0 -> dw_min:9.9877e-01  dw_max:1.0020e+00 lr:1.0000e-02
2023-03-28 20:39:00,109 ADAM: Layer 1 -> dw_min:9.9589e-01  dw_max:1.0046e+00 lr:1.0000e-02
2023-03-28 20:39:00,109 ADAM: Layer 2 -> dw_min:9.9281e-01  dw_max:1.0092e+00 lr:1.0000e-02
2023-03-28 20:39:00,109 ADAM: Layer 3 -> dw_min:9.9659e-01  dw_max:1.0047e+00 lr:1.0000e-02
2023-03-28 20:39:00,186 			Learning rate: weights:   1.000e-02    
2023-03-28 20:39:00,186 			Last test performance: 85.88%
2023-03-28 20:39:00,186 ----------------
2023-03-28 20:39:04,232   12  =>  84   		Training 486 pattern with 83.54% 	Forward time: 	 3.93 sec
2023-03-28 20:39:04,233 			Loss:    3.644e-01    			Backward time: 	 0.12 sec 
2023-03-28 20:39:04,233 ADAM: Layer 0 -> dw_min:9.9879e-01  dw_max:1.0012e+00 lr:1.0000e-02
2023-03-28 20:39:04,233 ADAM: Layer 1 -> dw_min:9.9629e-01  dw_max:1.0042e+00 lr:1.0000e-02
2023-03-28 20:39:04,233 ADAM: Layer 2 -> dw_min:9.9360e-01  dw_max:1.0083e+00 lr:1.0000e-02
2023-03-28 20:39:04,233 ADAM: Layer 3 -> dw_min:9.9693e-01  dw_max:1.0045e+00 lr:1.0000e-02
2023-03-28 20:39:04,313 			Learning rate: weights:   1.000e-02    
2023-03-28 20:39:04,313 			Last test performance: 85.88%
2023-03-28 20:39:04,313 ----------------
2023-03-28 20:39:08,356   12  =>  85   		Training 486 pattern with 84.58% 	Forward time: 	 3.92 sec
2023-03-28 20:39:08,357 			Loss:    3.536e-01    			Backward time: 	 0.11 sec 
2023-03-28 20:39:08,357 ADAM: Layer 0 -> dw_min:9.9858e-01  dw_max:1.0015e+00 lr:1.0000e-02
2023-03-28 20:39:08,357 ADAM: Layer 1 -> dw_min:9.9587e-01  dw_max:1.0040e+00 lr:1.0000e-02
2023-03-28 20:39:08,357 ADAM: Layer 2 -> dw_min:9.9416e-01  dw_max:1.0074e+00 lr:1.0000e-02
2023-03-28 20:39:08,357 ADAM: Layer 3 -> dw_min:9.9710e-01  dw_max:1.0045e+00 lr:1.0000e-02
2023-03-28 20:39:08,450 			Learning rate: weights:   1.000e-02    
2023-03-28 20:39:08,450 			Last test performance: 85.88%
2023-03-28 20:39:08,450 ----------------
2023-03-28 20:39:12,494   12  =>  86   		Training 486 pattern with 85.83% 	Forward time: 	 3.92 sec
2023-03-28 20:39:12,494 			Loss:    3.045e-01    			Backward time: 	 0.11 sec 
2023-03-28 20:39:12,495 ADAM: Layer 0 -> dw_min:9.9812e-01  dw_max:1.0022e+00 lr:1.0000e-02
2023-03-28 20:39:12,495 ADAM: Layer 1 -> dw_min:9.9489e-01  dw_max:1.0051e+00 lr:1.0000e-02
2023-03-28 20:39:12,495 ADAM: Layer 2 -> dw_min:9.8820e-01  dw_max:1.0105e+00 lr:1.0000e-02
2023-03-28 20:39:12,495 ADAM: Layer 3 -> dw_min:9.9695e-01  dw_max:1.0038e+00 lr:1.0000e-02
2023-03-28 20:39:12,550 			Learning rate: weights:   1.000e-02    
2023-03-28 20:39:12,550 			Last test performance: 85.88%
2023-03-28 20:39:12,551 ----------------
2023-03-28 20:39:16,594   12  =>  87   		Training 486 pattern with 84.79% 	Forward time: 	 3.92 sec
2023-03-28 20:39:16,595 			Loss:    3.405e-01    			Backward time: 	 0.11 sec 
2023-03-28 20:39:16,595 ADAM: Layer 0 -> dw_min:9.9720e-01  dw_max:1.0036e+00 lr:1.0000e-02
2023-03-28 20:39:16,595 ADAM: Layer 1 -> dw_min:9.9474e-01  dw_max:1.0049e+00 lr:1.0000e-02
2023-03-28 20:39:16,595 ADAM: Layer 2 -> dw_min:9.8986e-01  dw_max:1.0085e+00 lr:1.0000e-02
2023-03-28 20:39:16,595 ADAM: Layer 3 -> dw_min:9.9717e-01  dw_max:1.0038e+00 lr:1.0000e-02
2023-03-28 20:39:16,672 			Learning rate: weights:   1.000e-02    
2023-03-28 20:39:16,672 			Last test performance: 85.88%
2023-03-28 20:39:16,672 ----------------
2023-03-28 20:39:20,714   12  =>  88   		Training 486 pattern with 86.25% 	Forward time: 	 3.92 sec
2023-03-28 20:39:20,714 			Loss:    2.874e-01    			Backward time: 	 0.11 sec 
2023-03-28 20:39:20,715 ADAM: Layer 0 -> dw_min:9.9680e-01  dw_max:1.0036e+00 lr:1.0000e-02
2023-03-28 20:39:20,715 ADAM: Layer 1 -> dw_min:9.9430e-01  dw_max:1.0051e+00 lr:1.0000e-02
2023-03-28 20:39:20,715 ADAM: Layer 2 -> dw_min:9.8885e-01  dw_max:1.0074e+00 lr:1.0000e-02
2023-03-28 20:39:20,715 ADAM: Layer 3 -> dw_min:9.9674e-01  dw_max:1.0035e+00 lr:1.0000e-02
2023-03-28 20:39:20,807 			Learning rate: weights:   1.000e-02    
2023-03-28 20:39:20,807 			Last test performance: 85.88%
2023-03-28 20:39:20,807 ----------------
2023-03-28 20:39:24,855   12  =>  89   		Training 486 pattern with 87.92% 	Forward time: 	 3.93 sec
2023-03-28 20:39:24,855 			Loss:    2.938e-01    			Backward time: 	 0.11 sec 
2023-03-28 20:39:24,855 ADAM: Layer 0 -> dw_min:9.9614e-01  dw_max:1.0038e+00 lr:1.0000e-02
2023-03-28 20:39:24,855 ADAM: Layer 1 -> dw_min:9.9051e-01  dw_max:1.0070e+00 lr:1.0000e-02
2023-03-28 20:39:24,855 ADAM: Layer 2 -> dw_min:9.8562e-01  dw_max:1.0099e+00 lr:1.0000e-02
2023-03-28 20:39:24,855 ADAM: Layer 3 -> dw_min:9.9640e-01  dw_max:1.0097e+00 lr:1.0000e-02
2023-03-28 20:39:24,934 			Learning rate: weights:   1.000e-02    
2023-03-28 20:39:24,934 			Last test performance: 85.88%
2023-03-28 20:39:24,934 ----------------
2023-03-28 20:39:28,979   12  =>  90   		Training 486 pattern with 84.38% 	Forward time: 	 3.93 sec
2023-03-28 20:39:28,979 			Loss:    3.415e-01    			Backward time: 	 0.11 sec 
2023-03-28 20:39:28,980 ADAM: Layer 0 -> dw_min:9.9772e-01  dw_max:1.0031e+00 lr:1.0000e-02
2023-03-28 20:39:28,980 ADAM: Layer 1 -> dw_min:9.8824e-01  dw_max:1.0067e+00 lr:1.0000e-02
2023-03-28 20:39:28,980 ADAM: Layer 2 -> dw_min:9.8690e-01  dw_max:1.0090e+00 lr:1.0000e-02
2023-03-28 20:39:28,980 ADAM: Layer 3 -> dw_min:9.9711e-01  dw_max:1.0094e+00 lr:1.0000e-02
2023-03-28 20:39:29,058 			Learning rate: weights:   1.000e-02    
2023-03-28 20:39:29,058 			Last test performance: 85.88%
2023-03-28 20:39:29,058 ----------------
2023-03-28 20:39:33,100   12  =>  91   		Training 486 pattern with 86.25% 	Forward time: 	 3.92 sec
2023-03-28 20:39:33,100 			Loss:    2.915e-01    			Backward time: 	 0.11 sec 
2023-03-28 20:39:33,100 ADAM: Layer 0 -> dw_min:9.9697e-01  dw_max:1.0034e+00 lr:1.0000e-02
2023-03-28 20:39:33,100 ADAM: Layer 1 -> dw_min:9.8919e-01  dw_max:1.0059e+00 lr:1.0000e-02
2023-03-28 20:39:33,100 ADAM: Layer 2 -> dw_min:9.8821e-01  dw_max:1.0093e+00 lr:1.0000e-02
2023-03-28 20:39:33,101 ADAM: Layer 3 -> dw_min:9.9662e-01  dw_max:1.0084e+00 lr:1.0000e-02
2023-03-28 20:39:33,154 			Learning rate: weights:   1.000e-02    
2023-03-28 20:39:33,154 			Last test performance: 85.88%
2023-03-28 20:39:33,154 ----------------
2023-03-28 20:39:37,197   12  =>  92   		Training 486 pattern with 88.33% 	Forward time: 	 3.92 sec
2023-03-28 20:39:37,197 			Loss:    2.995e-01    			Backward time: 	 0.11 sec 
2023-03-28 20:39:37,198 ADAM: Layer 0 -> dw_min:9.9717e-01  dw_max:1.0038e+00 lr:1.0000e-02
2023-03-28 20:39:37,198 ADAM: Layer 1 -> dw_min:9.9002e-01  dw_max:1.0056e+00 lr:1.0000e-02
2023-03-28 20:39:37,198 ADAM: Layer 2 -> dw_min:9.8939e-01  dw_max:1.0077e+00 lr:1.0000e-02
2023-03-28 20:39:37,198 ADAM: Layer 3 -> dw_min:9.9631e-01  dw_max:1.0076e+00 lr:1.0000e-02
2023-03-28 20:39:37,278 			Learning rate: weights:   1.000e-02    
2023-03-28 20:39:37,278 			Last test performance: 85.88%
2023-03-28 20:39:37,278 ----------------
2023-03-28 20:39:41,322   12  =>  93   		Training 486 pattern with 85.21% 	Forward time: 	 3.92 sec
2023-03-28 20:39:41,322 			Loss:    3.173e-01    			Backward time: 	 0.11 sec 
2023-03-28 20:39:41,322 ADAM: Layer 0 -> dw_min:9.9754e-01  dw_max:1.0031e+00 lr:1.0000e-02
2023-03-28 20:39:41,323 ADAM: Layer 1 -> dw_min:9.9089e-01  dw_max:1.0058e+00 lr:1.0000e-02
2023-03-28 20:39:41,323 ADAM: Layer 2 -> dw_min:9.9043e-01  dw_max:1.0074e+00 lr:1.0000e-02
2023-03-28 20:39:41,323 ADAM: Layer 3 -> dw_min:9.9597e-01  dw_max:1.0068e+00 lr:1.0000e-02
2023-03-28 20:39:41,399 			Learning rate: weights:   1.000e-02    
2023-03-28 20:39:41,399 			Last test performance: 85.88%
2023-03-28 20:39:41,399 ----------------
2023-03-28 20:39:45,441   12  =>  94   		Training 486 pattern with 84.79% 	Forward time: 	 3.92 sec
2023-03-28 20:39:45,441 			Loss:    3.452e-01    			Backward time: 	 0.11 sec 
2023-03-28 20:39:45,442 ADAM: Layer 0 -> dw_min:9.9739e-01  dw_max:1.0027e+00 lr:1.0000e-02
2023-03-28 20:39:45,442 ADAM: Layer 1 -> dw_min:9.9044e-01  dw_max:1.0055e+00 lr:1.0000e-02
2023-03-28 20:39:45,442 ADAM: Layer 2 -> dw_min:9.9137e-01  dw_max:1.0070e+00 lr:1.0000e-02
2023-03-28 20:39:45,442 ADAM: Layer 3 -> dw_min:9.9478e-01  dw_max:1.0062e+00 lr:1.0000e-02
2023-03-28 20:39:45,522 			Learning rate: weights:   1.000e-02    
2023-03-28 20:39:45,522 			Last test performance: 85.88%
2023-03-28 20:39:45,522 ----------------
2023-03-28 20:39:49,564   12  =>  95   		Training 486 pattern with 84.38% 	Forward time: 	 3.92 sec
2023-03-28 20:39:49,564 			Loss:    3.445e-01    			Backward time: 	 0.11 sec 
2023-03-28 20:39:49,565 ADAM: Layer 0 -> dw_min:9.9715e-01  dw_max:1.0026e+00 lr:1.0000e-02
2023-03-28 20:39:49,565 ADAM: Layer 1 -> dw_min:9.9177e-01  dw_max:1.0064e+00 lr:1.0000e-02
2023-03-28 20:39:49,565 ADAM: Layer 2 -> dw_min:9.9095e-01  dw_max:1.0128e+00 lr:1.0000e-02
2023-03-28 20:39:49,565 ADAM: Layer 3 -> dw_min:9.9537e-01  dw_max:1.0056e+00 lr:1.0000e-02
2023-03-28 20:39:49,644 			Learning rate: weights:   1.000e-02    
2023-03-28 20:39:49,644 			Last test performance: 85.88%
2023-03-28 20:39:49,644 ----------------
2023-03-28 20:39:53,686   12  =>  96   		Training 486 pattern with 86.04% 	Forward time: 	 3.92 sec
2023-03-28 20:39:53,686 			Loss:    3.393e-01    			Backward time: 	 0.11 sec 
2023-03-28 20:39:53,686 ADAM: Layer 0 -> dw_min:9.9700e-01  dw_max:1.0033e+00 lr:1.0000e-02
2023-03-28 20:39:53,686 ADAM: Layer 1 -> dw_min:9.9341e-01  dw_max:1.0047e+00 lr:1.0000e-02
2023-03-28 20:39:53,686 ADAM: Layer 2 -> dw_min:9.9099e-01  dw_max:1.0127e+00 lr:1.0000e-02
2023-03-28 20:39:53,686 ADAM: Layer 3 -> dw_min:9.9691e-01  dw_max:1.0050e+00 lr:1.0000e-02
2023-03-28 20:39:53,783 			Learning rate: weights:   1.000e-02    
2023-03-28 20:39:53,784 			Last test performance: 85.88%
2023-03-28 20:39:53,784 ----------------
2023-03-28 20:39:57,825   12  =>  97   		Training 486 pattern with 88.12% 	Forward time: 	 3.92 sec
2023-03-28 20:39:57,825 			Loss:    2.874e-01    			Backward time: 	 0.11 sec 
2023-03-28 20:39:57,826 ADAM: Layer 0 -> dw_min:9.9682e-01  dw_max:1.0034e+00 lr:1.0000e-02
2023-03-28 20:39:57,826 ADAM: Layer 1 -> dw_min:9.9429e-01  dw_max:1.0046e+00 lr:1.0000e-02
2023-03-28 20:39:57,826 ADAM: Layer 2 -> dw_min:9.9040e-01  dw_max:1.0110e+00 lr:1.0000e-02
2023-03-28 20:39:57,826 ADAM: Layer 3 -> dw_min:9.9651e-01  dw_max:1.0045e+00 lr:1.0000e-02
2023-03-28 20:39:57,868 			Learning rate: weights:   1.000e-02    
2023-03-28 20:39:57,868 			Last test performance: 85.88%
2023-03-28 20:39:57,868 ----------------
2023-03-28 20:40:01,913   12  =>  98   		Training 486 pattern with 86.88% 	Forward time: 	 3.93 sec
2023-03-28 20:40:01,913 			Loss:    3.353e-01    			Backward time: 	 0.12 sec 
2023-03-28 20:40:01,913 ADAM: Layer 0 -> dw_min:9.9653e-01  dw_max:1.0037e+00 lr:1.0000e-02
2023-03-28 20:40:01,913 ADAM: Layer 1 -> dw_min:9.9428e-01  dw_max:1.0052e+00 lr:1.0000e-02
2023-03-28 20:40:01,913 ADAM: Layer 2 -> dw_min:9.9039e-01  dw_max:1.0103e+00 lr:1.0000e-02
2023-03-28 20:40:01,914 ADAM: Layer 3 -> dw_min:9.9651e-01  dw_max:1.0044e+00 lr:1.0000e-02
2023-03-28 20:40:01,991 			Learning rate: weights:   1.000e-02    
2023-03-28 20:40:01,991 			Last test performance: 85.88%
2023-03-28 20:40:01,991 ----------------
2023-03-28 20:40:06,035   12  =>  99   		Training 486 pattern with 86.67% 	Forward time: 	 3.92 sec
2023-03-28 20:40:06,035 			Loss:    3.026e-01    			Backward time: 	 0.11 sec 
2023-03-28 20:40:06,035 ADAM: Layer 0 -> dw_min:9.9620e-01  dw_max:1.0044e+00 lr:1.0000e-02
2023-03-28 20:40:06,035 ADAM: Layer 1 -> dw_min:9.9416e-01  dw_max:1.0049e+00 lr:1.0000e-02
2023-03-28 20:40:06,035 ADAM: Layer 2 -> dw_min:9.9138e-01  dw_max:1.0112e+00 lr:1.0000e-02
2023-03-28 20:40:06,036 ADAM: Layer 3 -> dw_min:9.9581e-01  dw_max:1.0051e+00 lr:1.0000e-02
2023-03-28 20:40:06,115 			Learning rate: weights:   1.000e-02    
2023-03-28 20:40:06,115 			Last test performance: 85.88%
2023-03-28 20:40:06,115 ----------------
2023-03-28 20:40:10,159   12  => 100   		Training 486 pattern with 83.12% 	Forward time: 	 3.93 sec
2023-03-28 20:40:10,159 			Loss:    3.557e-01    			Backward time: 	 0.11 sec 
2023-03-28 20:40:10,160 ADAM: Layer 0 -> dw_min:9.9588e-01  dw_max:1.0043e+00 lr:1.0000e-02
2023-03-28 20:40:10,160 ADAM: Layer 1 -> dw_min:9.9422e-01  dw_max:1.0049e+00 lr:1.0000e-02
2023-03-28 20:40:10,160 ADAM: Layer 2 -> dw_min:9.9225e-01  dw_max:1.0096e+00 lr:1.0000e-02
2023-03-28 20:40:10,160 ADAM: Layer 3 -> dw_min:9.9572e-01  dw_max:1.0041e+00 lr:1.0000e-02
2023-03-28 20:40:10,238 			Learning rate: weights:   1.000e-02    
2023-03-28 20:40:10,238 			Last test performance: 85.88%
2023-03-28 20:40:10,238 ----------------
2023-03-28 20:40:14,282   12  => 101   		Training 486 pattern with 85.21% 	Forward time: 	 3.92 sec
2023-03-28 20:40:14,282 			Loss:    3.317e-01    			Backward time: 	 0.11 sec 
2023-03-28 20:40:14,282 ADAM: Layer 0 -> dw_min:9.9613e-01  dw_max:1.0038e+00 lr:1.0000e-02
2023-03-28 20:40:14,283 ADAM: Layer 1 -> dw_min:9.9320e-01  dw_max:1.0049e+00 lr:1.0000e-02
2023-03-28 20:40:14,283 ADAM: Layer 2 -> dw_min:9.9087e-01  dw_max:1.0096e+00 lr:1.0000e-02
2023-03-28 20:40:14,283 ADAM: Layer 3 -> dw_min:9.9583e-01  dw_max:1.0038e+00 lr:1.0000e-02
2023-03-28 20:40:14,343 			Learning rate: weights:   1.000e-02    
2023-03-28 20:40:14,343 			Last test performance: 85.88%
2023-03-28 20:40:14,343 ----------------
2023-03-28 20:40:18,387   12  => 102   		Training 486 pattern with 87.29% 	Forward time: 	 3.93 sec
2023-03-28 20:40:18,388 			Loss:    3.001e-01    			Backward time: 	 0.11 sec 
2023-03-28 20:40:18,388 ADAM: Layer 0 -> dw_min:9.9640e-01  dw_max:1.0030e+00 lr:1.0000e-02
2023-03-28 20:40:18,388 ADAM: Layer 1 -> dw_min:9.9332e-01  dw_max:1.0054e+00 lr:1.0000e-02
2023-03-28 20:40:18,388 ADAM: Layer 2 -> dw_min:9.8988e-01  dw_max:1.0085e+00 lr:1.0000e-02
2023-03-28 20:40:18,388 ADAM: Layer 3 -> dw_min:9.9577e-01  dw_max:1.0051e+00 lr:1.0000e-02
2023-03-28 20:40:18,489 			Learning rate: weights:   1.000e-02    
2023-03-28 20:40:18,489 			Last test performance: 85.88%
2023-03-28 20:40:18,489 ----------------
2023-03-28 20:40:22,534   12  => 103   		Training 486 pattern with 85.62% 	Forward time: 	 3.93 sec
2023-03-28 20:40:22,535 			Loss:    3.260e-01    			Backward time: 	 0.11 sec 
2023-03-28 20:40:22,535 ADAM: Layer 0 -> dw_min:9.9751e-01  dw_max:1.0025e+00 lr:1.0000e-02
2023-03-28 20:40:22,535 ADAM: Layer 1 -> dw_min:9.9428e-01  dw_max:1.0043e+00 lr:1.0000e-02
2023-03-28 20:40:22,535 ADAM: Layer 2 -> dw_min:9.9076e-01  dw_max:1.0107e+00 lr:1.0000e-02
2023-03-28 20:40:22,535 ADAM: Layer 3 -> dw_min:9.9530e-01  dw_max:1.0042e+00 lr:1.0000e-02
2023-03-28 20:40:22,615 			Learning rate: weights:   1.000e-02    
2023-03-28 20:40:22,615 			Last test performance: 85.88%
2023-03-28 20:40:22,615 ----------------
2023-03-28 20:40:26,662   12  => 104   		Training 486 pattern with 86.67% 	Forward time: 	 3.93 sec
2023-03-28 20:40:26,662 			Loss:    3.220e-01    			Backward time: 	 0.11 sec 
2023-03-28 20:40:26,662 ADAM: Layer 0 -> dw_min:9.9737e-01  dw_max:1.0021e+00 lr:1.0000e-02
2023-03-28 20:40:26,662 ADAM: Layer 1 -> dw_min:9.9494e-01  dw_max:1.0036e+00 lr:1.0000e-02
2023-03-28 20:40:26,663 ADAM: Layer 2 -> dw_min:9.9157e-01  dw_max:1.0095e+00 lr:1.0000e-02
2023-03-28 20:40:26,663 ADAM: Layer 3 -> dw_min:9.9509e-01  dw_max:1.0039e+00 lr:1.0000e-02
2023-03-28 20:40:26,764 			Learning rate: weights:   1.000e-02    
2023-03-28 20:40:26,764 			Last test performance: 85.88%
2023-03-28 20:40:26,764 ----------------
2023-03-28 20:40:30,809   12  => 105   		Training 486 pattern with 85.21% 	Forward time: 	 3.93 sec
2023-03-28 20:40:30,809 			Loss:    3.249e-01    			Backward time: 	 0.11 sec 
2023-03-28 20:40:30,810 ADAM: Layer 0 -> dw_min:9.9720e-01  dw_max:1.0025e+00 lr:1.0000e-02
2023-03-28 20:40:30,810 ADAM: Layer 1 -> dw_min:9.9475e-01  dw_max:1.0041e+00 lr:1.0000e-02
2023-03-28 20:40:30,810 ADAM: Layer 2 -> dw_min:9.8915e-01  dw_max:1.0086e+00 lr:1.0000e-02
2023-03-28 20:40:30,810 ADAM: Layer 3 -> dw_min:9.9464e-01  dw_max:1.0041e+00 lr:1.0000e-02
2023-03-28 20:40:30,889 			Learning rate: weights:   1.000e-02    
2023-03-28 20:40:30,890 			Last test performance: 85.88%
2023-03-28 20:40:30,890 ----------------
2023-03-28 20:40:34,934   12  => 106   		Training 486 pattern with 85.62% 	Forward time: 	 3.93 sec
2023-03-28 20:40:34,934 			Loss:    3.287e-01    			Backward time: 	 0.11 sec 
2023-03-28 20:40:34,934 ADAM: Layer 0 -> dw_min:9.9759e-01  dw_max:1.0024e+00 lr:1.0000e-02
2023-03-28 20:40:34,934 ADAM: Layer 1 -> dw_min:9.9402e-01  dw_max:1.0039e+00 lr:1.0000e-02
2023-03-28 20:40:34,935 ADAM: Layer 2 -> dw_min:9.9014e-01  dw_max:1.0079e+00 lr:1.0000e-02
2023-03-28 20:40:34,935 ADAM: Layer 3 -> dw_min:9.9413e-01  dw_max:1.0047e+00 lr:1.0000e-02
2023-03-28 20:40:35,014 			Learning rate: weights:   1.000e-02    
2023-03-28 20:40:35,014 			Last test performance: 85.88%
2023-03-28 20:40:35,014 ----------------
2023-03-28 20:40:39,056   12  => 107   		Training 486 pattern with 87.08% 	Forward time: 	 3.92 sec
2023-03-28 20:40:39,056 			Loss:    2.908e-01    			Backward time: 	 0.11 sec 
2023-03-28 20:40:39,056 ADAM: Layer 0 -> dw_min:9.9768e-01  dw_max:1.0028e+00 lr:1.0000e-02
2023-03-28 20:40:39,056 ADAM: Layer 1 -> dw_min:9.9462e-01  dw_max:1.0044e+00 lr:1.0000e-02
2023-03-28 20:40:39,057 ADAM: Layer 2 -> dw_min:9.9050e-01  dw_max:1.0102e+00 lr:1.0000e-02
2023-03-28 20:40:39,057 ADAM: Layer 3 -> dw_min:9.9370e-01  dw_max:1.0049e+00 lr:1.0000e-02
2023-03-28 20:40:39,106 			Learning rate: weights:   1.000e-02    
2023-03-28 20:40:39,106 			Last test performance: 85.88%
2023-03-28 20:40:39,106 ----------------
2023-03-28 20:40:43,150   12  => 108   		Training 486 pattern with 85.62% 	Forward time: 	 3.93 sec
2023-03-28 20:40:43,150 			Loss:    3.008e-01    			Backward time: 	 0.11 sec 
2023-03-28 20:40:43,150 ADAM: Layer 0 -> dw_min:9.9684e-01  dw_max:1.0034e+00 lr:1.0000e-02
2023-03-28 20:40:43,151 ADAM: Layer 1 -> dw_min:9.9429e-01  dw_max:1.0061e+00 lr:1.0000e-02
2023-03-28 20:40:43,151 ADAM: Layer 2 -> dw_min:9.9057e-01  dw_max:1.0090e+00 lr:1.0000e-02
2023-03-28 20:40:43,151 ADAM: Layer 3 -> dw_min:9.9453e-01  dw_max:1.0044e+00 lr:1.0000e-02
2023-03-28 20:40:43,249 			Learning rate: weights:   1.000e-02    
2023-03-28 20:40:43,249 			Last test performance: 85.88%
2023-03-28 20:40:43,249 ----------------
2023-03-28 20:40:47,291   12  => 109   		Training 486 pattern with 86.67% 	Forward time: 	 3.92 sec
2023-03-28 20:40:47,291 			Loss:    3.064e-01    			Backward time: 	 0.11 sec 
2023-03-28 20:40:47,291 ADAM: Layer 0 -> dw_min:9.9692e-01  dw_max:1.0034e+00 lr:1.0000e-02
2023-03-28 20:40:47,292 ADAM: Layer 1 -> dw_min:9.9488e-01  dw_max:1.0055e+00 lr:1.0000e-02
2023-03-28 20:40:47,292 ADAM: Layer 2 -> dw_min:9.9143e-01  dw_max:1.0082e+00 lr:1.0000e-02
2023-03-28 20:40:47,292 ADAM: Layer 3 -> dw_min:9.9492e-01  dw_max:1.0039e+00 lr:1.0000e-02
2023-03-28 20:40:47,394 			Learning rate: weights:   1.000e-02    
2023-03-28 20:40:47,394 			Last test performance: 85.88%
2023-03-28 20:40:47,394 ----------------
2023-03-28 20:40:51,437   12  => 110   		Training 486 pattern with 86.88% 	Forward time: 	 3.92 sec
2023-03-28 20:40:51,437 			Loss:    2.872e-01    			Backward time: 	 0.11 sec 
2023-03-28 20:40:51,437 ADAM: Layer 0 -> dw_min:9.9629e-01  dw_max:1.0036e+00 lr:1.0000e-02
2023-03-28 20:40:51,438 ADAM: Layer 1 -> dw_min:9.9473e-01  dw_max:1.0057e+00 lr:1.0000e-02
2023-03-28 20:40:51,438 ADAM: Layer 2 -> dw_min:9.9204e-01  dw_max:1.0119e+00 lr:1.0000e-02
2023-03-28 20:40:51,438 ADAM: Layer 3 -> dw_min:9.9506e-01  dw_max:1.0036e+00 lr:1.0000e-02
2023-03-28 20:40:51,455 			Learning rate: weights:   1.000e-02    
2023-03-28 20:40:51,455 			Last test performance: 85.88%
2023-03-28 20:40:51,455 ----------------
2023-03-28 20:40:55,496   12  => 111   		Training 486 pattern with 87.08% 	Forward time: 	 3.92 sec
2023-03-28 20:40:55,496 			Loss:    2.715e-01    			Backward time: 	 0.11 sec 
2023-03-28 20:40:55,496 ADAM: Layer 0 -> dw_min:9.9620e-01  dw_max:1.0032e+00 lr:1.0000e-02
2023-03-28 20:40:55,497 ADAM: Layer 1 -> dw_min:9.9513e-01  dw_max:1.0053e+00 lr:1.0000e-02
2023-03-28 20:40:55,497 ADAM: Layer 2 -> dw_min:9.9179e-01  dw_max:1.0110e+00 lr:1.0000e-02
2023-03-28 20:40:55,497 ADAM: Layer 3 -> dw_min:9.9437e-01  dw_max:1.0037e+00 lr:1.0000e-02
2023-03-28 20:40:55,574 			Learning rate: weights:   1.000e-02    
2023-03-28 20:40:55,574 			Last test performance: 85.88%
2023-03-28 20:40:55,574 ----------------
2023-03-28 20:40:59,615   12  => 112   		Training 486 pattern with 86.46% 	Forward time: 	 3.92 sec
2023-03-28 20:40:59,615 			Loss:    2.920e-01    			Backward time: 	 0.11 sec 
2023-03-28 20:40:59,615 ADAM: Layer 0 -> dw_min:9.9567e-01  dw_max:1.0033e+00 lr:1.0000e-02
2023-03-28 20:40:59,615 ADAM: Layer 1 -> dw_min:9.9522e-01  dw_max:1.0060e+00 lr:1.0000e-02
2023-03-28 20:40:59,616 ADAM: Layer 2 -> dw_min:9.9217e-01  dw_max:1.0101e+00 lr:1.0000e-02
2023-03-28 20:40:59,616 ADAM: Layer 3 -> dw_min:9.9517e-01  dw_max:1.0043e+00 lr:1.0000e-02
2023-03-28 20:40:59,710 			Learning rate: weights:   1.000e-02    
2023-03-28 20:40:59,710 			Last test performance: 85.88%
2023-03-28 20:40:59,710 ----------------
2023-03-28 20:41:03,755   12  => 113   		Training 486 pattern with 85.42% 	Forward time: 	 3.93 sec
2023-03-28 20:41:03,755 			Loss:    3.182e-01    			Backward time: 	 0.11 sec 
2023-03-28 20:41:03,755 ADAM: Layer 0 -> dw_min:9.9545e-01  dw_max:1.0037e+00 lr:1.0000e-02
2023-03-28 20:41:03,756 ADAM: Layer 1 -> dw_min:9.9209e-01  dw_max:1.0059e+00 lr:1.0000e-02
2023-03-28 20:41:03,756 ADAM: Layer 2 -> dw_min:9.8992e-01  dw_max:1.0094e+00 lr:1.0000e-02
2023-03-28 20:41:03,756 ADAM: Layer 3 -> dw_min:9.9587e-01  dw_max:1.0051e+00 lr:1.0000e-02
2023-03-28 20:41:03,828 			Learning rate: weights:   1.000e-02    
2023-03-28 20:41:03,828 			Last test performance: 85.88%
2023-03-28 20:41:03,828 ----------------
2023-03-28 20:41:07,871   12  => 114   		Training 486 pattern with 83.12% 	Forward time: 	 3.92 sec
2023-03-28 20:41:07,872 			Loss:    3.493e-01    			Backward time: 	 0.11 sec 
2023-03-28 20:41:07,872 ADAM: Layer 0 -> dw_min:9.9622e-01  dw_max:1.0040e+00 lr:1.0000e-02
2023-03-28 20:41:07,872 ADAM: Layer 1 -> dw_min:9.9287e-01  dw_max:1.0076e+00 lr:1.0000e-02
2023-03-28 20:41:07,872 ADAM: Layer 2 -> dw_min:9.9084e-01  dw_max:1.0090e+00 lr:1.0000e-02
2023-03-28 20:41:07,872 ADAM: Layer 3 -> dw_min:9.9534e-01  dw_max:1.0052e+00 lr:1.0000e-02
2023-03-28 20:41:07,974 			Learning rate: weights:   1.000e-02    
2023-03-28 20:41:07,974 			Last test performance: 85.88%
2023-03-28 20:41:07,974 ----------------
2023-03-28 20:41:12,018   12  => 115   		Training 486 pattern with 85.83% 	Forward time: 	 3.92 sec
2023-03-28 20:41:12,018 			Loss:    3.210e-01    			Backward time: 	 0.11 sec 
2023-03-28 20:41:12,018 ADAM: Layer 0 -> dw_min:9.9600e-01  dw_max:1.0039e+00 lr:1.0000e-02
2023-03-28 20:41:12,018 ADAM: Layer 1 -> dw_min:9.9354e-01  dw_max:1.0076e+00 lr:1.0000e-02
2023-03-28 20:41:12,018 ADAM: Layer 2 -> dw_min:9.9144e-01  dw_max:1.0089e+00 lr:1.0000e-02
2023-03-28 20:41:12,019 ADAM: Layer 3 -> dw_min:9.9542e-01  dw_max:1.0053e+00 lr:1.0000e-02
2023-03-28 20:41:12,093 			Learning rate: weights:   1.000e-02    
2023-03-28 20:41:12,093 			Last test performance: 85.88%
2023-03-28 20:41:12,093 ----------------
2023-03-28 20:41:16,136   12  => 116   		Training 486 pattern with 86.25% 	Forward time: 	 3.92 sec
2023-03-28 20:41:16,136 			Loss:    3.091e-01    			Backward time: 	 0.11 sec 
2023-03-28 20:41:16,137 ADAM: Layer 0 -> dw_min:9.9610e-01  dw_max:1.0039e+00 lr:1.0000e-02
2023-03-28 20:41:16,137 ADAM: Layer 1 -> dw_min:9.9387e-01  dw_max:1.0067e+00 lr:1.0000e-02
2023-03-28 20:41:16,137 ADAM: Layer 2 -> dw_min:9.9116e-01  dw_max:1.0083e+00 lr:1.0000e-02
2023-03-28 20:41:16,137 ADAM: Layer 3 -> dw_min:9.9610e-01  dw_max:1.0060e+00 lr:1.0000e-02
2023-03-28 20:41:16,219 			Learning rate: weights:   1.000e-02    
2023-03-28 20:41:16,219 			Last test performance: 85.88%
2023-03-28 20:41:16,220 ----------------
2023-03-28 20:41:20,262   12  => 117   		Training 486 pattern with 84.79% 	Forward time: 	 3.92 sec
2023-03-28 20:41:20,262 			Loss:    3.214e-01    			Backward time: 	 0.11 sec 
2023-03-28 20:41:20,262 ADAM: Layer 0 -> dw_min:9.9636e-01  dw_max:1.0034e+00 lr:1.0000e-02
2023-03-28 20:41:20,263 ADAM: Layer 1 -> dw_min:9.9419e-01  dw_max:1.0075e+00 lr:1.0000e-02
2023-03-28 20:41:20,263 ADAM: Layer 2 -> dw_min:9.9199e-01  dw_max:1.0075e+00 lr:1.0000e-02
2023-03-28 20:41:20,263 ADAM: Layer 3 -> dw_min:9.9676e-01  dw_max:1.0050e+00 lr:1.0000e-02
2023-03-28 20:41:20,361 			Learning rate: weights:   1.000e-02    
2023-03-28 20:41:20,361 			Last test performance: 85.88%
2023-03-28 20:41:20,361 ----------------
2023-03-28 20:41:24,406   12  => 118   		Training 486 pattern with 85.83% 	Forward time: 	 3.93 sec
2023-03-28 20:41:24,406 			Loss:    3.318e-01    			Backward time: 	 0.11 sec 
2023-03-28 20:41:24,406 ADAM: Layer 0 -> dw_min:9.9630e-01  dw_max:1.0040e+00 lr:1.0000e-02
2023-03-28 20:41:24,407 ADAM: Layer 1 -> dw_min:9.9391e-01  dw_max:1.0072e+00 lr:1.0000e-02
2023-03-28 20:41:24,407 ADAM: Layer 2 -> dw_min:9.9065e-01  dw_max:1.0082e+00 lr:1.0000e-02
2023-03-28 20:41:24,407 ADAM: Layer 3 -> dw_min:9.9560e-01  dw_max:1.0053e+00 lr:1.0000e-02
2023-03-28 20:41:24,427 			Learning rate: weights:   1.000e-02    
2023-03-28 20:41:24,427 			Last test performance: 85.88%
2023-03-28 20:41:24,427 ----------------
2023-03-28 20:41:28,472   12  => 119   		Training 486 pattern with 82.92% 	Forward time: 	 3.93 sec
2023-03-28 20:41:28,472 			Loss:    3.432e-01    			Backward time: 	 0.11 sec 
2023-03-28 20:41:28,472 ADAM: Layer 0 -> dw_min:9.9671e-01  dw_max:1.0030e+00 lr:1.0000e-02
2023-03-28 20:41:28,472 ADAM: Layer 1 -> dw_min:9.9419e-01  dw_max:1.0082e+00 lr:1.0000e-02
2023-03-28 20:41:28,472 ADAM: Layer 2 -> dw_min:9.9144e-01  dw_max:1.0107e+00 lr:1.0000e-02
2023-03-28 20:41:28,472 ADAM: Layer 3 -> dw_min:9.9522e-01  dw_max:1.0050e+00 lr:1.0000e-02
2023-03-28 20:41:28,491 			Learning rate: weights:   1.000e-02    
2023-03-28 20:41:28,492 			Last test performance: 85.88%
2023-03-28 20:41:28,492 ----------------
2023-03-28 20:41:32,535   12  => 120   		Training 486 pattern with 86.67% 	Forward time: 	 3.92 sec
2023-03-28 20:41:32,535 			Loss:    3.158e-01    			Backward time: 	 0.11 sec 
2023-03-28 20:41:32,535 ADAM: Layer 0 -> dw_min:9.9738e-01  dw_max:1.0023e+00 lr:1.0000e-02
2023-03-28 20:41:32,535 ADAM: Layer 1 -> dw_min:9.9521e-01  dw_max:1.0071e+00 lr:1.0000e-02
2023-03-28 20:41:32,535 ADAM: Layer 2 -> dw_min:9.9196e-01  dw_max:1.0131e+00 lr:1.0000e-02
2023-03-28 20:41:32,535 ADAM: Layer 3 -> dw_min:9.9501e-01  dw_max:1.0056e+00 lr:1.0000e-02
2023-03-28 20:41:32,613 			Learning rate: weights:   1.000e-02    
2023-03-28 20:41:32,613 			Last test performance: 85.88%
2023-03-28 20:41:32,613 ----------------
2023-03-28 20:41:36,655   12  => 121   		Training 486 pattern with 83.33% 	Forward time: 	 3.92 sec
2023-03-28 20:41:36,655 			Loss:    3.340e-01    			Backward time: 	 0.11 sec 
2023-03-28 20:41:36,655 ADAM: Layer 0 -> dw_min:9.9739e-01  dw_max:1.0027e+00 lr:1.0000e-02
2023-03-28 20:41:36,655 ADAM: Layer 1 -> dw_min:9.9578e-01  dw_max:1.0071e+00 lr:1.0000e-02
2023-03-28 20:41:36,656 ADAM: Layer 2 -> dw_min:9.9175e-01  dw_max:1.0108e+00 lr:1.0000e-02
2023-03-28 20:41:36,656 ADAM: Layer 3 -> dw_min:9.9541e-01  dw_max:1.0054e+00 lr:1.0000e-02
2023-03-28 20:41:36,740 			Learning rate: weights:   1.000e-02    
2023-03-28 20:41:36,740 			Last test performance: 85.88%
2023-03-28 20:41:36,740 ----------------
2023-03-28 20:41:40,780   12  => 122   		Training 486 pattern with 86.04% 	Forward time: 	 3.92 sec
2023-03-28 20:41:40,780 			Loss:    3.283e-01    			Backward time: 	 0.11 sec 
2023-03-28 20:41:40,781 ADAM: Layer 0 -> dw_min:9.9758e-01  dw_max:1.0028e+00 lr:1.0000e-02
2023-03-28 20:41:40,781 ADAM: Layer 1 -> dw_min:9.9620e-01  dw_max:1.0080e+00 lr:1.0000e-02
2023-03-28 20:41:40,781 ADAM: Layer 2 -> dw_min:9.8826e-01  dw_max:1.0099e+00 lr:1.0000e-02
2023-03-28 20:41:40,781 ADAM: Layer 3 -> dw_min:9.9539e-01  dw_max:1.0052e+00 lr:1.0000e-02
2023-03-28 20:41:40,894 			Learning rate: weights:   1.000e-02    
2023-03-28 20:41:40,894 			Last test performance: 85.88%
2023-03-28 20:41:40,894 ----------------
2023-03-28 20:41:44,939   12  => 123   		Training 486 pattern with 86.88% 	Forward time: 	 3.93 sec
2023-03-28 20:41:44,939 			Loss:    3.186e-01    			Backward time: 	 0.11 sec 
2023-03-28 20:41:44,940 ADAM: Layer 0 -> dw_min:9.9794e-01  dw_max:1.0022e+00 lr:1.0000e-02
2023-03-28 20:41:44,940 ADAM: Layer 1 -> dw_min:9.9563e-01  dw_max:1.0077e+00 lr:1.0000e-02
2023-03-28 20:41:44,940 ADAM: Layer 2 -> dw_min:9.8934e-01  dw_max:1.0102e+00 lr:1.0000e-02
2023-03-28 20:41:44,940 ADAM: Layer 3 -> dw_min:9.9588e-01  dw_max:1.0045e+00 lr:1.0000e-02
2023-03-28 20:41:45,022 			Learning rate: weights:   1.000e-02    
2023-03-28 20:41:45,023 			Last test performance: 85.88%
2023-03-28 20:41:45,023 ----------------
2023-03-28 20:41:49,066   12  => 124   		Training 486 pattern with 84.58% 	Forward time: 	 3.92 sec
2023-03-28 20:41:49,066 			Loss:    3.286e-01    			Backward time: 	 0.11 sec 
2023-03-28 20:41:49,066 ADAM: Layer 0 -> dw_min:9.9767e-01  dw_max:1.0021e+00 lr:1.0000e-02
2023-03-28 20:41:49,067 ADAM: Layer 1 -> dw_min:9.9546e-01  dw_max:1.0069e+00 lr:1.0000e-02
2023-03-28 20:41:49,067 ADAM: Layer 2 -> dw_min:9.8860e-01  dw_max:1.0105e+00 lr:1.0000e-02
2023-03-28 20:41:49,067 ADAM: Layer 3 -> dw_min:9.9627e-01  dw_max:1.0035e+00 lr:1.0000e-02
2023-03-28 20:41:49,152 
2023-03-28 20:41:49,153 Testing:
2023-03-28 20:41:49,347 		24 of 10000 with 87.50% 	 Time used:  0.19 sec
2023-03-28 20:41:49,541 		48 of 10000 with 81.25% 	 Time used:  0.19 sec
2023-03-28 20:41:49,735 		72 of 10000 with 77.78% 	 Time used:  0.19 sec
2023-03-28 20:41:49,928 		96 of 10000 with 80.21% 	 Time used:  0.19 sec
2023-03-28 20:41:50,122 		120 of 10000 with 82.50% 	 Time used:  0.19 sec
2023-03-28 20:41:50,316 		144 of 10000 with 85.42% 	 Time used:  0.19 sec
2023-03-28 20:41:50,510 		168 of 10000 with 85.71% 	 Time used:  0.19 sec
2023-03-28 20:41:50,704 		192 of 10000 with 86.46% 	 Time used:  0.19 sec
2023-03-28 20:41:50,898 		216 of 10000 with 87.04% 	 Time used:  0.19 sec
2023-03-28 20:41:51,092 		240 of 10000 with 87.08% 	 Time used:  0.19 sec
2023-03-28 20:41:51,286 		264 of 10000 with 87.50% 	 Time used:  0.19 sec
2023-03-28 20:41:51,479 		288 of 10000 with 87.15% 	 Time used:  0.19 sec
2023-03-28 20:41:51,673 		312 of 10000 with 87.82% 	 Time used:  0.19 sec
2023-03-28 20:41:51,867 		336 of 10000 with 87.50% 	 Time used:  0.19 sec
2023-03-28 20:41:52,061 		360 of 10000 with 87.50% 	 Time used:  0.19 sec
2023-03-28 20:41:52,255 		384 of 10000 with 87.50% 	 Time used:  0.19 sec
2023-03-28 20:41:52,449 		408 of 10000 with 87.50% 	 Time used:  0.19 sec
2023-03-28 20:41:52,643 		432 of 10000 with 87.73% 	 Time used:  0.19 sec
2023-03-28 20:41:52,836 		456 of 10000 with 87.28% 	 Time used:  0.19 sec
2023-03-28 20:41:53,030 		480 of 10000 with 86.88% 	 Time used:  0.19 sec
2023-03-28 20:41:53,224 		504 of 10000 with 86.90% 	 Time used:  0.19 sec
2023-03-28 20:41:53,418 		528 of 10000 with 86.74% 	 Time used:  0.19 sec
2023-03-28 20:41:53,612 		552 of 10000 with 86.96% 	 Time used:  0.19 sec
2023-03-28 20:41:53,806 		576 of 10000 with 86.98% 	 Time used:  0.19 sec
2023-03-28 20:41:54,000 		600 of 10000 with 86.83% 	 Time used:  0.19 sec
2023-03-28 20:41:54,194 		624 of 10000 with 86.54% 	 Time used:  0.19 sec
2023-03-28 20:41:54,387 		648 of 10000 with 86.42% 	 Time used:  0.19 sec
2023-03-28 20:41:54,581 		672 of 10000 with 86.46% 	 Time used:  0.19 sec
2023-03-28 20:41:54,775 		696 of 10000 with 86.35% 	 Time used:  0.19 sec
2023-03-28 20:41:54,969 		720 of 10000 with 86.53% 	 Time used:  0.19 sec
2023-03-28 20:41:55,163 		744 of 10000 with 86.56% 	 Time used:  0.19 sec
2023-03-28 20:41:55,357 		768 of 10000 with 86.33% 	 Time used:  0.19 sec
2023-03-28 20:41:55,551 		792 of 10000 with 86.49% 	 Time used:  0.19 sec
2023-03-28 20:41:55,744 		816 of 10000 with 86.27% 	 Time used:  0.19 sec
2023-03-28 20:41:55,938 		840 of 10000 with 86.31% 	 Time used:  0.19 sec
2023-03-28 20:41:56,132 		864 of 10000 with 86.34% 	 Time used:  0.19 sec
2023-03-28 20:41:56,326 		888 of 10000 with 86.49% 	 Time used:  0.19 sec
2023-03-28 20:41:56,520 		912 of 10000 with 86.40% 	 Time used:  0.19 sec
2023-03-28 20:41:56,714 		936 of 10000 with 86.54% 	 Time used:  0.19 sec
2023-03-28 20:41:56,908 		960 of 10000 with 86.67% 	 Time used:  0.19 sec
2023-03-28 20:41:57,102 		984 of 10000 with 86.28% 	 Time used:  0.19 sec
2023-03-28 20:41:57,295 		1008 of 10000 with 85.91% 	 Time used:  0.19 sec
2023-03-28 20:41:57,489 		1032 of 10000 with 86.05% 	 Time used:  0.19 sec
2023-03-28 20:41:57,683 		1056 of 10000 with 86.08% 	 Time used:  0.19 sec
2023-03-28 20:41:57,877 		1080 of 10000 with 86.11% 	 Time used:  0.19 sec
2023-03-28 20:41:58,071 		1104 of 10000 with 86.32% 	 Time used:  0.19 sec
2023-03-28 20:41:58,265 		1128 of 10000 with 86.35% 	 Time used:  0.19 sec
2023-03-28 20:41:58,459 		1152 of 10000 with 86.37% 	 Time used:  0.19 sec
2023-03-28 20:41:58,653 		1176 of 10000 with 86.31% 	 Time used:  0.19 sec
2023-03-28 20:41:58,846 		1200 of 10000 with 86.08% 	 Time used:  0.19 sec
2023-03-28 20:41:59,040 		1224 of 10000 with 86.19% 	 Time used:  0.19 sec
2023-03-28 20:41:59,234 		1248 of 10000 with 86.30% 	 Time used:  0.19 sec
2023-03-28 20:41:59,428 		1272 of 10000 with 86.24% 	 Time used:  0.19 sec
2023-03-28 20:41:59,622 		1296 of 10000 with 86.19% 	 Time used:  0.19 sec
2023-03-28 20:41:59,816 		1320 of 10000 with 86.14% 	 Time used:  0.19 sec
2023-03-28 20:42:00,010 		1344 of 10000 with 86.01% 	 Time used:  0.19 sec
2023-03-28 20:42:00,203 		1368 of 10000 with 85.96% 	 Time used:  0.19 sec
2023-03-28 20:42:00,397 		1392 of 10000 with 85.92% 	 Time used:  0.19 sec
2023-03-28 20:42:00,591 		1416 of 10000 with 86.02% 	 Time used:  0.19 sec
2023-03-28 20:42:00,785 		1440 of 10000 with 86.04% 	 Time used:  0.19 sec
2023-03-28 20:42:00,979 		1464 of 10000 with 86.07% 	 Time used:  0.19 sec
2023-03-28 20:42:01,173 		1488 of 10000 with 86.09% 	 Time used:  0.19 sec
2023-03-28 20:42:01,367 		1512 of 10000 with 86.04% 	 Time used:  0.19 sec
2023-03-28 20:42:01,560 		1536 of 10000 with 86.07% 	 Time used:  0.19 sec
2023-03-28 20:42:01,755 		1560 of 10000 with 86.22% 	 Time used:  0.19 sec
2023-03-28 20:42:01,949 		1584 of 10000 with 86.30% 	 Time used:  0.19 sec
2023-03-28 20:42:02,143 		1608 of 10000 with 86.38% 	 Time used:  0.19 sec
2023-03-28 20:42:02,337 		1632 of 10000 with 86.27% 	 Time used:  0.19 sec
2023-03-28 20:42:02,530 		1656 of 10000 with 86.11% 	 Time used:  0.19 sec
2023-03-28 20:42:02,724 		1680 of 10000 with 86.19% 	 Time used:  0.19 sec
2023-03-28 20:42:02,918 		1704 of 10000 with 86.27% 	 Time used:  0.19 sec
2023-03-28 20:42:03,112 		1728 of 10000 with 86.17% 	 Time used:  0.19 sec
2023-03-28 20:42:03,306 		1752 of 10000 with 85.96% 	 Time used:  0.19 sec
2023-03-28 20:42:03,500 		1776 of 10000 with 85.92% 	 Time used:  0.19 sec
2023-03-28 20:42:03,694 		1800 of 10000 with 86.00% 	 Time used:  0.19 sec
2023-03-28 20:42:03,888 		1824 of 10000 with 86.02% 	 Time used:  0.19 sec
2023-03-28 20:42:04,082 		1848 of 10000 with 85.98% 	 Time used:  0.19 sec
2023-03-28 20:42:04,276 		1872 of 10000 with 86.06% 	 Time used:  0.19 sec
2023-03-28 20:42:04,469 		1896 of 10000 with 86.13% 	 Time used:  0.19 sec
2023-03-28 20:42:04,663 		1920 of 10000 with 86.20% 	 Time used:  0.19 sec
2023-03-28 20:42:04,857 		1944 of 10000 with 86.21% 	 Time used:  0.19 sec
2023-03-28 20:42:05,051 		1968 of 10000 with 86.13% 	 Time used:  0.19 sec
2023-03-28 20:42:05,245 		1992 of 10000 with 86.09% 	 Time used:  0.19 sec
2023-03-28 20:42:05,439 		2016 of 10000 with 86.11% 	 Time used:  0.19 sec
2023-03-28 20:42:05,633 		2040 of 10000 with 86.03% 	 Time used:  0.19 sec
2023-03-28 20:42:05,827 		2064 of 10000 with 86.19% 	 Time used:  0.19 sec
2023-03-28 20:42:06,021 		2088 of 10000 with 86.16% 	 Time used:  0.19 sec
2023-03-28 20:42:06,214 		2112 of 10000 with 85.98% 	 Time used:  0.19 sec
2023-03-28 20:42:06,408 		2136 of 10000 with 86.14% 	 Time used:  0.19 sec
2023-03-28 20:42:06,602 		2160 of 10000 with 86.20% 	 Time used:  0.19 sec
2023-03-28 20:42:06,796 		2184 of 10000 with 86.26% 	 Time used:  0.19 sec
2023-03-28 20:42:06,990 		2208 of 10000 with 86.19% 	 Time used:  0.19 sec
2023-03-28 20:42:07,184 		2232 of 10000 with 86.34% 	 Time used:  0.19 sec
2023-03-28 20:42:07,378 		2256 of 10000 with 86.30% 	 Time used:  0.19 sec
2023-03-28 20:42:07,572 		2280 of 10000 with 86.40% 	 Time used:  0.19 sec
2023-03-28 20:42:07,766 		2304 of 10000 with 86.33% 	 Time used:  0.19 sec
2023-03-28 20:42:07,959 		2328 of 10000 with 86.17% 	 Time used:  0.19 sec
2023-03-28 20:42:08,153 		2352 of 10000 with 86.22% 	 Time used:  0.19 sec
2023-03-28 20:42:08,347 		2376 of 10000 with 86.20% 	 Time used:  0.19 sec
2023-03-28 20:42:08,541 		2400 of 10000 with 86.29% 	 Time used:  0.19 sec
2023-03-28 20:42:08,735 		2424 of 10000 with 86.34% 	 Time used:  0.19 sec
2023-03-28 20:42:08,929 		2448 of 10000 with 86.36% 	 Time used:  0.19 sec
2023-03-28 20:42:09,123 		2472 of 10000 with 86.45% 	 Time used:  0.19 sec
2023-03-28 20:42:09,316 		2496 of 10000 with 86.42% 	 Time used:  0.19 sec
2023-03-28 20:42:09,510 		2520 of 10000 with 86.47% 	 Time used:  0.19 sec
2023-03-28 20:42:09,704 		2544 of 10000 with 86.44% 	 Time used:  0.19 sec
2023-03-28 20:42:09,898 		2568 of 10000 with 86.45% 	 Time used:  0.19 sec
2023-03-28 20:42:10,092 		2592 of 10000 with 86.42% 	 Time used:  0.19 sec
2023-03-28 20:42:10,286 		2616 of 10000 with 86.39% 	 Time used:  0.19 sec
2023-03-28 20:42:10,480 		2640 of 10000 with 86.33% 	 Time used:  0.19 sec
2023-03-28 20:42:10,673 		2664 of 10000 with 86.26% 	 Time used:  0.19 sec
2023-03-28 20:42:10,867 		2688 of 10000 with 86.31% 	 Time used:  0.19 sec
2023-03-28 20:42:11,061 		2712 of 10000 with 86.36% 	 Time used:  0.19 sec
2023-03-28 20:42:11,255 		2736 of 10000 with 86.29% 	 Time used:  0.19 sec
2023-03-28 20:42:11,449 		2760 of 10000 with 86.27% 	 Time used:  0.19 sec
2023-03-28 20:42:11,643 		2784 of 10000 with 86.28% 	 Time used:  0.19 sec
2023-03-28 20:42:11,837 		2808 of 10000 with 86.32% 	 Time used:  0.19 sec
2023-03-28 20:42:12,031 		2832 of 10000 with 86.37% 	 Time used:  0.19 sec
2023-03-28 20:42:12,225 		2856 of 10000 with 86.31% 	 Time used:  0.19 sec
2023-03-28 20:42:12,419 		2880 of 10000 with 86.28% 	 Time used:  0.19 sec
2023-03-28 20:42:12,613 		2904 of 10000 with 86.26% 	 Time used:  0.19 sec
2023-03-28 20:42:12,807 		2928 of 10000 with 86.07% 	 Time used:  0.19 sec
2023-03-28 20:42:13,000 		2952 of 10000 with 86.01% 	 Time used:  0.19 sec
2023-03-28 20:42:13,194 		2976 of 10000 with 86.02% 	 Time used:  0.19 sec
2023-03-28 20:42:13,388 		3000 of 10000 with 85.97% 	 Time used:  0.19 sec
2023-03-28 20:42:13,582 		3024 of 10000 with 85.98% 	 Time used:  0.19 sec
2023-03-28 20:42:13,776 		3048 of 10000 with 85.93% 	 Time used:  0.19 sec
2023-03-28 20:42:13,970 		3072 of 10000 with 86.04% 	 Time used:  0.19 sec
2023-03-28 20:42:14,164 		3096 of 10000 with 86.01% 	 Time used:  0.19 sec
2023-03-28 20:42:14,357 		3120 of 10000 with 86.09% 	 Time used:  0.19 sec
2023-03-28 20:42:14,551 		3144 of 10000 with 86.13% 	 Time used:  0.19 sec
2023-03-28 20:42:14,745 		3168 of 10000 with 86.21% 	 Time used:  0.19 sec
2023-03-28 20:42:14,939 		3192 of 10000 with 86.12% 	 Time used:  0.19 sec
2023-03-28 20:42:15,133 		3216 of 10000 with 86.13% 	 Time used:  0.19 sec
2023-03-28 20:42:15,327 		3240 of 10000 with 86.08% 	 Time used:  0.19 sec
2023-03-28 20:42:15,521 		3264 of 10000 with 85.91% 	 Time used:  0.19 sec
2023-03-28 20:42:15,715 		3288 of 10000 with 85.89% 	 Time used:  0.19 sec
2023-03-28 20:42:15,908 		3312 of 10000 with 85.96% 	 Time used:  0.19 sec
2023-03-28 20:42:16,102 		3336 of 10000 with 85.97% 	 Time used:  0.19 sec
2023-03-28 20:42:16,296 		3360 of 10000 with 85.98% 	 Time used:  0.19 sec
2023-03-28 20:42:16,490 		3384 of 10000 with 85.99% 	 Time used:  0.19 sec
2023-03-28 20:42:16,684 		3408 of 10000 with 86.00% 	 Time used:  0.19 sec
2023-03-28 20:42:16,878 		3432 of 10000 with 86.04% 	 Time used:  0.19 sec
2023-03-28 20:42:17,072 		3456 of 10000 with 85.97% 	 Time used:  0.19 sec
2023-03-28 20:42:17,266 		3480 of 10000 with 85.83% 	 Time used:  0.19 sec
2023-03-28 20:42:17,460 		3504 of 10000 with 85.79% 	 Time used:  0.19 sec
2023-03-28 20:42:17,653 		3528 of 10000 with 85.86% 	 Time used:  0.19 sec
2023-03-28 20:42:17,847 		3552 of 10000 with 85.84% 	 Time used:  0.19 sec
2023-03-28 20:42:18,041 		3576 of 10000 with 85.85% 	 Time used:  0.19 sec
2023-03-28 20:42:18,235 		3600 of 10000 with 85.94% 	 Time used:  0.19 sec
2023-03-28 20:42:18,429 		3624 of 10000 with 85.95% 	 Time used:  0.19 sec
2023-03-28 20:42:18,623 		3648 of 10000 with 85.96% 	 Time used:  0.19 sec
2023-03-28 20:42:18,817 		3672 of 10000 with 85.95% 	 Time used:  0.19 sec
2023-03-28 20:42:19,011 		3696 of 10000 with 85.96% 	 Time used:  0.19 sec
2023-03-28 20:42:19,204 		3720 of 10000 with 85.91% 	 Time used:  0.19 sec
2023-03-28 20:42:19,398 		3744 of 10000 with 85.90% 	 Time used:  0.19 sec
2023-03-28 20:42:19,592 		3768 of 10000 with 85.91% 	 Time used:  0.19 sec
2023-03-28 20:42:19,786 		3792 of 10000 with 85.92% 	 Time used:  0.19 sec
2023-03-28 20:42:19,981 		3816 of 10000 with 85.88% 	 Time used:  0.19 sec
2023-03-28 20:42:20,175 		3840 of 10000 with 85.89% 	 Time used:  0.19 sec
2023-03-28 20:42:20,369 		3864 of 10000 with 85.92% 	 Time used:  0.19 sec
2023-03-28 20:42:20,563 		3888 of 10000 with 85.91% 	 Time used:  0.19 sec
2023-03-28 20:42:20,756 		3912 of 10000 with 85.92% 	 Time used:  0.19 sec
2023-03-28 20:42:20,950 		3936 of 10000 with 85.92% 	 Time used:  0.19 sec
2023-03-28 20:42:21,144 		3960 of 10000 with 85.76% 	 Time used:  0.19 sec
2023-03-28 20:42:21,338 		3984 of 10000 with 85.74% 	 Time used:  0.19 sec
2023-03-28 20:42:21,532 		4008 of 10000 with 85.78% 	 Time used:  0.19 sec
2023-03-28 20:42:21,726 		4032 of 10000 with 85.66% 	 Time used:  0.19 sec
2023-03-28 20:42:21,920 		4056 of 10000 with 85.68% 	 Time used:  0.19 sec
2023-03-28 20:42:22,114 		4080 of 10000 with 85.66% 	 Time used:  0.19 sec
2023-03-28 20:42:22,307 		4104 of 10000 with 85.67% 	 Time used:  0.19 sec
2023-03-28 20:42:22,501 		4128 of 10000 with 85.61% 	 Time used:  0.19 sec
2023-03-28 20:42:22,695 		4152 of 10000 with 85.57% 	 Time used:  0.19 sec
2023-03-28 20:42:22,889 		4176 of 10000 with 85.54% 	 Time used:  0.19 sec
2023-03-28 20:42:23,083 		4200 of 10000 with 85.52% 	 Time used:  0.19 sec
2023-03-28 20:42:23,278 		4224 of 10000 with 85.58% 	 Time used:  0.20 sec
2023-03-28 20:42:23,472 		4248 of 10000 with 85.55% 	 Time used:  0.19 sec
2023-03-28 20:42:23,666 		4272 of 10000 with 85.46% 	 Time used:  0.19 sec
2023-03-28 20:42:23,860 		4296 of 10000 with 85.52% 	 Time used:  0.19 sec
2023-03-28 20:42:24,055 		4320 of 10000 with 85.56% 	 Time used:  0.19 sec
2023-03-28 20:42:24,249 		4344 of 10000 with 85.64% 	 Time used:  0.19 sec
2023-03-28 20:42:24,443 		4368 of 10000 with 85.69% 	 Time used:  0.19 sec
2023-03-28 20:42:24,637 		4392 of 10000 with 85.70% 	 Time used:  0.19 sec
2023-03-28 20:42:24,830 		4416 of 10000 with 85.69% 	 Time used:  0.19 sec
2023-03-28 20:42:25,024 		4440 of 10000 with 85.70% 	 Time used:  0.19 sec
2023-03-28 20:42:25,218 		4464 of 10000 with 85.71% 	 Time used:  0.19 sec
2023-03-28 20:42:25,412 		4488 of 10000 with 85.74% 	 Time used:  0.19 sec
2023-03-28 20:42:25,606 		4512 of 10000 with 85.75% 	 Time used:  0.19 sec
2023-03-28 20:42:25,800 		4536 of 10000 with 85.76% 	 Time used:  0.19 sec
2023-03-28 20:42:25,994 		4560 of 10000 with 85.77% 	 Time used:  0.19 sec
2023-03-28 20:42:26,188 		4584 of 10000 with 85.82% 	 Time used:  0.19 sec
2023-03-28 20:42:26,381 		4608 of 10000 with 85.87% 	 Time used:  0.19 sec
2023-03-28 20:42:26,575 		4632 of 10000 with 85.92% 	 Time used:  0.19 sec
2023-03-28 20:42:26,769 		4656 of 10000 with 85.91% 	 Time used:  0.19 sec
2023-03-28 20:42:26,963 		4680 of 10000 with 85.85% 	 Time used:  0.19 sec
2023-03-28 20:42:27,157 		4704 of 10000 with 85.84% 	 Time used:  0.19 sec
2023-03-28 20:42:27,351 		4728 of 10000 with 85.87% 	 Time used:  0.19 sec
2023-03-28 20:42:27,546 		4752 of 10000 with 85.86% 	 Time used:  0.19 sec
2023-03-28 20:42:27,739 		4776 of 10000 with 85.89% 	 Time used:  0.19 sec
2023-03-28 20:42:27,933 		4800 of 10000 with 85.88% 	 Time used:  0.19 sec
2023-03-28 20:42:28,127 		4824 of 10000 with 85.88% 	 Time used:  0.19 sec
2023-03-28 20:42:28,321 		4848 of 10000 with 85.85% 	 Time used:  0.19 sec
2023-03-28 20:42:28,515 		4872 of 10000 with 85.90% 	 Time used:  0.19 sec
2023-03-28 20:42:28,709 		4896 of 10000 with 85.91% 	 Time used:  0.19 sec
2023-03-28 20:42:28,903 		4920 of 10000 with 85.89% 	 Time used:  0.19 sec
2023-03-28 20:42:29,096 		4944 of 10000 with 85.88% 	 Time used:  0.19 sec
2023-03-28 20:42:29,290 		4968 of 10000 with 85.91% 	 Time used:  0.19 sec
2023-03-28 20:42:29,484 		4992 of 10000 with 85.94% 	 Time used:  0.19 sec
2023-03-28 20:42:29,678 		5016 of 10000 with 85.89% 	 Time used:  0.19 sec
2023-03-28 20:42:29,872 		5040 of 10000 with 85.85% 	 Time used:  0.19 sec
2023-03-28 20:42:30,066 		5064 of 10000 with 85.88% 	 Time used:  0.19 sec
2023-03-28 20:42:30,260 		5088 of 10000 with 85.85% 	 Time used:  0.19 sec
2023-03-28 20:42:30,454 		5112 of 10000 with 85.84% 	 Time used:  0.19 sec
2023-03-28 20:42:30,647 		5136 of 10000 with 85.85% 	 Time used:  0.19 sec
2023-03-28 20:42:30,841 		5160 of 10000 with 85.83% 	 Time used:  0.19 sec
2023-03-28 20:42:31,035 		5184 of 10000 with 85.84% 	 Time used:  0.19 sec
2023-03-28 20:42:31,229 		5208 of 10000 with 85.83% 	 Time used:  0.19 sec
2023-03-28 20:42:31,423 		5232 of 10000 with 85.86% 	 Time used:  0.19 sec
2023-03-28 20:42:31,617 		5256 of 10000 with 85.83% 	 Time used:  0.19 sec
2023-03-28 20:42:31,811 		5280 of 10000 with 85.81% 	 Time used:  0.19 sec
2023-03-28 20:42:32,005 		5304 of 10000 with 85.84% 	 Time used:  0.19 sec
2023-03-28 20:42:32,198 		5328 of 10000 with 85.83% 	 Time used:  0.19 sec
2023-03-28 20:42:32,392 		5352 of 10000 with 85.82% 	 Time used:  0.19 sec
2023-03-28 20:42:32,586 		5376 of 10000 with 85.86% 	 Time used:  0.19 sec
2023-03-28 20:42:32,780 		5400 of 10000 with 85.93% 	 Time used:  0.19 sec
2023-03-28 20:42:32,974 		5424 of 10000 with 85.97% 	 Time used:  0.19 sec
2023-03-28 20:42:33,168 		5448 of 10000 with 85.96% 	 Time used:  0.19 sec
2023-03-28 20:42:33,362 		5472 of 10000 with 85.93% 	 Time used:  0.19 sec
2023-03-28 20:42:33,555 		5496 of 10000 with 85.94% 	 Time used:  0.19 sec
2023-03-28 20:42:33,749 		5520 of 10000 with 85.91% 	 Time used:  0.19 sec
2023-03-28 20:42:33,943 		5544 of 10000 with 85.86% 	 Time used:  0.19 sec
2023-03-28 20:42:34,137 		5568 of 10000 with 85.87% 	 Time used:  0.19 sec
2023-03-28 20:42:34,331 		5592 of 10000 with 85.85% 	 Time used:  0.19 sec
2023-03-28 20:42:34,525 		5616 of 10000 with 85.84% 	 Time used:  0.19 sec
2023-03-28 20:42:34,719 		5640 of 10000 with 85.83% 	 Time used:  0.19 sec
2023-03-28 20:42:34,913 		5664 of 10000 with 85.82% 	 Time used:  0.19 sec
2023-03-28 20:42:35,107 		5688 of 10000 with 85.81% 	 Time used:  0.19 sec
2023-03-28 20:42:35,300 		5712 of 10000 with 85.82% 	 Time used:  0.19 sec
2023-03-28 20:42:35,494 		5736 of 10000 with 85.83% 	 Time used:  0.19 sec
2023-03-28 20:42:35,688 		5760 of 10000 with 85.87% 	 Time used:  0.19 sec
2023-03-28 20:42:35,882 		5784 of 10000 with 85.91% 	 Time used:  0.19 sec
2023-03-28 20:42:36,076 		5808 of 10000 with 85.85% 	 Time used:  0.19 sec
2023-03-28 20:42:36,270 		5832 of 10000 with 85.87% 	 Time used:  0.19 sec
2023-03-28 20:42:36,464 		5856 of 10000 with 85.88% 	 Time used:  0.19 sec
2023-03-28 20:42:36,658 		5880 of 10000 with 85.94% 	 Time used:  0.19 sec
2023-03-28 20:42:36,851 		5904 of 10000 with 85.91% 	 Time used:  0.19 sec
2023-03-28 20:42:37,045 		5928 of 10000 with 85.91% 	 Time used:  0.19 sec
2023-03-28 20:42:37,239 		5952 of 10000 with 85.92% 	 Time used:  0.19 sec
2023-03-28 20:42:37,433 		5976 of 10000 with 85.89% 	 Time used:  0.19 sec
2023-03-28 20:42:37,627 		6000 of 10000 with 85.90% 	 Time used:  0.19 sec
2023-03-28 20:42:37,821 		6024 of 10000 with 85.94% 	 Time used:  0.19 sec
2023-03-28 20:42:38,015 		6048 of 10000 with 85.91% 	 Time used:  0.19 sec
2023-03-28 20:42:38,208 		6072 of 10000 with 85.94% 	 Time used:  0.19 sec
2023-03-28 20:42:38,402 		6096 of 10000 with 85.96% 	 Time used:  0.19 sec
2023-03-28 20:42:38,596 		6120 of 10000 with 85.96% 	 Time used:  0.19 sec
2023-03-28 20:42:38,790 		6144 of 10000 with 85.94% 	 Time used:  0.19 sec
2023-03-28 20:42:38,984 		6168 of 10000 with 85.91% 	 Time used:  0.19 sec
2023-03-28 20:42:39,178 		6192 of 10000 with 85.90% 	 Time used:  0.19 sec
2023-03-28 20:42:39,372 		6216 of 10000 with 85.92% 	 Time used:  0.19 sec
2023-03-28 20:42:39,566 		6240 of 10000 with 85.93% 	 Time used:  0.19 sec
2023-03-28 20:42:39,759 		6264 of 10000 with 85.94% 	 Time used:  0.19 sec
2023-03-28 20:42:39,953 		6288 of 10000 with 85.91% 	 Time used:  0.19 sec
2023-03-28 20:42:40,147 		6312 of 10000 with 85.95% 	 Time used:  0.19 sec
2023-03-28 20:42:40,341 		6336 of 10000 with 85.98% 	 Time used:  0.19 sec
2023-03-28 20:42:40,535 		6360 of 10000 with 86.02% 	 Time used:  0.19 sec
2023-03-28 20:42:40,729 		6384 of 10000 with 86.03% 	 Time used:  0.19 sec
2023-03-28 20:42:40,923 		6408 of 10000 with 86.00% 	 Time used:  0.19 sec
2023-03-28 20:42:41,117 		6432 of 10000 with 86.02% 	 Time used:  0.19 sec
2023-03-28 20:42:41,310 		6456 of 10000 with 86.03% 	 Time used:  0.19 sec
2023-03-28 20:42:41,504 		6480 of 10000 with 86.03% 	 Time used:  0.19 sec
2023-03-28 20:42:41,698 		6504 of 10000 with 86.04% 	 Time used:  0.19 sec
2023-03-28 20:42:41,892 		6528 of 10000 with 86.08% 	 Time used:  0.19 sec
2023-03-28 20:42:42,086 		6552 of 10000 with 86.08% 	 Time used:  0.19 sec
2023-03-28 20:42:42,280 		6576 of 10000 with 86.02% 	 Time used:  0.19 sec
2023-03-28 20:42:42,474 		6600 of 10000 with 86.03% 	 Time used:  0.19 sec
2023-03-28 20:42:42,668 		6624 of 10000 with 86.07% 	 Time used:  0.19 sec
2023-03-28 20:42:42,861 		6648 of 10000 with 86.10% 	 Time used:  0.19 sec
2023-03-28 20:42:43,055 		6672 of 10000 with 86.09% 	 Time used:  0.19 sec
2023-03-28 20:42:43,249 		6696 of 10000 with 86.05% 	 Time used:  0.19 sec
2023-03-28 20:42:43,443 		6720 of 10000 with 86.04% 	 Time used:  0.19 sec
2023-03-28 20:42:43,637 		6744 of 10000 with 86.03% 	 Time used:  0.19 sec
2023-03-28 20:42:43,831 		6768 of 10000 with 86.07% 	 Time used:  0.19 sec
2023-03-28 20:42:44,025 		6792 of 10000 with 86.07% 	 Time used:  0.19 sec
2023-03-28 20:42:44,219 		6816 of 10000 with 86.09% 	 Time used:  0.19 sec
2023-03-28 20:42:44,412 		6840 of 10000 with 86.08% 	 Time used:  0.19 sec
2023-03-28 20:42:44,606 		6864 of 10000 with 86.04% 	 Time used:  0.19 sec
2023-03-28 20:42:44,800 		6888 of 10000 with 86.06% 	 Time used:  0.19 sec
2023-03-28 20:42:44,994 		6912 of 10000 with 86.04% 	 Time used:  0.19 sec
2023-03-28 20:42:45,188 		6936 of 10000 with 86.03% 	 Time used:  0.19 sec
2023-03-28 20:42:45,382 		6960 of 10000 with 86.02% 	 Time used:  0.19 sec
2023-03-28 20:42:45,576 		6984 of 10000 with 86.07% 	 Time used:  0.19 sec
2023-03-28 20:42:45,769 		7008 of 10000 with 86.02% 	 Time used:  0.19 sec
2023-03-28 20:42:45,963 		7032 of 10000 with 85.96% 	 Time used:  0.19 sec
2023-03-28 20:42:46,157 		7056 of 10000 with 85.97% 	 Time used:  0.19 sec
2023-03-28 20:42:46,351 		7080 of 10000 with 85.95% 	 Time used:  0.19 sec
2023-03-28 20:42:46,545 		7104 of 10000 with 85.95% 	 Time used:  0.19 sec
2023-03-28 20:42:46,739 		7128 of 10000 with 85.91% 	 Time used:  0.19 sec
2023-03-28 20:42:46,933 		7152 of 10000 with 85.93% 	 Time used:  0.19 sec
2023-03-28 20:42:47,127 		7176 of 10000 with 85.97% 	 Time used:  0.19 sec
2023-03-28 20:42:47,320 		7200 of 10000 with 85.93% 	 Time used:  0.19 sec
2023-03-28 20:42:47,514 		7224 of 10000 with 85.95% 	 Time used:  0.19 sec
2023-03-28 20:42:47,708 		7248 of 10000 with 85.98% 	 Time used:  0.19 sec
2023-03-28 20:42:47,902 		7272 of 10000 with 85.99% 	 Time used:  0.19 sec
2023-03-28 20:42:48,096 		7296 of 10000 with 86.02% 	 Time used:  0.19 sec
2023-03-28 20:42:48,290 		7320 of 10000 with 86.01% 	 Time used:  0.19 sec
2023-03-28 20:42:48,484 		7344 of 10000 with 85.99% 	 Time used:  0.19 sec
2023-03-28 20:42:48,678 		7368 of 10000 with 85.99% 	 Time used:  0.19 sec
2023-03-28 20:42:48,871 		7392 of 10000 with 86.01% 	 Time used:  0.19 sec
2023-03-28 20:42:49,065 		7416 of 10000 with 86.03% 	 Time used:  0.19 sec
2023-03-28 20:42:49,259 		7440 of 10000 with 86.06% 	 Time used:  0.19 sec
2023-03-28 20:42:49,453 		7464 of 10000 with 86.05% 	 Time used:  0.19 sec
2023-03-28 20:42:49,647 		7488 of 10000 with 86.08% 	 Time used:  0.19 sec
2023-03-28 20:42:49,841 		7512 of 10000 with 86.10% 	 Time used:  0.19 sec
2023-03-28 20:42:50,035 		7536 of 10000 with 86.09% 	 Time used:  0.19 sec
2023-03-28 20:42:50,228 		7560 of 10000 with 86.11% 	 Time used:  0.19 sec
2023-03-28 20:42:50,422 		7584 of 10000 with 86.10% 	 Time used:  0.19 sec
2023-03-28 20:42:50,616 		7608 of 10000 with 86.09% 	 Time used:  0.19 sec
2023-03-28 20:42:50,810 		7632 of 10000 with 86.12% 	 Time used:  0.19 sec
2023-03-28 20:42:51,004 		7656 of 10000 with 86.13% 	 Time used:  0.19 sec
2023-03-28 20:42:51,198 		7680 of 10000 with 86.13% 	 Time used:  0.19 sec
2023-03-28 20:42:51,392 		7704 of 10000 with 86.14% 	 Time used:  0.19 sec
2023-03-28 20:42:51,586 		7728 of 10000 with 86.13% 	 Time used:  0.19 sec
2023-03-28 20:42:51,780 		7752 of 10000 with 86.16% 	 Time used:  0.19 sec
2023-03-28 20:42:51,973 		7776 of 10000 with 86.15% 	 Time used:  0.19 sec
2023-03-28 20:42:52,167 		7800 of 10000 with 86.13% 	 Time used:  0.19 sec
2023-03-28 20:42:52,361 		7824 of 10000 with 86.11% 	 Time used:  0.19 sec
2023-03-28 20:42:52,555 		7848 of 10000 with 86.10% 	 Time used:  0.19 sec
2023-03-28 20:42:52,749 		7872 of 10000 with 86.10% 	 Time used:  0.19 sec
2023-03-28 20:42:52,943 		7896 of 10000 with 86.11% 	 Time used:  0.19 sec
2023-03-28 20:42:53,137 		7920 of 10000 with 86.09% 	 Time used:  0.19 sec
2023-03-28 20:42:53,330 		7944 of 10000 with 86.09% 	 Time used:  0.19 sec
2023-03-28 20:42:53,524 		7968 of 10000 with 86.08% 	 Time used:  0.19 sec
2023-03-28 20:42:53,718 		7992 of 10000 with 86.02% 	 Time used:  0.19 sec
2023-03-28 20:42:53,912 		8016 of 10000 with 86.00% 	 Time used:  0.19 sec
2023-03-28 20:42:54,106 		8040 of 10000 with 86.01% 	 Time used:  0.19 sec
2023-03-28 20:42:54,300 		8064 of 10000 with 86.00% 	 Time used:  0.19 sec
2023-03-28 20:42:54,494 		8088 of 10000 with 85.99% 	 Time used:  0.19 sec
2023-03-28 20:42:54,687 		8112 of 10000 with 86.01% 	 Time used:  0.19 sec
2023-03-28 20:42:54,881 		8136 of 10000 with 86.00% 	 Time used:  0.19 sec
2023-03-28 20:42:55,075 		8160 of 10000 with 85.96% 	 Time used:  0.19 sec
2023-03-28 20:42:55,269 		8184 of 10000 with 85.97% 	 Time used:  0.19 sec
2023-03-28 20:42:55,463 		8208 of 10000 with 85.98% 	 Time used:  0.19 sec
2023-03-28 20:42:55,657 		8232 of 10000 with 85.96% 	 Time used:  0.19 sec
2023-03-28 20:42:55,851 		8256 of 10000 with 85.99% 	 Time used:  0.19 sec
2023-03-28 20:42:56,045 		8280 of 10000 with 85.98% 	 Time used:  0.19 sec
2023-03-28 20:42:56,239 		8304 of 10000 with 85.93% 	 Time used:  0.19 sec
2023-03-28 20:42:56,433 		8328 of 10000 with 85.95% 	 Time used:  0.19 sec
2023-03-28 20:42:56,626 		8352 of 10000 with 85.96% 	 Time used:  0.19 sec
2023-03-28 20:42:56,820 		8376 of 10000 with 85.97% 	 Time used:  0.19 sec
2023-03-28 20:42:57,014 		8400 of 10000 with 86.00% 	 Time used:  0.19 sec
2023-03-28 20:42:57,208 		8424 of 10000 with 86.03% 	 Time used:  0.19 sec
2023-03-28 20:42:57,402 		8448 of 10000 with 86.06% 	 Time used:  0.19 sec
2023-03-28 20:42:57,596 		8472 of 10000 with 86.01% 	 Time used:  0.19 sec
2023-03-28 20:42:57,789 		8496 of 10000 with 86.05% 	 Time used:  0.19 sec
2023-03-28 20:42:57,983 		8520 of 10000 with 86.08% 	 Time used:  0.19 sec
2023-03-28 20:42:58,177 		8544 of 10000 with 86.07% 	 Time used:  0.19 sec
2023-03-28 20:42:58,371 		8568 of 10000 with 86.10% 	 Time used:  0.19 sec
2023-03-28 20:42:58,565 		8592 of 10000 with 86.11% 	 Time used:  0.19 sec
2023-03-28 20:42:58,759 		8616 of 10000 with 86.12% 	 Time used:  0.19 sec
2023-03-28 20:42:58,953 		8640 of 10000 with 86.09% 	 Time used:  0.19 sec
2023-03-28 20:42:59,146 		8664 of 10000 with 86.09% 	 Time used:  0.19 sec
2023-03-28 20:42:59,340 		8688 of 10000 with 86.10% 	 Time used:  0.19 sec
2023-03-28 20:42:59,534 		8712 of 10000 with 86.10% 	 Time used:  0.19 sec
2023-03-28 20:42:59,728 		8736 of 10000 with 86.09% 	 Time used:  0.19 sec
2023-03-28 20:42:59,922 		8760 of 10000 with 86.06% 	 Time used:  0.19 sec
2023-03-28 20:43:00,116 		8784 of 10000 with 86.07% 	 Time used:  0.19 sec
2023-03-28 20:43:00,310 		8808 of 10000 with 86.07% 	 Time used:  0.19 sec
2023-03-28 20:43:00,503 		8832 of 10000 with 86.07% 	 Time used:  0.19 sec
2023-03-28 20:43:00,697 		8856 of 10000 with 86.08% 	 Time used:  0.19 sec
2023-03-28 20:43:00,891 		8880 of 10000 with 86.08% 	 Time used:  0.19 sec
2023-03-28 20:43:01,085 		8904 of 10000 with 86.11% 	 Time used:  0.19 sec
2023-03-28 20:43:01,279 		8928 of 10000 with 86.11% 	 Time used:  0.19 sec
2023-03-28 20:43:01,473 		8952 of 10000 with 86.09% 	 Time used:  0.19 sec
2023-03-28 20:43:01,667 		8976 of 10000 with 86.10% 	 Time used:  0.19 sec
2023-03-28 20:43:01,861 		9000 of 10000 with 86.10% 	 Time used:  0.19 sec
2023-03-28 20:43:02,055 		9024 of 10000 with 86.13% 	 Time used:  0.19 sec
2023-03-28 20:43:02,249 		9048 of 10000 with 86.13% 	 Time used:  0.19 sec
2023-03-28 20:43:02,443 		9072 of 10000 with 86.11% 	 Time used:  0.19 sec
2023-03-28 20:43:02,637 		9096 of 10000 with 86.10% 	 Time used:  0.19 sec
2023-03-28 20:43:02,831 		9120 of 10000 with 86.11% 	 Time used:  0.19 sec
2023-03-28 20:43:03,025 		9144 of 10000 with 86.08% 	 Time used:  0.19 sec
2023-03-28 20:43:03,219 		9168 of 10000 with 86.07% 	 Time used:  0.19 sec
2023-03-28 20:43:03,413 		9192 of 10000 with 86.07% 	 Time used:  0.19 sec
2023-03-28 20:43:03,606 		9216 of 10000 with 86.09% 	 Time used:  0.19 sec
2023-03-28 20:43:03,800 		9240 of 10000 with 86.07% 	 Time used:  0.19 sec
2023-03-28 20:43:03,994 		9264 of 10000 with 86.05% 	 Time used:  0.19 sec
2023-03-28 20:43:04,188 		9288 of 10000 with 86.06% 	 Time used:  0.19 sec
2023-03-28 20:43:04,382 		9312 of 10000 with 86.03% 	 Time used:  0.19 sec
2023-03-28 20:43:04,576 		9336 of 10000 with 86.01% 	 Time used:  0.19 sec
2023-03-28 20:43:04,770 		9360 of 10000 with 85.99% 	 Time used:  0.19 sec
2023-03-28 20:43:04,964 		9384 of 10000 with 86.01% 	 Time used:  0.19 sec
2023-03-28 20:43:05,158 		9408 of 10000 with 86.01% 	 Time used:  0.19 sec
2023-03-28 20:43:05,352 		9432 of 10000 with 86.04% 	 Time used:  0.19 sec
2023-03-28 20:43:05,545 		9456 of 10000 with 86.00% 	 Time used:  0.19 sec
2023-03-28 20:43:05,739 		9480 of 10000 with 86.03% 	 Time used:  0.19 sec
2023-03-28 20:43:05,933 		9504 of 10000 with 86.01% 	 Time used:  0.19 sec
2023-03-28 20:43:06,127 		9528 of 10000 with 86.02% 	 Time used:  0.19 sec
2023-03-28 20:43:06,321 		9552 of 10000 with 85.99% 	 Time used:  0.19 sec
2023-03-28 20:43:06,515 		9576 of 10000 with 86.01% 	 Time used:  0.19 sec
2023-03-28 20:43:06,709 		9600 of 10000 with 86.00% 	 Time used:  0.19 sec
2023-03-28 20:43:06,903 		9624 of 10000 with 86.02% 	 Time used:  0.19 sec
2023-03-28 20:43:07,097 		9648 of 10000 with 86.03% 	 Time used:  0.19 sec
2023-03-28 20:43:07,290 		9672 of 10000 with 86.02% 	 Time used:  0.19 sec
2023-03-28 20:43:07,484 		9696 of 10000 with 86.01% 	 Time used:  0.19 sec
2023-03-28 20:43:07,678 		9720 of 10000 with 86.05% 	 Time used:  0.19 sec
2023-03-28 20:43:07,872 		9744 of 10000 with 86.06% 	 Time used:  0.19 sec
2023-03-28 20:43:08,066 		9768 of 10000 with 86.07% 	 Time used:  0.19 sec
2023-03-28 20:43:08,260 		9792 of 10000 with 86.07% 	 Time used:  0.19 sec
2023-03-28 20:43:08,454 		9816 of 10000 with 86.10% 	 Time used:  0.19 sec
2023-03-28 20:43:08,647 		9840 of 10000 with 86.11% 	 Time used:  0.19 sec
2023-03-28 20:43:08,841 		9864 of 10000 with 86.12% 	 Time used:  0.19 sec
2023-03-28 20:43:09,035 		9888 of 10000 with 86.12% 	 Time used:  0.19 sec
2023-03-28 20:43:09,229 		9912 of 10000 with 86.13% 	 Time used:  0.19 sec
2023-03-28 20:43:09,423 		9936 of 10000 with 86.13% 	 Time used:  0.19 sec
2023-03-28 20:43:09,617 		9960 of 10000 with 86.10% 	 Time used:  0.19 sec
2023-03-28 20:43:09,811 		9984 of 10000 with 86.09% 	 Time used:  0.19 sec
2023-03-28 20:43:09,944 		10000 of 10000 with 86.09% 	 Time used:  0.13 sec
2023-03-28 20:43:09,944 
2023-03-28 20:43:09,946 			Learning rate: weights:   1.000e-02    
2023-03-28 20:43:09,946 			Last test performance: 86.09%
2023-03-28 20:43:09,946 ----------------
2023-03-28 20:43:13,987   13  =>  0    		Training 486 pattern with 86.67% 	Forward time: 	 3.92 sec
2023-03-28 20:43:13,988 			Loss:    3.203e-01    			Backward time: 	 0.11 sec 
2023-03-28 20:43:13,988 ADAM: Layer 0 -> dw_min:9.9790e-01  dw_max:1.0019e+00 lr:1.0000e-02
2023-03-28 20:43:13,988 ADAM: Layer 1 -> dw_min:9.9593e-01  dw_max:1.0062e+00 lr:1.0000e-02
2023-03-28 20:43:13,988 ADAM: Layer 2 -> dw_min:9.8977e-01  dw_max:1.0094e+00 lr:1.0000e-02
2023-03-28 20:43:13,988 ADAM: Layer 3 -> dw_min:9.9663e-01  dw_max:1.0031e+00 lr:1.0000e-02
2023-03-28 20:43:14,014 			Learning rate: weights:   1.000e-02    
2023-03-28 20:43:14,014 			Last test performance: 86.09%
2023-03-28 20:43:14,014 ----------------
2023-03-28 20:43:18,058   13  =>  1    		Training 486 pattern with 84.17% 	Forward time: 	 3.92 sec
2023-03-28 20:43:18,058 			Loss:    3.224e-01    			Backward time: 	 0.11 sec 
2023-03-28 20:43:18,058 ADAM: Layer 0 -> dw_min:9.9864e-01  dw_max:1.0017e+00 lr:1.0000e-02
2023-03-28 20:43:18,058 ADAM: Layer 1 -> dw_min:9.9642e-01  dw_max:1.0053e+00 lr:1.0000e-02
2023-03-28 20:43:18,059 ADAM: Layer 2 -> dw_min:9.9082e-01  dw_max:1.0074e+00 lr:1.0000e-02
2023-03-28 20:43:18,059 ADAM: Layer 3 -> dw_min:9.9701e-01  dw_max:1.0032e+00 lr:1.0000e-02
2023-03-28 20:43:18,085 			Learning rate: weights:   1.000e-02    
2023-03-28 20:43:18,085 			Last test performance: 86.09%
2023-03-28 20:43:18,085 ----------------
2023-03-28 20:43:22,128   13  =>  2    		Training 486 pattern with 83.33% 	Forward time: 	 3.92 sec
2023-03-28 20:43:22,128 			Loss:    3.377e-01    			Backward time: 	 0.11 sec 
2023-03-28 20:43:22,128 ADAM: Layer 0 -> dw_min:9.9812e-01  dw_max:1.0014e+00 lr:1.0000e-02
2023-03-28 20:43:22,129 ADAM: Layer 1 -> dw_min:9.9588e-01  dw_max:1.0049e+00 lr:1.0000e-02
2023-03-28 20:43:22,129 ADAM: Layer 2 -> dw_min:9.8926e-01  dw_max:1.0070e+00 lr:1.0000e-02
2023-03-28 20:43:22,129 ADAM: Layer 3 -> dw_min:9.9742e-01  dw_max:1.0028e+00 lr:1.0000e-02
2023-03-28 20:43:22,203 			Learning rate: weights:   1.000e-02    
2023-03-28 20:43:22,203 			Last test performance: 86.09%
2023-03-28 20:43:22,203 ----------------
2023-03-28 20:43:26,246   13  =>  3    		Training 486 pattern with 91.25% 	Forward time: 	 3.92 sec
2023-03-28 20:43:26,246 			Loss:    2.383e-01    			Backward time: 	 0.11 sec 
2023-03-28 20:43:26,246 ADAM: Layer 0 -> dw_min:9.9824e-01  dw_max:1.0018e+00 lr:1.0000e-02
2023-03-28 20:43:26,246 ADAM: Layer 1 -> dw_min:9.9523e-01  dw_max:1.0047e+00 lr:1.0000e-02
2023-03-28 20:43:26,247 ADAM: Layer 2 -> dw_min:9.8987e-01  dw_max:1.0083e+00 lr:1.0000e-02
2023-03-28 20:43:26,247 ADAM: Layer 3 -> dw_min:9.9752e-01  dw_max:1.0022e+00 lr:1.0000e-02
2023-03-28 20:43:26,313 			Learning rate: weights:   1.000e-02    
2023-03-28 20:43:26,313 			Last test performance: 86.09%
2023-03-28 20:43:26,313 ----------------
2023-03-28 20:43:30,358   13  =>  4    		Training 486 pattern with 87.71% 	Forward time: 	 3.93 sec
2023-03-28 20:43:30,358 			Loss:    2.869e-01    			Backward time: 	 0.11 sec 
2023-03-28 20:43:30,358 ADAM: Layer 0 -> dw_min:9.9727e-01  dw_max:1.0020e+00 lr:1.0000e-02
2023-03-28 20:43:30,359 ADAM: Layer 1 -> dw_min:9.9493e-01  dw_max:1.0052e+00 lr:1.0000e-02
2023-03-28 20:43:30,359 ADAM: Layer 2 -> dw_min:9.9053e-01  dw_max:1.0077e+00 lr:1.0000e-02
2023-03-28 20:43:30,359 ADAM: Layer 3 -> dw_min:9.9754e-01  dw_max:1.0027e+00 lr:1.0000e-02
2023-03-28 20:43:30,434 			Learning rate: weights:   1.000e-02    
2023-03-28 20:43:30,434 			Last test performance: 86.09%
2023-03-28 20:43:30,435 ----------------
2023-03-28 20:43:34,478   13  =>  5    		Training 486 pattern with 87.92% 	Forward time: 	 3.92 sec
2023-03-28 20:43:34,478 			Loss:    3.116e-01    			Backward time: 	 0.11 sec 
2023-03-28 20:43:34,478 ADAM: Layer 0 -> dw_min:9.9694e-01  dw_max:1.0026e+00 lr:1.0000e-02
2023-03-28 20:43:34,478 ADAM: Layer 1 -> dw_min:9.9470e-01  dw_max:1.0056e+00 lr:1.0000e-02
2023-03-28 20:43:34,478 ADAM: Layer 2 -> dw_min:9.8991e-01  dw_max:1.0070e+00 lr:1.0000e-02
2023-03-28 20:43:34,478 ADAM: Layer 3 -> dw_min:9.9613e-01  dw_max:1.0036e+00 lr:1.0000e-02
2023-03-28 20:43:34,556 			Learning rate: weights:   1.000e-02    
2023-03-28 20:43:34,556 			Last test performance: 86.09%
2023-03-28 20:43:34,556 ----------------
2023-03-28 20:43:38,599   13  =>  6    		Training 486 pattern with 84.38% 	Forward time: 	 3.92 sec
2023-03-28 20:43:38,599 			Loss:    3.716e-01    			Backward time: 	 0.11 sec 
2023-03-28 20:43:38,599 ADAM: Layer 0 -> dw_min:9.9684e-01  dw_max:1.0029e+00 lr:1.0000e-02
2023-03-28 20:43:38,599 ADAM: Layer 1 -> dw_min:9.9369e-01  dw_max:1.0064e+00 lr:1.0000e-02
2023-03-28 20:43:38,599 ADAM: Layer 2 -> dw_min:9.8977e-01  dw_max:1.0080e+00 lr:1.0000e-02
2023-03-28 20:43:38,599 ADAM: Layer 3 -> dw_min:9.9557e-01  dw_max:1.0041e+00 lr:1.0000e-02
2023-03-28 20:43:38,716 			Learning rate: weights:   1.000e-02    
2023-03-28 20:43:38,716 			Last test performance: 86.09%
2023-03-28 20:43:38,716 ----------------
2023-03-28 20:43:42,761   13  =>  7    		Training 486 pattern with 85.62% 	Forward time: 	 3.93 sec
2023-03-28 20:43:42,761 			Loss:    3.309e-01    			Backward time: 	 0.11 sec 
2023-03-28 20:43:42,761 ADAM: Layer 0 -> dw_min:9.9684e-01  dw_max:1.0034e+00 lr:1.0000e-02
2023-03-28 20:43:42,761 ADAM: Layer 1 -> dw_min:9.9355e-01  dw_max:1.0062e+00 lr:1.0000e-02
2023-03-28 20:43:42,761 ADAM: Layer 2 -> dw_min:9.8806e-01  dw_max:1.0078e+00 lr:1.0000e-02
2023-03-28 20:43:42,761 ADAM: Layer 3 -> dw_min:9.9512e-01  dw_max:1.0047e+00 lr:1.0000e-02
2023-03-28 20:43:42,839 			Learning rate: weights:   1.000e-02    
2023-03-28 20:43:42,839 			Last test performance: 86.09%
2023-03-28 20:43:42,839 ----------------
2023-03-28 20:43:46,883   13  =>  8    		Training 486 pattern with 87.92% 	Forward time: 	 3.92 sec
2023-03-28 20:43:46,883 			Loss:    2.782e-01    			Backward time: 	 0.11 sec 
2023-03-28 20:43:46,883 ADAM: Layer 0 -> dw_min:9.9644e-01  dw_max:1.0033e+00 lr:1.0000e-02
2023-03-28 20:43:46,883 ADAM: Layer 1 -> dw_min:9.9353e-01  dw_max:1.0062e+00 lr:1.0000e-02
2023-03-28 20:43:46,883 ADAM: Layer 2 -> dw_min:9.8472e-01  dw_max:1.0080e+00 lr:1.0000e-02
2023-03-28 20:43:46,884 ADAM: Layer 3 -> dw_min:9.9486e-01  dw_max:1.0047e+00 lr:1.0000e-02
2023-03-28 20:43:47,025 			Learning rate: weights:   1.000e-02    
2023-03-28 20:43:47,025 			Last test performance: 86.09%
2023-03-28 20:43:47,025 ----------------
2023-03-28 20:43:51,069   13  =>  9    		Training 486 pattern with 86.67% 	Forward time: 	 3.92 sec
2023-03-28 20:43:51,069 			Loss:    3.059e-01    			Backward time: 	 0.11 sec 
2023-03-28 20:43:51,069 ADAM: Layer 0 -> dw_min:9.9643e-01  dw_max:1.0036e+00 lr:1.0000e-02
2023-03-28 20:43:51,069 ADAM: Layer 1 -> dw_min:9.9410e-01  dw_max:1.0064e+00 lr:1.0000e-02
2023-03-28 20:43:51,070 ADAM: Layer 2 -> dw_min:9.8601e-01  dw_max:1.0075e+00 lr:1.0000e-02
2023-03-28 20:43:51,070 ADAM: Layer 3 -> dw_min:9.9520e-01  dw_max:1.0049e+00 lr:1.0000e-02
2023-03-28 20:43:51,173 			Learning rate: weights:   1.000e-02    
2023-03-28 20:43:51,173 			Last test performance: 86.09%
2023-03-28 20:43:51,173 ----------------
2023-03-28 20:43:55,216   13  =>  10   		Training 486 pattern with 83.54% 	Forward time: 	 3.92 sec
2023-03-28 20:43:55,217 			Loss:    3.613e-01    			Backward time: 	 0.11 sec 
2023-03-28 20:43:55,217 ADAM: Layer 0 -> dw_min:9.9680e-01  dw_max:1.0037e+00 lr:1.0000e-02
2023-03-28 20:43:55,217 ADAM: Layer 1 -> dw_min:9.9371e-01  dw_max:1.0061e+00 lr:1.0000e-02
2023-03-28 20:43:55,217 ADAM: Layer 2 -> dw_min:9.8382e-01  dw_max:1.0079e+00 lr:1.0000e-02
2023-03-28 20:43:55,217 ADAM: Layer 3 -> dw_min:9.9491e-01  dw_max:1.0061e+00 lr:1.0000e-02
2023-03-28 20:43:55,294 			Learning rate: weights:   1.000e-02    
2023-03-28 20:43:55,294 			Last test performance: 86.09%
2023-03-28 20:43:55,294 ----------------
2023-03-28 20:43:59,338   13  =>  11   		Training 486 pattern with 85.42% 	Forward time: 	 3.92 sec
2023-03-28 20:43:59,338 			Loss:    3.006e-01    			Backward time: 	 0.11 sec 
2023-03-28 20:43:59,338 ADAM: Layer 0 -> dw_min:9.9672e-01  dw_max:1.0038e+00 lr:1.0000e-02
2023-03-28 20:43:59,338 ADAM: Layer 1 -> dw_min:9.9383e-01  dw_max:1.0065e+00 lr:1.0000e-02
2023-03-28 20:43:59,339 ADAM: Layer 2 -> dw_min:9.8584e-01  dw_max:1.0073e+00 lr:1.0000e-02
2023-03-28 20:43:59,339 ADAM: Layer 3 -> dw_min:9.9459e-01  dw_max:1.0051e+00 lr:1.0000e-02
2023-03-28 20:43:59,416 			Learning rate: weights:   1.000e-02    
2023-03-28 20:43:59,416 			Last test performance: 86.09%
2023-03-28 20:43:59,416 ----------------
2023-03-28 20:44:03,460   13  =>  12   		Training 486 pattern with 89.38% 	Forward time: 	 3.92 sec
2023-03-28 20:44:03,460 			Loss:    2.489e-01    			Backward time: 	 0.11 sec 
2023-03-28 20:44:03,460 ADAM: Layer 0 -> dw_min:9.9687e-01  dw_max:1.0036e+00 lr:1.0000e-02
2023-03-28 20:44:03,461 ADAM: Layer 1 -> dw_min:9.9335e-01  dw_max:1.0067e+00 lr:1.0000e-02
2023-03-28 20:44:03,461 ADAM: Layer 2 -> dw_min:9.8728e-01  dw_max:1.0110e+00 lr:1.0000e-02
2023-03-28 20:44:03,461 ADAM: Layer 3 -> dw_min:9.9465e-01  dw_max:1.0054e+00 lr:1.0000e-02
2023-03-28 20:44:03,538 			Learning rate: weights:   1.000e-02    
2023-03-28 20:44:03,538 			Last test performance: 86.09%
2023-03-28 20:44:03,539 ----------------
2023-03-28 20:44:07,582   13  =>  13   		Training 486 pattern with 86.88% 	Forward time: 	 3.92 sec
2023-03-28 20:44:07,582 			Loss:    2.640e-01    			Backward time: 	 0.11 sec 
2023-03-28 20:44:07,582 ADAM: Layer 0 -> dw_min:9.9701e-01  dw_max:1.0034e+00 lr:1.0000e-02
2023-03-28 20:44:07,582 ADAM: Layer 1 -> dw_min:9.9364e-01  dw_max:1.0066e+00 lr:1.0000e-02
2023-03-28 20:44:07,582 ADAM: Layer 2 -> dw_min:9.8788e-01  dw_max:1.0093e+00 lr:1.0000e-02
2023-03-28 20:44:07,583 ADAM: Layer 3 -> dw_min:9.9472e-01  dw_max:1.0048e+00 lr:1.0000e-02
2023-03-28 20:44:07,676 			Learning rate: weights:   1.000e-02    
2023-03-28 20:44:07,676 			Last test performance: 86.09%
2023-03-28 20:44:07,676 ----------------
2023-03-28 20:44:11,718   13  =>  14   		Training 486 pattern with 86.04% 	Forward time: 	 3.92 sec
2023-03-28 20:44:11,718 			Loss:    3.136e-01    			Backward time: 	 0.11 sec 
2023-03-28 20:44:11,719 ADAM: Layer 0 -> dw_min:9.9700e-01  dw_max:1.0037e+00 lr:1.0000e-02
2023-03-28 20:44:11,719 ADAM: Layer 1 -> dw_min:9.9438e-01  dw_max:1.0062e+00 lr:1.0000e-02
2023-03-28 20:44:11,719 ADAM: Layer 2 -> dw_min:9.9134e-01  dw_max:1.0087e+00 lr:1.0000e-02
2023-03-28 20:44:11,719 ADAM: Layer 3 -> dw_min:9.9519e-01  dw_max:1.0046e+00 lr:1.0000e-02
2023-03-28 20:44:11,823 			Learning rate: weights:   1.000e-02    
2023-03-28 20:44:11,823 			Last test performance: 86.09%
2023-03-28 20:44:11,823 ----------------
2023-03-28 20:44:15,866   13  =>  15   		Training 486 pattern with 86.67% 	Forward time: 	 3.92 sec
2023-03-28 20:44:15,866 			Loss:    2.958e-01    			Backward time: 	 0.11 sec 
2023-03-28 20:44:15,867 ADAM: Layer 0 -> dw_min:9.9727e-01  dw_max:1.0029e+00 lr:1.0000e-02
2023-03-28 20:44:15,867 ADAM: Layer 1 -> dw_min:9.9401e-01  dw_max:1.0057e+00 lr:1.0000e-02
2023-03-28 20:44:15,867 ADAM: Layer 2 -> dw_min:9.9234e-01  dw_max:1.0080e+00 lr:1.0000e-02
2023-03-28 20:44:15,867 ADAM: Layer 3 -> dw_min:9.9604e-01  dw_max:1.0039e+00 lr:1.0000e-02
2023-03-28 20:44:15,965 			Learning rate: weights:   1.000e-02    
2023-03-28 20:44:15,965 			Last test performance: 86.09%
2023-03-28 20:44:15,965 ----------------
2023-03-28 20:44:20,008   13  =>  16   		Training 486 pattern with 86.25% 	Forward time: 	 3.92 sec
2023-03-28 20:44:20,008 			Loss:    3.001e-01    			Backward time: 	 0.11 sec 
2023-03-28 20:44:20,009 ADAM: Layer 0 -> dw_min:9.9757e-01  dw_max:1.0022e+00 lr:1.0000e-02
2023-03-28 20:44:20,009 ADAM: Layer 1 -> dw_min:9.9520e-01  dw_max:1.0046e+00 lr:1.0000e-02
2023-03-28 20:44:20,009 ADAM: Layer 2 -> dw_min:9.9229e-01  dw_max:1.0073e+00 lr:1.0000e-02
2023-03-28 20:44:20,009 ADAM: Layer 3 -> dw_min:9.9641e-01  dw_max:1.0034e+00 lr:1.0000e-02
2023-03-28 20:44:20,105 			Learning rate: weights:   1.000e-02    
2023-03-28 20:44:20,105 			Last test performance: 86.09%
2023-03-28 20:44:20,105 ----------------
2023-03-28 20:44:24,151   13  =>  17   		Training 486 pattern with 84.58% 	Forward time: 	 3.93 sec
2023-03-28 20:44:24,151 			Loss:    3.468e-01    			Backward time: 	 0.11 sec 
2023-03-28 20:44:24,151 ADAM: Layer 0 -> dw_min:9.9835e-01  dw_max:1.0022e+00 lr:1.0000e-02
2023-03-28 20:44:24,151 ADAM: Layer 1 -> dw_min:9.9575e-01  dw_max:1.0046e+00 lr:1.0000e-02
2023-03-28 20:44:24,151 ADAM: Layer 2 -> dw_min:9.9238e-01  dw_max:1.0069e+00 lr:1.0000e-02
2023-03-28 20:44:24,151 ADAM: Layer 3 -> dw_min:9.9734e-01  dw_max:1.0027e+00 lr:1.0000e-02
2023-03-28 20:44:24,175 			Learning rate: weights:   1.000e-02    
2023-03-28 20:44:24,175 			Last test performance: 86.09%
2023-03-28 20:44:24,175 ----------------
2023-03-28 20:44:28,219   13  =>  18   		Training 486 pattern with 85.00% 	Forward time: 	 3.93 sec
2023-03-28 20:44:28,219 			Loss:    3.208e-01    			Backward time: 	 0.11 sec 
2023-03-28 20:44:28,219 ADAM: Layer 0 -> dw_min:9.9810e-01  dw_max:1.0028e+00 lr:1.0000e-02
2023-03-28 20:44:28,219 ADAM: Layer 1 -> dw_min:9.9506e-01  dw_max:1.0044e+00 lr:1.0000e-02
2023-03-28 20:44:28,219 ADAM: Layer 2 -> dw_min:9.8778e-01  dw_max:1.0074e+00 lr:1.0000e-02
2023-03-28 20:44:28,220 ADAM: Layer 3 -> dw_min:9.9672e-01  dw_max:1.0029e+00 lr:1.0000e-02
2023-03-28 20:44:28,256 			Learning rate: weights:   1.000e-02    
2023-03-28 20:44:28,257 			Last test performance: 86.09%
2023-03-28 20:44:28,257 ----------------
2023-03-28 20:44:32,299   13  =>  19   		Training 486 pattern with 87.50% 	Forward time: 	 3.92 sec
2023-03-28 20:44:32,299 			Loss:    2.971e-01    			Backward time: 	 0.11 sec 
2023-03-28 20:44:32,299 ADAM: Layer 0 -> dw_min:9.9762e-01  dw_max:1.0024e+00 lr:1.0000e-02
2023-03-28 20:44:32,300 ADAM: Layer 1 -> dw_min:9.9445e-01  dw_max:1.0046e+00 lr:1.0000e-02
2023-03-28 20:44:32,300 ADAM: Layer 2 -> dw_min:9.8863e-01  dw_max:1.0131e+00 lr:1.0000e-02
2023-03-28 20:44:32,300 ADAM: Layer 3 -> dw_min:9.9683e-01  dw_max:1.0038e+00 lr:1.0000e-02
2023-03-28 20:44:32,318 			Learning rate: weights:   1.000e-02    
2023-03-28 20:44:32,318 			Last test performance: 86.09%
2023-03-28 20:44:32,318 ----------------
2023-03-28 20:44:36,360   13  =>  20   		Training 486 pattern with 86.88% 	Forward time: 	 3.92 sec
2023-03-28 20:44:36,360 			Loss:    2.762e-01    			Backward time: 	 0.11 sec 
2023-03-28 20:44:36,361 ADAM: Layer 0 -> dw_min:9.9643e-01  dw_max:1.0043e+00 lr:1.0000e-02
2023-03-28 20:44:36,361 ADAM: Layer 1 -> dw_min:9.9507e-01  dw_max:1.0055e+00 lr:1.0000e-02
2023-03-28 20:44:36,361 ADAM: Layer 2 -> dw_min:9.8882e-01  dw_max:1.0118e+00 lr:1.0000e-02
2023-03-28 20:44:36,361 ADAM: Layer 3 -> dw_min:9.9516e-01  dw_max:1.0043e+00 lr:1.0000e-02
2023-03-28 20:44:36,380 			Learning rate: weights:   1.000e-02    
2023-03-28 20:44:36,380 			Last test performance: 86.09%
2023-03-28 20:44:36,380 ----------------
2023-03-28 20:44:40,423   13  =>  21   		Training 486 pattern with 82.50% 	Forward time: 	 3.92 sec
2023-03-28 20:44:40,423 			Loss:    3.516e-01    			Backward time: 	 0.11 sec 
2023-03-28 20:44:40,423 ADAM: Layer 0 -> dw_min:9.9522e-01  dw_max:1.0052e+00 lr:1.0000e-02
2023-03-28 20:44:40,423 ADAM: Layer 1 -> dw_min:9.9335e-01  dw_max:1.0071e+00 lr:1.0000e-02
2023-03-28 20:44:40,424 ADAM: Layer 2 -> dw_min:9.8913e-01  dw_max:1.0107e+00 lr:1.0000e-02
2023-03-28 20:44:40,424 ADAM: Layer 3 -> dw_min:9.9497e-01  dw_max:1.0047e+00 lr:1.0000e-02
2023-03-28 20:44:40,450 			Learning rate: weights:   1.000e-02    
2023-03-28 20:44:40,450 			Last test performance: 86.09%
2023-03-28 20:44:40,450 ----------------
2023-03-28 20:44:44,492   13  =>  22   		Training 486 pattern with 86.88% 	Forward time: 	 3.92 sec
2023-03-28 20:44:44,492 			Loss:    3.110e-01    			Backward time: 	 0.11 sec 
2023-03-28 20:44:44,493 ADAM: Layer 0 -> dw_min:9.9534e-01  dw_max:1.0052e+00 lr:1.0000e-02
2023-03-28 20:44:44,493 ADAM: Layer 1 -> dw_min:9.9404e-01  dw_max:1.0070e+00 lr:1.0000e-02
2023-03-28 20:44:44,493 ADAM: Layer 2 -> dw_min:9.9033e-01  dw_max:1.0096e+00 lr:1.0000e-02
2023-03-28 20:44:44,493 ADAM: Layer 3 -> dw_min:9.9338e-01  dw_max:1.0041e+00 lr:1.0000e-02
2023-03-28 20:44:44,587 			Learning rate: weights:   1.000e-02    
2023-03-28 20:44:44,587 			Last test performance: 86.09%
2023-03-28 20:44:44,587 ----------------
2023-03-28 20:44:48,630   13  =>  23   		Training 486 pattern with 84.58% 	Forward time: 	 3.92 sec
2023-03-28 20:44:48,630 			Loss:    3.512e-01    			Backward time: 	 0.11 sec 
2023-03-28 20:44:48,630 ADAM: Layer 0 -> dw_min:9.9486e-01  dw_max:1.0052e+00 lr:1.0000e-02
2023-03-28 20:44:48,630 ADAM: Layer 1 -> dw_min:9.9395e-01  dw_max:1.0082e+00 lr:1.0000e-02
2023-03-28 20:44:48,630 ADAM: Layer 2 -> dw_min:9.9065e-01  dw_max:1.0085e+00 lr:1.0000e-02
2023-03-28 20:44:48,630 ADAM: Layer 3 -> dw_min:9.9296e-01  dw_max:1.0047e+00 lr:1.0000e-02
2023-03-28 20:44:48,705 			Learning rate: weights:   1.000e-02    
2023-03-28 20:44:48,705 			Last test performance: 86.09%
2023-03-28 20:44:48,705 ----------------
2023-03-28 20:44:52,748   13  =>  24   		Training 486 pattern with 82.50% 	Forward time: 	 3.92 sec
2023-03-28 20:44:52,748 			Loss:    3.382e-01    			Backward time: 	 0.11 sec 
2023-03-28 20:44:52,748 ADAM: Layer 0 -> dw_min:9.9380e-01  dw_max:1.0058e+00 lr:1.0000e-02
2023-03-28 20:44:52,749 ADAM: Layer 1 -> dw_min:9.9279e-01  dw_max:1.0095e+00 lr:1.0000e-02
2023-03-28 20:44:52,749 ADAM: Layer 2 -> dw_min:9.8886e-01  dw_max:1.0081e+00 lr:1.0000e-02
2023-03-28 20:44:52,749 ADAM: Layer 3 -> dw_min:9.9254e-01  dw_max:1.0048e+00 lr:1.0000e-02
2023-03-28 20:44:52,800 			Learning rate: weights:   1.000e-02    
2023-03-28 20:44:52,800 			Last test performance: 86.09%
2023-03-28 20:44:52,800 ----------------
2023-03-28 20:44:56,844   13  =>  25   		Training 486 pattern with 86.88% 	Forward time: 	 3.92 sec
2023-03-28 20:44:56,844 			Loss:    3.148e-01    			Backward time: 	 0.11 sec 
2023-03-28 20:44:56,844 ADAM: Layer 0 -> dw_min:9.9323e-01  dw_max:1.0054e+00 lr:1.0000e-02
2023-03-28 20:44:56,844 ADAM: Layer 1 -> dw_min:9.9220e-01  dw_max:1.0100e+00 lr:1.0000e-02
2023-03-28 20:44:56,844 ADAM: Layer 2 -> dw_min:9.8947e-01  dw_max:1.0082e+00 lr:1.0000e-02
2023-03-28 20:44:56,845 ADAM: Layer 3 -> dw_min:9.9272e-01  dw_max:1.0056e+00 lr:1.0000e-02
2023-03-28 20:44:56,918 			Learning rate: weights:   1.000e-02    
2023-03-28 20:44:56,918 			Last test performance: 86.09%
2023-03-28 20:44:56,919 ----------------
2023-03-28 20:45:00,962   13  =>  26   		Training 486 pattern with 83.33% 	Forward time: 	 3.92 sec
2023-03-28 20:45:00,962 			Loss:    3.541e-01    			Backward time: 	 0.11 sec 
2023-03-28 20:45:00,962 ADAM: Layer 0 -> dw_min:9.9350e-01  dw_max:1.0062e+00 lr:1.0000e-02
2023-03-28 20:45:00,962 ADAM: Layer 1 -> dw_min:9.9268e-01  dw_max:1.0098e+00 lr:1.0000e-02
2023-03-28 20:45:00,962 ADAM: Layer 2 -> dw_min:9.8955e-01  dw_max:1.0082e+00 lr:1.0000e-02
2023-03-28 20:45:00,963 ADAM: Layer 3 -> dw_min:9.9228e-01  dw_max:1.0067e+00 lr:1.0000e-02
2023-03-28 20:45:00,995 			Learning rate: weights:   1.000e-02    
2023-03-28 20:45:00,995 			Last test performance: 86.09%
2023-03-28 20:45:00,995 ----------------
2023-03-28 20:45:05,040   13  =>  27   		Training 486 pattern with 83.12% 	Forward time: 	 3.93 sec
2023-03-28 20:45:05,040 			Loss:    3.893e-01    			Backward time: 	 0.11 sec 
2023-03-28 20:45:05,041 ADAM: Layer 0 -> dw_min:9.9342e-01  dw_max:1.0061e+00 lr:1.0000e-02
2023-03-28 20:45:05,041 ADAM: Layer 1 -> dw_min:9.9117e-01  dw_max:1.0100e+00 lr:1.0000e-02
2023-03-28 20:45:05,041 ADAM: Layer 2 -> dw_min:9.9208e-01  dw_max:1.0101e+00 lr:1.0000e-02
2023-03-28 20:45:05,041 ADAM: Layer 3 -> dw_min:9.9221e-01  dw_max:1.0061e+00 lr:1.0000e-02
2023-03-28 20:45:05,120 			Learning rate: weights:   1.000e-02    
2023-03-28 20:45:05,120 			Last test performance: 86.09%
2023-03-28 20:45:05,120 ----------------
2023-03-28 20:45:09,163   13  =>  28   		Training 486 pattern with 88.33% 	Forward time: 	 3.92 sec
2023-03-28 20:45:09,163 			Loss:    2.902e-01    			Backward time: 	 0.11 sec 
2023-03-28 20:45:09,163 ADAM: Layer 0 -> dw_min:9.9416e-01  dw_max:1.0060e+00 lr:1.0000e-02
2023-03-28 20:45:09,164 ADAM: Layer 1 -> dw_min:9.9165e-01  dw_max:1.0089e+00 lr:1.0000e-02
2023-03-28 20:45:09,164 ADAM: Layer 2 -> dw_min:9.9145e-01  dw_max:1.0104e+00 lr:1.0000e-02
2023-03-28 20:45:09,164 ADAM: Layer 3 -> dw_min:9.9266e-01  dw_max:1.0061e+00 lr:1.0000e-02
2023-03-28 20:45:09,239 			Learning rate: weights:   1.000e-02    
2023-03-28 20:45:09,239 			Last test performance: 86.09%
2023-03-28 20:45:09,239 ----------------
2023-03-28 20:45:13,281   13  =>  29   		Training 486 pattern with 85.83% 	Forward time: 	 3.92 sec
2023-03-28 20:45:13,281 			Loss:    3.561e-01    			Backward time: 	 0.11 sec 
2023-03-28 20:45:13,281 ADAM: Layer 0 -> dw_min:9.9395e-01  dw_max:1.0063e+00 lr:1.0000e-02
2023-03-28 20:45:13,281 ADAM: Layer 1 -> dw_min:9.9107e-01  dw_max:1.0090e+00 lr:1.0000e-02
2023-03-28 20:45:13,282 ADAM: Layer 2 -> dw_min:9.9155e-01  dw_max:1.0119e+00 lr:1.0000e-02
2023-03-28 20:45:13,282 ADAM: Layer 3 -> dw_min:9.9287e-01  dw_max:1.0062e+00 lr:1.0000e-02
2023-03-28 20:45:13,357 			Learning rate: weights:   1.000e-02    
2023-03-28 20:45:13,357 			Last test performance: 86.09%
2023-03-28 20:45:13,357 ----------------
2023-03-28 20:45:17,403   13  =>  30   		Training 486 pattern with 84.17% 	Forward time: 	 3.93 sec
2023-03-28 20:45:17,403 			Loss:    3.517e-01    			Backward time: 	 0.12 sec 
2023-03-28 20:45:17,404 ADAM: Layer 0 -> dw_min:9.9443e-01  dw_max:1.0056e+00 lr:1.0000e-02
2023-03-28 20:45:17,404 ADAM: Layer 1 -> dw_min:9.9147e-01  dw_max:1.0089e+00 lr:1.0000e-02
2023-03-28 20:45:17,404 ADAM: Layer 2 -> dw_min:9.8788e-01  dw_max:1.0109e+00 lr:1.0000e-02
2023-03-28 20:45:17,404 ADAM: Layer 3 -> dw_min:9.9275e-01  dw_max:1.0062e+00 lr:1.0000e-02
2023-03-28 20:45:17,503 			Learning rate: weights:   1.000e-02    
2023-03-28 20:45:17,503 			Last test performance: 86.09%
2023-03-28 20:45:17,503 ----------------
2023-03-28 20:45:21,548   13  =>  31   		Training 486 pattern with 87.71% 	Forward time: 	 3.93 sec
2023-03-28 20:45:21,548 			Loss:    3.231e-01    			Backward time: 	 0.11 sec 
2023-03-28 20:45:21,548 ADAM: Layer 0 -> dw_min:9.9429e-01  dw_max:1.0044e+00 lr:1.0000e-02
2023-03-28 20:45:21,548 ADAM: Layer 1 -> dw_min:9.9310e-01  dw_max:1.0077e+00 lr:1.0000e-02
2023-03-28 20:45:21,549 ADAM: Layer 2 -> dw_min:9.8914e-01  dw_max:1.0090e+00 lr:1.0000e-02
2023-03-28 20:45:21,549 ADAM: Layer 3 -> dw_min:9.9434e-01  dw_max:1.0053e+00 lr:1.0000e-02
2023-03-28 20:45:21,624 			Learning rate: weights:   1.000e-02    
2023-03-28 20:45:21,625 			Last test performance: 86.09%
2023-03-28 20:45:21,625 ----------------
2023-03-28 20:45:25,675   13  =>  32   		Training 486 pattern with 87.71% 	Forward time: 	 3.93 sec
2023-03-28 20:45:25,675 			Loss:    2.639e-01    			Backward time: 	 0.11 sec 
2023-03-28 20:45:25,675 ADAM: Layer 0 -> dw_min:9.9560e-01  dw_max:1.0039e+00 lr:1.0000e-02
2023-03-28 20:45:25,675 ADAM: Layer 1 -> dw_min:9.9294e-01  dw_max:1.0059e+00 lr:1.0000e-02
2023-03-28 20:45:25,675 ADAM: Layer 2 -> dw_min:9.8836e-01  dw_max:1.0068e+00 lr:1.0000e-02
2023-03-28 20:45:25,675 ADAM: Layer 3 -> dw_min:9.9506e-01  dw_max:1.0046e+00 lr:1.0000e-02
2023-03-28 20:45:25,750 			Learning rate: weights:   1.000e-02    
2023-03-28 20:45:25,750 			Last test performance: 86.09%
2023-03-28 20:45:25,750 ----------------
2023-03-28 20:45:29,795   13  =>  33   		Training 486 pattern with 86.04% 	Forward time: 	 3.93 sec
2023-03-28 20:45:29,795 			Loss:    3.135e-01    			Backward time: 	 0.11 sec 
2023-03-28 20:45:29,795 ADAM: Layer 0 -> dw_min:9.9632e-01  dw_max:1.0040e+00 lr:1.0000e-02
2023-03-28 20:45:29,795 ADAM: Layer 1 -> dw_min:9.9296e-01  dw_max:1.0060e+00 lr:1.0000e-02
2023-03-28 20:45:29,795 ADAM: Layer 2 -> dw_min:9.8909e-01  dw_max:1.0107e+00 lr:1.0000e-02
2023-03-28 20:45:29,795 ADAM: Layer 3 -> dw_min:9.9569e-01  dw_max:1.0040e+00 lr:1.0000e-02
2023-03-28 20:45:29,866 			Learning rate: weights:   1.000e-02    
2023-03-28 20:45:29,866 			Last test performance: 86.09%
2023-03-28 20:45:29,866 ----------------
2023-03-28 20:45:33,911   13  =>  34   		Training 486 pattern with 86.04% 	Forward time: 	 3.93 sec
2023-03-28 20:45:33,911 			Loss:    2.893e-01    			Backward time: 	 0.11 sec 
2023-03-28 20:45:33,911 ADAM: Layer 0 -> dw_min:9.9667e-01  dw_max:1.0037e+00 lr:1.0000e-02
2023-03-28 20:45:33,911 ADAM: Layer 1 -> dw_min:9.9288e-01  dw_max:1.0057e+00 lr:1.0000e-02
2023-03-28 20:45:33,911 ADAM: Layer 2 -> dw_min:9.9001e-01  dw_max:1.0098e+00 lr:1.0000e-02
2023-03-28 20:45:33,911 ADAM: Layer 3 -> dw_min:9.9574e-01  dw_max:1.0036e+00 lr:1.0000e-02
2023-03-28 20:45:33,991 			Learning rate: weights:   1.000e-02    
2023-03-28 20:45:33,991 			Last test performance: 86.09%
2023-03-28 20:45:33,991 ----------------
2023-03-28 20:45:38,035   13  =>  35   		Training 486 pattern with 87.92% 	Forward time: 	 3.92 sec
2023-03-28 20:45:38,035 			Loss:    2.751e-01    			Backward time: 	 0.11 sec 
2023-03-28 20:45:38,035 ADAM: Layer 0 -> dw_min:9.9658e-01  dw_max:1.0032e+00 lr:1.0000e-02
2023-03-28 20:45:38,035 ADAM: Layer 1 -> dw_min:9.9327e-01  dw_max:1.0056e+00 lr:1.0000e-02
2023-03-28 20:45:38,036 ADAM: Layer 2 -> dw_min:9.9098e-01  dw_max:1.0091e+00 lr:1.0000e-02
2023-03-28 20:45:38,036 ADAM: Layer 3 -> dw_min:9.9639e-01  dw_max:1.0040e+00 lr:1.0000e-02
2023-03-28 20:45:38,142 			Learning rate: weights:   1.000e-02    
2023-03-28 20:45:38,142 			Last test performance: 86.09%
2023-03-28 20:45:38,142 ----------------
2023-03-28 20:45:42,186   13  =>  36   		Training 486 pattern with 85.42% 	Forward time: 	 3.92 sec
2023-03-28 20:45:42,186 			Loss:    3.352e-01    			Backward time: 	 0.11 sec 
2023-03-28 20:45:42,186 ADAM: Layer 0 -> dw_min:9.9607e-01  dw_max:1.0034e+00 lr:1.0000e-02
2023-03-28 20:45:42,186 ADAM: Layer 1 -> dw_min:9.9366e-01  dw_max:1.0059e+00 lr:1.0000e-02
2023-03-28 20:45:42,186 ADAM: Layer 2 -> dw_min:9.9180e-01  dw_max:1.0082e+00 lr:1.0000e-02
2023-03-28 20:45:42,187 ADAM: Layer 3 -> dw_min:9.9657e-01  dw_max:1.0043e+00 lr:1.0000e-02
2023-03-28 20:45:42,262 			Learning rate: weights:   1.000e-02    
2023-03-28 20:45:42,263 			Last test performance: 86.09%
2023-03-28 20:45:42,263 ----------------
2023-03-28 20:45:46,304   13  =>  37   		Training 486 pattern with 82.29% 	Forward time: 	 3.92 sec
2023-03-28 20:45:46,304 			Loss:    3.383e-01    			Backward time: 	 0.11 sec 
2023-03-28 20:45:46,304 ADAM: Layer 0 -> dw_min:9.9692e-01  dw_max:1.0031e+00 lr:1.0000e-02
2023-03-28 20:45:46,304 ADAM: Layer 1 -> dw_min:9.9328e-01  dw_max:1.0057e+00 lr:1.0000e-02
2023-03-28 20:45:46,304 ADAM: Layer 2 -> dw_min:9.9129e-01  dw_max:1.0114e+00 lr:1.0000e-02
2023-03-28 20:45:46,305 ADAM: Layer 3 -> dw_min:9.9642e-01  dw_max:1.0044e+00 lr:1.0000e-02
2023-03-28 20:45:46,378 			Learning rate: weights:   1.000e-02    
2023-03-28 20:45:46,378 			Last test performance: 86.09%
2023-03-28 20:45:46,378 ----------------
2023-03-28 20:45:50,422   13  =>  38   		Training 486 pattern with 85.62% 	Forward time: 	 3.92 sec
2023-03-28 20:45:50,422 			Loss:    3.142e-01    			Backward time: 	 0.11 sec 
2023-03-28 20:45:50,423 ADAM: Layer 0 -> dw_min:9.9675e-01  dw_max:1.0030e+00 lr:1.0000e-02
2023-03-28 20:45:50,423 ADAM: Layer 1 -> dw_min:9.9351e-01  dw_max:1.0063e+00 lr:1.0000e-02
2023-03-28 20:45:50,423 ADAM: Layer 2 -> dw_min:9.9214e-01  dw_max:1.0107e+00 lr:1.0000e-02
2023-03-28 20:45:50,423 ADAM: Layer 3 -> dw_min:9.9679e-01  dw_max:1.0041e+00 lr:1.0000e-02
2023-03-28 20:45:50,519 			Learning rate: weights:   1.000e-02    
2023-03-28 20:45:50,519 			Last test performance: 86.09%
2023-03-28 20:45:50,519 ----------------
2023-03-28 20:45:54,563   13  =>  39   		Training 486 pattern with 86.04% 	Forward time: 	 3.92 sec
2023-03-28 20:45:54,563 			Loss:    3.120e-01    			Backward time: 	 0.11 sec 
2023-03-28 20:45:54,563 ADAM: Layer 0 -> dw_min:9.9655e-01  dw_max:1.0035e+00 lr:1.0000e-02
2023-03-28 20:45:54,564 ADAM: Layer 1 -> dw_min:9.9364e-01  dw_max:1.0064e+00 lr:1.0000e-02
2023-03-28 20:45:54,564 ADAM: Layer 2 -> dw_min:9.9257e-01  dw_max:1.0107e+00 lr:1.0000e-02
2023-03-28 20:45:54,564 ADAM: Layer 3 -> dw_min:9.9700e-01  dw_max:1.0058e+00 lr:1.0000e-02
2023-03-28 20:45:54,641 			Learning rate: weights:   1.000e-02    
2023-03-28 20:45:54,641 			Last test performance: 86.09%
2023-03-28 20:45:54,641 ----------------
2023-03-28 20:45:58,685   13  =>  40   		Training 486 pattern with 88.54% 	Forward time: 	 3.93 sec
2023-03-28 20:45:58,685 			Loss:    2.927e-01    			Backward time: 	 0.11 sec 
2023-03-28 20:45:58,685 ADAM: Layer 0 -> dw_min:9.9674e-01  dw_max:1.0036e+00 lr:1.0000e-02
2023-03-28 20:45:58,685 ADAM: Layer 1 -> dw_min:9.9436e-01  dw_max:1.0058e+00 lr:1.0000e-02
2023-03-28 20:45:58,686 ADAM: Layer 2 -> dw_min:9.9016e-01  dw_max:1.0095e+00 lr:1.0000e-02
2023-03-28 20:45:58,686 ADAM: Layer 3 -> dw_min:9.9737e-01  dw_max:1.0052e+00 lr:1.0000e-02
2023-03-28 20:45:58,761 			Learning rate: weights:   1.000e-02    
2023-03-28 20:45:58,761 			Last test performance: 86.09%
2023-03-28 20:45:58,761 ----------------
2023-03-28 20:46:02,807   13  =>  41   		Training 486 pattern with 87.71% 	Forward time: 	 3.93 sec
2023-03-28 20:46:02,808 			Loss:    2.875e-01    			Backward time: 	 0.12 sec 
2023-03-28 20:46:02,808 ADAM: Layer 0 -> dw_min:9.9622e-01  dw_max:1.0035e+00 lr:1.0000e-02
2023-03-28 20:46:02,808 ADAM: Layer 1 -> dw_min:9.9336e-01  dw_max:1.0060e+00 lr:1.0000e-02
2023-03-28 20:46:02,808 ADAM: Layer 2 -> dw_min:9.9149e-01  dw_max:1.0084e+00 lr:1.0000e-02
2023-03-28 20:46:02,808 ADAM: Layer 3 -> dw_min:9.9709e-01  dw_max:1.0044e+00 lr:1.0000e-02
2023-03-28 20:46:02,912 			Learning rate: weights:   1.000e-02    
2023-03-28 20:46:02,912 			Last test performance: 86.09%
2023-03-28 20:46:02,912 ----------------
2023-03-28 20:46:06,955   13  =>  42   		Training 486 pattern with 86.67% 	Forward time: 	 3.92 sec
2023-03-28 20:46:06,956 			Loss:    3.217e-01    			Backward time: 	 0.11 sec 
2023-03-28 20:46:06,956 ADAM: Layer 0 -> dw_min:9.9642e-01  dw_max:1.0029e+00 lr:1.0000e-02
2023-03-28 20:46:06,956 ADAM: Layer 1 -> dw_min:9.9453e-01  dw_max:1.0059e+00 lr:1.0000e-02
2023-03-28 20:46:06,956 ADAM: Layer 2 -> dw_min:9.9184e-01  dw_max:1.0078e+00 lr:1.0000e-02
2023-03-28 20:46:06,956 ADAM: Layer 3 -> dw_min:9.9717e-01  dw_max:1.0040e+00 lr:1.0000e-02
2023-03-28 20:46:07,071 			Learning rate: weights:   1.000e-02    
2023-03-28 20:46:07,071 			Last test performance: 86.09%
2023-03-28 20:46:07,071 ----------------
2023-03-28 20:46:11,114   13  =>  43   		Training 486 pattern with 86.04% 	Forward time: 	 3.92 sec
2023-03-28 20:46:11,115 			Loss:    3.517e-01    			Backward time: 	 0.11 sec 
2023-03-28 20:46:11,115 ADAM: Layer 0 -> dw_min:9.9595e-01  dw_max:1.0028e+00 lr:1.0000e-02
2023-03-28 20:46:11,115 ADAM: Layer 1 -> dw_min:9.9549e-01  dw_max:1.0062e+00 lr:1.0000e-02
2023-03-28 20:46:11,115 ADAM: Layer 2 -> dw_min:9.9242e-01  dw_max:1.0084e+00 lr:1.0000e-02
2023-03-28 20:46:11,115 ADAM: Layer 3 -> dw_min:9.9669e-01  dw_max:1.0049e+00 lr:1.0000e-02
2023-03-28 20:46:11,193 			Learning rate: weights:   1.000e-02    
2023-03-28 20:46:11,193 			Last test performance: 86.09%
2023-03-28 20:46:11,193 ----------------
2023-03-28 20:46:15,236   13  =>  44   		Training 486 pattern with 83.33% 	Forward time: 	 3.92 sec
2023-03-28 20:46:15,236 			Loss:    4.082e-01    			Backward time: 	 0.11 sec 
2023-03-28 20:46:15,237 ADAM: Layer 0 -> dw_min:9.9513e-01  dw_max:1.0034e+00 lr:1.0000e-02
2023-03-28 20:46:15,237 ADAM: Layer 1 -> dw_min:9.9452e-01  dw_max:1.0083e+00 lr:1.0000e-02
2023-03-28 20:46:15,237 ADAM: Layer 2 -> dw_min:9.9144e-01  dw_max:1.0088e+00 lr:1.0000e-02
2023-03-28 20:46:15,237 ADAM: Layer 3 -> dw_min:9.9557e-01  dw_max:1.0046e+00 lr:1.0000e-02
2023-03-28 20:46:15,334 			Learning rate: weights:   1.000e-02    
2023-03-28 20:46:15,334 			Last test performance: 86.09%
2023-03-28 20:46:15,334 ----------------
2023-03-28 20:46:19,378   13  =>  45   		Training 486 pattern with 83.12% 	Forward time: 	 3.93 sec
2023-03-28 20:46:19,378 			Loss:    3.543e-01    			Backward time: 	 0.11 sec 
2023-03-28 20:46:19,379 ADAM: Layer 0 -> dw_min:9.9483e-01  dw_max:1.0040e+00 lr:1.0000e-02
2023-03-28 20:46:19,379 ADAM: Layer 1 -> dw_min:9.9379e-01  dw_max:1.0094e+00 lr:1.0000e-02
2023-03-28 20:46:19,379 ADAM: Layer 2 -> dw_min:9.9036e-01  dw_max:1.0090e+00 lr:1.0000e-02
2023-03-28 20:46:19,379 ADAM: Layer 3 -> dw_min:9.9489e-01  dw_max:1.0047e+00 lr:1.0000e-02
2023-03-28 20:46:19,459 			Learning rate: weights:   1.000e-02    
2023-03-28 20:46:19,459 			Last test performance: 86.09%
2023-03-28 20:46:19,459 ----------------
2023-03-28 20:46:23,504   13  =>  46   		Training 486 pattern with 83.33% 	Forward time: 	 3.93 sec
2023-03-28 20:46:23,504 			Loss:    3.357e-01    			Backward time: 	 0.11 sec 
2023-03-28 20:46:23,504 ADAM: Layer 0 -> dw_min:9.9444e-01  dw_max:1.0045e+00 lr:1.0000e-02
2023-03-28 20:46:23,504 ADAM: Layer 1 -> dw_min:9.9431e-01  dw_max:1.0084e+00 lr:1.0000e-02
2023-03-28 20:46:23,505 ADAM: Layer 2 -> dw_min:9.9122e-01  dw_max:1.0093e+00 lr:1.0000e-02
2023-03-28 20:46:23,505 ADAM: Layer 3 -> dw_min:9.9504e-01  dw_max:1.0048e+00 lr:1.0000e-02
2023-03-28 20:46:23,585 			Learning rate: weights:   1.000e-02    
2023-03-28 20:46:23,585 			Last test performance: 86.09%
2023-03-28 20:46:23,585 ----------------
2023-03-28 20:46:27,632   13  =>  47   		Training 486 pattern with 85.21% 	Forward time: 	 3.93 sec
2023-03-28 20:46:27,632 			Loss:    3.326e-01    			Backward time: 	 0.11 sec 
2023-03-28 20:46:27,633 ADAM: Layer 0 -> dw_min:9.9560e-01  dw_max:1.0040e+00 lr:1.0000e-02
2023-03-28 20:46:27,633 ADAM: Layer 1 -> dw_min:9.9468e-01  dw_max:1.0076e+00 lr:1.0000e-02
2023-03-28 20:46:27,633 ADAM: Layer 2 -> dw_min:9.9078e-01  dw_max:1.0085e+00 lr:1.0000e-02
2023-03-28 20:46:27,633 ADAM: Layer 3 -> dw_min:9.9556e-01  dw_max:1.0043e+00 lr:1.0000e-02
2023-03-28 20:46:27,709 			Learning rate: weights:   1.000e-02    
2023-03-28 20:46:27,709 			Last test performance: 86.09%
2023-03-28 20:46:27,709 ----------------
2023-03-28 20:46:31,754   13  =>  48   		Training 486 pattern with 87.92% 	Forward time: 	 3.93 sec
2023-03-28 20:46:31,754 			Loss:    2.789e-01    			Backward time: 	 0.11 sec 
2023-03-28 20:46:31,754 ADAM: Layer 0 -> dw_min:9.9584e-01  dw_max:1.0045e+00 lr:1.0000e-02
2023-03-28 20:46:31,754 ADAM: Layer 1 -> dw_min:9.9454e-01  dw_max:1.0082e+00 lr:1.0000e-02
2023-03-28 20:46:31,754 ADAM: Layer 2 -> dw_min:9.9156e-01  dw_max:1.0079e+00 lr:1.0000e-02
2023-03-28 20:46:31,754 ADAM: Layer 3 -> dw_min:9.9618e-01  dw_max:1.0040e+00 lr:1.0000e-02
2023-03-28 20:46:31,945 			Learning rate: weights:   1.000e-02    
2023-03-28 20:46:31,945 			Last test performance: 86.09%
2023-03-28 20:46:31,945 ----------------
2023-03-28 20:46:35,989   13  =>  49   		Training 486 pattern with 84.58% 	Forward time: 	 3.93 sec
2023-03-28 20:46:35,990 			Loss:    3.484e-01    			Backward time: 	 0.11 sec 
2023-03-28 20:46:35,990 ADAM: Layer 0 -> dw_min:9.9491e-01  dw_max:1.0048e+00 lr:1.0000e-02
2023-03-28 20:46:35,990 ADAM: Layer 1 -> dw_min:9.9444e-01  dw_max:1.0080e+00 lr:1.0000e-02
2023-03-28 20:46:35,990 ADAM: Layer 2 -> dw_min:9.9251e-01  dw_max:1.0087e+00 lr:1.0000e-02
2023-03-28 20:46:35,990 ADAM: Layer 3 -> dw_min:9.9585e-01  dw_max:1.0043e+00 lr:1.0000e-02
2023-03-28 20:46:36,008 			Learning rate: weights:   1.000e-02    
2023-03-28 20:46:36,008 			Last test performance: 86.09%
2023-03-28 20:46:36,008 ----------------
2023-03-28 20:46:40,052   13  =>  50   		Training 486 pattern with 86.25% 	Forward time: 	 3.92 sec
2023-03-28 20:46:40,052 			Loss:    3.106e-01    			Backward time: 	 0.11 sec 
2023-03-28 20:46:40,052 ADAM: Layer 0 -> dw_min:9.9564e-01  dw_max:1.0046e+00 lr:1.0000e-02
2023-03-28 20:46:40,053 ADAM: Layer 1 -> dw_min:9.9204e-01  dw_max:1.0074e+00 lr:1.0000e-02
2023-03-28 20:46:40,053 ADAM: Layer 2 -> dw_min:9.9204e-01  dw_max:1.0076e+00 lr:1.0000e-02
2023-03-28 20:46:40,053 ADAM: Layer 3 -> dw_min:9.9613e-01  dw_max:1.0042e+00 lr:1.0000e-02
2023-03-28 20:46:40,070 			Learning rate: weights:   1.000e-02    
2023-03-28 20:46:40,070 			Last test performance: 86.09%
2023-03-28 20:46:40,070 ----------------
2023-03-28 20:46:44,114   13  =>  51   		Training 486 pattern with 84.79% 	Forward time: 	 3.92 sec
2023-03-28 20:46:44,114 			Loss:    3.241e-01    			Backward time: 	 0.11 sec 
2023-03-28 20:46:44,114 ADAM: Layer 0 -> dw_min:9.9577e-01  dw_max:1.0048e+00 lr:1.0000e-02
2023-03-28 20:46:44,114 ADAM: Layer 1 -> dw_min:9.9286e-01  dw_max:1.0065e+00 lr:1.0000e-02
2023-03-28 20:46:44,115 ADAM: Layer 2 -> dw_min:9.9218e-01  dw_max:1.0088e+00 lr:1.0000e-02
2023-03-28 20:46:44,115 ADAM: Layer 3 -> dw_min:9.9539e-01  dw_max:1.0048e+00 lr:1.0000e-02
2023-03-28 20:46:44,181 			Learning rate: weights:   1.000e-02    
2023-03-28 20:46:44,181 			Last test performance: 86.09%
2023-03-28 20:46:44,181 ----------------
2023-03-28 20:46:48,224   13  =>  52   		Training 486 pattern with 86.25% 	Forward time: 	 3.92 sec
2023-03-28 20:46:48,224 			Loss:    3.504e-01    			Backward time: 	 0.11 sec 
2023-03-28 20:46:48,225 ADAM: Layer 0 -> dw_min:9.9605e-01  dw_max:1.0044e+00 lr:1.0000e-02
2023-03-28 20:46:48,225 ADAM: Layer 1 -> dw_min:9.9287e-01  dw_max:1.0067e+00 lr:1.0000e-02
2023-03-28 20:46:48,225 ADAM: Layer 2 -> dw_min:9.9002e-01  dw_max:1.0088e+00 lr:1.0000e-02
2023-03-28 20:46:48,225 ADAM: Layer 3 -> dw_min:9.9513e-01  dw_max:1.0046e+00 lr:1.0000e-02
2023-03-28 20:46:48,368 			Learning rate: weights:   1.000e-02    
2023-03-28 20:46:48,369 			Last test performance: 86.09%
2023-03-28 20:46:48,369 ----------------
2023-03-28 20:46:52,412   13  =>  53   		Training 486 pattern with 86.46% 	Forward time: 	 3.92 sec
2023-03-28 20:46:52,412 			Loss:    3.087e-01    			Backward time: 	 0.11 sec 
2023-03-28 20:46:52,413 ADAM: Layer 0 -> dw_min:9.9689e-01  dw_max:1.0035e+00 lr:1.0000e-02
2023-03-28 20:46:52,413 ADAM: Layer 1 -> dw_min:9.9468e-01  dw_max:1.0056e+00 lr:1.0000e-02
2023-03-28 20:46:52,413 ADAM: Layer 2 -> dw_min:9.9091e-01  dw_max:1.0080e+00 lr:1.0000e-02
2023-03-28 20:46:52,413 ADAM: Layer 3 -> dw_min:9.9536e-01  dw_max:1.0036e+00 lr:1.0000e-02
2023-03-28 20:46:52,512 			Learning rate: weights:   1.000e-02    
2023-03-28 20:46:52,512 			Last test performance: 86.09%
2023-03-28 20:46:52,512 ----------------
2023-03-28 20:46:56,553   13  =>  54   		Training 486 pattern with 83.54% 	Forward time: 	 3.92 sec
2023-03-28 20:46:56,553 			Loss:    3.625e-01    			Backward time: 	 0.11 sec 
2023-03-28 20:46:56,553 ADAM: Layer 0 -> dw_min:9.9693e-01  dw_max:1.0032e+00 lr:1.0000e-02
2023-03-28 20:46:56,553 ADAM: Layer 1 -> dw_min:9.9447e-01  dw_max:1.0045e+00 lr:1.0000e-02
2023-03-28 20:46:56,554 ADAM: Layer 2 -> dw_min:9.9178e-01  dw_max:1.0072e+00 lr:1.0000e-02
2023-03-28 20:46:56,554 ADAM: Layer 3 -> dw_min:9.9494e-01  dw_max:1.0030e+00 lr:1.0000e-02
2023-03-28 20:46:56,630 			Learning rate: weights:   1.000e-02    
2023-03-28 20:46:56,630 			Last test performance: 86.09%
2023-03-28 20:46:56,630 ----------------
2023-03-28 20:47:00,675   13  =>  55   		Training 486 pattern with 85.42% 	Forward time: 	 3.93 sec
2023-03-28 20:47:00,675 			Loss:    3.219e-01    			Backward time: 	 0.11 sec 
2023-03-28 20:47:00,675 ADAM: Layer 0 -> dw_min:9.9686e-01  dw_max:1.0026e+00 lr:1.0000e-02
2023-03-28 20:47:00,676 ADAM: Layer 1 -> dw_min:9.9409e-01  dw_max:1.0044e+00 lr:1.0000e-02
2023-03-28 20:47:00,676 ADAM: Layer 2 -> dw_min:9.9270e-01  dw_max:1.0131e+00 lr:1.0000e-02
2023-03-28 20:47:00,676 ADAM: Layer 3 -> dw_min:9.9543e-01  dw_max:1.0036e+00 lr:1.0000e-02
2023-03-28 20:47:00,755 			Learning rate: weights:   1.000e-02    
2023-03-28 20:47:00,755 			Last test performance: 86.09%
2023-03-28 20:47:00,755 ----------------
2023-03-28 20:47:04,802   13  =>  56   		Training 486 pattern with 84.38% 	Forward time: 	 3.93 sec
2023-03-28 20:47:04,802 			Loss:    3.426e-01    			Backward time: 	 0.11 sec 
2023-03-28 20:47:04,802 ADAM: Layer 0 -> dw_min:9.9734e-01  dw_max:1.0028e+00 lr:1.0000e-02
2023-03-28 20:47:04,802 ADAM: Layer 1 -> dw_min:9.9492e-01  dw_max:1.0047e+00 lr:1.0000e-02
2023-03-28 20:47:04,802 ADAM: Layer 2 -> dw_min:9.9305e-01  dw_max:1.0118e+00 lr:1.0000e-02
2023-03-28 20:47:04,802 ADAM: Layer 3 -> dw_min:9.9552e-01  dw_max:1.0034e+00 lr:1.0000e-02
2023-03-28 20:47:04,909 			Learning rate: weights:   1.000e-02    
2023-03-28 20:47:04,909 			Last test performance: 86.09%
2023-03-28 20:47:04,909 ----------------
2023-03-28 20:47:08,954   13  =>  57   		Training 486 pattern with 84.58% 	Forward time: 	 3.93 sec
2023-03-28 20:47:08,954 			Loss:    3.264e-01    			Backward time: 	 0.11 sec 
2023-03-28 20:47:08,954 ADAM: Layer 0 -> dw_min:9.9676e-01  dw_max:1.0038e+00 lr:1.0000e-02
2023-03-28 20:47:08,954 ADAM: Layer 1 -> dw_min:9.9340e-01  dw_max:1.0079e+00 lr:1.0000e-02
2023-03-28 20:47:08,954 ADAM: Layer 2 -> dw_min:9.8806e-01  dw_max:1.0129e+00 lr:1.0000e-02
2023-03-28 20:47:08,954 ADAM: Layer 3 -> dw_min:9.9567e-01  dw_max:1.0044e+00 lr:1.0000e-02
2023-03-28 20:47:09,005 			Learning rate: weights:   1.000e-02    
2023-03-28 20:47:09,005 			Last test performance: 86.09%
2023-03-28 20:47:09,005 ----------------
2023-03-28 20:47:13,051   13  =>  58   		Training 486 pattern with 85.21% 	Forward time: 	 3.93 sec
2023-03-28 20:47:13,051 			Loss:    3.103e-01    			Backward time: 	 0.11 sec 
2023-03-28 20:47:13,051 ADAM: Layer 0 -> dw_min:9.9672e-01  dw_max:1.0036e+00 lr:1.0000e-02
2023-03-28 20:47:13,051 ADAM: Layer 1 -> dw_min:9.9326e-01  dw_max:1.0070e+00 lr:1.0000e-02
2023-03-28 20:47:13,051 ADAM: Layer 2 -> dw_min:9.8934e-01  dw_max:1.0117e+00 lr:1.0000e-02
2023-03-28 20:47:13,051 ADAM: Layer 3 -> dw_min:9.9646e-01  dw_max:1.0043e+00 lr:1.0000e-02
2023-03-28 20:47:13,144 			Learning rate: weights:   1.000e-02    
2023-03-28 20:47:13,144 			Last test performance: 86.09%
2023-03-28 20:47:13,144 ----------------
2023-03-28 20:47:17,185   13  =>  59   		Training 486 pattern with 86.25% 	Forward time: 	 3.92 sec
2023-03-28 20:47:17,185 			Loss:    3.065e-01    			Backward time: 	 0.11 sec 
2023-03-28 20:47:17,186 ADAM: Layer 0 -> dw_min:9.9699e-01  dw_max:1.0035e+00 lr:1.0000e-02
2023-03-28 20:47:17,186 ADAM: Layer 1 -> dw_min:9.9387e-01  dw_max:1.0061e+00 lr:1.0000e-02
2023-03-28 20:47:17,186 ADAM: Layer 2 -> dw_min:9.9047e-01  dw_max:1.0106e+00 lr:1.0000e-02
2023-03-28 20:47:17,186 ADAM: Layer 3 -> dw_min:9.9596e-01  dw_max:1.0046e+00 lr:1.0000e-02
2023-03-28 20:47:17,262 			Learning rate: weights:   1.000e-02    
2023-03-28 20:47:17,262 			Last test performance: 86.09%
2023-03-28 20:47:17,262 ----------------
2023-03-28 20:47:21,307   13  =>  60   		Training 486 pattern with 88.12% 	Forward time: 	 3.93 sec
2023-03-28 20:47:21,307 			Loss:    2.595e-01    			Backward time: 	 0.11 sec 
2023-03-28 20:47:21,307 ADAM: Layer 0 -> dw_min:9.9678e-01  dw_max:1.0033e+00 lr:1.0000e-02
2023-03-28 20:47:21,308 ADAM: Layer 1 -> dw_min:9.9428e-01  dw_max:1.0058e+00 lr:1.0000e-02
2023-03-28 20:47:21,308 ADAM: Layer 2 -> dw_min:9.9135e-01  dw_max:1.0097e+00 lr:1.0000e-02
2023-03-28 20:47:21,308 ADAM: Layer 3 -> dw_min:9.9595e-01  dw_max:1.0048e+00 lr:1.0000e-02
2023-03-28 20:47:21,386 			Learning rate: weights:   1.000e-02    
2023-03-28 20:47:21,386 			Last test performance: 86.09%
2023-03-28 20:47:21,386 ----------------
2023-03-28 20:47:25,432   13  =>  61   		Training 486 pattern with 85.21% 	Forward time: 	 3.93 sec
2023-03-28 20:47:25,432 			Loss:    3.576e-01    			Backward time: 	 0.11 sec 
2023-03-28 20:47:25,433 ADAM: Layer 0 -> dw_min:9.9712e-01  dw_max:1.0028e+00 lr:1.0000e-02
2023-03-28 20:47:25,433 ADAM: Layer 1 -> dw_min:9.9440e-01  dw_max:1.0054e+00 lr:1.0000e-02
2023-03-28 20:47:25,433 ADAM: Layer 2 -> dw_min:9.8918e-01  dw_max:1.0087e+00 lr:1.0000e-02
2023-03-28 20:47:25,433 ADAM: Layer 3 -> dw_min:9.9633e-01  dw_max:1.0045e+00 lr:1.0000e-02
2023-03-28 20:47:25,457 			Learning rate: weights:   1.000e-02    
2023-03-28 20:47:25,457 			Last test performance: 86.09%
2023-03-28 20:47:25,457 ----------------
2023-03-28 20:47:29,502   13  =>  62   		Training 486 pattern with 84.17% 	Forward time: 	 3.93 sec
2023-03-28 20:47:29,502 			Loss:    3.270e-01    			Backward time: 	 0.11 sec 
2023-03-28 20:47:29,502 ADAM: Layer 0 -> dw_min:9.9754e-01  dw_max:1.0027e+00 lr:1.0000e-02
2023-03-28 20:47:29,502 ADAM: Layer 1 -> dw_min:9.9429e-01  dw_max:1.0053e+00 lr:1.0000e-02
2023-03-28 20:47:29,502 ADAM: Layer 2 -> dw_min:9.8919e-01  dw_max:1.0080e+00 lr:1.0000e-02
2023-03-28 20:47:29,503 ADAM: Layer 3 -> dw_min:9.9606e-01  dw_max:1.0039e+00 lr:1.0000e-02
2023-03-28 20:47:29,583 			Learning rate: weights:   1.000e-02    
2023-03-28 20:47:29,583 			Last test performance: 86.09%
2023-03-28 20:47:29,583 ----------------
2023-03-28 20:47:33,629   13  =>  63   		Training 486 pattern with 87.71% 	Forward time: 	 3.93 sec
2023-03-28 20:47:33,629 			Loss:    2.867e-01    			Backward time: 	 0.11 sec 
2023-03-28 20:47:33,629 ADAM: Layer 0 -> dw_min:9.9742e-01  dw_max:1.0025e+00 lr:1.0000e-02
2023-03-28 20:47:33,630 ADAM: Layer 1 -> dw_min:9.9451e-01  dw_max:1.0042e+00 lr:1.0000e-02
2023-03-28 20:47:33,630 ADAM: Layer 2 -> dw_min:9.8555e-01  dw_max:1.0096e+00 lr:1.0000e-02
2023-03-28 20:47:33,630 ADAM: Layer 3 -> dw_min:9.9588e-01  dw_max:1.0036e+00 lr:1.0000e-02
2023-03-28 20:47:33,705 			Learning rate: weights:   1.000e-02    
2023-03-28 20:47:33,705 			Last test performance: 86.09%
2023-03-28 20:47:33,705 ----------------
2023-03-28 20:47:37,747   13  =>  64   		Training 486 pattern with 84.58% 	Forward time: 	 3.92 sec
2023-03-28 20:47:37,747 			Loss:    3.530e-01    			Backward time: 	 0.11 sec 
2023-03-28 20:47:37,748 ADAM: Layer 0 -> dw_min:9.9657e-01  dw_max:1.0039e+00 lr:1.0000e-02
2023-03-28 20:47:37,748 ADAM: Layer 1 -> dw_min:9.9376e-01  dw_max:1.0049e+00 lr:1.0000e-02
2023-03-28 20:47:37,748 ADAM: Layer 2 -> dw_min:9.8613e-01  dw_max:1.0085e+00 lr:1.0000e-02
2023-03-28 20:47:37,748 ADAM: Layer 3 -> dw_min:9.9586e-01  dw_max:1.0039e+00 lr:1.0000e-02
2023-03-28 20:47:37,832 			Learning rate: weights:   1.000e-02    
2023-03-28 20:47:37,832 			Last test performance: 86.09%
2023-03-28 20:47:37,832 ----------------
2023-03-28 20:47:41,874   13  =>  65   		Training 486 pattern with 86.25% 	Forward time: 	 3.92 sec
2023-03-28 20:47:41,874 			Loss:    3.289e-01    			Backward time: 	 0.11 sec 
2023-03-28 20:47:41,874 ADAM: Layer 0 -> dw_min:9.9691e-01  dw_max:1.0032e+00 lr:1.0000e-02
2023-03-28 20:47:41,874 ADAM: Layer 1 -> dw_min:9.9383e-01  dw_max:1.0047e+00 lr:1.0000e-02
2023-03-28 20:47:41,875 ADAM: Layer 2 -> dw_min:9.8781e-01  dw_max:1.0082e+00 lr:1.0000e-02
2023-03-28 20:47:41,875 ADAM: Layer 3 -> dw_min:9.9630e-01  dw_max:1.0034e+00 lr:1.0000e-02
2023-03-28 20:47:41,894 			Learning rate: weights:   1.000e-02    
2023-03-28 20:47:41,894 			Last test performance: 86.09%
2023-03-28 20:47:41,894 ----------------
2023-03-28 20:47:45,939   13  =>  66   		Training 486 pattern with 83.12% 	Forward time: 	 3.93 sec
2023-03-28 20:47:45,939 			Loss:    3.351e-01    			Backward time: 	 0.11 sec 
2023-03-28 20:47:45,939 ADAM: Layer 0 -> dw_min:9.9679e-01  dw_max:1.0033e+00 lr:1.0000e-02
2023-03-28 20:47:45,939 ADAM: Layer 1 -> dw_min:9.9419e-01  dw_max:1.0057e+00 lr:1.0000e-02
2023-03-28 20:47:45,939 ADAM: Layer 2 -> dw_min:9.8859e-01  dw_max:1.0078e+00 lr:1.0000e-02
2023-03-28 20:47:45,939 ADAM: Layer 3 -> dw_min:9.9538e-01  dw_max:1.0037e+00 lr:1.0000e-02
2023-03-28 20:47:46,038 			Learning rate: weights:   1.000e-02    
2023-03-28 20:47:46,038 			Last test performance: 86.09%
2023-03-28 20:47:46,038 ----------------
2023-03-28 20:47:50,083   13  =>  67   		Training 486 pattern with 86.04% 	Forward time: 	 3.93 sec
2023-03-28 20:47:50,083 			Loss:    3.431e-01    			Backward time: 	 0.11 sec 
2023-03-28 20:47:50,083 ADAM: Layer 0 -> dw_min:9.9748e-01  dw_max:1.0033e+00 lr:1.0000e-02
2023-03-28 20:47:50,083 ADAM: Layer 1 -> dw_min:9.9432e-01  dw_max:1.0052e+00 lr:1.0000e-02
2023-03-28 20:47:50,083 ADAM: Layer 2 -> dw_min:9.8953e-01  dw_max:1.0074e+00 lr:1.0000e-02
2023-03-28 20:47:50,084 ADAM: Layer 3 -> dw_min:9.9563e-01  dw_max:1.0033e+00 lr:1.0000e-02
2023-03-28 20:47:50,160 			Learning rate: weights:   1.000e-02    
2023-03-28 20:47:50,160 			Last test performance: 86.09%
2023-03-28 20:47:50,160 ----------------
2023-03-28 20:47:54,203   13  =>  68   		Training 486 pattern with 88.96% 	Forward time: 	 3.92 sec
2023-03-28 20:47:54,203 			Loss:    2.763e-01    			Backward time: 	 0.11 sec 
2023-03-28 20:47:54,203 ADAM: Layer 0 -> dw_min:9.9748e-01  dw_max:1.0039e+00 lr:1.0000e-02
2023-03-28 20:47:54,203 ADAM: Layer 1 -> dw_min:9.9491e-01  dw_max:1.0053e+00 lr:1.0000e-02
2023-03-28 20:47:54,204 ADAM: Layer 2 -> dw_min:9.8928e-01  dw_max:1.0077e+00 lr:1.0000e-02
2023-03-28 20:47:54,204 ADAM: Layer 3 -> dw_min:9.9587e-01  dw_max:1.0031e+00 lr:1.0000e-02
2023-03-28 20:47:54,227 			Learning rate: weights:   1.000e-02    
2023-03-28 20:47:54,227 			Last test performance: 86.09%
2023-03-28 20:47:54,227 ----------------
2023-03-28 20:47:58,268   13  =>  69   		Training 486 pattern with 84.58% 	Forward time: 	 3.92 sec
2023-03-28 20:47:58,269 			Loss:    3.533e-01    			Backward time: 	 0.11 sec 
2023-03-28 20:47:58,269 ADAM: Layer 0 -> dw_min:9.9692e-01  dw_max:1.0042e+00 lr:1.0000e-02
2023-03-28 20:47:58,269 ADAM: Layer 1 -> dw_min:9.9356e-01  dw_max:1.0058e+00 lr:1.0000e-02
2023-03-28 20:47:58,269 ADAM: Layer 2 -> dw_min:9.8927e-01  dw_max:1.0079e+00 lr:1.0000e-02
2023-03-28 20:47:58,269 ADAM: Layer 3 -> dw_min:9.9615e-01  dw_max:1.0034e+00 lr:1.0000e-02
2023-03-28 20:47:58,344 			Learning rate: weights:   1.000e-02    
2023-03-28 20:47:58,344 			Last test performance: 86.09%
2023-03-28 20:47:58,344 ----------------
2023-03-28 20:48:02,391   13  =>  70   		Training 486 pattern with 87.50% 	Forward time: 	 3.93 sec
2023-03-28 20:48:02,391 			Loss:    2.722e-01    			Backward time: 	 0.11 sec 
2023-03-28 20:48:02,392 ADAM: Layer 0 -> dw_min:9.9658e-01  dw_max:1.0040e+00 lr:1.0000e-02
2023-03-28 20:48:02,392 ADAM: Layer 1 -> dw_min:9.9310e-01  dw_max:1.0056e+00 lr:1.0000e-02
2023-03-28 20:48:02,392 ADAM: Layer 2 -> dw_min:9.9018e-01  dw_max:1.0071e+00 lr:1.0000e-02
2023-03-28 20:48:02,392 ADAM: Layer 3 -> dw_min:9.9655e-01  dw_max:1.0031e+00 lr:1.0000e-02
2023-03-28 20:48:02,493 			Learning rate: weights:   1.000e-02    
2023-03-28 20:48:02,493 			Last test performance: 86.09%
2023-03-28 20:48:02,493 ----------------
2023-03-28 20:48:06,537   13  =>  71   		Training 486 pattern with 87.71% 	Forward time: 	 3.92 sec
2023-03-28 20:48:06,537 			Loss:    2.846e-01    			Backward time: 	 0.11 sec 
2023-03-28 20:48:06,537 ADAM: Layer 0 -> dw_min:9.9698e-01  dw_max:1.0044e+00 lr:1.0000e-02
2023-03-28 20:48:06,538 ADAM: Layer 1 -> dw_min:9.9321e-01  dw_max:1.0055e+00 lr:1.0000e-02
2023-03-28 20:48:06,538 ADAM: Layer 2 -> dw_min:9.9053e-01  dw_max:1.0081e+00 lr:1.0000e-02
2023-03-28 20:48:06,538 ADAM: Layer 3 -> dw_min:9.9699e-01  dw_max:1.0043e+00 lr:1.0000e-02
2023-03-28 20:48:06,657 			Learning rate: weights:   1.000e-02    
2023-03-28 20:48:06,657 			Last test performance: 86.09%
2023-03-28 20:48:06,657 ----------------
2023-03-28 20:48:10,701   13  =>  72   		Training 486 pattern with 86.67% 	Forward time: 	 3.93 sec
2023-03-28 20:48:10,701 			Loss:    2.820e-01    			Backward time: 	 0.11 sec 
2023-03-28 20:48:10,702 ADAM: Layer 0 -> dw_min:9.9675e-01  dw_max:1.0045e+00 lr:1.0000e-02
2023-03-28 20:48:10,702 ADAM: Layer 1 -> dw_min:9.9479e-01  dw_max:1.0059e+00 lr:1.0000e-02
2023-03-28 20:48:10,702 ADAM: Layer 2 -> dw_min:9.9120e-01  dw_max:1.0070e+00 lr:1.0000e-02
2023-03-28 20:48:10,702 ADAM: Layer 3 -> dw_min:9.9724e-01  dw_max:1.0040e+00 lr:1.0000e-02
2023-03-28 20:48:10,780 			Learning rate: weights:   1.000e-02    
2023-03-28 20:48:10,780 			Last test performance: 86.09%
2023-03-28 20:48:10,780 ----------------
2023-03-28 20:48:14,825   13  =>  73   		Training 486 pattern with 87.08% 	Forward time: 	 3.93 sec
2023-03-28 20:48:14,825 			Loss:    2.794e-01    			Backward time: 	 0.11 sec 
2023-03-28 20:48:14,825 ADAM: Layer 0 -> dw_min:9.9660e-01  dw_max:1.0041e+00 lr:1.0000e-02
2023-03-28 20:48:14,825 ADAM: Layer 1 -> dw_min:9.9447e-01  dw_max:1.0062e+00 lr:1.0000e-02
2023-03-28 20:48:14,825 ADAM: Layer 2 -> dw_min:9.8955e-01  dw_max:1.0090e+00 lr:1.0000e-02
2023-03-28 20:48:14,825 ADAM: Layer 3 -> dw_min:9.9633e-01  dw_max:1.0044e+00 lr:1.0000e-02
2023-03-28 20:48:14,903 			Learning rate: weights:   1.000e-02    
2023-03-28 20:48:14,904 			Last test performance: 86.09%
2023-03-28 20:48:14,904 ----------------
2023-03-28 20:48:18,947   13  =>  74   		Training 486 pattern with 87.92% 	Forward time: 	 3.92 sec
2023-03-28 20:48:18,947 			Loss:    2.992e-01    			Backward time: 	 0.11 sec 
2023-03-28 20:48:18,947 ADAM: Layer 0 -> dw_min:9.9690e-01  dw_max:1.0038e+00 lr:1.0000e-02
2023-03-28 20:48:18,948 ADAM: Layer 1 -> dw_min:9.9500e-01  dw_max:1.0050e+00 lr:1.0000e-02
2023-03-28 20:48:18,948 ADAM: Layer 2 -> dw_min:9.9066e-01  dw_max:1.0083e+00 lr:1.0000e-02
2023-03-28 20:48:18,948 ADAM: Layer 3 -> dw_min:9.9522e-01  dw_max:1.0044e+00 lr:1.0000e-02
2023-03-28 20:48:19,023 			Learning rate: weights:   1.000e-02    
2023-03-28 20:48:19,023 			Last test performance: 86.09%
2023-03-28 20:48:19,023 ----------------
2023-03-28 20:48:23,065   13  =>  75   		Training 486 pattern with 87.29% 	Forward time: 	 3.92 sec
2023-03-28 20:48:23,065 			Loss:    3.144e-01    			Backward time: 	 0.11 sec 
2023-03-28 20:48:23,065 ADAM: Layer 0 -> dw_min:9.9661e-01  dw_max:1.0038e+00 lr:1.0000e-02
2023-03-28 20:48:23,066 ADAM: Layer 1 -> dw_min:9.9519e-01  dw_max:1.0064e+00 lr:1.0000e-02
2023-03-28 20:48:23,066 ADAM: Layer 2 -> dw_min:9.9024e-01  dw_max:1.0090e+00 lr:1.0000e-02
2023-03-28 20:48:23,066 ADAM: Layer 3 -> dw_min:9.9586e-01  dw_max:1.0044e+00 lr:1.0000e-02
2023-03-28 20:48:23,155 			Learning rate: weights:   1.000e-02    
2023-03-28 20:48:23,155 			Last test performance: 86.09%
2023-03-28 20:48:23,155 ----------------
2023-03-28 20:48:27,203   13  =>  76   		Training 486 pattern with 85.00% 	Forward time: 	 3.93 sec
2023-03-28 20:48:27,203 			Loss:    3.436e-01    			Backward time: 	 0.11 sec 
2023-03-28 20:48:27,204 ADAM: Layer 0 -> dw_min:9.9688e-01  dw_max:1.0031e+00 lr:1.0000e-02
2023-03-28 20:48:27,204 ADAM: Layer 1 -> dw_min:9.9459e-01  dw_max:1.0066e+00 lr:1.0000e-02
2023-03-28 20:48:27,204 ADAM: Layer 2 -> dw_min:9.9132e-01  dw_max:1.0093e+00 lr:1.0000e-02
2023-03-28 20:48:27,204 ADAM: Layer 3 -> dw_min:9.9663e-01  dw_max:1.0045e+00 lr:1.0000e-02
2023-03-28 20:48:27,304 			Learning rate: weights:   1.000e-02    
2023-03-28 20:48:27,304 			Last test performance: 86.09%
2023-03-28 20:48:27,304 ----------------
2023-03-28 20:48:31,347   13  =>  77   		Training 486 pattern with 85.83% 	Forward time: 	 3.92 sec
2023-03-28 20:48:31,347 			Loss:    3.536e-01    			Backward time: 	 0.11 sec 
2023-03-28 20:48:31,347 ADAM: Layer 0 -> dw_min:9.9731e-01  dw_max:1.0034e+00 lr:1.0000e-02
2023-03-28 20:48:31,348 ADAM: Layer 1 -> dw_min:9.9520e-01  dw_max:1.0073e+00 lr:1.0000e-02
2023-03-28 20:48:31,348 ADAM: Layer 2 -> dw_min:9.9196e-01  dw_max:1.0094e+00 lr:1.0000e-02
2023-03-28 20:48:31,348 ADAM: Layer 3 -> dw_min:9.9741e-01  dw_max:1.0053e+00 lr:1.0000e-02
2023-03-28 20:48:31,424 			Learning rate: weights:   1.000e-02    
2023-03-28 20:48:31,424 			Last test performance: 86.09%
2023-03-28 20:48:31,424 ----------------
2023-03-28 20:48:35,466   13  =>  78   		Training 486 pattern with 87.71% 	Forward time: 	 3.92 sec
2023-03-28 20:48:35,466 			Loss:    2.637e-01    			Backward time: 	 0.11 sec 
2023-03-28 20:48:35,466 ADAM: Layer 0 -> dw_min:9.9668e-01  dw_max:1.0040e+00 lr:1.0000e-02
2023-03-28 20:48:35,466 ADAM: Layer 1 -> dw_min:9.9434e-01  dw_max:1.0071e+00 lr:1.0000e-02
2023-03-28 20:48:35,466 ADAM: Layer 2 -> dw_min:9.9256e-01  dw_max:1.0087e+00 lr:1.0000e-02
2023-03-28 20:48:35,466 ADAM: Layer 3 -> dw_min:9.9750e-01  dw_max:1.0049e+00 lr:1.0000e-02
2023-03-28 20:48:35,541 			Learning rate: weights:   1.000e-02    
2023-03-28 20:48:35,541 			Last test performance: 86.09%
2023-03-28 20:48:35,541 ----------------
2023-03-28 20:48:39,585   13  =>  79   		Training 486 pattern with 87.50% 	Forward time: 	 3.92 sec
2023-03-28 20:48:39,585 			Loss:    2.961e-01    			Backward time: 	 0.11 sec 
2023-03-28 20:48:39,585 ADAM: Layer 0 -> dw_min:9.9753e-01  dw_max:1.0033e+00 lr:1.0000e-02
2023-03-28 20:48:39,585 ADAM: Layer 1 -> dw_min:9.9499e-01  dw_max:1.0057e+00 lr:1.0000e-02
2023-03-28 20:48:39,585 ADAM: Layer 2 -> dw_min:9.9319e-01  dw_max:1.0076e+00 lr:1.0000e-02
2023-03-28 20:48:39,586 ADAM: Layer 3 -> dw_min:9.9754e-01  dw_max:1.0042e+00 lr:1.0000e-02
2023-03-28 20:48:39,677 			Learning rate: weights:   1.000e-02    
2023-03-28 20:48:39,678 			Last test performance: 86.09%
2023-03-28 20:48:39,678 ----------------
2023-03-28 20:48:43,718   13  =>  80   		Training 486 pattern with 85.83% 	Forward time: 	 3.92 sec
2023-03-28 20:48:43,718 			Loss:    3.364e-01    			Backward time: 	 0.11 sec 
2023-03-28 20:48:43,719 ADAM: Layer 0 -> dw_min:9.9712e-01  dw_max:1.0035e+00 lr:1.0000e-02
2023-03-28 20:48:43,719 ADAM: Layer 1 -> dw_min:9.9431e-01  dw_max:1.0051e+00 lr:1.0000e-02
2023-03-28 20:48:43,719 ADAM: Layer 2 -> dw_min:9.9332e-01  dw_max:1.0067e+00 lr:1.0000e-02
2023-03-28 20:48:43,719 ADAM: Layer 3 -> dw_min:9.9732e-01  dw_max:1.0051e+00 lr:1.0000e-02
2023-03-28 20:48:43,772 			Learning rate: weights:   1.000e-02    
2023-03-28 20:48:43,772 			Last test performance: 86.09%
2023-03-28 20:48:43,772 ----------------
2023-03-28 20:48:47,815   13  =>  81   		Training 486 pattern with 85.21% 	Forward time: 	 3.92 sec
2023-03-28 20:48:47,815 			Loss:    3.291e-01    			Backward time: 	 0.11 sec 
2023-03-28 20:48:47,815 ADAM: Layer 0 -> dw_min:9.9696e-01  dw_max:1.0033e+00 lr:1.0000e-02
2023-03-28 20:48:47,816 ADAM: Layer 1 -> dw_min:9.9454e-01  dw_max:1.0055e+00 lr:1.0000e-02
2023-03-28 20:48:47,816 ADAM: Layer 2 -> dw_min:9.9224e-01  dw_max:1.0061e+00 lr:1.0000e-02
2023-03-28 20:48:47,816 ADAM: Layer 3 -> dw_min:9.9719e-01  dw_max:1.0046e+00 lr:1.0000e-02
2023-03-28 20:48:47,834 			Learning rate: weights:   1.000e-02    
2023-03-28 20:48:47,834 			Last test performance: 86.09%
2023-03-28 20:48:47,834 ----------------
2023-03-28 20:48:51,878   13  =>  82   		Training 486 pattern with 87.50% 	Forward time: 	 3.92 sec
2023-03-28 20:48:51,878 			Loss:    2.607e-01    			Backward time: 	 0.11 sec 
2023-03-28 20:48:51,878 ADAM: Layer 0 -> dw_min:9.9667e-01  dw_max:1.0028e+00 lr:1.0000e-02
2023-03-28 20:48:51,878 ADAM: Layer 1 -> dw_min:9.9472e-01  dw_max:1.0057e+00 lr:1.0000e-02
2023-03-28 20:48:51,878 ADAM: Layer 2 -> dw_min:9.9337e-01  dw_max:1.0053e+00 lr:1.0000e-02
2023-03-28 20:48:51,878 ADAM: Layer 3 -> dw_min:9.9751e-01  dw_max:1.0043e+00 lr:1.0000e-02
2023-03-28 20:48:51,905 			Learning rate: weights:   1.000e-02    
2023-03-28 20:48:51,905 			Last test performance: 86.09%
2023-03-28 20:48:51,905 ----------------
2023-03-28 20:48:55,948   13  =>  83   		Training 486 pattern with 83.96% 	Forward time: 	 3.92 sec
2023-03-28 20:48:55,948 			Loss:    3.417e-01    			Backward time: 	 0.11 sec 
2023-03-28 20:48:55,948 ADAM: Layer 0 -> dw_min:9.9756e-01  dw_max:1.0027e+00 lr:1.0000e-02
2023-03-28 20:48:55,948 ADAM: Layer 1 -> dw_min:9.9559e-01  dw_max:1.0054e+00 lr:1.0000e-02
2023-03-28 20:48:55,949 ADAM: Layer 2 -> dw_min:9.9415e-01  dw_max:1.0053e+00 lr:1.0000e-02
2023-03-28 20:48:55,949 ADAM: Layer 3 -> dw_min:9.9757e-01  dw_max:1.0033e+00 lr:1.0000e-02
2023-03-28 20:48:56,021 			Learning rate: weights:   1.000e-02    
2023-03-28 20:48:56,021 			Last test performance: 86.09%
2023-03-28 20:48:56,022 ----------------
2023-03-28 20:49:00,063   13  =>  84   		Training 486 pattern with 87.50% 	Forward time: 	 3.92 sec
2023-03-28 20:49:00,063 			Loss:    2.799e-01    			Backward time: 	 0.11 sec 
2023-03-28 20:49:00,063 ADAM: Layer 0 -> dw_min:9.9738e-01  dw_max:1.0024e+00 lr:1.0000e-02
2023-03-28 20:49:00,063 ADAM: Layer 1 -> dw_min:9.9594e-01  dw_max:1.0051e+00 lr:1.0000e-02
2023-03-28 20:49:00,063 ADAM: Layer 2 -> dw_min:9.9370e-01  dw_max:1.0069e+00 lr:1.0000e-02
2023-03-28 20:49:00,063 ADAM: Layer 3 -> dw_min:9.9695e-01  dw_max:1.0045e+00 lr:1.0000e-02
2023-03-28 20:49:00,167 			Learning rate: weights:   1.000e-02    
2023-03-28 20:49:00,167 			Last test performance: 86.09%
2023-03-28 20:49:00,167 ----------------
2023-03-28 20:49:04,212   13  =>  85   		Training 486 pattern with 85.62% 	Forward time: 	 3.93 sec
2023-03-28 20:49:04,212 			Loss:    3.380e-01    			Backward time: 	 0.11 sec 
2023-03-28 20:49:04,213 ADAM: Layer 0 -> dw_min:9.9736e-01  dw_max:1.0022e+00 lr:1.0000e-02
2023-03-28 20:49:04,213 ADAM: Layer 1 -> dw_min:9.9512e-01  dw_max:1.0050e+00 lr:1.0000e-02
2023-03-28 20:49:04,213 ADAM: Layer 2 -> dw_min:9.9123e-01  dw_max:1.0059e+00 lr:1.0000e-02
2023-03-28 20:49:04,213 ADAM: Layer 3 -> dw_min:9.9718e-01  dw_max:1.0042e+00 lr:1.0000e-02
2023-03-28 20:49:04,237 			Learning rate: weights:   1.000e-02    
2023-03-28 20:49:04,237 			Last test performance: 86.09%
2023-03-28 20:49:04,237 ----------------
2023-03-28 20:49:08,280   13  =>  86   		Training 486 pattern with 84.17% 	Forward time: 	 3.92 sec
2023-03-28 20:49:08,280 			Loss:    3.526e-01    			Backward time: 	 0.11 sec 
2023-03-28 20:49:08,280 ADAM: Layer 0 -> dw_min:9.9710e-01  dw_max:1.0030e+00 lr:1.0000e-02
2023-03-28 20:49:08,280 ADAM: Layer 1 -> dw_min:9.9523e-01  dw_max:1.0063e+00 lr:1.0000e-02
2023-03-28 20:49:08,280 ADAM: Layer 2 -> dw_min:9.8979e-01  dw_max:1.0078e+00 lr:1.0000e-02
2023-03-28 20:49:08,280 ADAM: Layer 3 -> dw_min:9.9655e-01  dw_max:1.0056e+00 lr:1.0000e-02
2023-03-28 20:49:08,358 			Learning rate: weights:   1.000e-02    
2023-03-28 20:49:08,358 			Last test performance: 86.09%
2023-03-28 20:49:08,358 ----------------
2023-03-28 20:49:12,402   13  =>  87   		Training 486 pattern with 83.54% 	Forward time: 	 3.92 sec
2023-03-28 20:49:12,402 			Loss:    3.717e-01    			Backward time: 	 0.11 sec 
2023-03-28 20:49:12,402 ADAM: Layer 0 -> dw_min:9.9666e-01  dw_max:1.0032e+00 lr:1.0000e-02
2023-03-28 20:49:12,402 ADAM: Layer 1 -> dw_min:9.9403e-01  dw_max:1.0059e+00 lr:1.0000e-02
2023-03-28 20:49:12,402 ADAM: Layer 2 -> dw_min:9.9022e-01  dw_max:1.0064e+00 lr:1.0000e-02
2023-03-28 20:49:12,403 ADAM: Layer 3 -> dw_min:9.9717e-01  dw_max:1.0030e+00 lr:1.0000e-02
2023-03-28 20:49:12,501 			Learning rate: weights:   1.000e-02    
2023-03-28 20:49:12,501 			Last test performance: 86.09%
2023-03-28 20:49:12,501 ----------------
2023-03-28 20:49:16,543   13  =>  88   		Training 486 pattern with 86.04% 	Forward time: 	 3.92 sec
2023-03-28 20:49:16,543 			Loss:    3.066e-01    			Backward time: 	 0.11 sec 
2023-03-28 20:49:16,544 ADAM: Layer 0 -> dw_min:9.9604e-01  dw_max:1.0026e+00 lr:1.0000e-02
2023-03-28 20:49:16,544 ADAM: Layer 1 -> dw_min:9.9210e-01  dw_max:1.0059e+00 lr:1.0000e-02
2023-03-28 20:49:16,544 ADAM: Layer 2 -> dw_min:9.9088e-01  dw_max:1.0073e+00 lr:1.0000e-02
2023-03-28 20:49:16,544 ADAM: Layer 3 -> dw_min:9.9639e-01  dw_max:1.0028e+00 lr:1.0000e-02
2023-03-28 20:49:16,654 			Learning rate: weights:   1.000e-02    
2023-03-28 20:49:16,654 			Last test performance: 86.09%
2023-03-28 20:49:16,654 ----------------
2023-03-28 20:49:20,698   13  =>  89   		Training 486 pattern with 83.33% 	Forward time: 	 3.93 sec
2023-03-28 20:49:20,698 			Loss:    3.628e-01    			Backward time: 	 0.11 sec 
2023-03-28 20:49:20,699 ADAM: Layer 0 -> dw_min:9.9662e-01  dw_max:1.0033e+00 lr:1.0000e-02
2023-03-28 20:49:20,699 ADAM: Layer 1 -> dw_min:9.9286e-01  dw_max:1.0067e+00 lr:1.0000e-02
2023-03-28 20:49:20,699 ADAM: Layer 2 -> dw_min:9.8902e-01  dw_max:1.0121e+00 lr:1.0000e-02
2023-03-28 20:49:20,699 ADAM: Layer 3 -> dw_min:9.9643e-01  dw_max:1.0028e+00 lr:1.0000e-02
2023-03-28 20:49:20,775 			Learning rate: weights:   1.000e-02    
2023-03-28 20:49:20,775 			Last test performance: 86.09%
2023-03-28 20:49:20,775 ----------------
2023-03-28 20:49:24,822   13  =>  90   		Training 486 pattern with 87.71% 	Forward time: 	 3.93 sec
2023-03-28 20:49:24,822 			Loss:    2.894e-01    			Backward time: 	 0.11 sec 
2023-03-28 20:49:24,822 ADAM: Layer 0 -> dw_min:9.9577e-01  dw_max:1.0036e+00 lr:1.0000e-02
2023-03-28 20:49:24,822 ADAM: Layer 1 -> dw_min:9.9353e-01  dw_max:1.0066e+00 lr:1.0000e-02
2023-03-28 20:49:24,822 ADAM: Layer 2 -> dw_min:9.9009e-01  dw_max:1.0109e+00 lr:1.0000e-02
2023-03-28 20:49:24,822 ADAM: Layer 3 -> dw_min:9.9564e-01  dw_max:1.0031e+00 lr:1.0000e-02
2023-03-28 20:49:24,898 			Learning rate: weights:   1.000e-02    
2023-03-28 20:49:24,898 			Last test performance: 86.09%
2023-03-28 20:49:24,898 ----------------
2023-03-28 20:49:28,943   13  =>  91   		Training 486 pattern with 85.83% 	Forward time: 	 3.93 sec
2023-03-28 20:49:28,943 			Loss:    3.112e-01    			Backward time: 	 0.11 sec 
2023-03-28 20:49:28,944 ADAM: Layer 0 -> dw_min:9.9602e-01  dw_max:1.0038e+00 lr:1.0000e-02
2023-03-28 20:49:28,944 ADAM: Layer 1 -> dw_min:9.9416e-01  dw_max:1.0063e+00 lr:1.0000e-02
2023-03-28 20:49:28,944 ADAM: Layer 2 -> dw_min:9.9096e-01  dw_max:1.0097e+00 lr:1.0000e-02
2023-03-28 20:49:28,944 ADAM: Layer 3 -> dw_min:9.9545e-01  dw_max:1.0033e+00 lr:1.0000e-02
2023-03-28 20:49:29,041 			Learning rate: weights:   1.000e-02    
2023-03-28 20:49:29,041 			Last test performance: 86.09%
2023-03-28 20:49:29,041 ----------------
2023-03-28 20:49:33,086   13  =>  92   		Training 486 pattern with 83.54% 	Forward time: 	 3.93 sec
2023-03-28 20:49:33,086 			Loss:    3.455e-01    			Backward time: 	 0.11 sec 
2023-03-28 20:49:33,086 ADAM: Layer 0 -> dw_min:9.9548e-01  dw_max:1.0048e+00 lr:1.0000e-02
2023-03-28 20:49:33,086 ADAM: Layer 1 -> dw_min:9.9263e-01  dw_max:1.0080e+00 lr:1.0000e-02
2023-03-28 20:49:33,086 ADAM: Layer 2 -> dw_min:9.9144e-01  dw_max:1.0089e+00 lr:1.0000e-02
2023-03-28 20:49:33,086 ADAM: Layer 3 -> dw_min:9.9457e-01  dw_max:1.0038e+00 lr:1.0000e-02
2023-03-28 20:49:33,161 			Learning rate: weights:   1.000e-02    
2023-03-28 20:49:33,161 			Last test performance: 86.09%
2023-03-28 20:49:33,161 ----------------
2023-03-28 20:49:37,204   13  =>  93   		Training 486 pattern with 85.83% 	Forward time: 	 3.92 sec
2023-03-28 20:49:37,204 			Loss:    2.885e-01    			Backward time: 	 0.11 sec 
2023-03-28 20:49:37,204 ADAM: Layer 0 -> dw_min:9.9541e-01  dw_max:1.0048e+00 lr:1.0000e-02
2023-03-28 20:49:37,204 ADAM: Layer 1 -> dw_min:9.9321e-01  dw_max:1.0086e+00 lr:1.0000e-02
2023-03-28 20:49:37,205 ADAM: Layer 2 -> dw_min:9.8610e-01  dw_max:1.0080e+00 lr:1.0000e-02
2023-03-28 20:49:37,205 ADAM: Layer 3 -> dw_min:9.9562e-01  dw_max:1.0032e+00 lr:1.0000e-02
2023-03-28 20:49:37,301 			Learning rate: weights:   1.000e-02    
2023-03-28 20:49:37,301 			Last test performance: 86.09%
2023-03-28 20:49:37,301 ----------------
2023-03-28 20:49:41,345   13  =>  94   		Training 486 pattern with 86.67% 	Forward time: 	 3.92 sec
2023-03-28 20:49:41,346 			Loss:    3.182e-01    			Backward time: 	 0.11 sec 
2023-03-28 20:49:41,346 ADAM: Layer 0 -> dw_min:9.9571e-01  dw_max:1.0049e+00 lr:1.0000e-02
2023-03-28 20:49:41,346 ADAM: Layer 1 -> dw_min:9.9384e-01  dw_max:1.0075e+00 lr:1.0000e-02
2023-03-28 20:49:41,346 ADAM: Layer 2 -> dw_min:9.8719e-01  dw_max:1.0072e+00 lr:1.0000e-02
2023-03-28 20:49:41,346 ADAM: Layer 3 -> dw_min:9.9581e-01  dw_max:1.0043e+00 lr:1.0000e-02
2023-03-28 20:49:41,436 			Learning rate: weights:   1.000e-02    
2023-03-28 20:49:41,437 			Last test performance: 86.09%
2023-03-28 20:49:41,437 ----------------
2023-03-28 20:49:45,480   13  =>  95   		Training 486 pattern with 85.21% 	Forward time: 	 3.92 sec
2023-03-28 20:49:45,480 			Loss:    3.471e-01    			Backward time: 	 0.11 sec 
2023-03-28 20:49:45,481 ADAM: Layer 0 -> dw_min:9.9533e-01  dw_max:1.0047e+00 lr:1.0000e-02
2023-03-28 20:49:45,481 ADAM: Layer 1 -> dw_min:9.9410e-01  dw_max:1.0066e+00 lr:1.0000e-02
2023-03-28 20:49:45,481 ADAM: Layer 2 -> dw_min:9.8855e-01  dw_max:1.0093e+00 lr:1.0000e-02
2023-03-28 20:49:45,481 ADAM: Layer 3 -> dw_min:9.9543e-01  dw_max:1.0047e+00 lr:1.0000e-02
2023-03-28 20:49:45,558 			Learning rate: weights:   1.000e-02    
2023-03-28 20:49:45,558 			Last test performance: 86.09%
2023-03-28 20:49:45,558 ----------------
2023-03-28 20:49:49,602   13  =>  96   		Training 486 pattern with 85.42% 	Forward time: 	 3.92 sec
2023-03-28 20:49:49,602 			Loss:    3.217e-01    			Backward time: 	 0.11 sec 
2023-03-28 20:49:49,603 ADAM: Layer 0 -> dw_min:9.9577e-01  dw_max:1.0042e+00 lr:1.0000e-02
2023-03-28 20:49:49,603 ADAM: Layer 1 -> dw_min:9.9418e-01  dw_max:1.0060e+00 lr:1.0000e-02
2023-03-28 20:49:49,603 ADAM: Layer 2 -> dw_min:9.8965e-01  dw_max:1.0084e+00 lr:1.0000e-02
2023-03-28 20:49:49,603 ADAM: Layer 3 -> dw_min:9.9638e-01  dw_max:1.0043e+00 lr:1.0000e-02
2023-03-28 20:49:49,720 			Learning rate: weights:   1.000e-02    
2023-03-28 20:49:49,720 			Last test performance: 86.09%
2023-03-28 20:49:49,720 ----------------
2023-03-28 20:49:53,763   13  =>  97   		Training 486 pattern with 90.62% 	Forward time: 	 3.92 sec
2023-03-28 20:49:53,763 			Loss:    2.024e-01    			Backward time: 	 0.11 sec 
2023-03-28 20:49:53,764 ADAM: Layer 0 -> dw_min:9.9612e-01  dw_max:1.0039e+00 lr:1.0000e-02
2023-03-28 20:49:53,764 ADAM: Layer 1 -> dw_min:9.9368e-01  dw_max:1.0066e+00 lr:1.0000e-02
2023-03-28 20:49:53,764 ADAM: Layer 2 -> dw_min:9.9050e-01  dw_max:1.0073e+00 lr:1.0000e-02
2023-03-28 20:49:53,764 ADAM: Layer 3 -> dw_min:9.9621e-01  dw_max:1.0036e+00 lr:1.0000e-02
2023-03-28 20:49:53,864 			Learning rate: weights:   1.000e-02    
2023-03-28 20:49:53,865 			Last test performance: 86.09%
2023-03-28 20:49:53,865 ----------------
2023-03-28 20:49:57,906   13  =>  98   		Training 486 pattern with 88.12% 	Forward time: 	 3.92 sec
2023-03-28 20:49:57,906 			Loss:    2.860e-01    			Backward time: 	 0.11 sec 
2023-03-28 20:49:57,907 ADAM: Layer 0 -> dw_min:9.9617e-01  dw_max:1.0032e+00 lr:1.0000e-02
2023-03-28 20:49:57,907 ADAM: Layer 1 -> dw_min:9.9463e-01  dw_max:1.0071e+00 lr:1.0000e-02
2023-03-28 20:49:57,907 ADAM: Layer 2 -> dw_min:9.9089e-01  dw_max:1.0065e+00 lr:1.0000e-02
2023-03-28 20:49:57,907 ADAM: Layer 3 -> dw_min:9.9669e-01  dw_max:1.0032e+00 lr:1.0000e-02
2023-03-28 20:49:57,982 			Learning rate: weights:   1.000e-02    
2023-03-28 20:49:57,982 			Last test performance: 86.09%
2023-03-28 20:49:57,982 ----------------
2023-03-28 20:50:02,027   13  =>  99   		Training 486 pattern with 83.75% 	Forward time: 	 3.93 sec
2023-03-28 20:50:02,027 			Loss:    3.498e-01    			Backward time: 	 0.11 sec 
2023-03-28 20:50:02,028 ADAM: Layer 0 -> dw_min:9.9657e-01  dw_max:1.0027e+00 lr:1.0000e-02
2023-03-28 20:50:02,028 ADAM: Layer 1 -> dw_min:9.9363e-01  dw_max:1.0083e+00 lr:1.0000e-02
2023-03-28 20:50:02,028 ADAM: Layer 2 -> dw_min:9.9149e-01  dw_max:1.0063e+00 lr:1.0000e-02
2023-03-28 20:50:02,028 ADAM: Layer 3 -> dw_min:9.9600e-01  dw_max:1.0035e+00 lr:1.0000e-02
2023-03-28 20:50:02,106 			Learning rate: weights:   1.000e-02    
2023-03-28 20:50:02,106 			Last test performance: 86.09%
2023-03-28 20:50:02,106 ----------------
2023-03-28 20:50:06,148   13  => 100   		Training 486 pattern with 87.08% 	Forward time: 	 3.92 sec
2023-03-28 20:50:06,148 			Loss:    3.062e-01    			Backward time: 	 0.11 sec 
2023-03-28 20:50:06,149 ADAM: Layer 0 -> dw_min:9.9645e-01  dw_max:1.0029e+00 lr:1.0000e-02
2023-03-28 20:50:06,149 ADAM: Layer 1 -> dw_min:9.9430e-01  dw_max:1.0079e+00 lr:1.0000e-02
2023-03-28 20:50:06,149 ADAM: Layer 2 -> dw_min:9.9290e-01  dw_max:1.0138e+00 lr:1.0000e-02
2023-03-28 20:50:06,149 ADAM: Layer 3 -> dw_min:9.9697e-01  dw_max:1.0036e+00 lr:1.0000e-02
2023-03-28 20:50:06,244 			Learning rate: weights:   1.000e-02    
2023-03-28 20:50:06,244 			Last test performance: 86.09%
2023-03-28 20:50:06,245 ----------------
2023-03-28 20:50:10,289   13  => 101   		Training 486 pattern with 86.04% 	Forward time: 	 3.93 sec
2023-03-28 20:50:10,289 			Loss:    3.128e-01    			Backward time: 	 0.11 sec 
2023-03-28 20:50:10,289 ADAM: Layer 0 -> dw_min:9.9596e-01  dw_max:1.0027e+00 lr:1.0000e-02
2023-03-28 20:50:10,290 ADAM: Layer 1 -> dw_min:9.9403e-01  dw_max:1.0081e+00 lr:1.0000e-02
2023-03-28 20:50:10,290 ADAM: Layer 2 -> dw_min:9.8748e-01  dw_max:1.0125e+00 lr:1.0000e-02
2023-03-28 20:50:10,290 ADAM: Layer 3 -> dw_min:9.9650e-01  dw_max:1.0035e+00 lr:1.0000e-02
2023-03-28 20:50:10,315 			Learning rate: weights:   1.000e-02    
2023-03-28 20:50:10,315 			Last test performance: 86.09%
2023-03-28 20:50:10,316 ----------------
2023-03-28 20:50:14,359   13  => 102   		Training 486 pattern with 88.33% 	Forward time: 	 3.92 sec
2023-03-28 20:50:14,359 			Loss:    2.826e-01    			Backward time: 	 0.11 sec 
2023-03-28 20:50:14,360 ADAM: Layer 0 -> dw_min:9.9511e-01  dw_max:1.0029e+00 lr:1.0000e-02
2023-03-28 20:50:14,360 ADAM: Layer 1 -> dw_min:9.9405e-01  dw_max:1.0070e+00 lr:1.0000e-02
2023-03-28 20:50:14,360 ADAM: Layer 2 -> dw_min:9.8876e-01  dw_max:1.0114e+00 lr:1.0000e-02
2023-03-28 20:50:14,360 ADAM: Layer 3 -> dw_min:9.9644e-01  dw_max:1.0030e+00 lr:1.0000e-02
2023-03-28 20:50:14,438 			Learning rate: weights:   1.000e-02    
2023-03-28 20:50:14,439 			Last test performance: 86.09%
2023-03-28 20:50:14,439 ----------------
2023-03-28 20:50:18,481   13  => 103   		Training 486 pattern with 87.29% 	Forward time: 	 3.92 sec
2023-03-28 20:50:18,481 			Loss:    3.036e-01    			Backward time: 	 0.11 sec 
2023-03-28 20:50:18,481 ADAM: Layer 0 -> dw_min:9.9550e-01  dw_max:1.0024e+00 lr:1.0000e-02
2023-03-28 20:50:18,481 ADAM: Layer 1 -> dw_min:9.9342e-01  dw_max:1.0063e+00 lr:1.0000e-02
2023-03-28 20:50:18,482 ADAM: Layer 2 -> dw_min:9.9017e-01  dw_max:1.0104e+00 lr:1.0000e-02
2023-03-28 20:50:18,482 ADAM: Layer 3 -> dw_min:9.9662e-01  dw_max:1.0029e+00 lr:1.0000e-02
2023-03-28 20:50:18,580 			Learning rate: weights:   1.000e-02    
2023-03-28 20:50:18,580 			Last test performance: 86.09%
2023-03-28 20:50:18,580 ----------------
2023-03-28 20:50:22,622   13  => 104   		Training 486 pattern with 87.50% 	Forward time: 	 3.92 sec
2023-03-28 20:50:22,622 			Loss:    2.724e-01    			Backward time: 	 0.11 sec 
2023-03-28 20:50:22,623 ADAM: Layer 0 -> dw_min:9.9657e-01  dw_max:1.0021e+00 lr:1.0000e-02
2023-03-28 20:50:22,623 ADAM: Layer 1 -> dw_min:9.9417e-01  dw_max:1.0062e+00 lr:1.0000e-02
2023-03-28 20:50:22,623 ADAM: Layer 2 -> dw_min:9.9123e-01  dw_max:1.0092e+00 lr:1.0000e-02
2023-03-28 20:50:22,623 ADAM: Layer 3 -> dw_min:9.9628e-01  dw_max:1.0024e+00 lr:1.0000e-02
2023-03-28 20:50:22,747 			Learning rate: weights:   1.000e-02    
2023-03-28 20:50:22,747 			Last test performance: 86.09%
2023-03-28 20:50:22,747 ----------------
2023-03-28 20:50:26,794   13  => 105   		Training 486 pattern with 84.17% 	Forward time: 	 3.93 sec
2023-03-28 20:50:26,794 			Loss:    3.324e-01    			Backward time: 	 0.11 sec 
2023-03-28 20:50:26,794 ADAM: Layer 0 -> dw_min:9.9683e-01  dw_max:1.0024e+00 lr:1.0000e-02
2023-03-28 20:50:26,794 ADAM: Layer 1 -> dw_min:9.9422e-01  dw_max:1.0064e+00 lr:1.0000e-02
2023-03-28 20:50:26,794 ADAM: Layer 2 -> dw_min:9.9190e-01  dw_max:1.0084e+00 lr:1.0000e-02
2023-03-28 20:50:26,794 ADAM: Layer 3 -> dw_min:9.9579e-01  dw_max:1.0027e+00 lr:1.0000e-02
2023-03-28 20:50:26,899 			Learning rate: weights:   1.000e-02    
2023-03-28 20:50:26,899 			Last test performance: 86.09%
2023-03-28 20:50:26,899 ----------------
2023-03-28 20:50:30,943   13  => 106   		Training 486 pattern with 85.42% 	Forward time: 	 3.92 sec
2023-03-28 20:50:30,943 			Loss:    3.104e-01    			Backward time: 	 0.11 sec 
2023-03-28 20:50:30,943 ADAM: Layer 0 -> dw_min:9.9659e-01  dw_max:1.0028e+00 lr:1.0000e-02
2023-03-28 20:50:30,943 ADAM: Layer 1 -> dw_min:9.9418e-01  dw_max:1.0062e+00 lr:1.0000e-02
2023-03-28 20:50:30,943 ADAM: Layer 2 -> dw_min:9.9224e-01  dw_max:1.0076e+00 lr:1.0000e-02
2023-03-28 20:50:30,943 ADAM: Layer 3 -> dw_min:9.9563e-01  dw_max:1.0026e+00 lr:1.0000e-02
2023-03-28 20:50:31,019 			Learning rate: weights:   1.000e-02    
2023-03-28 20:50:31,019 			Last test performance: 86.09%
2023-03-28 20:50:31,019 ----------------
2023-03-28 20:50:35,063   13  => 107   		Training 486 pattern with 86.25% 	Forward time: 	 3.92 sec
2023-03-28 20:50:35,063 			Loss:    3.412e-01    			Backward time: 	 0.11 sec 
2023-03-28 20:50:35,063 ADAM: Layer 0 -> dw_min:9.9657e-01  dw_max:1.0033e+00 lr:1.0000e-02
2023-03-28 20:50:35,063 ADAM: Layer 1 -> dw_min:9.9403e-01  dw_max:1.0055e+00 lr:1.0000e-02
2023-03-28 20:50:35,063 ADAM: Layer 2 -> dw_min:9.9094e-01  dw_max:1.0067e+00 lr:1.0000e-02
2023-03-28 20:50:35,063 ADAM: Layer 3 -> dw_min:9.9546e-01  dw_max:1.0028e+00 lr:1.0000e-02
2023-03-28 20:50:35,149 			Learning rate: weights:   1.000e-02    
2023-03-28 20:50:35,149 			Last test performance: 86.09%
2023-03-28 20:50:35,149 ----------------
2023-03-28 20:50:39,192   13  => 108   		Training 486 pattern with 83.96% 	Forward time: 	 3.92 sec
2023-03-28 20:50:39,192 			Loss:    3.733e-01    			Backward time: 	 0.11 sec 
2023-03-28 20:50:39,193 ADAM: Layer 0 -> dw_min:9.9662e-01  dw_max:1.0035e+00 lr:1.0000e-02
2023-03-28 20:50:39,193 ADAM: Layer 1 -> dw_min:9.9361e-01  dw_max:1.0057e+00 lr:1.0000e-02
2023-03-28 20:50:39,193 ADAM: Layer 2 -> dw_min:9.9223e-01  dw_max:1.0067e+00 lr:1.0000e-02
2023-03-28 20:50:39,193 ADAM: Layer 3 -> dw_min:9.9455e-01  dw_max:1.0035e+00 lr:1.0000e-02
2023-03-28 20:50:39,270 			Learning rate: weights:   1.000e-02    
2023-03-28 20:50:39,270 			Last test performance: 86.09%
2023-03-28 20:50:39,270 ----------------
2023-03-28 20:50:43,314   13  => 109   		Training 486 pattern with 85.42% 	Forward time: 	 3.92 sec
2023-03-28 20:50:43,314 			Loss:    3.186e-01    			Backward time: 	 0.11 sec 
2023-03-28 20:50:43,314 ADAM: Layer 0 -> dw_min:9.9677e-01  dw_max:1.0031e+00 lr:1.0000e-02
2023-03-28 20:50:43,314 ADAM: Layer 1 -> dw_min:9.9302e-01  dw_max:1.0051e+00 lr:1.0000e-02
2023-03-28 20:50:43,315 ADAM: Layer 2 -> dw_min:9.9208e-01  dw_max:1.0072e+00 lr:1.0000e-02
2023-03-28 20:50:43,315 ADAM: Layer 3 -> dw_min:9.9505e-01  dw_max:1.0036e+00 lr:1.0000e-02
2023-03-28 20:50:43,391 			Learning rate: weights:   1.000e-02    
2023-03-28 20:50:43,391 			Last test performance: 86.09%
2023-03-28 20:50:43,391 ----------------
2023-03-28 20:50:47,434   13  => 110   		Training 486 pattern with 85.00% 	Forward time: 	 3.92 sec
2023-03-28 20:50:47,434 			Loss:    3.102e-01    			Backward time: 	 0.11 sec 
2023-03-28 20:50:47,435 ADAM: Layer 0 -> dw_min:9.9644e-01  dw_max:1.0023e+00 lr:1.0000e-02
2023-03-28 20:50:47,435 ADAM: Layer 1 -> dw_min:9.9338e-01  dw_max:1.0051e+00 lr:1.0000e-02
2023-03-28 20:50:47,435 ADAM: Layer 2 -> dw_min:9.9266e-01  dw_max:1.0087e+00 lr:1.0000e-02
2023-03-28 20:50:47,435 ADAM: Layer 3 -> dw_min:9.9526e-01  dw_max:1.0039e+00 lr:1.0000e-02
2023-03-28 20:50:47,484 			Learning rate: weights:   1.000e-02    
2023-03-28 20:50:47,484 			Last test performance: 86.09%
2023-03-28 20:50:47,484 ----------------
2023-03-28 20:50:51,527   13  => 111   		Training 486 pattern with 85.62% 	Forward time: 	 3.92 sec
2023-03-28 20:50:51,528 			Loss:    2.749e-01    			Backward time: 	 0.11 sec 
2023-03-28 20:50:51,528 ADAM: Layer 0 -> dw_min:9.9625e-01  dw_max:1.0031e+00 lr:1.0000e-02
2023-03-28 20:50:51,528 ADAM: Layer 1 -> dw_min:9.9433e-01  dw_max:1.0055e+00 lr:1.0000e-02
2023-03-28 20:50:51,528 ADAM: Layer 2 -> dw_min:9.9189e-01  dw_max:1.0088e+00 lr:1.0000e-02
2023-03-28 20:50:51,528 ADAM: Layer 3 -> dw_min:9.9555e-01  dw_max:1.0035e+00 lr:1.0000e-02
2023-03-28 20:50:51,629 			Learning rate: weights:   1.000e-02    
2023-03-28 20:50:51,629 			Last test performance: 86.09%
2023-03-28 20:50:51,629 ----------------
2023-03-28 20:50:55,674   13  => 112   		Training 486 pattern with 86.25% 	Forward time: 	 3.93 sec
2023-03-28 20:50:55,674 			Loss:    3.159e-01    			Backward time: 	 0.11 sec 
2023-03-28 20:50:55,674 ADAM: Layer 0 -> dw_min:9.9611e-01  dw_max:1.0033e+00 lr:1.0000e-02
2023-03-28 20:50:55,675 ADAM: Layer 1 -> dw_min:9.9469e-01  dw_max:1.0057e+00 lr:1.0000e-02
2023-03-28 20:50:55,675 ADAM: Layer 2 -> dw_min:9.9343e-01  dw_max:1.0077e+00 lr:1.0000e-02
2023-03-28 20:50:55,675 ADAM: Layer 3 -> dw_min:9.9612e-01  dw_max:1.0042e+00 lr:1.0000e-02
2023-03-28 20:50:55,751 			Learning rate: weights:   1.000e-02    
2023-03-28 20:50:55,751 			Last test performance: 86.09%
2023-03-28 20:50:55,751 ----------------
2023-03-28 20:50:59,795   13  => 113   		Training 486 pattern with 89.38% 	Forward time: 	 3.92 sec
2023-03-28 20:50:59,795 			Loss:    2.737e-01    			Backward time: 	 0.11 sec 
2023-03-28 20:50:59,795 ADAM: Layer 0 -> dw_min:9.9625e-01  dw_max:1.0025e+00 lr:1.0000e-02
2023-03-28 20:50:59,795 ADAM: Layer 1 -> dw_min:9.9485e-01  dw_max:1.0052e+00 lr:1.0000e-02
2023-03-28 20:50:59,795 ADAM: Layer 2 -> dw_min:9.9083e-01  dw_max:1.0070e+00 lr:1.0000e-02
2023-03-28 20:50:59,796 ADAM: Layer 3 -> dw_min:9.9654e-01  dw_max:1.0030e+00 lr:1.0000e-02
2023-03-28 20:50:59,871 			Learning rate: weights:   1.000e-02    
2023-03-28 20:50:59,871 			Last test performance: 86.09%
2023-03-28 20:50:59,871 ----------------
2023-03-28 20:51:03,916   13  => 114   		Training 486 pattern with 86.46% 	Forward time: 	 3.93 sec
2023-03-28 20:51:03,916 			Loss:    2.932e-01    			Backward time: 	 0.11 sec 
2023-03-28 20:51:03,916 ADAM: Layer 0 -> dw_min:9.9700e-01  dw_max:1.0019e+00 lr:1.0000e-02
2023-03-28 20:51:03,916 ADAM: Layer 1 -> dw_min:9.9560e-01  dw_max:1.0046e+00 lr:1.0000e-02
2023-03-28 20:51:03,917 ADAM: Layer 2 -> dw_min:9.9015e-01  dw_max:1.0081e+00 lr:1.0000e-02
2023-03-28 20:51:03,917 ADAM: Layer 3 -> dw_min:9.9636e-01  dw_max:1.0032e+00 lr:1.0000e-02
2023-03-28 20:51:03,996 			Learning rate: weights:   1.000e-02    
2023-03-28 20:51:03,996 			Last test performance: 86.09%
2023-03-28 20:51:03,996 ----------------
2023-03-28 20:51:08,040   13  => 115   		Training 486 pattern with 85.83% 	Forward time: 	 3.93 sec
2023-03-28 20:51:08,040 			Loss:    3.324e-01    			Backward time: 	 0.11 sec 
2023-03-28 20:51:08,040 ADAM: Layer 0 -> dw_min:9.9695e-01  dw_max:1.0017e+00 lr:1.0000e-02
2023-03-28 20:51:08,040 ADAM: Layer 1 -> dw_min:9.9462e-01  dw_max:1.0045e+00 lr:1.0000e-02
2023-03-28 20:51:08,041 ADAM: Layer 2 -> dw_min:9.9108e-01  dw_max:1.0074e+00 lr:1.0000e-02
2023-03-28 20:51:08,041 ADAM: Layer 3 -> dw_min:9.9641e-01  dw_max:1.0039e+00 lr:1.0000e-02
2023-03-28 20:51:08,137 			Learning rate: weights:   1.000e-02    
2023-03-28 20:51:08,137 			Last test performance: 86.09%
2023-03-28 20:51:08,137 ----------------
2023-03-28 20:51:12,181   13  => 116   		Training 486 pattern with 84.38% 	Forward time: 	 3.92 sec
2023-03-28 20:51:12,181 			Loss:    3.497e-01    			Backward time: 	 0.11 sec 
2023-03-28 20:51:12,181 ADAM: Layer 0 -> dw_min:9.9731e-01  dw_max:1.0018e+00 lr:1.0000e-02
2023-03-28 20:51:12,181 ADAM: Layer 1 -> dw_min:9.9420e-01  dw_max:1.0049e+00 lr:1.0000e-02
2023-03-28 20:51:12,181 ADAM: Layer 2 -> dw_min:9.9195e-01  dw_max:1.0073e+00 lr:1.0000e-02
2023-03-28 20:51:12,181 ADAM: Layer 3 -> dw_min:9.9621e-01  dw_max:1.0039e+00 lr:1.0000e-02
2023-03-28 20:51:12,205 			Learning rate: weights:   1.000e-02    
2023-03-28 20:51:12,205 			Last test performance: 86.09%
2023-03-28 20:51:12,205 ----------------
2023-03-28 20:51:16,247   13  => 117   		Training 486 pattern with 86.25% 	Forward time: 	 3.92 sec
2023-03-28 20:51:16,247 			Loss:    2.845e-01    			Backward time: 	 0.11 sec 
2023-03-28 20:51:16,247 ADAM: Layer 0 -> dw_min:9.9705e-01  dw_max:1.0035e+00 lr:1.0000e-02
2023-03-28 20:51:16,247 ADAM: Layer 1 -> dw_min:9.9510e-01  dw_max:1.0057e+00 lr:1.0000e-02
2023-03-28 20:51:16,248 ADAM: Layer 2 -> dw_min:9.9262e-01  dw_max:1.0072e+00 lr:1.0000e-02
2023-03-28 20:51:16,248 ADAM: Layer 3 -> dw_min:9.9605e-01  dw_max:1.0043e+00 lr:1.0000e-02
2023-03-28 20:51:16,268 			Learning rate: weights:   1.000e-02    
2023-03-28 20:51:16,268 			Last test performance: 86.09%
2023-03-28 20:51:16,269 ----------------
2023-03-28 20:51:20,313   13  => 118   		Training 486 pattern with 85.00% 	Forward time: 	 3.92 sec
2023-03-28 20:51:20,313 			Loss:    3.484e-01    			Backward time: 	 0.11 sec 
2023-03-28 20:51:20,313 ADAM: Layer 0 -> dw_min:9.9702e-01  dw_max:1.0038e+00 lr:1.0000e-02
2023-03-28 20:51:20,313 ADAM: Layer 1 -> dw_min:9.9511e-01  dw_max:1.0062e+00 lr:1.0000e-02
2023-03-28 20:51:20,313 ADAM: Layer 2 -> dw_min:9.8973e-01  dw_max:1.0080e+00 lr:1.0000e-02
2023-03-28 20:51:20,313 ADAM: Layer 3 -> dw_min:9.9636e-01  dw_max:1.0043e+00 lr:1.0000e-02
2023-03-28 20:51:20,425 			Learning rate: weights:   1.000e-02    
2023-03-28 20:51:20,425 			Last test performance: 86.09%
2023-03-28 20:51:20,425 ----------------
2023-03-28 20:51:24,472   13  => 119   		Training 486 pattern with 87.92% 	Forward time: 	 3.93 sec
2023-03-28 20:51:24,472 			Loss:    2.864e-01    			Backward time: 	 0.11 sec 
2023-03-28 20:51:24,472 ADAM: Layer 0 -> dw_min:9.9644e-01  dw_max:1.0045e+00 lr:1.0000e-02
2023-03-28 20:51:24,472 ADAM: Layer 1 -> dw_min:9.9473e-01  dw_max:1.0066e+00 lr:1.0000e-02
2023-03-28 20:51:24,472 ADAM: Layer 2 -> dw_min:9.9133e-01  dw_max:1.0100e+00 lr:1.0000e-02
2023-03-28 20:51:24,472 ADAM: Layer 3 -> dw_min:9.9549e-01  dw_max:1.0044e+00 lr:1.0000e-02
2023-03-28 20:51:24,545 			Learning rate: weights:   1.000e-02    
2023-03-28 20:51:24,545 			Last test performance: 86.09%
2023-03-28 20:51:24,545 ----------------
2023-03-28 20:51:28,592   13  => 120   		Training 486 pattern with 87.50% 	Forward time: 	 3.93 sec
2023-03-28 20:51:28,592 			Loss:    3.063e-01    			Backward time: 	 0.11 sec 
2023-03-28 20:51:28,592 ADAM: Layer 0 -> dw_min:9.9623e-01  dw_max:1.0052e+00 lr:1.0000e-02
2023-03-28 20:51:28,593 ADAM: Layer 1 -> dw_min:9.9452e-01  dw_max:1.0068e+00 lr:1.0000e-02
2023-03-28 20:51:28,593 ADAM: Layer 2 -> dw_min:9.9203e-01  dw_max:1.0104e+00 lr:1.0000e-02
2023-03-28 20:51:28,593 ADAM: Layer 3 -> dw_min:9.9605e-01  dw_max:1.0043e+00 lr:1.0000e-02
2023-03-28 20:51:28,673 			Learning rate: weights:   1.000e-02    
2023-03-28 20:51:28,673 			Last test performance: 86.09%
2023-03-28 20:51:28,673 ----------------
2023-03-28 20:51:32,713   13  => 121   		Training 486 pattern with 85.62% 	Forward time: 	 3.92 sec
2023-03-28 20:51:32,713 			Loss:    3.128e-01    			Backward time: 	 0.11 sec 
2023-03-28 20:51:32,714 ADAM: Layer 0 -> dw_min:9.9568e-01  dw_max:1.0061e+00 lr:1.0000e-02
2023-03-28 20:51:32,714 ADAM: Layer 1 -> dw_min:9.9469e-01  dw_max:1.0074e+00 lr:1.0000e-02
2023-03-28 20:51:32,714 ADAM: Layer 2 -> dw_min:9.8976e-01  dw_max:1.0110e+00 lr:1.0000e-02
2023-03-28 20:51:32,714 ADAM: Layer 3 -> dw_min:9.9596e-01  dw_max:1.0048e+00 lr:1.0000e-02
2023-03-28 20:51:32,803 			Learning rate: weights:   1.000e-02    
2023-03-28 20:51:32,803 			Last test performance: 86.09%
2023-03-28 20:51:32,803 ----------------
2023-03-28 20:51:36,846   13  => 122   		Training 486 pattern with 85.83% 	Forward time: 	 3.92 sec
2023-03-28 20:51:36,846 			Loss:    3.235e-01    			Backward time: 	 0.11 sec 
2023-03-28 20:51:36,847 ADAM: Layer 0 -> dw_min:9.9606e-01  dw_max:1.0068e+00 lr:1.0000e-02
2023-03-28 20:51:36,847 ADAM: Layer 1 -> dw_min:9.9443e-01  dw_max:1.0078e+00 lr:1.0000e-02
2023-03-28 20:51:36,847 ADAM: Layer 2 -> dw_min:9.9070e-01  dw_max:1.0134e+00 lr:1.0000e-02
2023-03-28 20:51:36,847 ADAM: Layer 3 -> dw_min:9.9569e-01  dw_max:1.0049e+00 lr:1.0000e-02
2023-03-28 20:51:36,924 			Learning rate: weights:   1.000e-02    
2023-03-28 20:51:36,924 			Last test performance: 86.09%
2023-03-28 20:51:36,924 ----------------
2023-03-28 20:51:40,966   13  => 123   		Training 486 pattern with 87.50% 	Forward time: 	 3.92 sec
2023-03-28 20:51:40,967 			Loss:    2.918e-01    			Backward time: 	 0.11 sec 
2023-03-28 20:51:40,967 ADAM: Layer 0 -> dw_min:9.9537e-01  dw_max:1.0073e+00 lr:1.0000e-02
2023-03-28 20:51:40,967 ADAM: Layer 1 -> dw_min:9.9402e-01  dw_max:1.0062e+00 lr:1.0000e-02
2023-03-28 20:51:40,967 ADAM: Layer 2 -> dw_min:9.9163e-01  dw_max:1.0102e+00 lr:1.0000e-02
2023-03-28 20:51:40,967 ADAM: Layer 3 -> dw_min:9.9586e-01  dw_max:1.0048e+00 lr:1.0000e-02
2023-03-28 20:51:41,063 			Learning rate: weights:   1.000e-02    
2023-03-28 20:51:41,064 			Last test performance: 86.09%
2023-03-28 20:51:41,064 ----------------
2023-03-28 20:51:45,106   13  => 124   		Training 486 pattern with 83.54% 	Forward time: 	 3.92 sec
2023-03-28 20:51:45,106 			Loss:    3.550e-01    			Backward time: 	 0.11 sec 
2023-03-28 20:51:45,106 ADAM: Layer 0 -> dw_min:9.9573e-01  dw_max:1.0062e+00 lr:1.0000e-02
2023-03-28 20:51:45,106 ADAM: Layer 1 -> dw_min:9.9449e-01  dw_max:1.0057e+00 lr:1.0000e-02
2023-03-28 20:51:45,106 ADAM: Layer 2 -> dw_min:9.9188e-01  dw_max:1.0092e+00 lr:1.0000e-02
2023-03-28 20:51:45,106 ADAM: Layer 3 -> dw_min:9.9639e-01  dw_max:1.0044e+00 lr:1.0000e-02
2023-03-28 20:51:45,164 
2023-03-28 20:51:45,164 Testing:
2023-03-28 20:51:45,358 		24 of 10000 with 83.33% 	 Time used:  0.19 sec
2023-03-28 20:51:45,552 		48 of 10000 with 79.17% 	 Time used:  0.19 sec
2023-03-28 20:51:45,745 		72 of 10000 with 77.78% 	 Time used:  0.19 sec
2023-03-28 20:51:45,939 		96 of 10000 with 81.25% 	 Time used:  0.19 sec
2023-03-28 20:51:46,133 		120 of 10000 with 83.33% 	 Time used:  0.19 sec
2023-03-28 20:51:46,327 		144 of 10000 with 86.11% 	 Time used:  0.19 sec
2023-03-28 20:51:46,521 		168 of 10000 with 86.31% 	 Time used:  0.19 sec
2023-03-28 20:51:46,715 		192 of 10000 with 87.50% 	 Time used:  0.19 sec
2023-03-28 20:51:46,908 		216 of 10000 with 87.96% 	 Time used:  0.19 sec
2023-03-28 20:51:47,102 		240 of 10000 with 87.92% 	 Time used:  0.19 sec
2023-03-28 20:51:47,296 		264 of 10000 with 88.26% 	 Time used:  0.19 sec
2023-03-28 20:51:47,490 		288 of 10000 with 87.85% 	 Time used:  0.19 sec
2023-03-28 20:51:47,684 		312 of 10000 with 88.14% 	 Time used:  0.19 sec
2023-03-28 20:51:47,878 		336 of 10000 with 87.50% 	 Time used:  0.19 sec
2023-03-28 20:51:48,072 		360 of 10000 with 87.78% 	 Time used:  0.19 sec
2023-03-28 20:51:48,265 		384 of 10000 with 87.50% 	 Time used:  0.19 sec
2023-03-28 20:51:48,459 		408 of 10000 with 87.50% 	 Time used:  0.19 sec
2023-03-28 20:51:48,653 		432 of 10000 with 87.73% 	 Time used:  0.19 sec
2023-03-28 20:51:48,847 		456 of 10000 with 87.50% 	 Time used:  0.19 sec
2023-03-28 20:51:49,041 		480 of 10000 with 86.46% 	 Time used:  0.19 sec
2023-03-28 20:51:49,235 		504 of 10000 with 86.51% 	 Time used:  0.19 sec
2023-03-28 20:51:49,428 		528 of 10000 with 86.55% 	 Time used:  0.19 sec
2023-03-28 20:51:49,622 		552 of 10000 with 86.96% 	 Time used:  0.19 sec
2023-03-28 20:51:49,816 		576 of 10000 with 86.98% 	 Time used:  0.19 sec
2023-03-28 20:51:50,010 		600 of 10000 with 86.50% 	 Time used:  0.19 sec
2023-03-28 20:51:50,204 		624 of 10000 with 86.22% 	 Time used:  0.19 sec
2023-03-28 20:51:50,398 		648 of 10000 with 86.11% 	 Time used:  0.19 sec
2023-03-28 20:51:50,592 		672 of 10000 with 86.16% 	 Time used:  0.19 sec
2023-03-28 20:51:50,785 		696 of 10000 with 86.21% 	 Time used:  0.19 sec
2023-03-28 20:51:50,979 		720 of 10000 with 86.39% 	 Time used:  0.19 sec
2023-03-28 20:51:51,173 		744 of 10000 with 86.56% 	 Time used:  0.19 sec
2023-03-28 20:51:51,367 		768 of 10000 with 86.33% 	 Time used:  0.19 sec
2023-03-28 20:51:51,561 		792 of 10000 with 86.49% 	 Time used:  0.19 sec
2023-03-28 20:51:51,755 		816 of 10000 with 86.40% 	 Time used:  0.19 sec
2023-03-28 20:51:51,948 		840 of 10000 with 86.55% 	 Time used:  0.19 sec
2023-03-28 20:51:52,142 		864 of 10000 with 86.34% 	 Time used:  0.19 sec
2023-03-28 20:51:52,336 		888 of 10000 with 86.49% 	 Time used:  0.19 sec
2023-03-28 20:51:52,530 		912 of 10000 with 86.51% 	 Time used:  0.19 sec
2023-03-28 20:51:52,724 		936 of 10000 with 86.54% 	 Time used:  0.19 sec
2023-03-28 20:51:52,918 		960 of 10000 with 86.67% 	 Time used:  0.19 sec
2023-03-28 20:51:53,111 		984 of 10000 with 86.28% 	 Time used:  0.19 sec
2023-03-28 20:51:53,305 		1008 of 10000 with 86.01% 	 Time used:  0.19 sec
2023-03-28 20:51:53,499 		1032 of 10000 with 86.14% 	 Time used:  0.19 sec
2023-03-28 20:51:53,693 		1056 of 10000 with 86.17% 	 Time used:  0.19 sec
2023-03-28 20:51:53,887 		1080 of 10000 with 86.11% 	 Time used:  0.19 sec
2023-03-28 20:51:54,081 		1104 of 10000 with 86.32% 	 Time used:  0.19 sec
2023-03-28 20:51:54,274 		1128 of 10000 with 86.26% 	 Time used:  0.19 sec
2023-03-28 20:51:54,468 		1152 of 10000 with 86.28% 	 Time used:  0.19 sec
2023-03-28 20:51:54,662 		1176 of 10000 with 86.22% 	 Time used:  0.19 sec
2023-03-28 20:51:54,856 		1200 of 10000 with 86.08% 	 Time used:  0.19 sec
2023-03-28 20:51:55,050 		1224 of 10000 with 86.19% 	 Time used:  0.19 sec
2023-03-28 20:51:55,244 		1248 of 10000 with 86.30% 	 Time used:  0.19 sec
2023-03-28 20:51:55,437 		1272 of 10000 with 86.16% 	 Time used:  0.19 sec
2023-03-28 20:51:55,631 		1296 of 10000 with 86.19% 	 Time used:  0.19 sec
2023-03-28 20:51:55,825 		1320 of 10000 with 86.06% 	 Time used:  0.19 sec
2023-03-28 20:51:56,019 		1344 of 10000 with 85.86% 	 Time used:  0.19 sec
2023-03-28 20:51:56,213 		1368 of 10000 with 85.82% 	 Time used:  0.19 sec
2023-03-28 20:51:56,407 		1392 of 10000 with 85.78% 	 Time used:  0.19 sec
2023-03-28 20:51:56,600 		1416 of 10000 with 85.88% 	 Time used:  0.19 sec
2023-03-28 20:51:56,794 		1440 of 10000 with 85.83% 	 Time used:  0.19 sec
2023-03-28 20:51:56,988 		1464 of 10000 with 85.72% 	 Time used:  0.19 sec
2023-03-28 20:51:57,182 		1488 of 10000 with 85.82% 	 Time used:  0.19 sec
2023-03-28 20:51:57,376 		1512 of 10000 with 85.71% 	 Time used:  0.19 sec
2023-03-28 20:51:57,570 		1536 of 10000 with 85.74% 	 Time used:  0.19 sec
2023-03-28 20:51:57,764 		1560 of 10000 with 85.83% 	 Time used:  0.19 sec
2023-03-28 20:51:57,957 		1584 of 10000 with 85.92% 	 Time used:  0.19 sec
2023-03-28 20:51:58,151 		1608 of 10000 with 86.07% 	 Time used:  0.19 sec
2023-03-28 20:51:58,345 		1632 of 10000 with 85.97% 	 Time used:  0.19 sec
2023-03-28 20:51:58,539 		1656 of 10000 with 85.81% 	 Time used:  0.19 sec
2023-03-28 20:51:58,733 		1680 of 10000 with 85.89% 	 Time used:  0.19 sec
2023-03-28 20:51:58,927 		1704 of 10000 with 86.03% 	 Time used:  0.19 sec
2023-03-28 20:51:59,120 		1728 of 10000 with 85.94% 	 Time used:  0.19 sec
2023-03-28 20:51:59,314 		1752 of 10000 with 85.79% 	 Time used:  0.19 sec
2023-03-28 20:51:59,508 		1776 of 10000 with 85.87% 	 Time used:  0.19 sec
2023-03-28 20:51:59,702 		1800 of 10000 with 86.00% 	 Time used:  0.19 sec
2023-03-28 20:51:59,896 		1824 of 10000 with 86.07% 	 Time used:  0.19 sec
2023-03-28 20:52:00,090 		1848 of 10000 with 86.15% 	 Time used:  0.19 sec
2023-03-28 20:52:00,283 		1872 of 10000 with 86.22% 	 Time used:  0.19 sec
2023-03-28 20:52:00,477 		1896 of 10000 with 86.29% 	 Time used:  0.19 sec
2023-03-28 20:52:00,671 		1920 of 10000 with 86.35% 	 Time used:  0.19 sec
2023-03-28 20:52:00,865 		1944 of 10000 with 86.42% 	 Time used:  0.19 sec
2023-03-28 20:52:01,059 		1968 of 10000 with 86.43% 	 Time used:  0.19 sec
2023-03-28 20:52:01,253 		1992 of 10000 with 86.40% 	 Time used:  0.19 sec
2023-03-28 20:52:01,446 		2016 of 10000 with 86.36% 	 Time used:  0.19 sec
2023-03-28 20:52:01,640 		2040 of 10000 with 86.27% 	 Time used:  0.19 sec
2023-03-28 20:52:01,834 		2064 of 10000 with 86.43% 	 Time used:  0.19 sec
2023-03-28 20:52:02,029 		2088 of 10000 with 86.45% 	 Time used:  0.19 sec
2023-03-28 20:52:02,223 		2112 of 10000 with 86.32% 	 Time used:  0.19 sec
2023-03-28 20:52:02,416 		2136 of 10000 with 86.47% 	 Time used:  0.19 sec
2023-03-28 20:52:02,610 		2160 of 10000 with 86.53% 	 Time used:  0.19 sec
2023-03-28 20:52:02,804 		2184 of 10000 with 86.63% 	 Time used:  0.19 sec
2023-03-28 20:52:02,998 		2208 of 10000 with 86.55% 	 Time used:  0.19 sec
2023-03-28 20:52:03,192 		2232 of 10000 with 86.65% 	 Time used:  0.19 sec
2023-03-28 20:52:03,386 		2256 of 10000 with 86.61% 	 Time used:  0.19 sec
2023-03-28 20:52:03,579 		2280 of 10000 with 86.67% 	 Time used:  0.19 sec
2023-03-28 20:52:03,773 		2304 of 10000 with 86.63% 	 Time used:  0.19 sec
2023-03-28 20:52:03,967 		2328 of 10000 with 86.43% 	 Time used:  0.19 sec
2023-03-28 20:52:04,161 		2352 of 10000 with 86.48% 	 Time used:  0.19 sec
2023-03-28 20:52:04,355 		2376 of 10000 with 86.49% 	 Time used:  0.19 sec
2023-03-28 20:52:04,549 		2400 of 10000 with 86.54% 	 Time used:  0.19 sec
2023-03-28 20:52:04,743 		2424 of 10000 with 86.59% 	 Time used:  0.19 sec
2023-03-28 20:52:04,936 		2448 of 10000 with 86.52% 	 Time used:  0.19 sec
2023-03-28 20:52:05,130 		2472 of 10000 with 86.57% 	 Time used:  0.19 sec
2023-03-28 20:52:05,324 		2496 of 10000 with 86.54% 	 Time used:  0.19 sec
2023-03-28 20:52:05,518 		2520 of 10000 with 86.59% 	 Time used:  0.19 sec
2023-03-28 20:52:05,712 		2544 of 10000 with 86.60% 	 Time used:  0.19 sec
2023-03-28 20:52:05,906 		2568 of 10000 with 86.57% 	 Time used:  0.19 sec
2023-03-28 20:52:06,100 		2592 of 10000 with 86.57% 	 Time used:  0.19 sec
2023-03-28 20:52:06,294 		2616 of 10000 with 86.54% 	 Time used:  0.19 sec
2023-03-28 20:52:06,488 		2640 of 10000 with 86.48% 	 Time used:  0.19 sec
2023-03-28 20:52:06,681 		2664 of 10000 with 86.45% 	 Time used:  0.19 sec
2023-03-28 20:52:06,875 		2688 of 10000 with 86.46% 	 Time used:  0.19 sec
2023-03-28 20:52:07,069 		2712 of 10000 with 86.43% 	 Time used:  0.19 sec
2023-03-28 20:52:07,263 		2736 of 10000 with 86.33% 	 Time used:  0.19 sec
2023-03-28 20:52:07,457 		2760 of 10000 with 86.30% 	 Time used:  0.19 sec
2023-03-28 20:52:07,651 		2784 of 10000 with 86.28% 	 Time used:  0.19 sec
2023-03-28 20:52:07,844 		2808 of 10000 with 86.29% 	 Time used:  0.19 sec
2023-03-28 20:52:08,038 		2832 of 10000 with 86.33% 	 Time used:  0.19 sec
2023-03-28 20:52:08,232 		2856 of 10000 with 86.27% 	 Time used:  0.19 sec
2023-03-28 20:52:08,426 		2880 of 10000 with 86.28% 	 Time used:  0.19 sec
2023-03-28 20:52:08,620 		2904 of 10000 with 86.23% 	 Time used:  0.19 sec
2023-03-28 20:52:08,814 		2928 of 10000 with 86.10% 	 Time used:  0.19 sec
2023-03-28 20:52:09,007 		2952 of 10000 with 86.08% 	 Time used:  0.19 sec
2023-03-28 20:52:09,201 		2976 of 10000 with 86.09% 	 Time used:  0.19 sec
2023-03-28 20:52:09,395 		3000 of 10000 with 86.17% 	 Time used:  0.19 sec
2023-03-28 20:52:09,589 		3024 of 10000 with 86.18% 	 Time used:  0.19 sec
2023-03-28 20:52:09,783 		3048 of 10000 with 86.15% 	 Time used:  0.19 sec
2023-03-28 20:52:09,977 		3072 of 10000 with 86.26% 	 Time used:  0.19 sec
2023-03-28 20:52:10,171 		3096 of 10000 with 86.27% 	 Time used:  0.19 sec
2023-03-28 20:52:10,364 		3120 of 10000 with 86.28% 	 Time used:  0.19 sec
2023-03-28 20:52:10,558 		3144 of 10000 with 86.35% 	 Time used:  0.19 sec
2023-03-28 20:52:10,752 		3168 of 10000 with 86.43% 	 Time used:  0.19 sec
2023-03-28 20:52:10,946 		3192 of 10000 with 86.34% 	 Time used:  0.19 sec
2023-03-28 20:52:11,140 		3216 of 10000 with 86.35% 	 Time used:  0.19 sec
2023-03-28 20:52:11,334 		3240 of 10000 with 86.33% 	 Time used:  0.19 sec
2023-03-28 20:52:11,528 		3264 of 10000 with 86.21% 	 Time used:  0.19 sec
2023-03-28 20:52:11,722 		3288 of 10000 with 86.22% 	 Time used:  0.19 sec
2023-03-28 20:52:11,916 		3312 of 10000 with 86.29% 	 Time used:  0.19 sec
2023-03-28 20:52:12,110 		3336 of 10000 with 86.30% 	 Time used:  0.19 sec
2023-03-28 20:52:12,304 		3360 of 10000 with 86.31% 	 Time used:  0.19 sec
2023-03-28 20:52:12,498 		3384 of 10000 with 86.38% 	 Time used:  0.19 sec
2023-03-28 20:52:12,691 		3408 of 10000 with 86.41% 	 Time used:  0.19 sec
2023-03-28 20:52:12,885 		3432 of 10000 with 86.39% 	 Time used:  0.19 sec
2023-03-28 20:52:13,079 		3456 of 10000 with 86.37% 	 Time used:  0.19 sec
2023-03-28 20:52:13,273 		3480 of 10000 with 86.26% 	 Time used:  0.19 sec
2023-03-28 20:52:13,467 		3504 of 10000 with 86.22% 	 Time used:  0.19 sec
2023-03-28 20:52:13,661 		3528 of 10000 with 86.28% 	 Time used:  0.19 sec
2023-03-28 20:52:13,855 		3552 of 10000 with 86.26% 	 Time used:  0.19 sec
2023-03-28 20:52:14,049 		3576 of 10000 with 86.27% 	 Time used:  0.19 sec
2023-03-28 20:52:14,243 		3600 of 10000 with 86.36% 	 Time used:  0.19 sec
2023-03-28 20:52:14,436 		3624 of 10000 with 86.40% 	 Time used:  0.19 sec
2023-03-28 20:52:14,630 		3648 of 10000 with 86.35% 	 Time used:  0.19 sec
2023-03-28 20:52:14,824 		3672 of 10000 with 86.36% 	 Time used:  0.19 sec
2023-03-28 20:52:15,018 		3696 of 10000 with 86.36% 	 Time used:  0.19 sec
2023-03-28 20:52:15,212 		3720 of 10000 with 86.32% 	 Time used:  0.19 sec
2023-03-28 20:52:15,406 		3744 of 10000 with 86.30% 	 Time used:  0.19 sec
2023-03-28 20:52:15,600 		3768 of 10000 with 86.31% 	 Time used:  0.19 sec
2023-03-28 20:52:15,794 		3792 of 10000 with 86.31% 	 Time used:  0.19 sec
2023-03-28 20:52:15,987 		3816 of 10000 with 86.27% 	 Time used:  0.19 sec
2023-03-28 20:52:16,181 		3840 of 10000 with 86.25% 	 Time used:  0.19 sec
2023-03-28 20:52:16,375 		3864 of 10000 with 86.28% 	 Time used:  0.19 sec
2023-03-28 20:52:16,569 		3888 of 10000 with 86.24% 	 Time used:  0.19 sec
2023-03-28 20:52:16,763 		3912 of 10000 with 86.27% 	 Time used:  0.19 sec
2023-03-28 20:52:16,957 		3936 of 10000 with 86.36% 	 Time used:  0.19 sec
2023-03-28 20:52:17,151 		3960 of 10000 with 86.26% 	 Time used:  0.19 sec
2023-03-28 20:52:17,345 		3984 of 10000 with 86.27% 	 Time used:  0.19 sec
2023-03-28 20:52:17,538 		4008 of 10000 with 86.28% 	 Time used:  0.19 sec
2023-03-28 20:52:17,732 		4032 of 10000 with 86.21% 	 Time used:  0.19 sec
2023-03-28 20:52:17,926 		4056 of 10000 with 86.22% 	 Time used:  0.19 sec
2023-03-28 20:52:18,120 		4080 of 10000 with 86.20% 	 Time used:  0.19 sec
2023-03-28 20:52:18,314 		4104 of 10000 with 86.18% 	 Time used:  0.19 sec
2023-03-28 20:52:18,508 		4128 of 10000 with 86.14% 	 Time used:  0.19 sec
2023-03-28 20:52:18,702 		4152 of 10000 with 86.10% 	 Time used:  0.19 sec
2023-03-28 20:52:18,895 		4176 of 10000 with 86.04% 	 Time used:  0.19 sec
2023-03-28 20:52:19,089 		4200 of 10000 with 86.02% 	 Time used:  0.19 sec
2023-03-28 20:52:19,283 		4224 of 10000 with 86.08% 	 Time used:  0.19 sec
2023-03-28 20:52:19,477 		4248 of 10000 with 86.04% 	 Time used:  0.19 sec
2023-03-28 20:52:19,671 		4272 of 10000 with 85.96% 	 Time used:  0.19 sec
2023-03-28 20:52:19,865 		4296 of 10000 with 85.99% 	 Time used:  0.19 sec
2023-03-28 20:52:20,059 		4320 of 10000 with 86.00% 	 Time used:  0.19 sec
2023-03-28 20:52:20,253 		4344 of 10000 with 86.07% 	 Time used:  0.19 sec
2023-03-28 20:52:20,446 		4368 of 10000 with 86.15% 	 Time used:  0.19 sec
2023-03-28 20:52:20,640 		4392 of 10000 with 86.18% 	 Time used:  0.19 sec
2023-03-28 20:52:20,835 		4416 of 10000 with 86.19% 	 Time used:  0.19 sec
2023-03-28 20:52:21,029 		4440 of 10000 with 86.19% 	 Time used:  0.19 sec
2023-03-28 20:52:21,223 		4464 of 10000 with 86.20% 	 Time used:  0.19 sec
2023-03-28 20:52:21,416 		4488 of 10000 with 86.21% 	 Time used:  0.19 sec
2023-03-28 20:52:21,610 		4512 of 10000 with 86.24% 	 Time used:  0.19 sec
2023-03-28 20:52:21,804 		4536 of 10000 with 86.24% 	 Time used:  0.19 sec
2023-03-28 20:52:21,998 		4560 of 10000 with 86.25% 	 Time used:  0.19 sec
2023-03-28 20:52:22,192 		4584 of 10000 with 86.32% 	 Time used:  0.19 sec
2023-03-28 20:52:22,386 		4608 of 10000 with 86.37% 	 Time used:  0.19 sec
2023-03-28 20:52:22,579 		4632 of 10000 with 86.40% 	 Time used:  0.19 sec
2023-03-28 20:52:22,773 		4656 of 10000 with 86.38% 	 Time used:  0.19 sec
2023-03-28 20:52:22,967 		4680 of 10000 with 86.35% 	 Time used:  0.19 sec
2023-03-28 20:52:23,161 		4704 of 10000 with 86.35% 	 Time used:  0.19 sec
2023-03-28 20:52:23,355 		4728 of 10000 with 86.36% 	 Time used:  0.19 sec
2023-03-28 20:52:23,548 		4752 of 10000 with 86.32% 	 Time used:  0.19 sec
2023-03-28 20:52:23,742 		4776 of 10000 with 86.33% 	 Time used:  0.19 sec
2023-03-28 20:52:23,936 		4800 of 10000 with 86.31% 	 Time used:  0.19 sec
2023-03-28 20:52:24,130 		4824 of 10000 with 86.32% 	 Time used:  0.19 sec
2023-03-28 20:52:24,326 		4848 of 10000 with 86.26% 	 Time used:  0.20 sec
2023-03-28 20:52:24,520 		4872 of 10000 with 86.31% 	 Time used:  0.19 sec
2023-03-28 20:52:24,713 		4896 of 10000 with 86.32% 	 Time used:  0.19 sec
2023-03-28 20:52:24,907 		4920 of 10000 with 86.28% 	 Time used:  0.19 sec
2023-03-28 20:52:25,101 		4944 of 10000 with 86.27% 	 Time used:  0.19 sec
2023-03-28 20:52:25,296 		4968 of 10000 with 86.27% 	 Time used:  0.20 sec
2023-03-28 20:52:25,490 		4992 of 10000 with 86.30% 	 Time used:  0.19 sec
2023-03-28 20:52:25,684 		5016 of 10000 with 86.26% 	 Time used:  0.19 sec
2023-03-28 20:52:25,878 		5040 of 10000 with 86.29% 	 Time used:  0.19 sec
2023-03-28 20:52:26,072 		5064 of 10000 with 86.32% 	 Time used:  0.19 sec
2023-03-28 20:52:26,266 		5088 of 10000 with 86.30% 	 Time used:  0.19 sec
2023-03-28 20:52:26,459 		5112 of 10000 with 86.29% 	 Time used:  0.19 sec
2023-03-28 20:52:26,653 		5136 of 10000 with 86.25% 	 Time used:  0.19 sec
2023-03-28 20:52:26,847 		5160 of 10000 with 86.26% 	 Time used:  0.19 sec
2023-03-28 20:52:27,041 		5184 of 10000 with 86.25% 	 Time used:  0.19 sec
2023-03-28 20:52:27,235 		5208 of 10000 with 86.21% 	 Time used:  0.19 sec
2023-03-28 20:52:27,429 		5232 of 10000 with 86.24% 	 Time used:  0.19 sec
2023-03-28 20:52:27,622 		5256 of 10000 with 86.24% 	 Time used:  0.19 sec
2023-03-28 20:52:27,816 		5280 of 10000 with 86.23% 	 Time used:  0.19 sec
2023-03-28 20:52:28,010 		5304 of 10000 with 86.26% 	 Time used:  0.19 sec
2023-03-28 20:52:28,204 		5328 of 10000 with 86.22% 	 Time used:  0.19 sec
2023-03-28 20:52:28,398 		5352 of 10000 with 86.21% 	 Time used:  0.19 sec
2023-03-28 20:52:28,593 		5376 of 10000 with 86.25% 	 Time used:  0.19 sec
2023-03-28 20:52:28,787 		5400 of 10000 with 86.28% 	 Time used:  0.19 sec
2023-03-28 20:52:28,980 		5424 of 10000 with 86.32% 	 Time used:  0.19 sec
2023-03-28 20:52:29,174 		5448 of 10000 with 86.31% 	 Time used:  0.19 sec
2023-03-28 20:52:29,368 		5472 of 10000 with 86.29% 	 Time used:  0.19 sec
2023-03-28 20:52:29,562 		5496 of 10000 with 86.28% 	 Time used:  0.19 sec
2023-03-28 20:52:29,756 		5520 of 10000 with 86.21% 	 Time used:  0.19 sec
2023-03-28 20:52:29,950 		5544 of 10000 with 86.17% 	 Time used:  0.19 sec
2023-03-28 20:52:30,144 		5568 of 10000 with 86.19% 	 Time used:  0.19 sec
2023-03-28 20:52:30,337 		5592 of 10000 with 86.19% 	 Time used:  0.19 sec
2023-03-28 20:52:30,531 		5616 of 10000 with 86.16% 	 Time used:  0.19 sec
2023-03-28 20:52:30,725 		5640 of 10000 with 86.17% 	 Time used:  0.19 sec
2023-03-28 20:52:30,919 		5664 of 10000 with 86.16% 	 Time used:  0.19 sec
2023-03-28 20:52:31,113 		5688 of 10000 with 86.15% 	 Time used:  0.19 sec
2023-03-28 20:52:31,307 		5712 of 10000 with 86.13% 	 Time used:  0.19 sec
2023-03-28 20:52:31,500 		5736 of 10000 with 86.16% 	 Time used:  0.19 sec
2023-03-28 20:52:31,694 		5760 of 10000 with 86.20% 	 Time used:  0.19 sec
2023-03-28 20:52:31,888 		5784 of 10000 with 86.22% 	 Time used:  0.19 sec
2023-03-28 20:52:32,082 		5808 of 10000 with 86.16% 	 Time used:  0.19 sec
2023-03-28 20:52:32,276 		5832 of 10000 with 86.18% 	 Time used:  0.19 sec
2023-03-28 20:52:32,469 		5856 of 10000 with 86.20% 	 Time used:  0.19 sec
2023-03-28 20:52:32,663 		5880 of 10000 with 86.26% 	 Time used:  0.19 sec
2023-03-28 20:52:32,857 		5904 of 10000 with 86.23% 	 Time used:  0.19 sec
2023-03-28 20:52:33,051 		5928 of 10000 with 86.25% 	 Time used:  0.19 sec
2023-03-28 20:52:33,245 		5952 of 10000 with 86.24% 	 Time used:  0.19 sec
2023-03-28 20:52:33,439 		5976 of 10000 with 86.23% 	 Time used:  0.19 sec
2023-03-28 20:52:33,633 		6000 of 10000 with 86.22% 	 Time used:  0.19 sec
2023-03-28 20:52:33,826 		6024 of 10000 with 86.25% 	 Time used:  0.19 sec
2023-03-28 20:52:34,020 		6048 of 10000 with 86.24% 	 Time used:  0.19 sec
2023-03-28 20:52:34,214 		6072 of 10000 with 86.26% 	 Time used:  0.19 sec
2023-03-28 20:52:34,408 		6096 of 10000 with 86.29% 	 Time used:  0.19 sec
2023-03-28 20:52:34,602 		6120 of 10000 with 86.27% 	 Time used:  0.19 sec
2023-03-28 20:52:34,796 		6144 of 10000 with 86.25% 	 Time used:  0.19 sec
2023-03-28 20:52:34,989 		6168 of 10000 with 86.22% 	 Time used:  0.19 sec
2023-03-28 20:52:35,183 		6192 of 10000 with 86.22% 	 Time used:  0.19 sec
2023-03-28 20:52:35,377 		6216 of 10000 with 86.25% 	 Time used:  0.19 sec
2023-03-28 20:52:35,571 		6240 of 10000 with 86.22% 	 Time used:  0.19 sec
2023-03-28 20:52:35,765 		6264 of 10000 with 86.21% 	 Time used:  0.19 sec
2023-03-28 20:52:35,959 		6288 of 10000 with 86.18% 	 Time used:  0.19 sec
2023-03-28 20:52:36,152 		6312 of 10000 with 86.17% 	 Time used:  0.19 sec
2023-03-28 20:52:36,346 		6336 of 10000 with 86.21% 	 Time used:  0.19 sec
2023-03-28 20:52:36,540 		6360 of 10000 with 86.23% 	 Time used:  0.19 sec
2023-03-28 20:52:36,734 		6384 of 10000 with 86.23% 	 Time used:  0.19 sec
2023-03-28 20:52:36,928 		6408 of 10000 with 86.20% 	 Time used:  0.19 sec
2023-03-28 20:52:37,122 		6432 of 10000 with 86.23% 	 Time used:  0.19 sec
2023-03-28 20:52:37,315 		6456 of 10000 with 86.23% 	 Time used:  0.19 sec
2023-03-28 20:52:37,509 		6480 of 10000 with 86.23% 	 Time used:  0.19 sec
2023-03-28 20:52:37,703 		6504 of 10000 with 86.22% 	 Time used:  0.19 sec
2023-03-28 20:52:37,897 		6528 of 10000 with 86.27% 	 Time used:  0.19 sec
2023-03-28 20:52:38,091 		6552 of 10000 with 86.26% 	 Time used:  0.19 sec
2023-03-28 20:52:38,285 		6576 of 10000 with 86.21% 	 Time used:  0.19 sec
2023-03-28 20:52:38,478 		6600 of 10000 with 86.24% 	 Time used:  0.19 sec
2023-03-28 20:52:38,672 		6624 of 10000 with 86.28% 	 Time used:  0.19 sec
2023-03-28 20:52:38,866 		6648 of 10000 with 86.31% 	 Time used:  0.19 sec
2023-03-28 20:52:39,060 		6672 of 10000 with 86.27% 	 Time used:  0.19 sec
2023-03-28 20:52:39,254 		6696 of 10000 with 86.23% 	 Time used:  0.19 sec
2023-03-28 20:52:39,448 		6720 of 10000 with 86.22% 	 Time used:  0.19 sec
2023-03-28 20:52:39,641 		6744 of 10000 with 86.21% 	 Time used:  0.19 sec
2023-03-28 20:52:39,835 		6768 of 10000 with 86.24% 	 Time used:  0.19 sec
2023-03-28 20:52:40,029 		6792 of 10000 with 86.25% 	 Time used:  0.19 sec
2023-03-28 20:52:40,223 		6816 of 10000 with 86.27% 	 Time used:  0.19 sec
2023-03-28 20:52:40,417 		6840 of 10000 with 86.26% 	 Time used:  0.19 sec
2023-03-28 20:52:40,611 		6864 of 10000 with 86.20% 	 Time used:  0.19 sec
2023-03-28 20:52:40,804 		6888 of 10000 with 86.24% 	 Time used:  0.19 sec
2023-03-28 20:52:40,998 		6912 of 10000 with 86.24% 	 Time used:  0.19 sec
2023-03-28 20:52:41,192 		6936 of 10000 with 86.22% 	 Time used:  0.19 sec
2023-03-28 20:52:41,386 		6960 of 10000 with 86.21% 	 Time used:  0.19 sec
2023-03-28 20:52:41,580 		6984 of 10000 with 86.24% 	 Time used:  0.19 sec
2023-03-28 20:52:41,774 		7008 of 10000 with 86.20% 	 Time used:  0.19 sec
2023-03-28 20:52:41,968 		7032 of 10000 with 86.15% 	 Time used:  0.19 sec
2023-03-28 20:52:42,161 		7056 of 10000 with 86.17% 	 Time used:  0.19 sec
2023-03-28 20:52:42,355 		7080 of 10000 with 86.19% 	 Time used:  0.19 sec
2023-03-28 20:52:42,549 		7104 of 10000 with 86.19% 	 Time used:  0.19 sec
2023-03-28 20:52:42,743 		7128 of 10000 with 86.17% 	 Time used:  0.19 sec
2023-03-28 20:52:42,937 		7152 of 10000 with 86.19% 	 Time used:  0.19 sec
2023-03-28 20:52:43,131 		7176 of 10000 with 86.22% 	 Time used:  0.19 sec
2023-03-28 20:52:43,324 		7200 of 10000 with 86.17% 	 Time used:  0.19 sec
2023-03-28 20:52:43,518 		7224 of 10000 with 86.17% 	 Time used:  0.19 sec
2023-03-28 20:52:43,712 		7248 of 10000 with 86.19% 	 Time used:  0.19 sec
2023-03-28 20:52:43,906 		7272 of 10000 with 86.21% 	 Time used:  0.19 sec
2023-03-28 20:52:44,100 		7296 of 10000 with 86.24% 	 Time used:  0.19 sec
2023-03-28 20:52:44,294 		7320 of 10000 with 86.22% 	 Time used:  0.19 sec
2023-03-28 20:52:44,488 		7344 of 10000 with 86.19% 	 Time used:  0.19 sec
2023-03-28 20:52:44,681 		7368 of 10000 with 86.20% 	 Time used:  0.19 sec
2023-03-28 20:52:44,875 		7392 of 10000 with 86.20% 	 Time used:  0.19 sec
2023-03-28 20:52:45,069 		7416 of 10000 with 86.23% 	 Time used:  0.19 sec
2023-03-28 20:52:45,263 		7440 of 10000 with 86.26% 	 Time used:  0.19 sec
2023-03-28 20:52:45,457 		7464 of 10000 with 86.27% 	 Time used:  0.19 sec
2023-03-28 20:52:45,651 		7488 of 10000 with 86.30% 	 Time used:  0.19 sec
2023-03-28 20:52:45,844 		7512 of 10000 with 86.32% 	 Time used:  0.19 sec
2023-03-28 20:52:46,038 		7536 of 10000 with 86.31% 	 Time used:  0.19 sec
2023-03-28 20:52:46,232 		7560 of 10000 with 86.31% 	 Time used:  0.19 sec
2023-03-28 20:52:46,426 		7584 of 10000 with 86.29% 	 Time used:  0.19 sec
2023-03-28 20:52:46,620 		7608 of 10000 with 86.29% 	 Time used:  0.19 sec
2023-03-28 20:52:46,814 		7632 of 10000 with 86.32% 	 Time used:  0.19 sec
2023-03-28 20:52:47,007 		7656 of 10000 with 86.32% 	 Time used:  0.19 sec
2023-03-28 20:52:47,201 		7680 of 10000 with 86.33% 	 Time used:  0.19 sec
2023-03-28 20:52:47,395 		7704 of 10000 with 86.34% 	 Time used:  0.19 sec
2023-03-28 20:52:47,589 		7728 of 10000 with 86.34% 	 Time used:  0.19 sec
2023-03-28 20:52:47,783 		7752 of 10000 with 86.36% 	 Time used:  0.19 sec
2023-03-28 20:52:47,977 		7776 of 10000 with 86.36% 	 Time used:  0.19 sec
2023-03-28 20:52:48,170 		7800 of 10000 with 86.35% 	 Time used:  0.19 sec
2023-03-28 20:52:48,364 		7824 of 10000 with 86.31% 	 Time used:  0.19 sec
2023-03-28 20:52:48,558 		7848 of 10000 with 86.29% 	 Time used:  0.19 sec
2023-03-28 20:52:48,752 		7872 of 10000 with 86.31% 	 Time used:  0.19 sec
2023-03-28 20:52:48,946 		7896 of 10000 with 86.31% 	 Time used:  0.19 sec
2023-03-28 20:52:49,139 		7920 of 10000 with 86.29% 	 Time used:  0.19 sec
2023-03-28 20:52:49,333 		7944 of 10000 with 86.29% 	 Time used:  0.19 sec
2023-03-28 20:52:49,527 		7968 of 10000 with 86.28% 	 Time used:  0.19 sec
2023-03-28 20:52:49,721 		7992 of 10000 with 86.26% 	 Time used:  0.19 sec
2023-03-28 20:52:49,915 		8016 of 10000 with 86.25% 	 Time used:  0.19 sec
2023-03-28 20:52:50,109 		8040 of 10000 with 86.26% 	 Time used:  0.19 sec
2023-03-28 20:52:50,303 		8064 of 10000 with 86.25% 	 Time used:  0.19 sec
2023-03-28 20:52:50,496 		8088 of 10000 with 86.24% 	 Time used:  0.19 sec
2023-03-28 20:52:50,690 		8112 of 10000 with 86.27% 	 Time used:  0.19 sec
2023-03-28 20:52:50,884 		8136 of 10000 with 86.26% 	 Time used:  0.19 sec
2023-03-28 20:52:51,078 		8160 of 10000 with 86.21% 	 Time used:  0.19 sec
2023-03-28 20:52:51,272 		8184 of 10000 with 86.22% 	 Time used:  0.19 sec
2023-03-28 20:52:51,465 		8208 of 10000 with 86.22% 	 Time used:  0.19 sec
2023-03-28 20:52:51,659 		8232 of 10000 with 86.22% 	 Time used:  0.19 sec
2023-03-28 20:52:51,853 		8256 of 10000 with 86.24% 	 Time used:  0.19 sec
2023-03-28 20:52:52,047 		8280 of 10000 with 86.23% 	 Time used:  0.19 sec
2023-03-28 20:52:52,241 		8304 of 10000 with 86.20% 	 Time used:  0.19 sec
2023-03-28 20:52:52,435 		8328 of 10000 with 86.23% 	 Time used:  0.19 sec
2023-03-28 20:52:52,628 		8352 of 10000 with 86.22% 	 Time used:  0.19 sec
2023-03-28 20:52:52,822 		8376 of 10000 with 86.23% 	 Time used:  0.19 sec
2023-03-28 20:52:53,016 		8400 of 10000 with 86.26% 	 Time used:  0.19 sec
2023-03-28 20:52:53,210 		8424 of 10000 with 86.27% 	 Time used:  0.19 sec
2023-03-28 20:52:53,404 		8448 of 10000 with 86.29% 	 Time used:  0.19 sec
2023-03-28 20:52:53,597 		8472 of 10000 with 86.25% 	 Time used:  0.19 sec
2023-03-28 20:52:53,791 		8496 of 10000 with 86.29% 	 Time used:  0.19 sec
2023-03-28 20:52:53,985 		8520 of 10000 with 86.29% 	 Time used:  0.19 sec
2023-03-28 20:52:54,179 		8544 of 10000 with 86.27% 	 Time used:  0.19 sec
2023-03-28 20:52:54,373 		8568 of 10000 with 86.29% 	 Time used:  0.19 sec
2023-03-28 20:52:54,567 		8592 of 10000 with 86.30% 	 Time used:  0.19 sec
2023-03-28 20:52:54,761 		8616 of 10000 with 86.30% 	 Time used:  0.19 sec
2023-03-28 20:52:54,955 		8640 of 10000 with 86.28% 	 Time used:  0.19 sec
2023-03-28 20:52:55,148 		8664 of 10000 with 86.30% 	 Time used:  0.19 sec
2023-03-28 20:52:55,342 		8688 of 10000 with 86.30% 	 Time used:  0.19 sec
2023-03-28 20:52:55,536 		8712 of 10000 with 86.29% 	 Time used:  0.19 sec
2023-03-28 20:52:55,730 		8736 of 10000 with 86.31% 	 Time used:  0.19 sec
2023-03-28 20:52:55,924 		8760 of 10000 with 86.28% 	 Time used:  0.19 sec
2023-03-28 20:52:56,117 		8784 of 10000 with 86.28% 	 Time used:  0.19 sec
2023-03-28 20:52:56,311 		8808 of 10000 with 86.27% 	 Time used:  0.19 sec
2023-03-28 20:52:56,505 		8832 of 10000 with 86.28% 	 Time used:  0.19 sec
2023-03-28 20:52:56,699 		8856 of 10000 with 86.29% 	 Time used:  0.19 sec
2023-03-28 20:52:56,893 		8880 of 10000 with 86.30% 	 Time used:  0.19 sec
2023-03-28 20:52:57,087 		8904 of 10000 with 86.31% 	 Time used:  0.19 sec
2023-03-28 20:52:57,280 		8928 of 10000 with 86.30% 	 Time used:  0.19 sec
2023-03-28 20:52:57,474 		8952 of 10000 with 86.28% 	 Time used:  0.19 sec
2023-03-28 20:52:57,668 		8976 of 10000 with 86.29% 	 Time used:  0.19 sec
2023-03-28 20:52:57,862 		9000 of 10000 with 86.30% 	 Time used:  0.19 sec
2023-03-28 20:52:58,056 		9024 of 10000 with 86.33% 	 Time used:  0.19 sec
2023-03-28 20:52:58,250 		9048 of 10000 with 86.32% 	 Time used:  0.19 sec
2023-03-28 20:52:58,443 		9072 of 10000 with 86.28% 	 Time used:  0.19 sec
2023-03-28 20:52:58,637 		9096 of 10000 with 86.26% 	 Time used:  0.19 sec
2023-03-28 20:52:58,831 		9120 of 10000 with 86.27% 	 Time used:  0.19 sec
2023-03-28 20:52:59,025 		9144 of 10000 with 86.24% 	 Time used:  0.19 sec
2023-03-28 20:52:59,219 		9168 of 10000 with 86.22% 	 Time used:  0.19 sec
2023-03-28 20:52:59,413 		9192 of 10000 with 86.24% 	 Time used:  0.19 sec
2023-03-28 20:52:59,607 		9216 of 10000 with 86.25% 	 Time used:  0.19 sec
2023-03-28 20:52:59,800 		9240 of 10000 with 86.26% 	 Time used:  0.19 sec
2023-03-28 20:52:59,994 		9264 of 10000 with 86.24% 	 Time used:  0.19 sec
2023-03-28 20:53:00,188 		9288 of 10000 with 86.24% 	 Time used:  0.19 sec
2023-03-28 20:53:00,382 		9312 of 10000 with 86.20% 	 Time used:  0.19 sec
2023-03-28 20:53:00,576 		9336 of 10000 with 86.17% 	 Time used:  0.19 sec
2023-03-28 20:53:00,770 		9360 of 10000 with 86.16% 	 Time used:  0.19 sec
2023-03-28 20:53:00,963 		9384 of 10000 with 86.18% 	 Time used:  0.19 sec
2023-03-28 20:53:01,157 		9408 of 10000 with 86.19% 	 Time used:  0.19 sec
2023-03-28 20:53:01,351 		9432 of 10000 with 86.22% 	 Time used:  0.19 sec
2023-03-28 20:53:01,545 		9456 of 10000 with 86.20% 	 Time used:  0.19 sec
2023-03-28 20:53:01,739 		9480 of 10000 with 86.23% 	 Time used:  0.19 sec
2023-03-28 20:53:01,933 		9504 of 10000 with 86.21% 	 Time used:  0.19 sec
2023-03-28 20:53:02,127 		9528 of 10000 with 86.22% 	 Time used:  0.19 sec
2023-03-28 20:53:02,321 		9552 of 10000 with 86.18% 	 Time used:  0.19 sec
2023-03-28 20:53:02,515 		9576 of 10000 with 86.19% 	 Time used:  0.19 sec
2023-03-28 20:53:02,709 		9600 of 10000 with 86.19% 	 Time used:  0.19 sec
2023-03-28 20:53:02,903 		9624 of 10000 with 86.19% 	 Time used:  0.19 sec
2023-03-28 20:53:03,096 		9648 of 10000 with 86.19% 	 Time used:  0.19 sec
2023-03-28 20:53:03,290 		9672 of 10000 with 86.19% 	 Time used:  0.19 sec
2023-03-28 20:53:03,484 		9696 of 10000 with 86.19% 	 Time used:  0.19 sec
2023-03-28 20:53:03,678 		9720 of 10000 with 86.22% 	 Time used:  0.19 sec
2023-03-28 20:53:03,872 		9744 of 10000 with 86.21% 	 Time used:  0.19 sec
2023-03-28 20:53:04,066 		9768 of 10000 with 86.20% 	 Time used:  0.19 sec
2023-03-28 20:53:04,260 		9792 of 10000 with 86.20% 	 Time used:  0.19 sec
2023-03-28 20:53:04,453 		9816 of 10000 with 86.24% 	 Time used:  0.19 sec
2023-03-28 20:53:04,647 		9840 of 10000 with 86.24% 	 Time used:  0.19 sec
2023-03-28 20:53:04,841 		9864 of 10000 with 86.23% 	 Time used:  0.19 sec
2023-03-28 20:53:05,035 		9888 of 10000 with 86.25% 	 Time used:  0.19 sec
2023-03-28 20:53:05,229 		9912 of 10000 with 86.25% 	 Time used:  0.19 sec
2023-03-28 20:53:05,423 		9936 of 10000 with 86.24% 	 Time used:  0.19 sec
2023-03-28 20:53:05,617 		9960 of 10000 with 86.21% 	 Time used:  0.19 sec
2023-03-28 20:53:05,810 		9984 of 10000 with 86.20% 	 Time used:  0.19 sec
2023-03-28 20:53:05,944 		10000 of 10000 with 86.20% 	 Time used:  0.13 sec
2023-03-28 20:53:05,944 
2023-03-28 20:53:05,945 			Learning rate: weights:   1.000e-02    
2023-03-28 20:53:05,946 			Last test performance: 86.20%
2023-03-28 20:53:05,946 ----------------
2023-03-28 20:53:09,990   14  =>  0    		Training 486 pattern with 87.29% 	Forward time: 	 3.92 sec
2023-03-28 20:53:09,990 			Loss:    2.974e-01    			Backward time: 	 0.11 sec 
2023-03-28 20:53:09,990 ADAM: Layer 0 -> dw_min:9.9616e-01  dw_max:1.0056e+00 lr:1.0000e-02
2023-03-28 20:53:09,990 ADAM: Layer 1 -> dw_min:9.9505e-01  dw_max:1.0051e+00 lr:1.0000e-02
2023-03-28 20:53:09,990 ADAM: Layer 2 -> dw_min:9.9268e-01  dw_max:1.0082e+00 lr:1.0000e-02
2023-03-28 20:53:09,990 ADAM: Layer 3 -> dw_min:9.9673e-01  dw_max:1.0040e+00 lr:1.0000e-02
2023-03-28 20:53:10,011 			Learning rate: weights:   1.000e-02    
2023-03-28 20:53:10,011 			Last test performance: 86.20%
2023-03-28 20:53:10,011 ----------------
2023-03-28 20:53:14,055   14  =>  1    		Training 486 pattern with 86.46% 	Forward time: 	 3.93 sec
2023-03-28 20:53:14,055 			Loss:    2.773e-01    			Backward time: 	 0.11 sec 
2023-03-28 20:53:14,056 ADAM: Layer 0 -> dw_min:9.9653e-01  dw_max:1.0056e+00 lr:1.0000e-02
2023-03-28 20:53:14,056 ADAM: Layer 1 -> dw_min:9.9570e-01  dw_max:1.0044e+00 lr:1.0000e-02
2023-03-28 20:53:14,056 ADAM: Layer 2 -> dw_min:9.9176e-01  dw_max:1.0072e+00 lr:1.0000e-02
2023-03-28 20:53:14,056 ADAM: Layer 3 -> dw_min:9.9692e-01  dw_max:1.0033e+00 lr:1.0000e-02
2023-03-28 20:53:14,227 			Learning rate: weights:   1.000e-02    
2023-03-28 20:53:14,227 			Last test performance: 86.20%
2023-03-28 20:53:14,227 ----------------
2023-03-28 20:53:18,269   14  =>  2    		Training 486 pattern with 85.00% 	Forward time: 	 3.92 sec
2023-03-28 20:53:18,269 			Loss:    3.641e-01    			Backward time: 	 0.11 sec 
2023-03-28 20:53:18,270 ADAM: Layer 0 -> dw_min:9.9667e-01  dw_max:1.0050e+00 lr:1.0000e-02
2023-03-28 20:53:18,270 ADAM: Layer 1 -> dw_min:9.9550e-01  dw_max:1.0058e+00 lr:1.0000e-02
2023-03-28 20:53:18,270 ADAM: Layer 2 -> dw_min:9.9057e-01  dw_max:1.0076e+00 lr:1.0000e-02
2023-03-28 20:53:18,270 ADAM: Layer 3 -> dw_min:9.9722e-01  dw_max:1.0029e+00 lr:1.0000e-02
2023-03-28 20:53:18,346 			Learning rate: weights:   1.000e-02    
2023-03-28 20:53:18,347 			Last test performance: 86.20%
2023-03-28 20:53:18,347 ----------------
2023-03-28 20:53:22,390   14  =>  3    		Training 486 pattern with 85.62% 	Forward time: 	 3.92 sec
2023-03-28 20:53:22,390 			Loss:    3.087e-01    			Backward time: 	 0.11 sec 
2023-03-28 20:53:22,390 ADAM: Layer 0 -> dw_min:9.9684e-01  dw_max:1.0048e+00 lr:1.0000e-02
2023-03-28 20:53:22,390 ADAM: Layer 1 -> dw_min:9.9516e-01  dw_max:1.0054e+00 lr:1.0000e-02
2023-03-28 20:53:22,390 ADAM: Layer 2 -> dw_min:9.8897e-01  dw_max:1.0115e+00 lr:1.0000e-02
2023-03-28 20:53:22,390 ADAM: Layer 3 -> dw_min:9.9652e-01  dw_max:1.0032e+00 lr:1.0000e-02
2023-03-28 20:53:22,408 			Learning rate: weights:   1.000e-02    
2023-03-28 20:53:22,409 			Last test performance: 86.20%
2023-03-28 20:53:22,409 ----------------
2023-03-28 20:53:26,455   14  =>  4    		Training 486 pattern with 88.75% 	Forward time: 	 3.93 sec
2023-03-28 20:53:26,455 			Loss:    2.704e-01    			Backward time: 	 0.11 sec 
2023-03-28 20:53:26,456 ADAM: Layer 0 -> dw_min:9.9675e-01  dw_max:1.0049e+00 lr:1.0000e-02
2023-03-28 20:53:26,456 ADAM: Layer 1 -> dw_min:9.9555e-01  dw_max:1.0054e+00 lr:1.0000e-02
2023-03-28 20:53:26,456 ADAM: Layer 2 -> dw_min:9.9027e-01  dw_max:1.0107e+00 lr:1.0000e-02
2023-03-28 20:53:26,456 ADAM: Layer 3 -> dw_min:9.9573e-01  dw_max:1.0040e+00 lr:1.0000e-02
2023-03-28 20:53:26,554 			Learning rate: weights:   1.000e-02    
2023-03-28 20:53:26,554 			Last test performance: 86.20%
2023-03-28 20:53:26,554 ----------------
2023-03-28 20:53:30,599   14  =>  5    		Training 486 pattern with 85.83% 	Forward time: 	 3.93 sec
2023-03-28 20:53:30,599 			Loss:    3.026e-01    			Backward time: 	 0.11 sec 
2023-03-28 20:53:30,599 ADAM: Layer 0 -> dw_min:9.9691e-01  dw_max:1.0041e+00 lr:1.0000e-02
2023-03-28 20:53:30,599 ADAM: Layer 1 -> dw_min:9.9510e-01  dw_max:1.0050e+00 lr:1.0000e-02
2023-03-28 20:53:30,599 ADAM: Layer 2 -> dw_min:9.9087e-01  dw_max:1.0101e+00 lr:1.0000e-02
2023-03-28 20:53:30,599 ADAM: Layer 3 -> dw_min:9.9644e-01  dw_max:1.0036e+00 lr:1.0000e-02
2023-03-28 20:53:30,650 			Learning rate: weights:   1.000e-02    
2023-03-28 20:53:30,650 			Last test performance: 86.20%
2023-03-28 20:53:30,650 ----------------
2023-03-28 20:53:34,694   14  =>  6    		Training 486 pattern with 85.42% 	Forward time: 	 3.92 sec
2023-03-28 20:53:34,694 			Loss:    3.172e-01    			Backward time: 	 0.11 sec 
2023-03-28 20:53:34,694 ADAM: Layer 0 -> dw_min:9.9782e-01  dw_max:1.0027e+00 lr:1.0000e-02
2023-03-28 20:53:34,694 ADAM: Layer 1 -> dw_min:9.9620e-01  dw_max:1.0049e+00 lr:1.0000e-02
2023-03-28 20:53:34,694 ADAM: Layer 2 -> dw_min:9.9175e-01  dw_max:1.0091e+00 lr:1.0000e-02
2023-03-28 20:53:34,694 ADAM: Layer 3 -> dw_min:9.9665e-01  dw_max:1.0036e+00 lr:1.0000e-02
2023-03-28 20:53:34,719 			Learning rate: weights:   1.000e-02    
2023-03-28 20:53:34,719 			Last test performance: 86.20%
2023-03-28 20:53:34,719 ----------------
2023-03-28 20:53:38,763   14  =>  7    		Training 486 pattern with 83.96% 	Forward time: 	 3.92 sec
2023-03-28 20:53:38,763 			Loss:    3.152e-01    			Backward time: 	 0.11 sec 
2023-03-28 20:53:38,763 ADAM: Layer 0 -> dw_min:9.9778e-01  dw_max:1.0026e+00 lr:1.0000e-02
2023-03-28 20:53:38,763 ADAM: Layer 1 -> dw_min:9.9458e-01  dw_max:1.0041e+00 lr:1.0000e-02
2023-03-28 20:53:38,763 ADAM: Layer 2 -> dw_min:9.9247e-01  dw_max:1.0084e+00 lr:1.0000e-02
2023-03-28 20:53:38,763 ADAM: Layer 3 -> dw_min:9.9604e-01  dw_max:1.0046e+00 lr:1.0000e-02
2023-03-28 20:53:38,815 			Learning rate: weights:   1.000e-02    
2023-03-28 20:53:38,815 			Last test performance: 86.20%
2023-03-28 20:53:38,815 ----------------
2023-03-28 20:53:42,859   14  =>  8    		Training 486 pattern with 86.88% 	Forward time: 	 3.93 sec
2023-03-28 20:53:42,859 			Loss:    2.790e-01    			Backward time: 	 0.11 sec 
2023-03-28 20:53:42,859 ADAM: Layer 0 -> dw_min:9.9706e-01  dw_max:1.0035e+00 lr:1.0000e-02
2023-03-28 20:53:42,859 ADAM: Layer 1 -> dw_min:9.9430e-01  dw_max:1.0066e+00 lr:1.0000e-02
2023-03-28 20:53:42,859 ADAM: Layer 2 -> dw_min:9.9054e-01  dw_max:1.0098e+00 lr:1.0000e-02
2023-03-28 20:53:42,860 ADAM: Layer 3 -> dw_min:9.9540e-01  dw_max:1.0048e+00 lr:1.0000e-02
2023-03-28 20:53:42,937 			Learning rate: weights:   1.000e-02    
2023-03-28 20:53:42,937 			Last test performance: 86.20%
2023-03-28 20:53:42,937 ----------------
2023-03-28 20:53:46,978   14  =>  9    		Training 486 pattern with 85.83% 	Forward time: 	 3.92 sec
2023-03-28 20:53:46,978 			Loss:    3.088e-01    			Backward time: 	 0.11 sec 
2023-03-28 20:53:46,979 ADAM: Layer 0 -> dw_min:9.9723e-01  dw_max:1.0037e+00 lr:1.0000e-02
2023-03-28 20:53:46,979 ADAM: Layer 1 -> dw_min:9.9398e-01  dw_max:1.0056e+00 lr:1.0000e-02
2023-03-28 20:53:46,979 ADAM: Layer 2 -> dw_min:9.9071e-01  dw_max:1.0090e+00 lr:1.0000e-02
2023-03-28 20:53:46,979 ADAM: Layer 3 -> dw_min:9.9529e-01  dw_max:1.0055e+00 lr:1.0000e-02
2023-03-28 20:53:47,055 			Learning rate: weights:   1.000e-02    
2023-03-28 20:53:47,056 			Last test performance: 86.20%
2023-03-28 20:53:47,056 ----------------
2023-03-28 20:53:51,100   14  =>  10   		Training 486 pattern with 85.00% 	Forward time: 	 3.93 sec
2023-03-28 20:53:51,100 			Loss:    2.957e-01    			Backward time: 	 0.11 sec 
2023-03-28 20:53:51,100 ADAM: Layer 0 -> dw_min:9.9743e-01  dw_max:1.0035e+00 lr:1.0000e-02
2023-03-28 20:53:51,100 ADAM: Layer 1 -> dw_min:9.9476e-01  dw_max:1.0052e+00 lr:1.0000e-02
2023-03-28 20:53:51,101 ADAM: Layer 2 -> dw_min:9.9094e-01  dw_max:1.0083e+00 lr:1.0000e-02
2023-03-28 20:53:51,101 ADAM: Layer 3 -> dw_min:9.9486e-01  dw_max:1.0060e+00 lr:1.0000e-02
2023-03-28 20:53:51,231 			Learning rate: weights:   1.000e-02    
2023-03-28 20:53:51,231 			Last test performance: 86.20%
2023-03-28 20:53:51,231 ----------------
2023-03-28 20:53:55,274   14  =>  11   		Training 486 pattern with 85.62% 	Forward time: 	 3.92 sec
2023-03-28 20:53:55,274 			Loss:    3.044e-01    			Backward time: 	 0.11 sec 
2023-03-28 20:53:55,275 ADAM: Layer 0 -> dw_min:9.9732e-01  dw_max:1.0033e+00 lr:1.0000e-02
2023-03-28 20:53:55,275 ADAM: Layer 1 -> dw_min:9.9486e-01  dw_max:1.0058e+00 lr:1.0000e-02
2023-03-28 20:53:55,275 ADAM: Layer 2 -> dw_min:9.9156e-01  dw_max:1.0122e+00 lr:1.0000e-02
2023-03-28 20:53:55,275 ADAM: Layer 3 -> dw_min:9.9495e-01  dw_max:1.0063e+00 lr:1.0000e-02
2023-03-28 20:53:55,365 			Learning rate: weights:   1.000e-02    
2023-03-28 20:53:55,365 			Last test performance: 86.20%
2023-03-28 20:53:55,365 ----------------
2023-03-28 20:53:59,410   14  =>  12   		Training 486 pattern with 87.50% 	Forward time: 	 3.92 sec
2023-03-28 20:53:59,410 			Loss:    3.080e-01    			Backward time: 	 0.11 sec 
2023-03-28 20:53:59,410 ADAM: Layer 0 -> dw_min:9.9684e-01  dw_max:1.0031e+00 lr:1.0000e-02
2023-03-28 20:53:59,410 ADAM: Layer 1 -> dw_min:9.9425e-01  dw_max:1.0059e+00 lr:1.0000e-02
2023-03-28 20:53:59,410 ADAM: Layer 2 -> dw_min:9.8911e-01  dw_max:1.0108e+00 lr:1.0000e-02
2023-03-28 20:53:59,410 ADAM: Layer 3 -> dw_min:9.9491e-01  dw_max:1.0059e+00 lr:1.0000e-02
2023-03-28 20:53:59,434 			Learning rate: weights:   1.000e-02    
2023-03-28 20:53:59,434 			Last test performance: 86.20%
2023-03-28 20:53:59,434 ----------------
2023-03-28 20:54:03,479   14  =>  13   		Training 486 pattern with 87.50% 	Forward time: 	 3.92 sec
2023-03-28 20:54:03,479 			Loss:    2.894e-01    			Backward time: 	 0.11 sec 
2023-03-28 20:54:03,479 ADAM: Layer 0 -> dw_min:9.9623e-01  dw_max:1.0034e+00 lr:1.0000e-02
2023-03-28 20:54:03,479 ADAM: Layer 1 -> dw_min:9.9352e-01  dw_max:1.0061e+00 lr:1.0000e-02
2023-03-28 20:54:03,479 ADAM: Layer 2 -> dw_min:9.9023e-01  dw_max:1.0099e+00 lr:1.0000e-02
2023-03-28 20:54:03,479 ADAM: Layer 3 -> dw_min:9.9545e-01  dw_max:1.0061e+00 lr:1.0000e-02
2023-03-28 20:54:03,560 			Learning rate: weights:   1.000e-02    
2023-03-28 20:54:03,560 			Last test performance: 86.20%
2023-03-28 20:54:03,561 ----------------
2023-03-28 20:54:07,605   14  =>  14   		Training 486 pattern with 84.17% 	Forward time: 	 3.93 sec
2023-03-28 20:54:07,605 			Loss:    3.692e-01    			Backward time: 	 0.11 sec 
2023-03-28 20:54:07,605 ADAM: Layer 0 -> dw_min:9.9521e-01  dw_max:1.0041e+00 lr:1.0000e-02
2023-03-28 20:54:07,605 ADAM: Layer 1 -> dw_min:9.9353e-01  dw_max:1.0068e+00 lr:1.0000e-02
2023-03-28 20:54:07,606 ADAM: Layer 2 -> dw_min:9.8787e-01  dw_max:1.0123e+00 lr:1.0000e-02
2023-03-28 20:54:07,606 ADAM: Layer 3 -> dw_min:9.9452e-01  dw_max:1.0058e+00 lr:1.0000e-02
2023-03-28 20:54:07,622 			Learning rate: weights:   1.000e-02    
2023-03-28 20:54:07,622 			Last test performance: 86.20%
2023-03-28 20:54:07,623 ----------------
2023-03-28 20:54:11,666   14  =>  15   		Training 486 pattern with 83.75% 	Forward time: 	 3.92 sec
2023-03-28 20:54:11,666 			Loss:    3.508e-01    			Backward time: 	 0.11 sec 
2023-03-28 20:54:11,666 ADAM: Layer 0 -> dw_min:9.9491e-01  dw_max:1.0038e+00 lr:1.0000e-02
2023-03-28 20:54:11,666 ADAM: Layer 1 -> dw_min:9.9369e-01  dw_max:1.0069e+00 lr:1.0000e-02
2023-03-28 20:54:11,666 ADAM: Layer 2 -> dw_min:9.8903e-01  dw_max:1.0102e+00 lr:1.0000e-02
2023-03-28 20:54:11,667 ADAM: Layer 3 -> dw_min:9.9552e-01  dw_max:1.0047e+00 lr:1.0000e-02
2023-03-28 20:54:11,687 			Learning rate: weights:   1.000e-02    
2023-03-28 20:54:11,687 			Last test performance: 86.20%
2023-03-28 20:54:11,687 ----------------
2023-03-28 20:54:15,731   14  =>  16   		Training 486 pattern with 86.04% 	Forward time: 	 3.93 sec
2023-03-28 20:54:15,731 			Loss:    3.159e-01    			Backward time: 	 0.11 sec 
2023-03-28 20:54:15,732 ADAM: Layer 0 -> dw_min:9.9509e-01  dw_max:1.0039e+00 lr:1.0000e-02
2023-03-28 20:54:15,732 ADAM: Layer 1 -> dw_min:9.9316e-01  dw_max:1.0074e+00 lr:1.0000e-02
2023-03-28 20:54:15,732 ADAM: Layer 2 -> dw_min:9.9043e-01  dw_max:1.0096e+00 lr:1.0000e-02
2023-03-28 20:54:15,732 ADAM: Layer 3 -> dw_min:9.9578e-01  dw_max:1.0046e+00 lr:1.0000e-02
2023-03-28 20:54:15,770 			Learning rate: weights:   1.000e-02    
2023-03-28 20:54:15,770 			Last test performance: 86.20%
2023-03-28 20:54:15,770 ----------------
2023-03-28 20:54:19,814   14  =>  17   		Training 486 pattern with 86.25% 	Forward time: 	 3.92 sec
2023-03-28 20:54:19,814 			Loss:    3.415e-01    			Backward time: 	 0.11 sec 
2023-03-28 20:54:19,814 ADAM: Layer 0 -> dw_min:9.9522e-01  dw_max:1.0038e+00 lr:1.0000e-02
2023-03-28 20:54:19,814 ADAM: Layer 1 -> dw_min:9.9384e-01  dw_max:1.0073e+00 lr:1.0000e-02
2023-03-28 20:54:19,814 ADAM: Layer 2 -> dw_min:9.8827e-01  dw_max:1.0072e+00 lr:1.0000e-02
2023-03-28 20:54:19,814 ADAM: Layer 3 -> dw_min:9.9529e-01  dw_max:1.0042e+00 lr:1.0000e-02
2023-03-28 20:54:19,907 			Learning rate: weights:   1.000e-02    
2023-03-28 20:54:19,907 			Last test performance: 86.20%
2023-03-28 20:54:19,907 ----------------
2023-03-28 20:54:23,953   14  =>  18   		Training 486 pattern with 86.46% 	Forward time: 	 3.93 sec
2023-03-28 20:54:23,953 			Loss:    2.939e-01    			Backward time: 	 0.11 sec 
2023-03-28 20:54:23,953 ADAM: Layer 0 -> dw_min:9.9551e-01  dw_max:1.0033e+00 lr:1.0000e-02
2023-03-28 20:54:23,953 ADAM: Layer 1 -> dw_min:9.9255e-01  dw_max:1.0069e+00 lr:1.0000e-02
2023-03-28 20:54:23,953 ADAM: Layer 2 -> dw_min:9.8944e-01  dw_max:1.0079e+00 lr:1.0000e-02
2023-03-28 20:54:23,953 ADAM: Layer 3 -> dw_min:9.9557e-01  dw_max:1.0041e+00 lr:1.0000e-02
2023-03-28 20:54:23,979 			Learning rate: weights:   1.000e-02    
2023-03-28 20:54:23,979 			Last test performance: 86.20%
2023-03-28 20:54:23,979 ----------------
2023-03-28 20:54:28,027   14  =>  19   		Training 486 pattern with 88.33% 	Forward time: 	 3.93 sec
2023-03-28 20:54:28,027 			Loss:    2.949e-01    			Backward time: 	 0.11 sec 
2023-03-28 20:54:28,027 ADAM: Layer 0 -> dw_min:9.9567e-01  dw_max:1.0036e+00 lr:1.0000e-02
2023-03-28 20:54:28,027 ADAM: Layer 1 -> dw_min:9.9325e-01  dw_max:1.0063e+00 lr:1.0000e-02
2023-03-28 20:54:28,027 ADAM: Layer 2 -> dw_min:9.8782e-01  dw_max:1.0099e+00 lr:1.0000e-02
2023-03-28 20:54:28,028 ADAM: Layer 3 -> dw_min:9.9581e-01  dw_max:1.0047e+00 lr:1.0000e-02
2023-03-28 20:54:28,126 			Learning rate: weights:   1.000e-02    
2023-03-28 20:54:28,126 			Last test performance: 86.20%
2023-03-28 20:54:28,126 ----------------
2023-03-28 20:54:32,169   14  =>  20   		Training 486 pattern with 85.83% 	Forward time: 	 3.92 sec
2023-03-28 20:54:32,169 			Loss:    3.244e-01    			Backward time: 	 0.11 sec 
2023-03-28 20:54:32,170 ADAM: Layer 0 -> dw_min:9.9483e-01  dw_max:1.0039e+00 lr:1.0000e-02
2023-03-28 20:54:32,170 ADAM: Layer 1 -> dw_min:9.9200e-01  dw_max:1.0070e+00 lr:1.0000e-02
2023-03-28 20:54:32,170 ADAM: Layer 2 -> dw_min:9.8905e-01  dw_max:1.0093e+00 lr:1.0000e-02
2023-03-28 20:54:32,170 ADAM: Layer 3 -> dw_min:9.9552e-01  dw_max:1.0041e+00 lr:1.0000e-02
2023-03-28 20:54:32,246 			Learning rate: weights:   1.000e-02    
2023-03-28 20:54:32,246 			Last test performance: 86.20%
2023-03-28 20:54:32,246 ----------------
2023-03-28 20:54:36,290   14  =>  21   		Training 486 pattern with 86.46% 	Forward time: 	 3.93 sec
2023-03-28 20:54:36,290 			Loss:    3.162e-01    			Backward time: 	 0.11 sec 
2023-03-28 20:54:36,290 ADAM: Layer 0 -> dw_min:9.9434e-01  dw_max:1.0038e+00 lr:1.0000e-02
2023-03-28 20:54:36,291 ADAM: Layer 1 -> dw_min:9.9240e-01  dw_max:1.0072e+00 lr:1.0000e-02
2023-03-28 20:54:36,291 ADAM: Layer 2 -> dw_min:9.9013e-01  dw_max:1.0083e+00 lr:1.0000e-02
2023-03-28 20:54:36,291 ADAM: Layer 3 -> dw_min:9.9563e-01  dw_max:1.0035e+00 lr:1.0000e-02
2023-03-28 20:54:36,358 			Learning rate: weights:   1.000e-02    
2023-03-28 20:54:36,358 			Last test performance: 86.20%
2023-03-28 20:54:36,358 ----------------
2023-03-28 20:54:40,401   14  =>  22   		Training 486 pattern with 83.33% 	Forward time: 	 3.92 sec
2023-03-28 20:54:40,402 			Loss:    3.403e-01    			Backward time: 	 0.11 sec 
2023-03-28 20:54:40,402 ADAM: Layer 0 -> dw_min:9.9508e-01  dw_max:1.0034e+00 lr:1.0000e-02
2023-03-28 20:54:40,402 ADAM: Layer 1 -> dw_min:9.9045e-01  dw_max:1.0070e+00 lr:1.0000e-02
2023-03-28 20:54:40,402 ADAM: Layer 2 -> dw_min:9.8977e-01  dw_max:1.0106e+00 lr:1.0000e-02
2023-03-28 20:54:40,402 ADAM: Layer 3 -> dw_min:9.9589e-01  dw_max:1.0028e+00 lr:1.0000e-02
2023-03-28 20:54:40,479 			Learning rate: weights:   1.000e-02    
2023-03-28 20:54:40,479 			Last test performance: 86.20%
2023-03-28 20:54:40,479 ----------------
2023-03-28 20:54:44,523   14  =>  23   		Training 486 pattern with 85.21% 	Forward time: 	 3.93 sec
2023-03-28 20:54:44,523 			Loss:    3.352e-01    			Backward time: 	 0.11 sec 
2023-03-28 20:54:44,523 ADAM: Layer 0 -> dw_min:9.9509e-01  dw_max:1.0031e+00 lr:1.0000e-02
2023-03-28 20:54:44,524 ADAM: Layer 1 -> dw_min:9.9139e-01  dw_max:1.0055e+00 lr:1.0000e-02
2023-03-28 20:54:44,524 ADAM: Layer 2 -> dw_min:9.9083e-01  dw_max:1.0114e+00 lr:1.0000e-02
2023-03-28 20:54:44,524 ADAM: Layer 3 -> dw_min:9.9667e-01  dw_max:1.0039e+00 lr:1.0000e-02
2023-03-28 20:54:44,603 			Learning rate: weights:   1.000e-02    
2023-03-28 20:54:44,603 			Last test performance: 86.20%
2023-03-28 20:54:44,603 ----------------
2023-03-28 20:54:48,645   14  =>  24   		Training 486 pattern with 86.46% 	Forward time: 	 3.92 sec
2023-03-28 20:54:48,645 			Loss:    2.912e-01    			Backward time: 	 0.11 sec 
2023-03-28 20:54:48,645 ADAM: Layer 0 -> dw_min:9.9476e-01  dw_max:1.0032e+00 lr:1.0000e-02
2023-03-28 20:54:48,645 ADAM: Layer 1 -> dw_min:9.9250e-01  dw_max:1.0052e+00 lr:1.0000e-02
2023-03-28 20:54:48,645 ADAM: Layer 2 -> dw_min:9.9145e-01  dw_max:1.0110e+00 lr:1.0000e-02
2023-03-28 20:54:48,645 ADAM: Layer 3 -> dw_min:9.9720e-01  dw_max:1.0042e+00 lr:1.0000e-02
2023-03-28 20:54:48,662 			Learning rate: weights:   1.000e-02    
2023-03-28 20:54:48,662 			Last test performance: 86.20%
2023-03-28 20:54:48,662 ----------------
2023-03-28 20:54:52,706   14  =>  25   		Training 486 pattern with 86.67% 	Forward time: 	 3.92 sec
2023-03-28 20:54:52,706 			Loss:    2.895e-01    			Backward time: 	 0.11 sec 
2023-03-28 20:54:52,707 ADAM: Layer 0 -> dw_min:9.9522e-01  dw_max:1.0032e+00 lr:1.0000e-02
2023-03-28 20:54:52,707 ADAM: Layer 1 -> dw_min:9.9325e-01  dw_max:1.0047e+00 lr:1.0000e-02
2023-03-28 20:54:52,707 ADAM: Layer 2 -> dw_min:9.9052e-01  dw_max:1.0092e+00 lr:1.0000e-02
2023-03-28 20:54:52,707 ADAM: Layer 3 -> dw_min:9.9720e-01  dw_max:1.0027e+00 lr:1.0000e-02
2023-03-28 20:54:52,782 			Learning rate: weights:   1.000e-02    
2023-03-28 20:54:52,782 			Last test performance: 86.20%
2023-03-28 20:54:52,782 ----------------
2023-03-28 20:54:56,824   14  =>  26   		Training 486 pattern with 86.25% 	Forward time: 	 3.92 sec
2023-03-28 20:54:56,824 			Loss:    2.843e-01    			Backward time: 	 0.11 sec 
2023-03-28 20:54:56,824 ADAM: Layer 0 -> dw_min:9.9546e-01  dw_max:1.0038e+00 lr:1.0000e-02
2023-03-28 20:54:56,824 ADAM: Layer 1 -> dw_min:9.9426e-01  dw_max:1.0051e+00 lr:1.0000e-02
2023-03-28 20:54:56,824 ADAM: Layer 2 -> dw_min:9.8984e-01  dw_max:1.0083e+00 lr:1.0000e-02
2023-03-28 20:54:56,824 ADAM: Layer 3 -> dw_min:9.9612e-01  dw_max:1.0034e+00 lr:1.0000e-02
2023-03-28 20:54:56,900 			Learning rate: weights:   1.000e-02    
2023-03-28 20:54:56,900 			Last test performance: 86.20%
2023-03-28 20:54:56,900 ----------------
2023-03-28 20:55:00,944   14  =>  27   		Training 486 pattern with 86.67% 	Forward time: 	 3.93 sec
2023-03-28 20:55:00,944 			Loss:    2.963e-01    			Backward time: 	 0.11 sec 
2023-03-28 20:55:00,944 ADAM: Layer 0 -> dw_min:9.9569e-01  dw_max:1.0034e+00 lr:1.0000e-02
2023-03-28 20:55:00,945 ADAM: Layer 1 -> dw_min:9.9452e-01  dw_max:1.0054e+00 lr:1.0000e-02
2023-03-28 20:55:00,945 ADAM: Layer 2 -> dw_min:9.8783e-01  dw_max:1.0091e+00 lr:1.0000e-02
2023-03-28 20:55:00,945 ADAM: Layer 3 -> dw_min:9.9675e-01  dw_max:1.0035e+00 lr:1.0000e-02
2023-03-28 20:55:00,996 			Learning rate: weights:   1.000e-02    
2023-03-28 20:55:00,996 			Last test performance: 86.20%
2023-03-28 20:55:00,996 ----------------
2023-03-28 20:55:05,041   14  =>  28   		Training 486 pattern with 87.71% 	Forward time: 	 3.93 sec
2023-03-28 20:55:05,041 			Loss:    3.029e-01    			Backward time: 	 0.11 sec 
2023-03-28 20:55:05,041 ADAM: Layer 0 -> dw_min:9.9610e-01  dw_max:1.0041e+00 lr:1.0000e-02
2023-03-28 20:55:05,042 ADAM: Layer 1 -> dw_min:9.9496e-01  dw_max:1.0052e+00 lr:1.0000e-02
2023-03-28 20:55:05,042 ADAM: Layer 2 -> dw_min:9.8919e-01  dw_max:1.0083e+00 lr:1.0000e-02
2023-03-28 20:55:05,042 ADAM: Layer 3 -> dw_min:9.9687e-01  dw_max:1.0043e+00 lr:1.0000e-02
2023-03-28 20:55:05,119 			Learning rate: weights:   1.000e-02    
2023-03-28 20:55:05,119 			Last test performance: 86.20%
2023-03-28 20:55:05,119 ----------------
2023-03-28 20:55:09,163   14  =>  29   		Training 486 pattern with 85.83% 	Forward time: 	 3.93 sec
2023-03-28 20:55:09,163 			Loss:    3.136e-01    			Backward time: 	 0.11 sec 
2023-03-28 20:55:09,163 ADAM: Layer 0 -> dw_min:9.9561e-01  dw_max:1.0047e+00 lr:1.0000e-02
2023-03-28 20:55:09,164 ADAM: Layer 1 -> dw_min:9.9531e-01  dw_max:1.0052e+00 lr:1.0000e-02
2023-03-28 20:55:09,164 ADAM: Layer 2 -> dw_min:9.9005e-01  dw_max:1.0088e+00 lr:1.0000e-02
2023-03-28 20:55:09,164 ADAM: Layer 3 -> dw_min:9.9625e-01  dw_max:1.0055e+00 lr:1.0000e-02
2023-03-28 20:55:09,180 			Learning rate: weights:   1.000e-02    
2023-03-28 20:55:09,180 			Last test performance: 86.20%
2023-03-28 20:55:09,180 ----------------
2023-03-28 20:55:13,224   14  =>  30   		Training 486 pattern with 86.04% 	Forward time: 	 3.92 sec
2023-03-28 20:55:13,224 			Loss:    3.167e-01    			Backward time: 	 0.11 sec 
2023-03-28 20:55:13,224 ADAM: Layer 0 -> dw_min:9.9546e-01  dw_max:1.0043e+00 lr:1.0000e-02
2023-03-28 20:55:13,224 ADAM: Layer 1 -> dw_min:9.9496e-01  dw_max:1.0052e+00 lr:1.0000e-02
2023-03-28 20:55:13,224 ADAM: Layer 2 -> dw_min:9.8960e-01  dw_max:1.0076e+00 lr:1.0000e-02
2023-03-28 20:55:13,224 ADAM: Layer 3 -> dw_min:9.9677e-01  dw_max:1.0059e+00 lr:1.0000e-02
2023-03-28 20:55:13,250 			Learning rate: weights:   1.000e-02    
2023-03-28 20:55:13,250 			Last test performance: 86.20%
2023-03-28 20:55:13,250 ----------------
2023-03-28 20:55:17,294   14  =>  31   		Training 486 pattern with 85.42% 	Forward time: 	 3.92 sec
2023-03-28 20:55:17,294 			Loss:    3.058e-01    			Backward time: 	 0.11 sec 
2023-03-28 20:55:17,294 ADAM: Layer 0 -> dw_min:9.9620e-01  dw_max:1.0043e+00 lr:1.0000e-02
2023-03-28 20:55:17,294 ADAM: Layer 1 -> dw_min:9.9514e-01  dw_max:1.0049e+00 lr:1.0000e-02
2023-03-28 20:55:17,294 ADAM: Layer 2 -> dw_min:9.9051e-01  dw_max:1.0071e+00 lr:1.0000e-02
2023-03-28 20:55:17,295 ADAM: Layer 3 -> dw_min:9.9572e-01  dw_max:1.0060e+00 lr:1.0000e-02
2023-03-28 20:55:17,372 			Learning rate: weights:   1.000e-02    
2023-03-28 20:55:17,372 			Last test performance: 86.20%
2023-03-28 20:55:17,372 ----------------
2023-03-28 20:55:21,417   14  =>  32   		Training 486 pattern with 87.50% 	Forward time: 	 3.93 sec
2023-03-28 20:55:21,417 			Loss:    3.198e-01    			Backward time: 	 0.11 sec 
2023-03-28 20:55:21,418 ADAM: Layer 0 -> dw_min:9.9640e-01  dw_max:1.0041e+00 lr:1.0000e-02
2023-03-28 20:55:21,418 ADAM: Layer 1 -> dw_min:9.9470e-01  dw_max:1.0049e+00 lr:1.0000e-02
2023-03-28 20:55:21,418 ADAM: Layer 2 -> dw_min:9.8825e-01  dw_max:1.0063e+00 lr:1.0000e-02
2023-03-28 20:55:21,418 ADAM: Layer 3 -> dw_min:9.9584e-01  dw_max:1.0059e+00 lr:1.0000e-02
2023-03-28 20:55:21,516 			Learning rate: weights:   1.000e-02    
2023-03-28 20:55:21,516 			Last test performance: 86.20%
2023-03-28 20:55:21,516 ----------------
2023-03-28 20:55:25,562   14  =>  33   		Training 486 pattern with 85.00% 	Forward time: 	 3.93 sec
2023-03-28 20:55:25,562 			Loss:    3.388e-01    			Backward time: 	 0.11 sec 
2023-03-28 20:55:25,562 ADAM: Layer 0 -> dw_min:9.9683e-01  dw_max:1.0038e+00 lr:1.0000e-02
2023-03-28 20:55:25,563 ADAM: Layer 1 -> dw_min:9.9518e-01  dw_max:1.0045e+00 lr:1.0000e-02
2023-03-28 20:55:25,563 ADAM: Layer 2 -> dw_min:9.8992e-01  dw_max:1.0062e+00 lr:1.0000e-02
2023-03-28 20:55:25,563 ADAM: Layer 3 -> dw_min:9.9533e-01  dw_max:1.0047e+00 lr:1.0000e-02
2023-03-28 20:55:25,638 			Learning rate: weights:   1.000e-02    
2023-03-28 20:55:25,638 			Last test performance: 86.20%
2023-03-28 20:55:25,638 ----------------
2023-03-28 20:55:29,685   14  =>  34   		Training 486 pattern with 88.12% 	Forward time: 	 3.93 sec
2023-03-28 20:55:29,685 			Loss:    2.699e-01    			Backward time: 	 0.11 sec 
2023-03-28 20:55:29,685 ADAM: Layer 0 -> dw_min:9.9718e-01  dw_max:1.0033e+00 lr:1.0000e-02
2023-03-28 20:55:29,685 ADAM: Layer 1 -> dw_min:9.9576e-01  dw_max:1.0041e+00 lr:1.0000e-02
2023-03-28 20:55:29,685 ADAM: Layer 2 -> dw_min:9.9147e-01  dw_max:1.0059e+00 lr:1.0000e-02
2023-03-28 20:55:29,686 ADAM: Layer 3 -> dw_min:9.9421e-01  dw_max:1.0036e+00 lr:1.0000e-02
2023-03-28 20:55:29,760 			Learning rate: weights:   1.000e-02    
2023-03-28 20:55:29,760 			Last test performance: 86.20%
2023-03-28 20:55:29,760 ----------------
2023-03-28 20:55:33,804   14  =>  35   		Training 486 pattern with 85.00% 	Forward time: 	 3.93 sec
2023-03-28 20:55:33,804 			Loss:    3.212e-01    			Backward time: 	 0.11 sec 
2023-03-28 20:55:33,804 ADAM: Layer 0 -> dw_min:9.9705e-01  dw_max:1.0035e+00 lr:1.0000e-02
2023-03-28 20:55:33,804 ADAM: Layer 1 -> dw_min:9.9492e-01  dw_max:1.0050e+00 lr:1.0000e-02
2023-03-28 20:55:33,804 ADAM: Layer 2 -> dw_min:9.8870e-01  dw_max:1.0113e+00 lr:1.0000e-02
2023-03-28 20:55:33,805 ADAM: Layer 3 -> dw_min:9.9397e-01  dw_max:1.0055e+00 lr:1.0000e-02
2023-03-28 20:55:33,878 			Learning rate: weights:   1.000e-02    
2023-03-28 20:55:33,878 			Last test performance: 86.20%
2023-03-28 20:55:33,878 ----------------
2023-03-28 20:55:37,921   14  =>  36   		Training 486 pattern with 83.96% 	Forward time: 	 3.92 sec
2023-03-28 20:55:37,921 			Loss:    3.032e-01    			Backward time: 	 0.11 sec 
2023-03-28 20:55:37,921 ADAM: Layer 0 -> dw_min:9.9739e-01  dw_max:1.0031e+00 lr:1.0000e-02
2023-03-28 20:55:37,921 ADAM: Layer 1 -> dw_min:9.9467e-01  dw_max:1.0054e+00 lr:1.0000e-02
2023-03-28 20:55:37,922 ADAM: Layer 2 -> dw_min:9.9061e-01  dw_max:1.0104e+00 lr:1.0000e-02
2023-03-28 20:55:37,922 ADAM: Layer 3 -> dw_min:9.9457e-01  dw_max:1.0054e+00 lr:1.0000e-02
2023-03-28 20:55:38,078 			Learning rate: weights:   1.000e-02    
2023-03-28 20:55:38,078 			Last test performance: 86.20%
2023-03-28 20:55:38,078 ----------------
2023-03-28 20:55:42,123   14  =>  37   		Training 486 pattern with 88.33% 	Forward time: 	 3.93 sec
2023-03-28 20:55:42,123 			Loss:    3.022e-01    			Backward time: 	 0.11 sec 
2023-03-28 20:55:42,124 ADAM: Layer 0 -> dw_min:9.9757e-01  dw_max:1.0040e+00 lr:1.0000e-02
2023-03-28 20:55:42,124 ADAM: Layer 1 -> dw_min:9.9460e-01  dw_max:1.0049e+00 lr:1.0000e-02
2023-03-28 20:55:42,124 ADAM: Layer 2 -> dw_min:9.9066e-01  dw_max:1.0093e+00 lr:1.0000e-02
2023-03-28 20:55:42,124 ADAM: Layer 3 -> dw_min:9.9414e-01  dw_max:1.0048e+00 lr:1.0000e-02
2023-03-28 20:55:42,324 			Learning rate: weights:   1.000e-02    
2023-03-28 20:55:42,324 			Last test performance: 86.20%
2023-03-28 20:55:42,324 ----------------
2023-03-28 20:55:46,369   14  =>  38   		Training 486 pattern with 87.50% 	Forward time: 	 3.93 sec
2023-03-28 20:55:46,369 			Loss:    3.227e-01    			Backward time: 	 0.11 sec 
2023-03-28 20:55:46,369 ADAM: Layer 0 -> dw_min:9.9783e-01  dw_max:1.0038e+00 lr:1.0000e-02
2023-03-28 20:55:46,369 ADAM: Layer 1 -> dw_min:9.9486e-01  dw_max:1.0045e+00 lr:1.0000e-02
2023-03-28 20:55:46,370 ADAM: Layer 2 -> dw_min:9.9087e-01  dw_max:1.0084e+00 lr:1.0000e-02
2023-03-28 20:55:46,370 ADAM: Layer 3 -> dw_min:9.9621e-01  dw_max:1.0043e+00 lr:1.0000e-02
2023-03-28 20:55:46,442 			Learning rate: weights:   1.000e-02    
2023-03-28 20:55:46,443 			Last test performance: 86.20%
2023-03-28 20:55:46,443 ----------------
2023-03-28 20:55:50,487   14  =>  39   		Training 486 pattern with 86.88% 	Forward time: 	 3.93 sec
2023-03-28 20:55:50,487 			Loss:    2.918e-01    			Backward time: 	 0.11 sec 
2023-03-28 20:55:50,488 ADAM: Layer 0 -> dw_min:9.9735e-01  dw_max:1.0035e+00 lr:1.0000e-02
2023-03-28 20:55:50,488 ADAM: Layer 1 -> dw_min:9.9488e-01  dw_max:1.0047e+00 lr:1.0000e-02
2023-03-28 20:55:50,488 ADAM: Layer 2 -> dw_min:9.9125e-01  dw_max:1.0076e+00 lr:1.0000e-02
2023-03-28 20:55:50,488 ADAM: Layer 3 -> dw_min:9.9674e-01  dw_max:1.0045e+00 lr:1.0000e-02
2023-03-28 20:55:50,585 			Learning rate: weights:   1.000e-02    
2023-03-28 20:55:50,585 			Last test performance: 86.20%
2023-03-28 20:55:50,585 ----------------
2023-03-28 20:55:54,630   14  =>  40   		Training 486 pattern with 87.92% 	Forward time: 	 3.92 sec
2023-03-28 20:55:54,630 			Loss:    3.160e-01    			Backward time: 	 0.11 sec 
2023-03-28 20:55:54,630 ADAM: Layer 0 -> dw_min:9.9737e-01  dw_max:1.0029e+00 lr:1.0000e-02
2023-03-28 20:55:54,630 ADAM: Layer 1 -> dw_min:9.9496e-01  dw_max:1.0046e+00 lr:1.0000e-02
2023-03-28 20:55:54,630 ADAM: Layer 2 -> dw_min:9.9292e-01  dw_max:1.0106e+00 lr:1.0000e-02
2023-03-28 20:55:54,630 ADAM: Layer 3 -> dw_min:9.9659e-01  dw_max:1.0040e+00 lr:1.0000e-02
2023-03-28 20:55:54,728 			Learning rate: weights:   1.000e-02    
2023-03-28 20:55:54,728 			Last test performance: 86.20%
2023-03-28 20:55:54,728 ----------------
2023-03-28 20:55:58,772   14  =>  41   		Training 486 pattern with 86.67% 	Forward time: 	 3.93 sec
2023-03-28 20:55:58,773 			Loss:    2.745e-01    			Backward time: 	 0.11 sec 
2023-03-28 20:55:58,773 ADAM: Layer 0 -> dw_min:9.9798e-01  dw_max:1.0023e+00 lr:1.0000e-02
2023-03-28 20:55:58,773 ADAM: Layer 1 -> dw_min:9.9518e-01  dw_max:1.0059e+00 lr:1.0000e-02
2023-03-28 20:55:58,773 ADAM: Layer 2 -> dw_min:9.9318e-01  dw_max:1.0098e+00 lr:1.0000e-02
2023-03-28 20:55:58,773 ADAM: Layer 3 -> dw_min:9.9647e-01  dw_max:1.0036e+00 lr:1.0000e-02
2023-03-28 20:55:58,862 			Learning rate: weights:   1.000e-02    
2023-03-28 20:55:58,862 			Last test performance: 86.20%
2023-03-28 20:55:58,862 ----------------
2023-03-28 20:56:02,908   14  =>  42   		Training 486 pattern with 85.21% 	Forward time: 	 3.93 sec
2023-03-28 20:56:02,908 			Loss:    3.387e-01    			Backward time: 	 0.11 sec 
2023-03-28 20:56:02,908 ADAM: Layer 0 -> dw_min:9.9801e-01  dw_max:1.0021e+00 lr:1.0000e-02
2023-03-28 20:56:02,909 ADAM: Layer 1 -> dw_min:9.9454e-01  dw_max:1.0057e+00 lr:1.0000e-02
2023-03-28 20:56:02,909 ADAM: Layer 2 -> dw_min:9.9364e-01  dw_max:1.0087e+00 lr:1.0000e-02
2023-03-28 20:56:02,909 ADAM: Layer 3 -> dw_min:9.9662e-01  dw_max:1.0030e+00 lr:1.0000e-02
2023-03-28 20:56:03,007 			Learning rate: weights:   1.000e-02    
2023-03-28 20:56:03,007 			Last test performance: 86.20%
2023-03-28 20:56:03,007 ----------------
2023-03-28 20:56:07,051   14  =>  43   		Training 486 pattern with 86.04% 	Forward time: 	 3.93 sec
2023-03-28 20:56:07,051 			Loss:    3.239e-01    			Backward time: 	 0.11 sec 
2023-03-28 20:56:07,051 ADAM: Layer 0 -> dw_min:9.9770e-01  dw_max:1.0031e+00 lr:1.0000e-02
2023-03-28 20:56:07,052 ADAM: Layer 1 -> dw_min:9.9432e-01  dw_max:1.0049e+00 lr:1.0000e-02
2023-03-28 20:56:07,052 ADAM: Layer 2 -> dw_min:9.9203e-01  dw_max:1.0078e+00 lr:1.0000e-02
2023-03-28 20:56:07,052 ADAM: Layer 3 -> dw_min:9.9645e-01  dw_max:1.0036e+00 lr:1.0000e-02
2023-03-28 20:56:07,082 			Learning rate: weights:   1.000e-02    
2023-03-28 20:56:07,083 			Last test performance: 86.20%
2023-03-28 20:56:07,083 ----------------
2023-03-28 20:56:11,127   14  =>  44   		Training 486 pattern with 84.58% 	Forward time: 	 3.92 sec
2023-03-28 20:56:11,127 			Loss:    3.629e-01    			Backward time: 	 0.11 sec 
2023-03-28 20:56:11,127 ADAM: Layer 0 -> dw_min:9.9731e-01  dw_max:1.0031e+00 lr:1.0000e-02
2023-03-28 20:56:11,127 ADAM: Layer 1 -> dw_min:9.9385e-01  dw_max:1.0048e+00 lr:1.0000e-02
2023-03-28 20:56:11,127 ADAM: Layer 2 -> dw_min:9.9275e-01  dw_max:1.0067e+00 lr:1.0000e-02
2023-03-28 20:56:11,127 ADAM: Layer 3 -> dw_min:9.9623e-01  dw_max:1.0039e+00 lr:1.0000e-02
2023-03-28 20:56:11,207 			Learning rate: weights:   1.000e-02    
2023-03-28 20:56:11,207 			Last test performance: 86.20%
2023-03-28 20:56:11,207 ----------------
2023-03-28 20:56:15,250   14  =>  45   		Training 486 pattern with 85.83% 	Forward time: 	 3.92 sec
2023-03-28 20:56:15,250 			Loss:    2.704e-01    			Backward time: 	 0.11 sec 
2023-03-28 20:56:15,250 ADAM: Layer 0 -> dw_min:9.9723e-01  dw_max:1.0031e+00 lr:1.0000e-02
2023-03-28 20:56:15,250 ADAM: Layer 1 -> dw_min:9.9427e-01  dw_max:1.0050e+00 lr:1.0000e-02
2023-03-28 20:56:15,250 ADAM: Layer 2 -> dw_min:9.9325e-01  dw_max:1.0118e+00 lr:1.0000e-02
2023-03-28 20:56:15,251 ADAM: Layer 3 -> dw_min:9.9675e-01  dw_max:1.0035e+00 lr:1.0000e-02
2023-03-28 20:56:15,377 			Learning rate: weights:   1.000e-02    
2023-03-28 20:56:15,377 			Last test performance: 86.20%
2023-03-28 20:56:15,377 ----------------
2023-03-28 20:56:19,421   14  =>  46   		Training 486 pattern with 88.33% 	Forward time: 	 3.93 sec
2023-03-28 20:56:19,422 			Loss:    2.721e-01    			Backward time: 	 0.11 sec 
2023-03-28 20:56:19,422 ADAM: Layer 0 -> dw_min:9.9780e-01  dw_max:1.0026e+00 lr:1.0000e-02
2023-03-28 20:56:19,422 ADAM: Layer 1 -> dw_min:9.9358e-01  dw_max:1.0044e+00 lr:1.0000e-02
2023-03-28 20:56:19,422 ADAM: Layer 2 -> dw_min:9.9388e-01  dw_max:1.0118e+00 lr:1.0000e-02
2023-03-28 20:56:19,422 ADAM: Layer 3 -> dw_min:9.9655e-01  dw_max:1.0037e+00 lr:1.0000e-02
2023-03-28 20:56:19,521 			Learning rate: weights:   1.000e-02    
2023-03-28 20:56:19,521 			Last test performance: 86.20%
2023-03-28 20:56:19,521 ----------------
2023-03-28 20:56:23,566   14  =>  47   		Training 486 pattern with 85.21% 	Forward time: 	 3.93 sec
2023-03-28 20:56:23,566 			Loss:    3.145e-01    			Backward time: 	 0.11 sec 
2023-03-28 20:56:23,566 ADAM: Layer 0 -> dw_min:9.9824e-01  dw_max:1.0022e+00 lr:1.0000e-02
2023-03-28 20:56:23,566 ADAM: Layer 1 -> dw_min:9.9460e-01  dw_max:1.0045e+00 lr:1.0000e-02
2023-03-28 20:56:23,566 ADAM: Layer 2 -> dw_min:9.9155e-01  dw_max:1.0098e+00 lr:1.0000e-02
2023-03-28 20:56:23,566 ADAM: Layer 3 -> dw_min:9.9623e-01  dw_max:1.0040e+00 lr:1.0000e-02
2023-03-28 20:56:23,661 			Learning rate: weights:   1.000e-02    
2023-03-28 20:56:23,661 			Last test performance: 86.20%
2023-03-28 20:56:23,661 ----------------
2023-03-28 20:56:27,710   14  =>  48   		Training 486 pattern with 89.17% 	Forward time: 	 3.93 sec
2023-03-28 20:56:27,710 			Loss:    2.399e-01    			Backward time: 	 0.11 sec 
2023-03-28 20:56:27,710 ADAM: Layer 0 -> dw_min:9.9804e-01  dw_max:1.0026e+00 lr:1.0000e-02
2023-03-28 20:56:27,710 ADAM: Layer 1 -> dw_min:9.9503e-01  dw_max:1.0039e+00 lr:1.0000e-02
2023-03-28 20:56:27,711 ADAM: Layer 2 -> dw_min:9.9227e-01  dw_max:1.0087e+00 lr:1.0000e-02
2023-03-28 20:56:27,711 ADAM: Layer 3 -> dw_min:9.9641e-01  dw_max:1.0039e+00 lr:1.0000e-02
2023-03-28 20:56:27,810 			Learning rate: weights:   1.000e-02    
2023-03-28 20:56:27,810 			Last test performance: 86.20%
2023-03-28 20:56:27,810 ----------------
2023-03-28 20:56:31,855   14  =>  49   		Training 486 pattern with 87.71% 	Forward time: 	 3.93 sec
2023-03-28 20:56:31,856 			Loss:    2.953e-01    			Backward time: 	 0.11 sec 
2023-03-28 20:56:31,856 ADAM: Layer 0 -> dw_min:9.9755e-01  dw_max:1.0024e+00 lr:1.0000e-02
2023-03-28 20:56:31,856 ADAM: Layer 1 -> dw_min:9.9531e-01  dw_max:1.0049e+00 lr:1.0000e-02
2023-03-28 20:56:31,856 ADAM: Layer 2 -> dw_min:9.9231e-01  dw_max:1.0078e+00 lr:1.0000e-02
2023-03-28 20:56:31,856 ADAM: Layer 3 -> dw_min:9.9631e-01  dw_max:1.0034e+00 lr:1.0000e-02
2023-03-28 20:56:31,881 			Learning rate: weights:   1.000e-02    
2023-03-28 20:56:31,881 			Last test performance: 86.20%
2023-03-28 20:56:31,881 ----------------
2023-03-28 20:56:35,925   14  =>  50   		Training 486 pattern with 87.92% 	Forward time: 	 3.92 sec
2023-03-28 20:56:35,925 			Loss:    2.708e-01    			Backward time: 	 0.11 sec 
2023-03-28 20:56:35,925 ADAM: Layer 0 -> dw_min:9.9745e-01  dw_max:1.0025e+00 lr:1.0000e-02
2023-03-28 20:56:35,925 ADAM: Layer 1 -> dw_min:9.9567e-01  dw_max:1.0053e+00 lr:1.0000e-02
2023-03-28 20:56:35,925 ADAM: Layer 2 -> dw_min:9.9290e-01  dw_max:1.0069e+00 lr:1.0000e-02
2023-03-28 20:56:35,925 ADAM: Layer 3 -> dw_min:9.9684e-01  dw_max:1.0030e+00 lr:1.0000e-02
2023-03-28 20:56:36,060 			Learning rate: weights:   1.000e-02    
2023-03-28 20:56:36,060 			Last test performance: 86.20%
2023-03-28 20:56:36,060 ----------------
2023-03-28 20:56:40,104   14  =>  51   		Training 486 pattern with 87.08% 	Forward time: 	 3.92 sec
2023-03-28 20:56:40,104 			Loss:    3.199e-01    			Backward time: 	 0.11 sec 
2023-03-28 20:56:40,105 ADAM: Layer 0 -> dw_min:9.9806e-01  dw_max:1.0020e+00 lr:1.0000e-02
2023-03-28 20:56:40,105 ADAM: Layer 1 -> dw_min:9.9608e-01  dw_max:1.0042e+00 lr:1.0000e-02
2023-03-28 20:56:40,105 ADAM: Layer 2 -> dw_min:9.9356e-01  dw_max:1.0066e+00 lr:1.0000e-02
2023-03-28 20:56:40,105 ADAM: Layer 3 -> dw_min:9.9718e-01  dw_max:1.0025e+00 lr:1.0000e-02
2023-03-28 20:56:40,183 			Learning rate: weights:   1.000e-02    
2023-03-28 20:56:40,183 			Last test performance: 86.20%
2023-03-28 20:56:40,183 ----------------
2023-03-28 20:56:44,225   14  =>  52   		Training 486 pattern with 88.96% 	Forward time: 	 3.92 sec
2023-03-28 20:56:44,225 			Loss:    2.546e-01    			Backward time: 	 0.11 sec 
2023-03-28 20:56:44,225 ADAM: Layer 0 -> dw_min:9.9781e-01  dw_max:1.0024e+00 lr:1.0000e-02
2023-03-28 20:56:44,225 ADAM: Layer 1 -> dw_min:9.9601e-01  dw_max:1.0040e+00 lr:1.0000e-02
2023-03-28 20:56:44,225 ADAM: Layer 2 -> dw_min:9.9144e-01  dw_max:1.0059e+00 lr:1.0000e-02
2023-03-28 20:56:44,226 ADAM: Layer 3 -> dw_min:9.9707e-01  dw_max:1.0027e+00 lr:1.0000e-02
2023-03-28 20:56:44,300 			Learning rate: weights:   1.000e-02    
2023-03-28 20:56:44,300 			Last test performance: 86.20%
2023-03-28 20:56:44,300 ----------------
2023-03-28 20:56:48,344   14  =>  53   		Training 486 pattern with 87.08% 	Forward time: 	 3.93 sec
2023-03-28 20:56:48,344 			Loss:    3.075e-01    			Backward time: 	 0.11 sec 
2023-03-28 20:56:48,344 ADAM: Layer 0 -> dw_min:9.9786e-01  dw_max:1.0029e+00 lr:1.0000e-02
2023-03-28 20:56:48,344 ADAM: Layer 1 -> dw_min:9.9534e-01  dw_max:1.0045e+00 lr:1.0000e-02
2023-03-28 20:56:48,345 ADAM: Layer 2 -> dw_min:9.9150e-01  dw_max:1.0062e+00 lr:1.0000e-02
2023-03-28 20:56:48,345 ADAM: Layer 3 -> dw_min:9.9734e-01  dw_max:1.0030e+00 lr:1.0000e-02
2023-03-28 20:56:48,420 			Learning rate: weights:   1.000e-02    
2023-03-28 20:56:48,420 			Last test performance: 86.20%
2023-03-28 20:56:48,420 ----------------
2023-03-28 20:56:52,464   14  =>  54   		Training 486 pattern with 84.17% 	Forward time: 	 3.92 sec
2023-03-28 20:56:52,464 			Loss:    3.352e-01    			Backward time: 	 0.11 sec 
2023-03-28 20:56:52,464 ADAM: Layer 0 -> dw_min:9.9743e-01  dw_max:1.0035e+00 lr:1.0000e-02
2023-03-28 20:56:52,464 ADAM: Layer 1 -> dw_min:9.9440e-01  dw_max:1.0054e+00 lr:1.0000e-02
2023-03-28 20:56:52,464 ADAM: Layer 2 -> dw_min:9.8842e-01  dw_max:1.0071e+00 lr:1.0000e-02
2023-03-28 20:56:52,464 ADAM: Layer 3 -> dw_min:9.9689e-01  dw_max:1.0034e+00 lr:1.0000e-02
2023-03-28 20:56:52,554 			Learning rate: weights:   1.000e-02    
2023-03-28 20:56:52,554 			Last test performance: 86.20%
2023-03-28 20:56:52,554 ----------------
2023-03-28 20:56:56,598   14  =>  55   		Training 486 pattern with 86.25% 	Forward time: 	 3.92 sec
2023-03-28 20:56:56,598 			Loss:    2.713e-01    			Backward time: 	 0.11 sec 
2023-03-28 20:56:56,598 ADAM: Layer 0 -> dw_min:9.9714e-01  dw_max:1.0036e+00 lr:1.0000e-02
2023-03-28 20:56:56,598 ADAM: Layer 1 -> dw_min:9.9505e-01  dw_max:1.0056e+00 lr:1.0000e-02
2023-03-28 20:56:56,598 ADAM: Layer 2 -> dw_min:9.8957e-01  dw_max:1.0110e+00 lr:1.0000e-02
2023-03-28 20:56:56,599 ADAM: Layer 3 -> dw_min:9.9705e-01  dw_max:1.0036e+00 lr:1.0000e-02
2023-03-28 20:56:56,678 			Learning rate: weights:   1.000e-02    
2023-03-28 20:56:56,678 			Last test performance: 86.20%
2023-03-28 20:56:56,678 ----------------
2023-03-28 20:57:00,722   14  =>  56   		Training 486 pattern with 87.92% 	Forward time: 	 3.92 sec
2023-03-28 20:57:00,722 			Loss:    2.974e-01    			Backward time: 	 0.11 sec 
2023-03-28 20:57:00,722 ADAM: Layer 0 -> dw_min:9.9779e-01  dw_max:1.0033e+00 lr:1.0000e-02
2023-03-28 20:57:00,722 ADAM: Layer 1 -> dw_min:9.9572e-01  dw_max:1.0065e+00 lr:1.0000e-02
2023-03-28 20:57:00,722 ADAM: Layer 2 -> dw_min:9.8980e-01  dw_max:1.0103e+00 lr:1.0000e-02
2023-03-28 20:57:00,722 ADAM: Layer 3 -> dw_min:9.9668e-01  dw_max:1.0034e+00 lr:1.0000e-02
2023-03-28 20:57:00,799 			Learning rate: weights:   1.000e-02    
2023-03-28 20:57:00,799 			Last test performance: 86.20%
2023-03-28 20:57:00,799 ----------------
2023-03-28 20:57:04,844   14  =>  57   		Training 486 pattern with 87.50% 	Forward time: 	 3.93 sec
2023-03-28 20:57:04,893 			Loss:    3.209e-01    			Backward time: 	 0.11 sec 
2023-03-28 20:57:04,895 ADAM: Layer 0 -> dw_min:9.9747e-01  dw_max:1.0025e+00 lr:1.0000e-02
2023-03-28 20:57:04,896 ADAM: Layer 1 -> dw_min:9.9546e-01  dw_max:1.0065e+00 lr:1.0000e-02
2023-03-28 20:57:04,896 ADAM: Layer 2 -> dw_min:9.9078e-01  dw_max:1.0091e+00 lr:1.0000e-02
2023-03-28 20:57:04,897 ADAM: Layer 3 -> dw_min:9.9707e-01  dw_max:1.0031e+00 lr:1.0000e-02
2023-03-28 20:57:04,970 			Learning rate: weights:   1.000e-02    
2023-03-28 20:57:04,970 			Last test performance: 86.20%
2023-03-28 20:57:04,970 ----------------
2023-03-28 20:57:09,015   14  =>  58   		Training 486 pattern with 87.50% 	Forward time: 	 3.93 sec
2023-03-28 20:57:09,015 			Loss:    2.737e-01    			Backward time: 	 0.11 sec 
2023-03-28 20:57:09,015 ADAM: Layer 0 -> dw_min:9.9686e-01  dw_max:1.0034e+00 lr:1.0000e-02
2023-03-28 20:57:09,015 ADAM: Layer 1 -> dw_min:9.9399e-01  dw_max:1.0053e+00 lr:1.0000e-02
2023-03-28 20:57:09,015 ADAM: Layer 2 -> dw_min:9.9149e-01  dw_max:1.0090e+00 lr:1.0000e-02
2023-03-28 20:57:09,015 ADAM: Layer 3 -> dw_min:9.9661e-01  dw_max:1.0029e+00 lr:1.0000e-02
2023-03-28 20:57:09,112 			Learning rate: weights:   1.000e-02    
2023-03-28 20:57:09,112 			Last test performance: 86.20%
2023-03-28 20:57:09,112 ----------------
2023-03-28 20:57:13,156   14  =>  59   		Training 486 pattern with 86.04% 	Forward time: 	 3.92 sec
2023-03-28 20:57:13,156 			Loss:    2.984e-01    			Backward time: 	 0.11 sec 
2023-03-28 20:57:13,157 ADAM: Layer 0 -> dw_min:9.9598e-01  dw_max:1.0034e+00 lr:1.0000e-02
2023-03-28 20:57:13,157 ADAM: Layer 1 -> dw_min:9.9327e-01  dw_max:1.0054e+00 lr:1.0000e-02
2023-03-28 20:57:13,157 ADAM: Layer 2 -> dw_min:9.8855e-01  dw_max:1.0114e+00 lr:1.0000e-02
2023-03-28 20:57:13,157 ADAM: Layer 3 -> dw_min:9.9622e-01  dw_max:1.0033e+00 lr:1.0000e-02
2023-03-28 20:57:13,236 			Learning rate: weights:   1.000e-02    
2023-03-28 20:57:13,236 			Last test performance: 86.20%
2023-03-28 20:57:13,237 ----------------
2023-03-28 20:57:17,281   14  =>  60   		Training 486 pattern with 86.88% 	Forward time: 	 3.92 sec
2023-03-28 20:57:17,281 			Loss:    2.976e-01    			Backward time: 	 0.11 sec 
2023-03-28 20:57:17,281 ADAM: Layer 0 -> dw_min:9.9599e-01  dw_max:1.0038e+00 lr:1.0000e-02
2023-03-28 20:57:17,281 ADAM: Layer 1 -> dw_min:9.9337e-01  dw_max:1.0053e+00 lr:1.0000e-02
2023-03-28 20:57:17,281 ADAM: Layer 2 -> dw_min:9.8934e-01  dw_max:1.0102e+00 lr:1.0000e-02
2023-03-28 20:57:17,281 ADAM: Layer 3 -> dw_min:9.9499e-01  dw_max:1.0031e+00 lr:1.0000e-02
2023-03-28 20:57:17,362 			Learning rate: weights:   1.000e-02    
2023-03-28 20:57:17,362 			Last test performance: 86.20%
2023-03-28 20:57:17,362 ----------------
2023-03-28 20:57:21,407   14  =>  61   		Training 486 pattern with 87.29% 	Forward time: 	 3.93 sec
2023-03-28 20:57:21,407 			Loss:    2.980e-01    			Backward time: 	 0.11 sec 
2023-03-28 20:57:21,407 ADAM: Layer 0 -> dw_min:9.9625e-01  dw_max:1.0040e+00 lr:1.0000e-02
2023-03-28 20:57:21,407 ADAM: Layer 1 -> dw_min:9.9380e-01  dw_max:1.0067e+00 lr:1.0000e-02
2023-03-28 20:57:21,407 ADAM: Layer 2 -> dw_min:9.8974e-01  dw_max:1.0086e+00 lr:1.0000e-02
2023-03-28 20:57:21,408 ADAM: Layer 3 -> dw_min:9.9475e-01  dw_max:1.0030e+00 lr:1.0000e-02
2023-03-28 20:57:21,515 			Learning rate: weights:   1.000e-02    
2023-03-28 20:57:21,515 			Last test performance: 86.20%
2023-03-28 20:57:21,515 ----------------
2023-03-28 20:57:25,561   14  =>  62   		Training 486 pattern with 87.29% 	Forward time: 	 3.93 sec
2023-03-28 20:57:25,561 			Loss:    2.738e-01    			Backward time: 	 0.11 sec 
2023-03-28 20:57:25,561 ADAM: Layer 0 -> dw_min:9.9636e-01  dw_max:1.0047e+00 lr:1.0000e-02
2023-03-28 20:57:25,561 ADAM: Layer 1 -> dw_min:9.9457e-01  dw_max:1.0065e+00 lr:1.0000e-02
2023-03-28 20:57:25,561 ADAM: Layer 2 -> dw_min:9.9070e-01  dw_max:1.0097e+00 lr:1.0000e-02
2023-03-28 20:57:25,561 ADAM: Layer 3 -> dw_min:9.9483e-01  dw_max:1.0034e+00 lr:1.0000e-02
2023-03-28 20:57:25,649 			Learning rate: weights:   1.000e-02    
2023-03-28 20:57:25,649 			Last test performance: 86.20%
2023-03-28 20:57:25,649 ----------------
2023-03-28 20:57:29,695   14  =>  63   		Training 486 pattern with 86.04% 	Forward time: 	 3.93 sec
2023-03-28 20:57:29,695 			Loss:    2.898e-01    			Backward time: 	 0.11 sec 
2023-03-28 20:57:29,695 ADAM: Layer 0 -> dw_min:9.9566e-01  dw_max:1.0053e+00 lr:1.0000e-02
2023-03-28 20:57:29,695 ADAM: Layer 1 -> dw_min:9.9436e-01  dw_max:1.0068e+00 lr:1.0000e-02
2023-03-28 20:57:29,695 ADAM: Layer 2 -> dw_min:9.8982e-01  dw_max:1.0080e+00 lr:1.0000e-02
2023-03-28 20:57:29,695 ADAM: Layer 3 -> dw_min:9.9464e-01  dw_max:1.0035e+00 lr:1.0000e-02
2023-03-28 20:57:29,773 			Learning rate: weights:   1.000e-02    
2023-03-28 20:57:29,773 			Last test performance: 86.20%
2023-03-28 20:57:29,773 ----------------
2023-03-28 20:57:33,817   14  =>  64   		Training 486 pattern with 84.38% 	Forward time: 	 3.92 sec
2023-03-28 20:57:33,817 			Loss:    3.371e-01    			Backward time: 	 0.11 sec 
2023-03-28 20:57:33,817 ADAM: Layer 0 -> dw_min:9.9584e-01  dw_max:1.0046e+00 lr:1.0000e-02
2023-03-28 20:57:33,817 ADAM: Layer 1 -> dw_min:9.9465e-01  dw_max:1.0063e+00 lr:1.0000e-02
2023-03-28 20:57:33,817 ADAM: Layer 2 -> dw_min:9.9133e-01  dw_max:1.0086e+00 lr:1.0000e-02
2023-03-28 20:57:33,818 ADAM: Layer 3 -> dw_min:9.9539e-01  dw_max:1.0030e+00 lr:1.0000e-02
2023-03-28 20:57:33,880 			Learning rate: weights:   1.000e-02    
2023-03-28 20:57:33,880 			Last test performance: 86.20%
2023-03-28 20:57:33,880 ----------------
2023-03-28 20:57:37,924   14  =>  65   		Training 486 pattern with 86.88% 	Forward time: 	 3.92 sec
2023-03-28 20:57:37,924 			Loss:    3.136e-01    			Backward time: 	 0.11 sec 
2023-03-28 20:57:37,924 ADAM: Layer 0 -> dw_min:9.9598e-01  dw_max:1.0048e+00 lr:1.0000e-02
2023-03-28 20:57:37,924 ADAM: Layer 1 -> dw_min:9.9466e-01  dw_max:1.0064e+00 lr:1.0000e-02
2023-03-28 20:57:37,924 ADAM: Layer 2 -> dw_min:9.9047e-01  dw_max:1.0077e+00 lr:1.0000e-02
2023-03-28 20:57:37,924 ADAM: Layer 3 -> dw_min:9.9578e-01  dw_max:1.0031e+00 lr:1.0000e-02
2023-03-28 20:57:37,979 			Learning rate: weights:   1.000e-02    
2023-03-28 20:57:37,980 			Last test performance: 86.20%
2023-03-28 20:57:37,980 ----------------
2023-03-28 20:57:42,023   14  =>  66   		Training 486 pattern with 87.08% 	Forward time: 	 3.92 sec
2023-03-28 20:57:42,023 			Loss:    2.672e-01    			Backward time: 	 0.11 sec 
2023-03-28 20:57:42,024 ADAM: Layer 0 -> dw_min:9.9606e-01  dw_max:1.0049e+00 lr:1.0000e-02
2023-03-28 20:57:42,024 ADAM: Layer 1 -> dw_min:9.9383e-01  dw_max:1.0061e+00 lr:1.0000e-02
2023-03-28 20:57:42,024 ADAM: Layer 2 -> dw_min:9.9040e-01  dw_max:1.0103e+00 lr:1.0000e-02
2023-03-28 20:57:42,024 ADAM: Layer 3 -> dw_min:9.9597e-01  dw_max:1.0036e+00 lr:1.0000e-02
2023-03-28 20:57:42,126 			Learning rate: weights:   1.000e-02    
2023-03-28 20:57:42,126 			Last test performance: 86.20%
2023-03-28 20:57:42,126 ----------------
2023-03-28 20:57:46,170   14  =>  67   		Training 486 pattern with 86.25% 	Forward time: 	 3.92 sec
2023-03-28 20:57:46,170 			Loss:    2.970e-01    			Backward time: 	 0.11 sec 
2023-03-28 20:57:46,171 ADAM: Layer 0 -> dw_min:9.9597e-01  dw_max:1.0041e+00 lr:1.0000e-02
2023-03-28 20:57:46,171 ADAM: Layer 1 -> dw_min:9.9401e-01  dw_max:1.0055e+00 lr:1.0000e-02
2023-03-28 20:57:46,171 ADAM: Layer 2 -> dw_min:9.9255e-01  dw_max:1.0088e+00 lr:1.0000e-02
2023-03-28 20:57:46,171 ADAM: Layer 3 -> dw_min:9.9624e-01  dw_max:1.0034e+00 lr:1.0000e-02
2023-03-28 20:57:46,247 			Learning rate: weights:   1.000e-02    
2023-03-28 20:57:46,247 			Last test performance: 86.20%
2023-03-28 20:57:46,247 ----------------
2023-03-28 20:57:50,288   14  =>  68   		Training 486 pattern with 86.04% 	Forward time: 	 3.92 sec
2023-03-28 20:57:50,288 			Loss:    3.494e-01    			Backward time: 	 0.11 sec 
2023-03-28 20:57:50,288 ADAM: Layer 0 -> dw_min:9.9585e-01  dw_max:1.0045e+00 lr:1.0000e-02
2023-03-28 20:57:50,288 ADAM: Layer 1 -> dw_min:9.9332e-01  dw_max:1.0059e+00 lr:1.0000e-02
2023-03-28 20:57:50,289 ADAM: Layer 2 -> dw_min:9.9315e-01  dw_max:1.0078e+00 lr:1.0000e-02
2023-03-28 20:57:50,289 ADAM: Layer 3 -> dw_min:9.9616e-01  dw_max:1.0036e+00 lr:1.0000e-02
2023-03-28 20:57:50,361 			Learning rate: weights:   1.000e-02    
2023-03-28 20:57:50,361 			Last test performance: 86.20%
2023-03-28 20:57:50,361 ----------------
2023-03-28 20:57:54,406   14  =>  69   		Training 486 pattern with 86.46% 	Forward time: 	 3.93 sec
2023-03-28 20:57:54,406 			Loss:    2.863e-01    			Backward time: 	 0.11 sec 
2023-03-28 20:57:54,406 ADAM: Layer 0 -> dw_min:9.9636e-01  dw_max:1.0044e+00 lr:1.0000e-02
2023-03-28 20:57:54,406 ADAM: Layer 1 -> dw_min:9.9419e-01  dw_max:1.0059e+00 lr:1.0000e-02
2023-03-28 20:57:54,406 ADAM: Layer 2 -> dw_min:9.9322e-01  dw_max:1.0074e+00 lr:1.0000e-02
2023-03-28 20:57:54,406 ADAM: Layer 3 -> dw_min:9.9633e-01  dw_max:1.0030e+00 lr:1.0000e-02
2023-03-28 20:57:54,484 			Learning rate: weights:   1.000e-02    
2023-03-28 20:57:54,484 			Last test performance: 86.20%
2023-03-28 20:57:54,484 ----------------
2023-03-28 20:57:58,529   14  =>  70   		Training 486 pattern with 82.71% 	Forward time: 	 3.93 sec
2023-03-28 20:57:58,529 			Loss:    3.457e-01    			Backward time: 	 0.11 sec 
2023-03-28 20:57:58,529 ADAM: Layer 0 -> dw_min:9.9617e-01  dw_max:1.0036e+00 lr:1.0000e-02
2023-03-28 20:57:58,529 ADAM: Layer 1 -> dw_min:9.9275e-01  dw_max:1.0056e+00 lr:1.0000e-02
2023-03-28 20:57:58,529 ADAM: Layer 2 -> dw_min:9.9155e-01  dw_max:1.0085e+00 lr:1.0000e-02
2023-03-28 20:57:58,529 ADAM: Layer 3 -> dw_min:9.9604e-01  dw_max:1.0034e+00 lr:1.0000e-02
2023-03-28 20:57:58,604 			Learning rate: weights:   1.000e-02    
2023-03-28 20:57:58,604 			Last test performance: 86.20%
2023-03-28 20:57:58,604 ----------------
2023-03-28 20:58:02,649   14  =>  71   		Training 486 pattern with 87.92% 	Forward time: 	 3.93 sec
2023-03-28 20:58:02,649 			Loss:    2.727e-01    			Backward time: 	 0.11 sec 
2023-03-28 20:58:02,649 ADAM: Layer 0 -> dw_min:9.9637e-01  dw_max:1.0039e+00 lr:1.0000e-02
2023-03-28 20:58:02,649 ADAM: Layer 1 -> dw_min:9.9261e-01  dw_max:1.0061e+00 lr:1.0000e-02
2023-03-28 20:58:02,649 ADAM: Layer 2 -> dw_min:9.9144e-01  dw_max:1.0129e+00 lr:1.0000e-02
2023-03-28 20:58:02,650 ADAM: Layer 3 -> dw_min:9.9627e-01  dw_max:1.0040e+00 lr:1.0000e-02
2023-03-28 20:58:02,747 			Learning rate: weights:   1.000e-02    
2023-03-28 20:58:02,747 			Last test performance: 86.20%
2023-03-28 20:58:02,747 ----------------
2023-03-28 20:58:06,791   14  =>  72   		Training 486 pattern with 87.08% 	Forward time: 	 3.93 sec
2023-03-28 20:58:06,791 			Loss:    2.703e-01    			Backward time: 	 0.11 sec 
2023-03-28 20:58:06,791 ADAM: Layer 0 -> dw_min:9.9639e-01  dw_max:1.0044e+00 lr:1.0000e-02
2023-03-28 20:58:06,791 ADAM: Layer 1 -> dw_min:9.9292e-01  dw_max:1.0060e+00 lr:1.0000e-02
2023-03-28 20:58:06,792 ADAM: Layer 2 -> dw_min:9.9109e-01  dw_max:1.0118e+00 lr:1.0000e-02
2023-03-28 20:58:06,792 ADAM: Layer 3 -> dw_min:9.9649e-01  dw_max:1.0042e+00 lr:1.0000e-02
2023-03-28 20:58:06,868 			Learning rate: weights:   1.000e-02    
2023-03-28 20:58:06,868 			Last test performance: 86.20%
2023-03-28 20:58:06,868 ----------------
2023-03-28 20:58:10,912   14  =>  73   		Training 486 pattern with 84.38% 	Forward time: 	 3.92 sec
2023-03-28 20:58:10,912 			Loss:    3.155e-01    			Backward time: 	 0.11 sec 
2023-03-28 20:58:10,912 ADAM: Layer 0 -> dw_min:9.9679e-01  dw_max:1.0040e+00 lr:1.0000e-02
2023-03-28 20:58:10,912 ADAM: Layer 1 -> dw_min:9.9279e-01  dw_max:1.0053e+00 lr:1.0000e-02
2023-03-28 20:58:10,912 ADAM: Layer 2 -> dw_min:9.8993e-01  dw_max:1.0107e+00 lr:1.0000e-02
2023-03-28 20:58:10,912 ADAM: Layer 3 -> dw_min:9.9633e-01  dw_max:1.0050e+00 lr:1.0000e-02
2023-03-28 20:58:10,989 			Learning rate: weights:   1.000e-02    
2023-03-28 20:58:10,989 			Last test performance: 86.20%
2023-03-28 20:58:10,989 ----------------
2023-03-28 20:58:15,034   14  =>  74   		Training 486 pattern with 87.71% 	Forward time: 	 3.93 sec
2023-03-28 20:58:15,034 			Loss:    2.972e-01    			Backward time: 	 0.11 sec 
2023-03-28 20:58:15,034 ADAM: Layer 0 -> dw_min:9.9671e-01  dw_max:1.0040e+00 lr:1.0000e-02
2023-03-28 20:58:15,035 ADAM: Layer 1 -> dw_min:9.9259e-01  dw_max:1.0053e+00 lr:1.0000e-02
2023-03-28 20:58:15,035 ADAM: Layer 2 -> dw_min:9.8975e-01  dw_max:1.0098e+00 lr:1.0000e-02
2023-03-28 20:58:15,035 ADAM: Layer 3 -> dw_min:9.9605e-01  dw_max:1.0041e+00 lr:1.0000e-02
2023-03-28 20:58:15,113 			Learning rate: weights:   1.000e-02    
2023-03-28 20:58:15,113 			Last test performance: 86.20%
2023-03-28 20:58:15,113 ----------------
2023-03-28 20:58:19,157   14  =>  75   		Training 486 pattern with 83.75% 	Forward time: 	 3.93 sec
2023-03-28 20:58:19,157 			Loss:    3.244e-01    			Backward time: 	 0.11 sec 
2023-03-28 20:58:19,157 ADAM: Layer 0 -> dw_min:9.9733e-01  dw_max:1.0043e+00 lr:1.0000e-02
2023-03-28 20:58:19,157 ADAM: Layer 1 -> dw_min:9.9276e-01  dw_max:1.0047e+00 lr:1.0000e-02
2023-03-28 20:58:19,158 ADAM: Layer 2 -> dw_min:9.8990e-01  dw_max:1.0089e+00 lr:1.0000e-02
2023-03-28 20:58:19,158 ADAM: Layer 3 -> dw_min:9.9684e-01  dw_max:1.0041e+00 lr:1.0000e-02
2023-03-28 20:58:19,319 			Learning rate: weights:   1.000e-02    
2023-03-28 20:58:19,319 			Last test performance: 86.20%
2023-03-28 20:58:19,319 ----------------
2023-03-28 20:58:23,363   14  =>  76   		Training 486 pattern with 83.96% 	Forward time: 	 3.93 sec
2023-03-28 20:58:23,363 			Loss:    3.615e-01    			Backward time: 	 0.11 sec 
2023-03-28 20:58:23,364 ADAM: Layer 0 -> dw_min:9.9763e-01  dw_max:1.0040e+00 lr:1.0000e-02
2023-03-28 20:58:23,364 ADAM: Layer 1 -> dw_min:9.9324e-01  dw_max:1.0045e+00 lr:1.0000e-02
2023-03-28 20:58:23,364 ADAM: Layer 2 -> dw_min:9.8868e-01  dw_max:1.0082e+00 lr:1.0000e-02
2023-03-28 20:58:23,364 ADAM: Layer 3 -> dw_min:9.9584e-01  dw_max:1.0036e+00 lr:1.0000e-02
2023-03-28 20:58:23,446 			Learning rate: weights:   1.000e-02    
2023-03-28 20:58:23,446 			Last test performance: 86.20%
2023-03-28 20:58:23,446 ----------------
2023-03-28 20:58:27,492   14  =>  77   		Training 486 pattern with 85.62% 	Forward time: 	 3.93 sec
2023-03-28 20:58:27,492 			Loss:    3.215e-01    			Backward time: 	 0.11 sec 
2023-03-28 20:58:27,493 ADAM: Layer 0 -> dw_min:9.9665e-01  dw_max:1.0051e+00 lr:1.0000e-02
2023-03-28 20:58:27,493 ADAM: Layer 1 -> dw_min:9.9351e-01  dw_max:1.0057e+00 lr:1.0000e-02
2023-03-28 20:58:27,493 ADAM: Layer 2 -> dw_min:9.8930e-01  dw_max:1.0074e+00 lr:1.0000e-02
2023-03-28 20:58:27,493 ADAM: Layer 3 -> dw_min:9.9593e-01  dw_max:1.0033e+00 lr:1.0000e-02
2023-03-28 20:58:27,571 			Learning rate: weights:   1.000e-02    
2023-03-28 20:58:27,571 			Last test performance: 86.20%
2023-03-28 20:58:27,571 ----------------
2023-03-28 20:58:31,615   14  =>  78   		Training 486 pattern with 85.21% 	Forward time: 	 3.92 sec
2023-03-28 20:58:31,615 			Loss:    3.112e-01    			Backward time: 	 0.11 sec 
2023-03-28 20:58:31,615 ADAM: Layer 0 -> dw_min:9.9674e-01  dw_max:1.0047e+00 lr:1.0000e-02
2023-03-28 20:58:31,615 ADAM: Layer 1 -> dw_min:9.9423e-01  dw_max:1.0064e+00 lr:1.0000e-02
2023-03-28 20:58:31,615 ADAM: Layer 2 -> dw_min:9.8950e-01  dw_max:1.0068e+00 lr:1.0000e-02
2023-03-28 20:58:31,615 ADAM: Layer 3 -> dw_min:9.9513e-01  dw_max:1.0037e+00 lr:1.0000e-02
2023-03-28 20:58:31,632 			Learning rate: weights:   1.000e-02    
2023-03-28 20:58:31,632 			Last test performance: 86.20%
2023-03-28 20:58:31,632 ----------------
2023-03-28 20:58:35,676   14  =>  79   		Training 486 pattern with 86.88% 	Forward time: 	 3.93 sec
2023-03-28 20:58:35,677 			Loss:    2.770e-01    			Backward time: 	 0.11 sec 
2023-03-28 20:58:35,677 ADAM: Layer 0 -> dw_min:9.9690e-01  dw_max:1.0039e+00 lr:1.0000e-02
2023-03-28 20:58:35,677 ADAM: Layer 1 -> dw_min:9.9536e-01  dw_max:1.0059e+00 lr:1.0000e-02
2023-03-28 20:58:35,677 ADAM: Layer 2 -> dw_min:9.8868e-01  dw_max:1.0136e+00 lr:1.0000e-02
2023-03-28 20:58:35,677 ADAM: Layer 3 -> dw_min:9.9501e-01  dw_max:1.0037e+00 lr:1.0000e-02
2023-03-28 20:58:35,696 			Learning rate: weights:   1.000e-02    
2023-03-28 20:58:35,696 			Last test performance: 86.20%
2023-03-28 20:58:35,696 ----------------
2023-03-28 20:58:39,741   14  =>  80   		Training 486 pattern with 86.88% 	Forward time: 	 3.93 sec
2023-03-28 20:58:39,741 			Loss:    2.899e-01    			Backward time: 	 0.11 sec 
2023-03-28 20:58:39,741 ADAM: Layer 0 -> dw_min:9.9678e-01  dw_max:1.0035e+00 lr:1.0000e-02
2023-03-28 20:58:39,741 ADAM: Layer 1 -> dw_min:9.9512e-01  dw_max:1.0063e+00 lr:1.0000e-02
2023-03-28 20:58:39,741 ADAM: Layer 2 -> dw_min:9.8857e-01  dw_max:1.0122e+00 lr:1.0000e-02
2023-03-28 20:58:39,741 ADAM: Layer 3 -> dw_min:9.9495e-01  dw_max:1.0035e+00 lr:1.0000e-02
2023-03-28 20:58:39,924 			Learning rate: weights:   1.000e-02    
2023-03-28 20:58:39,924 			Last test performance: 86.20%
2023-03-28 20:58:39,925 ----------------
2023-03-28 20:58:43,967   14  =>  81   		Training 486 pattern with 88.54% 	Forward time: 	 3.92 sec
2023-03-28 20:58:43,967 			Loss:    2.621e-01    			Backward time: 	 0.11 sec 
2023-03-28 20:58:43,967 ADAM: Layer 0 -> dw_min:9.9585e-01  dw_max:1.0046e+00 lr:1.0000e-02
2023-03-28 20:58:43,967 ADAM: Layer 1 -> dw_min:9.9520e-01  dw_max:1.0054e+00 lr:1.0000e-02
2023-03-28 20:58:43,967 ADAM: Layer 2 -> dw_min:9.8924e-01  dw_max:1.0119e+00 lr:1.0000e-02
2023-03-28 20:58:43,967 ADAM: Layer 3 -> dw_min:9.9389e-01  dw_max:1.0045e+00 lr:1.0000e-02
2023-03-28 20:58:44,019 			Learning rate: weights:   1.000e-02    
2023-03-28 20:58:44,019 			Last test performance: 86.20%
2023-03-28 20:58:44,020 ----------------
2023-03-28 20:58:48,062   14  =>  82   		Training 486 pattern with 87.29% 	Forward time: 	 3.92 sec
2023-03-28 20:58:48,062 			Loss:    2.854e-01    			Backward time: 	 0.11 sec 
2023-03-28 20:58:48,062 ADAM: Layer 0 -> dw_min:9.9543e-01  dw_max:1.0051e+00 lr:1.0000e-02
2023-03-28 20:58:48,062 ADAM: Layer 1 -> dw_min:9.9433e-01  dw_max:1.0065e+00 lr:1.0000e-02
2023-03-28 20:58:48,062 ADAM: Layer 2 -> dw_min:9.8854e-01  dw_max:1.0109e+00 lr:1.0000e-02
2023-03-28 20:58:48,062 ADAM: Layer 3 -> dw_min:9.9196e-01  dw_max:1.0049e+00 lr:1.0000e-02
2023-03-28 20:58:48,143 			Learning rate: weights:   1.000e-02    
2023-03-28 20:58:48,143 			Last test performance: 86.20%
2023-03-28 20:58:48,143 ----------------
2023-03-28 20:58:52,188   14  =>  83   		Training 486 pattern with 85.83% 	Forward time: 	 3.93 sec
2023-03-28 20:58:52,188 			Loss:    3.177e-01    			Backward time: 	 0.11 sec 
2023-03-28 20:58:52,188 ADAM: Layer 0 -> dw_min:9.9510e-01  dw_max:1.0051e+00 lr:1.0000e-02
2023-03-28 20:58:52,188 ADAM: Layer 1 -> dw_min:9.9363e-01  dw_max:1.0067e+00 lr:1.0000e-02
2023-03-28 20:58:52,188 ADAM: Layer 2 -> dw_min:9.8904e-01  dw_max:1.0106e+00 lr:1.0000e-02
2023-03-28 20:58:52,188 ADAM: Layer 3 -> dw_min:9.9180e-01  dw_max:1.0050e+00 lr:1.0000e-02
2023-03-28 20:58:52,265 			Learning rate: weights:   1.000e-02    
2023-03-28 20:58:52,265 			Last test performance: 86.20%
2023-03-28 20:58:52,265 ----------------
2023-03-28 20:58:56,307   14  =>  84   		Training 486 pattern with 82.92% 	Forward time: 	 3.92 sec
2023-03-28 20:58:56,307 			Loss:    3.455e-01    			Backward time: 	 0.11 sec 
2023-03-28 20:58:56,308 ADAM: Layer 0 -> dw_min:9.9491e-01  dw_max:1.0057e+00 lr:1.0000e-02
2023-03-28 20:58:56,308 ADAM: Layer 1 -> dw_min:9.9266e-01  dw_max:1.0065e+00 lr:1.0000e-02
2023-03-28 20:58:56,308 ADAM: Layer 2 -> dw_min:9.8882e-01  dw_max:1.0112e+00 lr:1.0000e-02
2023-03-28 20:58:56,308 ADAM: Layer 3 -> dw_min:9.9495e-01  dw_max:1.0054e+00 lr:1.0000e-02
2023-03-28 20:58:56,385 			Learning rate: weights:   1.000e-02    
2023-03-28 20:58:56,385 			Last test performance: 86.20%
2023-03-28 20:58:56,385 ----------------
2023-03-28 20:59:00,427   14  =>  85   		Training 486 pattern with 85.83% 	Forward time: 	 3.92 sec
2023-03-28 20:59:00,427 			Loss:    3.076e-01    			Backward time: 	 0.11 sec 
2023-03-28 20:59:00,428 ADAM: Layer 0 -> dw_min:9.9453e-01  dw_max:1.0063e+00 lr:1.0000e-02
2023-03-28 20:59:00,428 ADAM: Layer 1 -> dw_min:9.9278e-01  dw_max:1.0072e+00 lr:1.0000e-02
2023-03-28 20:59:00,428 ADAM: Layer 2 -> dw_min:9.8863e-01  dw_max:1.0114e+00 lr:1.0000e-02
2023-03-28 20:59:00,428 ADAM: Layer 3 -> dw_min:9.9520e-01  dw_max:1.0058e+00 lr:1.0000e-02
2023-03-28 20:59:00,502 			Learning rate: weights:   1.000e-02    
2023-03-28 20:59:00,502 			Last test performance: 86.20%
2023-03-28 20:59:00,502 ----------------
2023-03-28 20:59:04,548   14  =>  86   		Training 486 pattern with 83.12% 	Forward time: 	 3.93 sec
2023-03-28 20:59:04,548 			Loss:    3.657e-01    			Backward time: 	 0.11 sec 
2023-03-28 20:59:04,548 ADAM: Layer 0 -> dw_min:9.9405e-01  dw_max:1.0067e+00 lr:1.0000e-02
2023-03-28 20:59:04,548 ADAM: Layer 1 -> dw_min:9.9197e-01  dw_max:1.0077e+00 lr:1.0000e-02
2023-03-28 20:59:04,548 ADAM: Layer 2 -> dw_min:9.8872e-01  dw_max:1.0126e+00 lr:1.0000e-02
2023-03-28 20:59:04,549 ADAM: Layer 3 -> dw_min:9.9579e-01  dw_max:1.0057e+00 lr:1.0000e-02
2023-03-28 20:59:04,636 			Learning rate: weights:   1.000e-02    
2023-03-28 20:59:04,636 			Last test performance: 86.20%
2023-03-28 20:59:04,636 ----------------
2023-03-28 20:59:08,680   14  =>  87   		Training 486 pattern with 85.42% 	Forward time: 	 3.93 sec
2023-03-28 20:59:08,680 			Loss:    3.365e-01    			Backward time: 	 0.11 sec 
2023-03-28 20:59:08,681 ADAM: Layer 0 -> dw_min:9.9405e-01  dw_max:1.0064e+00 lr:1.0000e-02
2023-03-28 20:59:08,681 ADAM: Layer 1 -> dw_min:9.9194e-01  dw_max:1.0074e+00 lr:1.0000e-02
2023-03-28 20:59:08,681 ADAM: Layer 2 -> dw_min:9.9002e-01  dw_max:1.0145e+00 lr:1.0000e-02
2023-03-28 20:59:08,681 ADAM: Layer 3 -> dw_min:9.9588e-01  dw_max:1.0065e+00 lr:1.0000e-02
2023-03-28 20:59:08,759 			Learning rate: weights:   1.000e-02    
2023-03-28 20:59:08,759 			Last test performance: 86.20%
2023-03-28 20:59:08,759 ----------------
2023-03-28 20:59:12,802   14  =>  88   		Training 486 pattern with 86.25% 	Forward time: 	 3.92 sec
2023-03-28 20:59:12,802 			Loss:    3.119e-01    			Backward time: 	 0.11 sec 
2023-03-28 20:59:12,803 ADAM: Layer 0 -> dw_min:9.9397e-01  dw_max:1.0067e+00 lr:1.0000e-02
2023-03-28 20:59:12,803 ADAM: Layer 1 -> dw_min:9.9139e-01  dw_max:1.0074e+00 lr:1.0000e-02
2023-03-28 20:59:12,803 ADAM: Layer 2 -> dw_min:9.8668e-01  dw_max:1.0134e+00 lr:1.0000e-02
2023-03-28 20:59:12,803 ADAM: Layer 3 -> dw_min:9.9570e-01  dw_max:1.0111e+00 lr:1.0000e-02
2023-03-28 20:59:12,853 			Learning rate: weights:   1.000e-02    
2023-03-28 20:59:12,853 			Last test performance: 86.20%
2023-03-28 20:59:12,853 ----------------
2023-03-28 20:59:16,896   14  =>  89   		Training 486 pattern with 85.42% 	Forward time: 	 3.92 sec
2023-03-28 20:59:16,897 			Loss:    3.284e-01    			Backward time: 	 0.11 sec 
2023-03-28 20:59:16,897 ADAM: Layer 0 -> dw_min:9.9438e-01  dw_max:1.0066e+00 lr:1.0000e-02
2023-03-28 20:59:16,897 ADAM: Layer 1 -> dw_min:9.9165e-01  dw_max:1.0063e+00 lr:1.0000e-02
2023-03-28 20:59:16,897 ADAM: Layer 2 -> dw_min:9.8672e-01  dw_max:1.0123e+00 lr:1.0000e-02
2023-03-28 20:59:16,897 ADAM: Layer 3 -> dw_min:9.9524e-01  dw_max:1.0132e+00 lr:1.0000e-02
2023-03-28 20:59:16,951 			Learning rate: weights:   1.000e-02    
2023-03-28 20:59:16,951 			Last test performance: 86.20%
2023-03-28 20:59:16,951 ----------------
2023-03-28 20:59:20,995   14  =>  90   		Training 486 pattern with 88.54% 	Forward time: 	 3.93 sec
2023-03-28 20:59:20,996 			Loss:    2.526e-01    			Backward time: 	 0.11 sec 
2023-03-28 20:59:20,996 ADAM: Layer 0 -> dw_min:9.9446e-01  dw_max:1.0064e+00 lr:1.0000e-02
2023-03-28 20:59:20,996 ADAM: Layer 1 -> dw_min:9.9209e-01  dw_max:1.0064e+00 lr:1.0000e-02
2023-03-28 20:59:20,996 ADAM: Layer 2 -> dw_min:9.8734e-01  dw_max:1.0166e+00 lr:1.0000e-02
2023-03-28 20:59:20,996 ADAM: Layer 3 -> dw_min:9.9472e-01  dw_max:1.0137e+00 lr:1.0000e-02
2023-03-28 20:59:21,023 			Learning rate: weights:   1.000e-02    
2023-03-28 20:59:21,023 			Last test performance: 86.20%
2023-03-28 20:59:21,023 ----------------
2023-03-28 20:59:25,069   14  =>  91   		Training 486 pattern with 84.58% 	Forward time: 	 3.93 sec
2023-03-28 20:59:25,069 			Loss:    3.469e-01    			Backward time: 	 0.11 sec 
2023-03-28 20:59:25,069 ADAM: Layer 0 -> dw_min:9.9550e-01  dw_max:1.0055e+00 lr:1.0000e-02
2023-03-28 20:59:25,069 ADAM: Layer 1 -> dw_min:9.9279e-01  dw_max:1.0070e+00 lr:1.0000e-02
2023-03-28 20:59:25,069 ADAM: Layer 2 -> dw_min:9.8894e-01  dw_max:1.0146e+00 lr:1.0000e-02
2023-03-28 20:59:25,070 ADAM: Layer 3 -> dw_min:9.9553e-01  dw_max:1.0124e+00 lr:1.0000e-02
2023-03-28 20:59:25,144 			Learning rate: weights:   1.000e-02    
2023-03-28 20:59:25,144 			Last test performance: 86.20%
2023-03-28 20:59:25,144 ----------------
2023-03-28 20:59:29,189   14  =>  92   		Training 486 pattern with 84.79% 	Forward time: 	 3.93 sec
2023-03-28 20:59:29,189 			Loss:    3.539e-01    			Backward time: 	 0.11 sec 
2023-03-28 20:59:29,189 ADAM: Layer 0 -> dw_min:9.9654e-01  dw_max:1.0045e+00 lr:1.0000e-02
2023-03-28 20:59:29,189 ADAM: Layer 1 -> dw_min:9.9367e-01  dw_max:1.0064e+00 lr:1.0000e-02
2023-03-28 20:59:29,189 ADAM: Layer 2 -> dw_min:9.9006e-01  dw_max:1.0132e+00 lr:1.0000e-02
2023-03-28 20:59:29,189 ADAM: Layer 3 -> dw_min:9.9566e-01  dw_max:1.0119e+00 lr:1.0000e-02
2023-03-28 20:59:29,300 			Learning rate: weights:   1.000e-02    
2023-03-28 20:59:29,300 			Last test performance: 86.20%
2023-03-28 20:59:29,300 ----------------
2023-03-28 20:59:33,345   14  =>  93   		Training 486 pattern with 82.50% 	Forward time: 	 3.93 sec
2023-03-28 20:59:33,345 			Loss:    3.489e-01    			Backward time: 	 0.11 sec 
2023-03-28 20:59:33,345 ADAM: Layer 0 -> dw_min:9.9679e-01  dw_max:1.0036e+00 lr:1.0000e-02
2023-03-28 20:59:33,346 ADAM: Layer 1 -> dw_min:9.9441e-01  dw_max:1.0061e+00 lr:1.0000e-02
2023-03-28 20:59:33,346 ADAM: Layer 2 -> dw_min:9.9095e-01  dw_max:1.0111e+00 lr:1.0000e-02
2023-03-28 20:59:33,346 ADAM: Layer 3 -> dw_min:9.9518e-01  dw_max:1.0113e+00 lr:1.0000e-02
2023-03-28 20:59:33,427 			Learning rate: weights:   1.000e-02    
2023-03-28 20:59:33,427 			Last test performance: 86.20%
2023-03-28 20:59:33,427 ----------------
2023-03-28 20:59:37,470   14  =>  94   		Training 486 pattern with 83.75% 	Forward time: 	 3.92 sec
2023-03-28 20:59:37,470 			Loss:    3.094e-01    			Backward time: 	 0.11 sec 
2023-03-28 20:59:37,471 ADAM: Layer 0 -> dw_min:9.9709e-01  dw_max:1.0035e+00 lr:1.0000e-02
2023-03-28 20:59:37,471 ADAM: Layer 1 -> dw_min:9.9473e-01  dw_max:1.0059e+00 lr:1.0000e-02
2023-03-28 20:59:37,471 ADAM: Layer 2 -> dw_min:9.9109e-01  dw_max:1.0098e+00 lr:1.0000e-02
2023-03-28 20:59:37,471 ADAM: Layer 3 -> dw_min:9.9679e-01  dw_max:1.0089e+00 lr:1.0000e-02
2023-03-28 20:59:37,491 			Learning rate: weights:   1.000e-02    
2023-03-28 20:59:37,491 			Last test performance: 86.20%
2023-03-28 20:59:37,491 ----------------
2023-03-28 20:59:41,536   14  =>  95   		Training 486 pattern with 86.25% 	Forward time: 	 3.93 sec
2023-03-28 20:59:41,536 			Loss:    2.797e-01    			Backward time: 	 0.11 sec 
2023-03-28 20:59:41,536 ADAM: Layer 0 -> dw_min:9.9735e-01  dw_max:1.0026e+00 lr:1.0000e-02
2023-03-28 20:59:41,536 ADAM: Layer 1 -> dw_min:9.9483e-01  dw_max:1.0059e+00 lr:1.0000e-02
2023-03-28 20:59:41,536 ADAM: Layer 2 -> dw_min:9.8788e-01  dw_max:1.0084e+00 lr:1.0000e-02
2023-03-28 20:59:41,536 ADAM: Layer 3 -> dw_min:9.9701e-01  dw_max:1.0073e+00 lr:1.0000e-02
2023-03-28 20:59:41,614 			Learning rate: weights:   1.000e-02    
2023-03-28 20:59:41,614 			Last test performance: 86.20%
2023-03-28 20:59:41,614 ----------------
2023-03-28 20:59:45,658   14  =>  96   		Training 486 pattern with 85.21% 	Forward time: 	 3.93 sec
2023-03-28 20:59:45,658 			Loss:    3.217e-01    			Backward time: 	 0.11 sec 
2023-03-28 20:59:45,658 ADAM: Layer 0 -> dw_min:9.9754e-01  dw_max:1.0022e+00 lr:1.0000e-02
2023-03-28 20:59:45,659 ADAM: Layer 1 -> dw_min:9.9424e-01  dw_max:1.0071e+00 lr:1.0000e-02
2023-03-28 20:59:45,659 ADAM: Layer 2 -> dw_min:9.8912e-01  dw_max:1.0080e+00 lr:1.0000e-02
2023-03-28 20:59:45,659 ADAM: Layer 3 -> dw_min:9.9660e-01  dw_max:1.0053e+00 lr:1.0000e-02
2023-03-28 20:59:45,735 			Learning rate: weights:   1.000e-02    
2023-03-28 20:59:45,735 			Last test performance: 86.20%
2023-03-28 20:59:45,735 ----------------
2023-03-28 20:59:49,777   14  =>  97   		Training 486 pattern with 87.08% 	Forward time: 	 3.92 sec
2023-03-28 20:59:49,777 			Loss:    3.068e-01    			Backward time: 	 0.11 sec 
2023-03-28 20:59:49,777 ADAM: Layer 0 -> dw_min:9.9759e-01  dw_max:1.0024e+00 lr:1.0000e-02
2023-03-28 20:59:49,777 ADAM: Layer 1 -> dw_min:9.9491e-01  dw_max:1.0073e+00 lr:1.0000e-02
2023-03-28 20:59:49,777 ADAM: Layer 2 -> dw_min:9.9029e-01  dw_max:1.0080e+00 lr:1.0000e-02
2023-03-28 20:59:49,778 ADAM: Layer 3 -> dw_min:9.9694e-01  dw_max:1.0052e+00 lr:1.0000e-02
2023-03-28 20:59:49,914 			Learning rate: weights:   1.000e-02    
2023-03-28 20:59:49,914 			Last test performance: 86.20%
2023-03-28 20:59:49,914 ----------------
2023-03-28 20:59:53,957   14  =>  98   		Training 486 pattern with 85.00% 	Forward time: 	 3.92 sec
2023-03-28 20:59:53,957 			Loss:    3.400e-01    			Backward time: 	 0.11 sec 
2023-03-28 20:59:53,957 ADAM: Layer 0 -> dw_min:9.9715e-01  dw_max:1.0027e+00 lr:1.0000e-02
2023-03-28 20:59:53,957 ADAM: Layer 1 -> dw_min:9.9435e-01  dw_max:1.0063e+00 lr:1.0000e-02
2023-03-28 20:59:53,958 ADAM: Layer 2 -> dw_min:9.9144e-01  dw_max:1.0060e+00 lr:1.0000e-02
2023-03-28 20:59:53,958 ADAM: Layer 3 -> dw_min:9.9623e-01  dw_max:1.0039e+00 lr:1.0000e-02
2023-03-28 20:59:54,038 			Learning rate: weights:   1.000e-02    
2023-03-28 20:59:54,039 			Last test performance: 86.20%
2023-03-28 20:59:54,039 ----------------
2023-03-28 20:59:58,084   14  =>  99   		Training 486 pattern with 86.46% 	Forward time: 	 3.93 sec
2023-03-28 20:59:58,084 			Loss:    2.960e-01    			Backward time: 	 0.11 sec 
2023-03-28 20:59:58,084 ADAM: Layer 0 -> dw_min:9.9725e-01  dw_max:1.0023e+00 lr:1.0000e-02
2023-03-28 20:59:58,084 ADAM: Layer 1 -> dw_min:9.9472e-01  dw_max:1.0063e+00 lr:1.0000e-02
2023-03-28 20:59:58,084 ADAM: Layer 2 -> dw_min:9.8946e-01  dw_max:1.0100e+00 lr:1.0000e-02
2023-03-28 20:59:58,084 ADAM: Layer 3 -> dw_min:9.9685e-01  dw_max:1.0035e+00 lr:1.0000e-02
2023-03-28 20:59:58,170 			Learning rate: weights:   1.000e-02    
2023-03-28 20:59:58,170 			Last test performance: 86.20%
2023-03-28 20:59:58,170 ----------------
2023-03-28 21:00:02,217   14  => 100   		Training 486 pattern with 87.50% 	Forward time: 	 3.93 sec
2023-03-28 21:00:02,217 			Loss:    2.732e-01    			Backward time: 	 0.12 sec 
2023-03-28 21:00:02,218 ADAM: Layer 0 -> dw_min:9.9679e-01  dw_max:1.0027e+00 lr:1.0000e-02
2023-03-28 21:00:02,218 ADAM: Layer 1 -> dw_min:9.9400e-01  dw_max:1.0065e+00 lr:1.0000e-02
2023-03-28 21:00:02,218 ADAM: Layer 2 -> dw_min:9.8881e-01  dw_max:1.0123e+00 lr:1.0000e-02
2023-03-28 21:00:02,218 ADAM: Layer 3 -> dw_min:9.9709e-01  dw_max:1.0034e+00 lr:1.0000e-02
2023-03-28 21:00:02,353 			Learning rate: weights:   1.000e-02    
2023-03-28 21:00:02,353 			Last test performance: 86.20%
2023-03-28 21:00:02,353 ----------------
2023-03-28 21:00:06,436   14  => 101   		Training 486 pattern with 87.08% 	Forward time: 	 3.95 sec
2023-03-28 21:00:06,436 			Loss:    3.017e-01    			Backward time: 	 0.13 sec 
2023-03-28 21:00:06,437 ADAM: Layer 0 -> dw_min:9.9630e-01  dw_max:1.0029e+00 lr:1.0000e-02
2023-03-28 21:00:06,437 ADAM: Layer 1 -> dw_min:9.9419e-01  dw_max:1.0064e+00 lr:1.0000e-02
2023-03-28 21:00:06,437 ADAM: Layer 2 -> dw_min:9.8547e-01  dw_max:1.0110e+00 lr:1.0000e-02
2023-03-28 21:00:06,437 ADAM: Layer 3 -> dw_min:9.9685e-01  dw_max:1.0044e+00 lr:1.0000e-02
2023-03-28 21:00:06,519 			Learning rate: weights:   1.000e-02    
2023-03-28 21:00:06,519 			Last test performance: 86.20%
2023-03-28 21:00:06,519 ----------------
2023-03-28 21:00:10,594   14  => 102   		Training 486 pattern with 86.25% 	Forward time: 	 3.94 sec
2023-03-28 21:00:10,594 			Loss:    2.947e-01    			Backward time: 	 0.13 sec 
2023-03-28 21:00:10,595 ADAM: Layer 0 -> dw_min:9.9619e-01  dw_max:1.0033e+00 lr:1.0000e-02
2023-03-28 21:00:10,595 ADAM: Layer 1 -> dw_min:9.9488e-01  dw_max:1.0056e+00 lr:1.0000e-02
2023-03-28 21:00:10,595 ADAM: Layer 2 -> dw_min:9.8619e-01  dw_max:1.0113e+00 lr:1.0000e-02
2023-03-28 21:00:10,595 ADAM: Layer 3 -> dw_min:9.9685e-01  dw_max:1.0040e+00 lr:1.0000e-02
2023-03-28 21:00:10,672 			Learning rate: weights:   1.000e-02    
2023-03-28 21:00:10,673 			Last test performance: 86.20%
2023-03-28 21:00:10,673 ----------------
2023-03-28 21:00:14,738   14  => 103   		Training 486 pattern with 83.54% 	Forward time: 	 3.93 sec
2023-03-28 21:00:14,738 			Loss:    3.641e-01    			Backward time: 	 0.13 sec 
2023-03-28 21:00:14,738 ADAM: Layer 0 -> dw_min:9.9550e-01  dw_max:1.0036e+00 lr:1.0000e-02
2023-03-28 21:00:14,738 ADAM: Layer 1 -> dw_min:9.9412e-01  dw_max:1.0059e+00 lr:1.0000e-02
2023-03-28 21:00:14,739 ADAM: Layer 2 -> dw_min:9.8622e-01  dw_max:1.0101e+00 lr:1.0000e-02
2023-03-28 21:00:14,739 ADAM: Layer 3 -> dw_min:9.9646e-01  dw_max:1.0043e+00 lr:1.0000e-02
2023-03-28 21:00:14,817 			Learning rate: weights:   1.000e-02    
2023-03-28 21:00:14,817 			Last test performance: 86.20%
2023-03-28 21:00:14,817 ----------------
2023-03-28 21:00:18,862   14  => 104   		Training 486 pattern with 84.17% 	Forward time: 	 3.93 sec
2023-03-28 21:00:18,862 			Loss:    3.587e-01    			Backward time: 	 0.11 sec 
2023-03-28 21:00:18,862 ADAM: Layer 0 -> dw_min:9.9546e-01  dw_max:1.0041e+00 lr:1.0000e-02
2023-03-28 21:00:18,863 ADAM: Layer 1 -> dw_min:9.9371e-01  dw_max:1.0064e+00 lr:1.0000e-02
2023-03-28 21:00:18,863 ADAM: Layer 2 -> dw_min:9.8713e-01  dw_max:1.0102e+00 lr:1.0000e-02
2023-03-28 21:00:18,863 ADAM: Layer 3 -> dw_min:9.9637e-01  dw_max:1.0050e+00 lr:1.0000e-02
2023-03-28 21:00:18,963 			Learning rate: weights:   1.000e-02    
2023-03-28 21:00:18,963 			Last test performance: 86.20%
2023-03-28 21:00:18,963 ----------------
2023-03-28 21:00:23,008   14  => 105   		Training 486 pattern with 87.71% 	Forward time: 	 3.93 sec
2023-03-28 21:00:23,008 			Loss:    2.908e-01    			Backward time: 	 0.11 sec 
2023-03-28 21:00:23,009 ADAM: Layer 0 -> dw_min:9.9587e-01  dw_max:1.0036e+00 lr:1.0000e-02
2023-03-28 21:00:23,009 ADAM: Layer 1 -> dw_min:9.9387e-01  dw_max:1.0056e+00 lr:1.0000e-02
2023-03-28 21:00:23,009 ADAM: Layer 2 -> dw_min:9.8808e-01  dw_max:1.0086e+00 lr:1.0000e-02
2023-03-28 21:00:23,009 ADAM: Layer 3 -> dw_min:9.9634e-01  dw_max:1.0052e+00 lr:1.0000e-02
2023-03-28 21:00:23,085 			Learning rate: weights:   1.000e-02    
2023-03-28 21:00:23,085 			Last test performance: 86.20%
2023-03-28 21:00:23,085 ----------------
2023-03-28 21:00:27,133   14  => 106   		Training 486 pattern with 86.25% 	Forward time: 	 3.93 sec
2023-03-28 21:00:27,133 			Loss:    2.891e-01    			Backward time: 	 0.11 sec 
2023-03-28 21:00:27,133 ADAM: Layer 0 -> dw_min:9.9591e-01  dw_max:1.0038e+00 lr:1.0000e-02
2023-03-28 21:00:27,133 ADAM: Layer 1 -> dw_min:9.9463e-01  dw_max:1.0060e+00 lr:1.0000e-02
2023-03-28 21:00:27,133 ADAM: Layer 2 -> dw_min:9.8967e-01  dw_max:1.0087e+00 lr:1.0000e-02
2023-03-28 21:00:27,134 ADAM: Layer 3 -> dw_min:9.9646e-01  dw_max:1.0055e+00 lr:1.0000e-02
2023-03-28 21:00:27,232 			Learning rate: weights:   1.000e-02    
2023-03-28 21:00:27,232 			Last test performance: 86.20%
2023-03-28 21:00:27,232 ----------------
2023-03-28 21:00:31,278   14  => 107   		Training 486 pattern with 87.29% 	Forward time: 	 3.93 sec
2023-03-28 21:00:31,278 			Loss:    2.726e-01    			Backward time: 	 0.11 sec 
2023-03-28 21:00:31,278 ADAM: Layer 0 -> dw_min:9.9678e-01  dw_max:1.0035e+00 lr:1.0000e-02
2023-03-28 21:00:31,278 ADAM: Layer 1 -> dw_min:9.9426e-01  dw_max:1.0057e+00 lr:1.0000e-02
2023-03-28 21:00:31,278 ADAM: Layer 2 -> dw_min:9.8884e-01  dw_max:1.0082e+00 lr:1.0000e-02
2023-03-28 21:00:31,278 ADAM: Layer 3 -> dw_min:9.9609e-01  dw_max:1.0044e+00 lr:1.0000e-02
2023-03-28 21:00:31,298 			Learning rate: weights:   1.000e-02    
2023-03-28 21:00:31,298 			Last test performance: 86.20%
2023-03-28 21:00:31,298 ----------------
2023-03-28 21:00:35,343   14  => 108   		Training 486 pattern with 86.67% 	Forward time: 	 3.93 sec
2023-03-28 21:00:35,343 			Loss:    3.031e-01    			Backward time: 	 0.11 sec 
2023-03-28 21:00:35,343 ADAM: Layer 0 -> dw_min:9.9744e-01  dw_max:1.0028e+00 lr:1.0000e-02
2023-03-28 21:00:35,343 ADAM: Layer 1 -> dw_min:9.9391e-01  dw_max:1.0050e+00 lr:1.0000e-02
2023-03-28 21:00:35,343 ADAM: Layer 2 -> dw_min:9.8935e-01  dw_max:1.0076e+00 lr:1.0000e-02
2023-03-28 21:00:35,343 ADAM: Layer 3 -> dw_min:9.9624e-01  dw_max:1.0036e+00 lr:1.0000e-02
2023-03-28 21:00:35,364 			Learning rate: weights:   1.000e-02    
2023-03-28 21:00:35,364 			Last test performance: 86.20%
2023-03-28 21:00:35,364 ----------------
2023-03-28 21:00:39,408   14  => 109   		Training 486 pattern with 86.46% 	Forward time: 	 3.92 sec
2023-03-28 21:00:39,408 			Loss:    3.365e-01    			Backward time: 	 0.11 sec 
2023-03-28 21:00:39,408 ADAM: Layer 0 -> dw_min:9.9767e-01  dw_max:1.0024e+00 lr:1.0000e-02
2023-03-28 21:00:39,408 ADAM: Layer 1 -> dw_min:9.9451e-01  dw_max:1.0061e+00 lr:1.0000e-02
2023-03-28 21:00:39,408 ADAM: Layer 2 -> dw_min:9.9010e-01  dw_max:1.0072e+00 lr:1.0000e-02
2023-03-28 21:00:39,408 ADAM: Layer 3 -> dw_min:9.9603e-01  dw_max:1.0032e+00 lr:1.0000e-02
2023-03-28 21:00:39,485 			Learning rate: weights:   1.000e-02    
2023-03-28 21:00:39,485 			Last test performance: 86.20%
2023-03-28 21:00:39,485 ----------------
2023-03-28 21:00:43,529   14  => 110   		Training 486 pattern with 87.08% 	Forward time: 	 3.93 sec
2023-03-28 21:00:43,530 			Loss:    2.845e-01    			Backward time: 	 0.11 sec 
2023-03-28 21:00:43,530 ADAM: Layer 0 -> dw_min:9.9784e-01  dw_max:1.0030e+00 lr:1.0000e-02
2023-03-28 21:00:43,530 ADAM: Layer 1 -> dw_min:9.9466e-01  dw_max:1.0059e+00 lr:1.0000e-02
2023-03-28 21:00:43,530 ADAM: Layer 2 -> dw_min:9.9109e-01  dw_max:1.0060e+00 lr:1.0000e-02
2023-03-28 21:00:43,530 ADAM: Layer 3 -> dw_min:9.9628e-01  dw_max:1.0023e+00 lr:1.0000e-02
2023-03-28 21:00:43,606 			Learning rate: weights:   1.000e-02    
2023-03-28 21:00:43,606 			Last test performance: 86.20%
2023-03-28 21:00:43,606 ----------------
2023-03-28 21:00:47,650   14  => 111   		Training 486 pattern with 85.00% 	Forward time: 	 3.93 sec
2023-03-28 21:00:47,651 			Loss:    3.404e-01    			Backward time: 	 0.11 sec 
2023-03-28 21:00:47,651 ADAM: Layer 0 -> dw_min:9.9693e-01  dw_max:1.0031e+00 lr:1.0000e-02
2023-03-28 21:00:47,651 ADAM: Layer 1 -> dw_min:9.9553e-01  dw_max:1.0060e+00 lr:1.0000e-02
2023-03-28 21:00:47,651 ADAM: Layer 2 -> dw_min:9.9056e-01  dw_max:1.0085e+00 lr:1.0000e-02
2023-03-28 21:00:47,651 ADAM: Layer 3 -> dw_min:9.9603e-01  dw_max:1.0035e+00 lr:1.0000e-02
2023-03-28 21:00:47,678 			Learning rate: weights:   1.000e-02    
2023-03-28 21:00:47,678 			Last test performance: 86.20%
2023-03-28 21:00:47,678 ----------------
2023-03-28 21:00:51,722   14  => 112   		Training 486 pattern with 85.00% 	Forward time: 	 3.93 sec
2023-03-28 21:00:51,722 			Loss:    3.177e-01    			Backward time: 	 0.11 sec 
2023-03-28 21:00:51,723 ADAM: Layer 0 -> dw_min:9.9727e-01  dw_max:1.0034e+00 lr:1.0000e-02
2023-03-28 21:00:51,723 ADAM: Layer 1 -> dw_min:9.9495e-01  dw_max:1.0062e+00 lr:1.0000e-02
2023-03-28 21:00:51,723 ADAM: Layer 2 -> dw_min:9.9147e-01  dw_max:1.0076e+00 lr:1.0000e-02
2023-03-28 21:00:51,723 ADAM: Layer 3 -> dw_min:9.9665e-01  dw_max:1.0037e+00 lr:1.0000e-02
2023-03-28 21:00:51,804 			Learning rate: weights:   1.000e-02    
2023-03-28 21:00:51,804 			Last test performance: 86.20%
2023-03-28 21:00:51,804 ----------------
2023-03-28 21:00:55,868   14  => 113   		Training 486 pattern with 85.42% 	Forward time: 	 3.93 sec
2023-03-28 21:00:55,868 			Loss:    3.083e-01    			Backward time: 	 0.13 sec 
2023-03-28 21:00:55,868 ADAM: Layer 0 -> dw_min:9.9730e-01  dw_max:1.0031e+00 lr:1.0000e-02
2023-03-28 21:00:55,869 ADAM: Layer 1 -> dw_min:9.9453e-01  dw_max:1.0057e+00 lr:1.0000e-02
2023-03-28 21:00:55,869 ADAM: Layer 2 -> dw_min:9.9213e-01  dw_max:1.0074e+00 lr:1.0000e-02
2023-03-28 21:00:55,869 ADAM: Layer 3 -> dw_min:9.9675e-01  dw_max:1.0039e+00 lr:1.0000e-02
2023-03-28 21:00:55,944 			Learning rate: weights:   1.000e-02    
2023-03-28 21:00:55,944 			Last test performance: 86.20%
2023-03-28 21:00:55,944 ----------------
2023-03-28 21:01:00,001   14  => 114   		Training 486 pattern with 86.04% 	Forward time: 	 3.93 sec
2023-03-28 21:01:00,001 			Loss:    2.982e-01    			Backward time: 	 0.12 sec 
2023-03-28 21:01:00,001 ADAM: Layer 0 -> dw_min:9.9772e-01  dw_max:1.0032e+00 lr:1.0000e-02
2023-03-28 21:01:00,001 ADAM: Layer 1 -> dw_min:9.9438e-01  dw_max:1.0051e+00 lr:1.0000e-02
2023-03-28 21:01:00,002 ADAM: Layer 2 -> dw_min:9.8739e-01  dw_max:1.0068e+00 lr:1.0000e-02
2023-03-28 21:01:00,002 ADAM: Layer 3 -> dw_min:9.9661e-01  dw_max:1.0038e+00 lr:1.0000e-02
2023-03-28 21:01:00,077 			Learning rate: weights:   1.000e-02    
2023-03-28 21:01:00,078 			Last test performance: 86.20%
2023-03-28 21:01:00,078 ----------------
2023-03-28 21:01:04,123   14  => 115   		Training 486 pattern with 83.96% 	Forward time: 	 3.93 sec
2023-03-28 21:01:04,123 			Loss:    3.698e-01    			Backward time: 	 0.11 sec 
2023-03-28 21:01:04,123 ADAM: Layer 0 -> dw_min:9.9730e-01  dw_max:1.0033e+00 lr:1.0000e-02
2023-03-28 21:01:04,123 ADAM: Layer 1 -> dw_min:9.9449e-01  dw_max:1.0053e+00 lr:1.0000e-02
2023-03-28 21:01:04,124 ADAM: Layer 2 -> dw_min:9.8898e-01  dw_max:1.0070e+00 lr:1.0000e-02
2023-03-28 21:01:04,124 ADAM: Layer 3 -> dw_min:9.9684e-01  dw_max:1.0039e+00 lr:1.0000e-02
2023-03-28 21:01:04,143 			Learning rate: weights:   1.000e-02    
2023-03-28 21:01:04,143 			Last test performance: 86.20%
2023-03-28 21:01:04,143 ----------------
2023-03-28 21:01:08,188   14  => 116   		Training 486 pattern with 87.50% 	Forward time: 	 3.93 sec
2023-03-28 21:01:08,188 			Loss:    3.099e-01    			Backward time: 	 0.11 sec 
2023-03-28 21:01:08,188 ADAM: Layer 0 -> dw_min:9.9714e-01  dw_max:1.0034e+00 lr:1.0000e-02
2023-03-28 21:01:08,189 ADAM: Layer 1 -> dw_min:9.9400e-01  dw_max:1.0059e+00 lr:1.0000e-02
2023-03-28 21:01:08,189 ADAM: Layer 2 -> dw_min:9.9002e-01  dw_max:1.0064e+00 lr:1.0000e-02
2023-03-28 21:01:08,189 ADAM: Layer 3 -> dw_min:9.9668e-01  dw_max:1.0042e+00 lr:1.0000e-02
2023-03-28 21:01:08,244 			Learning rate: weights:   1.000e-02    
2023-03-28 21:01:08,244 			Last test performance: 86.20%
2023-03-28 21:01:08,244 ----------------
2023-03-28 21:01:12,304   14  => 117   		Training 486 pattern with 84.17% 	Forward time: 	 3.93 sec
2023-03-28 21:01:12,304 			Loss:    3.722e-01    			Backward time: 	 0.13 sec 
2023-03-28 21:01:12,304 ADAM: Layer 0 -> dw_min:9.9759e-01  dw_max:1.0026e+00 lr:1.0000e-02
2023-03-28 21:01:12,304 ADAM: Layer 1 -> dw_min:9.9529e-01  dw_max:1.0048e+00 lr:1.0000e-02
2023-03-28 21:01:12,305 ADAM: Layer 2 -> dw_min:9.9080e-01  dw_max:1.0057e+00 lr:1.0000e-02
2023-03-28 21:01:12,305 ADAM: Layer 3 -> dw_min:9.9695e-01  dw_max:1.0034e+00 lr:1.0000e-02
2023-03-28 21:01:12,379 			Learning rate: weights:   1.000e-02    
2023-03-28 21:01:12,379 			Last test performance: 86.20%
2023-03-28 21:01:12,379 ----------------
2023-03-28 21:01:16,423   14  => 118   		Training 486 pattern with 83.96% 	Forward time: 	 3.92 sec
2023-03-28 21:01:16,423 			Loss:    3.280e-01    			Backward time: 	 0.11 sec 
2023-03-28 21:01:16,424 ADAM: Layer 0 -> dw_min:9.9684e-01  dw_max:1.0027e+00 lr:1.0000e-02
2023-03-28 21:01:16,424 ADAM: Layer 1 -> dw_min:9.9072e-01  dw_max:1.0058e+00 lr:1.0000e-02
2023-03-28 21:01:16,424 ADAM: Layer 2 -> dw_min:9.8904e-01  dw_max:1.0112e+00 lr:1.0000e-02
2023-03-28 21:01:16,424 ADAM: Layer 3 -> dw_min:9.9717e-01  dw_max:1.0032e+00 lr:1.0000e-02
2023-03-28 21:01:16,522 			Learning rate: weights:   1.000e-02    
2023-03-28 21:01:16,522 			Last test performance: 86.20%
2023-03-28 21:01:16,522 ----------------
2023-03-28 21:01:20,567   14  => 119   		Training 486 pattern with 85.21% 	Forward time: 	 3.93 sec
2023-03-28 21:01:20,567 			Loss:    3.327e-01    			Backward time: 	 0.11 sec 
2023-03-28 21:01:20,567 ADAM: Layer 0 -> dw_min:9.9692e-01  dw_max:1.0033e+00 lr:1.0000e-02
2023-03-28 21:01:20,567 ADAM: Layer 1 -> dw_min:9.9188e-01  dw_max:1.0056e+00 lr:1.0000e-02
2023-03-28 21:01:20,567 ADAM: Layer 2 -> dw_min:9.9019e-01  dw_max:1.0103e+00 lr:1.0000e-02
2023-03-28 21:01:20,568 ADAM: Layer 3 -> dw_min:9.9642e-01  dw_max:1.0044e+00 lr:1.0000e-02
2023-03-28 21:01:20,623 			Learning rate: weights:   1.000e-02    
2023-03-28 21:01:20,623 			Last test performance: 86.20%
2023-03-28 21:01:20,623 ----------------
2023-03-28 21:01:24,668   14  => 120   		Training 486 pattern with 85.62% 	Forward time: 	 3.93 sec
2023-03-28 21:01:24,669 			Loss:    3.418e-01    			Backward time: 	 0.11 sec 
2023-03-28 21:01:24,669 ADAM: Layer 0 -> dw_min:9.9646e-01  dw_max:1.0037e+00 lr:1.0000e-02
2023-03-28 21:01:24,669 ADAM: Layer 1 -> dw_min:9.9213e-01  dw_max:1.0065e+00 lr:1.0000e-02
2023-03-28 21:01:24,669 ADAM: Layer 2 -> dw_min:9.8900e-01  dw_max:1.0096e+00 lr:1.0000e-02
2023-03-28 21:01:24,669 ADAM: Layer 3 -> dw_min:9.9661e-01  dw_max:1.0051e+00 lr:1.0000e-02
2023-03-28 21:01:24,778 			Learning rate: weights:   1.000e-02    
2023-03-28 21:01:24,778 			Last test performance: 86.20%
2023-03-28 21:01:24,778 ----------------
2023-03-28 21:01:28,832   14  => 121   		Training 486 pattern with 83.75% 	Forward time: 	 3.93 sec
2023-03-28 21:01:28,832 			Loss:    3.617e-01    			Backward time: 	 0.12 sec 
2023-03-28 21:01:28,832 ADAM: Layer 0 -> dw_min:9.9589e-01  dw_max:1.0032e+00 lr:1.0000e-02
2023-03-28 21:01:28,832 ADAM: Layer 1 -> dw_min:9.9219e-01  dw_max:1.0058e+00 lr:1.0000e-02
2023-03-28 21:01:28,833 ADAM: Layer 2 -> dw_min:9.9008e-01  dw_max:1.0083e+00 lr:1.0000e-02
2023-03-28 21:01:28,833 ADAM: Layer 3 -> dw_min:9.9682e-01  dw_max:1.0048e+00 lr:1.0000e-02
2023-03-28 21:01:28,850 			Learning rate: weights:   1.000e-02    
2023-03-28 21:01:28,850 			Last test performance: 86.20%
2023-03-28 21:01:28,850 ----------------
2023-03-28 21:01:32,895   14  => 122   		Training 486 pattern with 86.25% 	Forward time: 	 3.93 sec
2023-03-28 21:01:32,895 			Loss:    3.201e-01    			Backward time: 	 0.11 sec 
2023-03-28 21:01:32,895 ADAM: Layer 0 -> dw_min:9.9525e-01  dw_max:1.0032e+00 lr:1.0000e-02
2023-03-28 21:01:32,895 ADAM: Layer 1 -> dw_min:9.9221e-01  dw_max:1.0060e+00 lr:1.0000e-02
2023-03-28 21:01:32,895 ADAM: Layer 2 -> dw_min:9.9072e-01  dw_max:1.0129e+00 lr:1.0000e-02
2023-03-28 21:01:32,895 ADAM: Layer 3 -> dw_min:9.9640e-01  dw_max:1.0038e+00 lr:1.0000e-02
2023-03-28 21:01:32,970 			Learning rate: weights:   1.000e-02    
2023-03-28 21:01:32,970 			Last test performance: 86.20%
2023-03-28 21:01:32,970 ----------------
2023-03-28 21:01:37,013   14  => 123   		Training 486 pattern with 85.00% 	Forward time: 	 3.92 sec
2023-03-28 21:01:37,013 			Loss:    2.962e-01    			Backward time: 	 0.11 sec 
2023-03-28 21:01:37,013 ADAM: Layer 0 -> dw_min:9.9488e-01  dw_max:1.0032e+00 lr:1.0000e-02
2023-03-28 21:01:37,013 ADAM: Layer 1 -> dw_min:9.9141e-01  dw_max:1.0068e+00 lr:1.0000e-02
2023-03-28 21:01:37,014 ADAM: Layer 2 -> dw_min:9.8892e-01  dw_max:1.0118e+00 lr:1.0000e-02
2023-03-28 21:01:37,014 ADAM: Layer 3 -> dw_min:9.9605e-01  dw_max:1.0043e+00 lr:1.0000e-02
2023-03-28 21:01:37,086 			Learning rate: weights:   1.000e-02    
2023-03-28 21:01:37,086 			Last test performance: 86.20%
2023-03-28 21:01:37,086 ----------------
2023-03-28 21:01:41,131   14  => 124   		Training 486 pattern with 86.04% 	Forward time: 	 3.93 sec
2023-03-28 21:01:41,131 			Loss:    3.032e-01    			Backward time: 	 0.11 sec 
2023-03-28 21:01:41,131 ADAM: Layer 0 -> dw_min:9.9497e-01  dw_max:1.0032e+00 lr:1.0000e-02
2023-03-28 21:01:41,131 ADAM: Layer 1 -> dw_min:9.9326e-01  dw_max:1.0066e+00 lr:1.0000e-02
2023-03-28 21:01:41,131 ADAM: Layer 2 -> dw_min:9.9006e-01  dw_max:1.0119e+00 lr:1.0000e-02
2023-03-28 21:01:41,131 ADAM: Layer 3 -> dw_min:9.9649e-01  dw_max:1.0040e+00 lr:1.0000e-02
2023-03-28 21:01:41,226 
2023-03-28 21:01:41,226 Testing:
2023-03-28 21:01:41,421 		24 of 10000 with 83.33% 	 Time used:  0.19 sec
2023-03-28 21:01:41,615 		48 of 10000 with 81.25% 	 Time used:  0.19 sec
2023-03-28 21:01:41,809 		72 of 10000 with 79.17% 	 Time used:  0.19 sec
2023-03-28 21:01:42,003 		96 of 10000 with 80.21% 	 Time used:  0.19 sec
2023-03-28 21:01:42,197 		120 of 10000 with 82.50% 	 Time used:  0.19 sec
2023-03-28 21:01:42,391 		144 of 10000 with 85.42% 	 Time used:  0.19 sec
2023-03-28 21:01:42,584 		168 of 10000 with 85.12% 	 Time used:  0.19 sec
2023-03-28 21:01:42,778 		192 of 10000 with 86.46% 	 Time used:  0.19 sec
2023-03-28 21:01:42,972 		216 of 10000 with 87.04% 	 Time used:  0.19 sec
2023-03-28 21:01:43,166 		240 of 10000 with 87.08% 	 Time used:  0.19 sec
2023-03-28 21:01:43,360 		264 of 10000 with 87.50% 	 Time used:  0.19 sec
2023-03-28 21:01:43,554 		288 of 10000 with 87.15% 	 Time used:  0.19 sec
2023-03-28 21:01:43,748 		312 of 10000 with 87.82% 	 Time used:  0.19 sec
2023-03-28 21:01:43,942 		336 of 10000 with 87.20% 	 Time used:  0.19 sec
2023-03-28 21:01:44,136 		360 of 10000 with 87.50% 	 Time used:  0.19 sec
2023-03-28 21:01:44,329 		384 of 10000 with 87.24% 	 Time used:  0.19 sec
2023-03-28 21:01:44,523 		408 of 10000 with 86.76% 	 Time used:  0.19 sec
2023-03-28 21:01:44,717 		432 of 10000 with 87.04% 	 Time used:  0.19 sec
2023-03-28 21:01:44,911 		456 of 10000 with 86.62% 	 Time used:  0.19 sec
2023-03-28 21:01:45,105 		480 of 10000 with 86.04% 	 Time used:  0.19 sec
2023-03-28 21:01:45,299 		504 of 10000 with 86.11% 	 Time used:  0.19 sec
2023-03-28 21:01:45,492 		528 of 10000 with 85.98% 	 Time used:  0.19 sec
2023-03-28 21:01:45,686 		552 of 10000 with 86.23% 	 Time used:  0.19 sec
2023-03-28 21:01:45,880 		576 of 10000 with 86.28% 	 Time used:  0.19 sec
2023-03-28 21:01:46,074 		600 of 10000 with 86.00% 	 Time used:  0.19 sec
2023-03-28 21:01:46,268 		624 of 10000 with 85.90% 	 Time used:  0.19 sec
2023-03-28 21:01:46,462 		648 of 10000 with 85.65% 	 Time used:  0.19 sec
2023-03-28 21:01:46,656 		672 of 10000 with 85.71% 	 Time used:  0.19 sec
2023-03-28 21:01:46,849 		696 of 10000 with 85.78% 	 Time used:  0.19 sec
2023-03-28 21:01:47,043 		720 of 10000 with 85.97% 	 Time used:  0.19 sec
2023-03-28 21:01:47,237 		744 of 10000 with 85.89% 	 Time used:  0.19 sec
2023-03-28 21:01:47,431 		768 of 10000 with 85.81% 	 Time used:  0.19 sec
2023-03-28 21:01:47,625 		792 of 10000 with 85.98% 	 Time used:  0.19 sec
2023-03-28 21:01:47,819 		816 of 10000 with 85.66% 	 Time used:  0.19 sec
2023-03-28 21:01:48,013 		840 of 10000 with 85.83% 	 Time used:  0.19 sec
2023-03-28 21:01:48,207 		864 of 10000 with 86.00% 	 Time used:  0.19 sec
2023-03-28 21:01:48,400 		888 of 10000 with 86.15% 	 Time used:  0.19 sec
2023-03-28 21:01:48,594 		912 of 10000 with 85.96% 	 Time used:  0.19 sec
2023-03-28 21:01:48,788 		936 of 10000 with 86.00% 	 Time used:  0.19 sec
2023-03-28 21:01:48,982 		960 of 10000 with 86.04% 	 Time used:  0.19 sec
2023-03-28 21:01:49,176 		984 of 10000 with 85.67% 	 Time used:  0.19 sec
2023-03-28 21:01:49,370 		1008 of 10000 with 85.32% 	 Time used:  0.19 sec
2023-03-28 21:01:49,564 		1032 of 10000 with 85.27% 	 Time used:  0.19 sec
2023-03-28 21:01:49,757 		1056 of 10000 with 85.32% 	 Time used:  0.19 sec
2023-03-28 21:01:49,951 		1080 of 10000 with 85.28% 	 Time used:  0.19 sec
2023-03-28 21:01:50,145 		1104 of 10000 with 85.51% 	 Time used:  0.19 sec
2023-03-28 21:01:50,339 		1128 of 10000 with 85.46% 	 Time used:  0.19 sec
2023-03-28 21:01:50,533 		1152 of 10000 with 85.59% 	 Time used:  0.19 sec
2023-03-28 21:01:50,727 		1176 of 10000 with 85.54% 	 Time used:  0.19 sec
2023-03-28 21:01:50,921 		1200 of 10000 with 85.42% 	 Time used:  0.19 sec
2023-03-28 21:01:51,115 		1224 of 10000 with 85.54% 	 Time used:  0.19 sec
2023-03-28 21:01:51,309 		1248 of 10000 with 85.58% 	 Time used:  0.19 sec
2023-03-28 21:01:51,502 		1272 of 10000 with 85.53% 	 Time used:  0.19 sec
2023-03-28 21:01:51,696 		1296 of 10000 with 85.57% 	 Time used:  0.19 sec
2023-03-28 21:01:51,890 		1320 of 10000 with 85.53% 	 Time used:  0.19 sec
2023-03-28 21:01:52,084 		1344 of 10000 with 85.34% 	 Time used:  0.19 sec
2023-03-28 21:01:52,278 		1368 of 10000 with 85.31% 	 Time used:  0.19 sec
2023-03-28 21:01:52,472 		1392 of 10000 with 85.27% 	 Time used:  0.19 sec
2023-03-28 21:01:52,666 		1416 of 10000 with 85.38% 	 Time used:  0.19 sec
2023-03-28 21:01:52,860 		1440 of 10000 with 85.42% 	 Time used:  0.19 sec
2023-03-28 21:01:53,053 		1464 of 10000 with 85.31% 	 Time used:  0.19 sec
2023-03-28 21:01:53,247 		1488 of 10000 with 85.42% 	 Time used:  0.19 sec
2023-03-28 21:01:53,441 		1512 of 10000 with 85.32% 	 Time used:  0.19 sec
2023-03-28 21:01:53,635 		1536 of 10000 with 85.35% 	 Time used:  0.19 sec
2023-03-28 21:01:53,829 		1560 of 10000 with 85.45% 	 Time used:  0.19 sec
2023-03-28 21:01:54,023 		1584 of 10000 with 85.54% 	 Time used:  0.19 sec
2023-03-28 21:01:54,217 		1608 of 10000 with 85.63% 	 Time used:  0.19 sec
2023-03-28 21:01:54,411 		1632 of 10000 with 85.48% 	 Time used:  0.19 sec
2023-03-28 21:01:54,604 		1656 of 10000 with 85.39% 	 Time used:  0.19 sec
2023-03-28 21:01:54,798 		1680 of 10000 with 85.48% 	 Time used:  0.19 sec
2023-03-28 21:01:54,992 		1704 of 10000 with 85.56% 	 Time used:  0.19 sec
2023-03-28 21:01:55,186 		1728 of 10000 with 85.47% 	 Time used:  0.19 sec
2023-03-28 21:01:55,380 		1752 of 10000 with 85.45% 	 Time used:  0.19 sec
2023-03-28 21:01:55,574 		1776 of 10000 with 85.47% 	 Time used:  0.19 sec
2023-03-28 21:01:55,768 		1800 of 10000 with 85.56% 	 Time used:  0.19 sec
2023-03-28 21:01:55,962 		1824 of 10000 with 85.64% 	 Time used:  0.19 sec
2023-03-28 21:01:56,155 		1848 of 10000 with 85.71% 	 Time used:  0.19 sec
2023-03-28 21:01:56,349 		1872 of 10000 with 85.74% 	 Time used:  0.19 sec
2023-03-28 21:01:56,543 		1896 of 10000 with 85.86% 	 Time used:  0.19 sec
2023-03-28 21:01:56,737 		1920 of 10000 with 85.94% 	 Time used:  0.19 sec
2023-03-28 21:01:56,931 		1944 of 10000 with 85.96% 	 Time used:  0.19 sec
2023-03-28 21:01:57,125 		1968 of 10000 with 85.98% 	 Time used:  0.19 sec
2023-03-28 21:01:57,319 		1992 of 10000 with 85.94% 	 Time used:  0.19 sec
2023-03-28 21:01:57,513 		2016 of 10000 with 85.86% 	 Time used:  0.19 sec
2023-03-28 21:01:57,707 		2040 of 10000 with 85.78% 	 Time used:  0.19 sec
2023-03-28 21:01:57,900 		2064 of 10000 with 85.95% 	 Time used:  0.19 sec
2023-03-28 21:01:58,094 		2088 of 10000 with 85.97% 	 Time used:  0.19 sec
2023-03-28 21:01:58,288 		2112 of 10000 with 85.84% 	 Time used:  0.19 sec
2023-03-28 21:01:58,482 		2136 of 10000 with 85.96% 	 Time used:  0.19 sec
2023-03-28 21:01:58,676 		2160 of 10000 with 85.97% 	 Time used:  0.19 sec
2023-03-28 21:01:58,870 		2184 of 10000 with 86.03% 	 Time used:  0.19 sec
2023-03-28 21:01:59,064 		2208 of 10000 with 85.96% 	 Time used:  0.19 sec
2023-03-28 21:01:59,257 		2232 of 10000 with 86.11% 	 Time used:  0.19 sec
2023-03-28 21:01:59,451 		2256 of 10000 with 86.17% 	 Time used:  0.19 sec
2023-03-28 21:01:59,645 		2280 of 10000 with 86.27% 	 Time used:  0.19 sec
2023-03-28 21:01:59,839 		2304 of 10000 with 86.15% 	 Time used:  0.19 sec
2023-03-28 21:02:00,033 		2328 of 10000 with 85.95% 	 Time used:  0.19 sec
2023-03-28 21:02:00,227 		2352 of 10000 with 86.01% 	 Time used:  0.19 sec
2023-03-28 21:02:00,421 		2376 of 10000 with 85.94% 	 Time used:  0.19 sec
2023-03-28 21:02:00,614 		2400 of 10000 with 86.00% 	 Time used:  0.19 sec
2023-03-28 21:02:00,808 		2424 of 10000 with 86.01% 	 Time used:  0.19 sec
2023-03-28 21:02:01,002 		2448 of 10000 with 85.95% 	 Time used:  0.19 sec
2023-03-28 21:02:01,196 		2472 of 10000 with 86.00% 	 Time used:  0.19 sec
2023-03-28 21:02:01,390 		2496 of 10000 with 85.94% 	 Time used:  0.19 sec
2023-03-28 21:02:01,584 		2520 of 10000 with 85.99% 	 Time used:  0.19 sec
2023-03-28 21:02:01,778 		2544 of 10000 with 86.01% 	 Time used:  0.19 sec
2023-03-28 21:02:02,003 		2568 of 10000 with 85.98% 	 Time used:  0.20 sec
2023-03-28 21:02:02,197 		2592 of 10000 with 85.96% 	 Time used:  0.19 sec
2023-03-28 21:02:02,391 		2616 of 10000 with 85.97% 	 Time used:  0.19 sec
2023-03-28 21:02:02,585 		2640 of 10000 with 85.91% 	 Time used:  0.19 sec
2023-03-28 21:02:02,779 		2664 of 10000 with 85.89% 	 Time used:  0.19 sec
2023-03-28 21:02:02,973 		2688 of 10000 with 85.90% 	 Time used:  0.19 sec
2023-03-28 21:02:03,167 		2712 of 10000 with 85.91% 	 Time used:  0.19 sec
2023-03-28 21:02:03,360 		2736 of 10000 with 85.82% 	 Time used:  0.19 sec
2023-03-28 21:02:03,554 		2760 of 10000 with 85.80% 	 Time used:  0.19 sec
2023-03-28 21:02:03,748 		2784 of 10000 with 85.81% 	 Time used:  0.19 sec
2023-03-28 21:02:03,942 		2808 of 10000 with 85.83% 	 Time used:  0.19 sec
2023-03-28 21:02:04,136 		2832 of 10000 with 85.88% 	 Time used:  0.19 sec
2023-03-28 21:02:04,330 		2856 of 10000 with 85.82% 	 Time used:  0.19 sec
2023-03-28 21:02:04,524 		2880 of 10000 with 85.80% 	 Time used:  0.19 sec
2023-03-28 21:02:04,717 		2904 of 10000 with 85.74% 	 Time used:  0.19 sec
2023-03-28 21:02:04,911 		2928 of 10000 with 85.59% 	 Time used:  0.19 sec
2023-03-28 21:02:05,105 		2952 of 10000 with 85.60% 	 Time used:  0.19 sec
2023-03-28 21:02:05,299 		2976 of 10000 with 85.62% 	 Time used:  0.19 sec
2023-03-28 21:02:05,493 		3000 of 10000 with 85.60% 	 Time used:  0.19 sec
2023-03-28 21:02:05,687 		3024 of 10000 with 85.62% 	 Time used:  0.19 sec
2023-03-28 21:02:05,881 		3048 of 10000 with 85.63% 	 Time used:  0.19 sec
2023-03-28 21:02:06,075 		3072 of 10000 with 85.71% 	 Time used:  0.19 sec
2023-03-28 21:02:06,269 		3096 of 10000 with 85.66% 	 Time used:  0.19 sec
2023-03-28 21:02:06,463 		3120 of 10000 with 85.71% 	 Time used:  0.19 sec
2023-03-28 21:02:06,656 		3144 of 10000 with 85.78% 	 Time used:  0.19 sec
2023-03-28 21:02:06,850 		3168 of 10000 with 85.86% 	 Time used:  0.19 sec
2023-03-28 21:02:07,044 		3192 of 10000 with 85.78% 	 Time used:  0.19 sec
2023-03-28 21:02:07,238 		3216 of 10000 with 85.79% 	 Time used:  0.19 sec
2023-03-28 21:02:07,432 		3240 of 10000 with 85.74% 	 Time used:  0.19 sec
2023-03-28 21:02:07,626 		3264 of 10000 with 85.63% 	 Time used:  0.19 sec
2023-03-28 21:02:07,820 		3288 of 10000 with 85.64% 	 Time used:  0.19 sec
2023-03-28 21:02:08,014 		3312 of 10000 with 85.72% 	 Time used:  0.19 sec
2023-03-28 21:02:08,207 		3336 of 10000 with 85.67% 	 Time used:  0.19 sec
2023-03-28 21:02:08,401 		3360 of 10000 with 85.68% 	 Time used:  0.19 sec
2023-03-28 21:02:08,595 		3384 of 10000 with 85.76% 	 Time used:  0.19 sec
2023-03-28 21:02:08,789 		3408 of 10000 with 85.74% 	 Time used:  0.19 sec
2023-03-28 21:02:08,983 		3432 of 10000 with 85.72% 	 Time used:  0.19 sec
2023-03-28 21:02:09,177 		3456 of 10000 with 85.73% 	 Time used:  0.19 sec
2023-03-28 21:02:09,371 		3480 of 10000 with 85.63% 	 Time used:  0.19 sec
2023-03-28 21:02:09,564 		3504 of 10000 with 85.62% 	 Time used:  0.19 sec
2023-03-28 21:02:09,758 		3528 of 10000 with 85.69% 	 Time used:  0.19 sec
2023-03-28 21:02:09,952 		3552 of 10000 with 85.64% 	 Time used:  0.19 sec
2023-03-28 21:02:10,146 		3576 of 10000 with 85.68% 	 Time used:  0.19 sec
2023-03-28 21:02:10,340 		3600 of 10000 with 85.78% 	 Time used:  0.19 sec
2023-03-28 21:02:10,534 		3624 of 10000 with 85.79% 	 Time used:  0.19 sec
2023-03-28 21:02:10,728 		3648 of 10000 with 85.77% 	 Time used:  0.19 sec
2023-03-28 21:02:10,922 		3672 of 10000 with 85.76% 	 Time used:  0.19 sec
2023-03-28 21:02:11,115 		3696 of 10000 with 85.77% 	 Time used:  0.19 sec
2023-03-28 21:02:11,309 		3720 of 10000 with 85.73% 	 Time used:  0.19 sec
2023-03-28 21:02:11,503 		3744 of 10000 with 85.68% 	 Time used:  0.19 sec
2023-03-28 21:02:11,697 		3768 of 10000 with 85.70% 	 Time used:  0.19 sec
2023-03-28 21:02:11,891 		3792 of 10000 with 85.71% 	 Time used:  0.19 sec
2023-03-28 21:02:12,085 		3816 of 10000 with 85.64% 	 Time used:  0.19 sec
2023-03-28 21:02:12,279 		3840 of 10000 with 85.65% 	 Time used:  0.19 sec
2023-03-28 21:02:12,473 		3864 of 10000 with 85.69% 	 Time used:  0.19 sec
2023-03-28 21:02:12,667 		3888 of 10000 with 85.65% 	 Time used:  0.19 sec
2023-03-28 21:02:12,861 		3912 of 10000 with 85.66% 	 Time used:  0.19 sec
2023-03-28 21:02:13,055 		3936 of 10000 with 85.75% 	 Time used:  0.19 sec
2023-03-28 21:02:13,249 		3960 of 10000 with 85.68% 	 Time used:  0.19 sec
2023-03-28 21:02:13,442 		3984 of 10000 with 85.67% 	 Time used:  0.19 sec
2023-03-28 21:02:13,636 		4008 of 10000 with 85.68% 	 Time used:  0.19 sec
2023-03-28 21:02:13,830 		4032 of 10000 with 85.59% 	 Time used:  0.19 sec
2023-03-28 21:02:14,024 		4056 of 10000 with 85.58% 	 Time used:  0.19 sec
2023-03-28 21:02:14,218 		4080 of 10000 with 85.56% 	 Time used:  0.19 sec
2023-03-28 21:02:14,412 		4104 of 10000 with 85.53% 	 Time used:  0.19 sec
2023-03-28 21:02:14,606 		4128 of 10000 with 85.49% 	 Time used:  0.19 sec
2023-03-28 21:02:14,800 		4152 of 10000 with 85.48% 	 Time used:  0.19 sec
2023-03-28 21:02:14,994 		4176 of 10000 with 85.42% 	 Time used:  0.19 sec
2023-03-28 21:02:15,188 		4200 of 10000 with 85.40% 	 Time used:  0.19 sec
2023-03-28 21:02:15,381 		4224 of 10000 with 85.49% 	 Time used:  0.19 sec
2023-03-28 21:02:15,575 		4248 of 10000 with 85.48% 	 Time used:  0.19 sec
2023-03-28 21:02:15,769 		4272 of 10000 with 85.39% 	 Time used:  0.19 sec
2023-03-28 21:02:15,963 		4296 of 10000 with 85.41% 	 Time used:  0.19 sec
2023-03-28 21:02:16,157 		4320 of 10000 with 85.44% 	 Time used:  0.19 sec
2023-03-28 21:02:16,351 		4344 of 10000 with 85.50% 	 Time used:  0.19 sec
2023-03-28 21:02:16,545 		4368 of 10000 with 85.58% 	 Time used:  0.19 sec
2023-03-28 21:02:16,739 		4392 of 10000 with 85.59% 	 Time used:  0.19 sec
2023-03-28 21:02:16,933 		4416 of 10000 with 85.60% 	 Time used:  0.19 sec
2023-03-28 21:02:17,127 		4440 of 10000 with 85.56% 	 Time used:  0.19 sec
2023-03-28 21:02:17,321 		4464 of 10000 with 85.57% 	 Time used:  0.19 sec
2023-03-28 21:02:17,514 		4488 of 10000 with 85.61% 	 Time used:  0.19 sec
2023-03-28 21:02:17,708 		4512 of 10000 with 85.64% 	 Time used:  0.19 sec
2023-03-28 21:02:17,902 		4536 of 10000 with 85.65% 	 Time used:  0.19 sec
2023-03-28 21:02:18,096 		4560 of 10000 with 85.64% 	 Time used:  0.19 sec
2023-03-28 21:02:18,290 		4584 of 10000 with 85.69% 	 Time used:  0.19 sec
2023-03-28 21:02:18,484 		4608 of 10000 with 85.72% 	 Time used:  0.19 sec
2023-03-28 21:02:18,678 		4632 of 10000 with 85.77% 	 Time used:  0.19 sec
2023-03-28 21:02:18,872 		4656 of 10000 with 85.74% 	 Time used:  0.19 sec
2023-03-28 21:02:19,065 		4680 of 10000 with 85.68% 	 Time used:  0.19 sec
2023-03-28 21:02:19,259 		4704 of 10000 with 85.71% 	 Time used:  0.19 sec
2023-03-28 21:02:19,453 		4728 of 10000 with 85.72% 	 Time used:  0.19 sec
2023-03-28 21:02:19,647 		4752 of 10000 with 85.71% 	 Time used:  0.19 sec
2023-03-28 21:02:19,841 		4776 of 10000 with 85.76% 	 Time used:  0.19 sec
2023-03-28 21:02:20,035 		4800 of 10000 with 85.75% 	 Time used:  0.19 sec
2023-03-28 21:02:20,229 		4824 of 10000 with 85.78% 	 Time used:  0.19 sec
2023-03-28 21:02:20,422 		4848 of 10000 with 85.73% 	 Time used:  0.19 sec
2023-03-28 21:02:20,616 		4872 of 10000 with 85.78% 	 Time used:  0.19 sec
2023-03-28 21:02:20,810 		4896 of 10000 with 85.76% 	 Time used:  0.19 sec
2023-03-28 21:02:21,004 		4920 of 10000 with 85.73% 	 Time used:  0.19 sec
2023-03-28 21:02:21,198 		4944 of 10000 with 85.72% 	 Time used:  0.19 sec
2023-03-28 21:02:21,392 		4968 of 10000 with 85.77% 	 Time used:  0.19 sec
2023-03-28 21:02:21,586 		4992 of 10000 with 85.80% 	 Time used:  0.19 sec
2023-03-28 21:02:21,780 		5016 of 10000 with 85.73% 	 Time used:  0.19 sec
2023-03-28 21:02:21,974 		5040 of 10000 with 85.73% 	 Time used:  0.19 sec
2023-03-28 21:02:22,168 		5064 of 10000 with 85.76% 	 Time used:  0.19 sec
2023-03-28 21:02:22,362 		5088 of 10000 with 85.71% 	 Time used:  0.19 sec
2023-03-28 21:02:22,556 		5112 of 10000 with 85.70% 	 Time used:  0.19 sec
2023-03-28 21:02:22,750 		5136 of 10000 with 85.71% 	 Time used:  0.19 sec
2023-03-28 21:02:22,944 		5160 of 10000 with 85.70% 	 Time used:  0.19 sec
2023-03-28 21:02:23,138 		5184 of 10000 with 85.67% 	 Time used:  0.19 sec
2023-03-28 21:02:23,332 		5208 of 10000 with 85.64% 	 Time used:  0.19 sec
2023-03-28 21:02:23,525 		5232 of 10000 with 85.65% 	 Time used:  0.19 sec
2023-03-28 21:02:23,719 		5256 of 10000 with 85.65% 	 Time used:  0.19 sec
2023-03-28 21:02:23,913 		5280 of 10000 with 85.64% 	 Time used:  0.19 sec
2023-03-28 21:02:24,107 		5304 of 10000 with 85.69% 	 Time used:  0.19 sec
2023-03-28 21:02:24,301 		5328 of 10000 with 85.68% 	 Time used:  0.19 sec
2023-03-28 21:02:24,495 		5352 of 10000 with 85.69% 	 Time used:  0.19 sec
2023-03-28 21:02:24,689 		5376 of 10000 with 85.73% 	 Time used:  0.19 sec
2023-03-28 21:02:24,883 		5400 of 10000 with 85.78% 	 Time used:  0.19 sec
2023-03-28 21:02:25,077 		5424 of 10000 with 85.80% 	 Time used:  0.19 sec
2023-03-28 21:02:25,273 		5448 of 10000 with 85.81% 	 Time used:  0.20 sec
2023-03-28 21:02:25,466 		5472 of 10000 with 85.82% 	 Time used:  0.19 sec
2023-03-28 21:02:25,660 		5496 of 10000 with 85.79% 	 Time used:  0.19 sec
2023-03-28 21:02:25,854 		5520 of 10000 with 85.74% 	 Time used:  0.19 sec
2023-03-28 21:02:26,048 		5544 of 10000 with 85.71% 	 Time used:  0.19 sec
2023-03-28 21:02:26,242 		5568 of 10000 with 85.74% 	 Time used:  0.19 sec
2023-03-28 21:02:26,438 		5592 of 10000 with 85.75% 	 Time used:  0.20 sec
2023-03-28 21:02:26,632 		5616 of 10000 with 85.74% 	 Time used:  0.19 sec
2023-03-28 21:02:26,825 		5640 of 10000 with 85.73% 	 Time used:  0.19 sec
2023-03-28 21:02:27,019 		5664 of 10000 with 85.72% 	 Time used:  0.19 sec
2023-03-28 21:02:27,213 		5688 of 10000 with 85.74% 	 Time used:  0.19 sec
2023-03-28 21:02:27,407 		5712 of 10000 with 85.75% 	 Time used:  0.19 sec
2023-03-28 21:02:27,601 		5736 of 10000 with 85.76% 	 Time used:  0.19 sec
2023-03-28 21:02:27,795 		5760 of 10000 with 85.80% 	 Time used:  0.19 sec
2023-03-28 21:02:27,989 		5784 of 10000 with 85.84% 	 Time used:  0.19 sec
2023-03-28 21:02:28,183 		5808 of 10000 with 85.78% 	 Time used:  0.19 sec
2023-03-28 21:02:28,376 		5832 of 10000 with 85.79% 	 Time used:  0.19 sec
2023-03-28 21:02:28,570 		5856 of 10000 with 85.78% 	 Time used:  0.19 sec
2023-03-28 21:02:28,764 		5880 of 10000 with 85.83% 	 Time used:  0.19 sec
2023-03-28 21:02:28,958 		5904 of 10000 with 85.81% 	 Time used:  0.19 sec
2023-03-28 21:02:29,152 		5928 of 10000 with 85.81% 	 Time used:  0.19 sec
2023-03-28 21:02:29,346 		5952 of 10000 with 85.82% 	 Time used:  0.19 sec
2023-03-28 21:02:29,540 		5976 of 10000 with 85.79% 	 Time used:  0.19 sec
2023-03-28 21:02:29,734 		6000 of 10000 with 85.78% 	 Time used:  0.19 sec
2023-03-28 21:02:29,928 		6024 of 10000 with 85.82% 	 Time used:  0.19 sec
2023-03-28 21:02:30,122 		6048 of 10000 with 85.83% 	 Time used:  0.19 sec
2023-03-28 21:02:30,316 		6072 of 10000 with 85.84% 	 Time used:  0.19 sec
2023-03-28 21:02:30,510 		6096 of 10000 with 85.86% 	 Time used:  0.19 sec
2023-03-28 21:02:30,704 		6120 of 10000 with 85.85% 	 Time used:  0.19 sec
2023-03-28 21:02:30,898 		6144 of 10000 with 85.84% 	 Time used:  0.19 sec
2023-03-28 21:02:31,092 		6168 of 10000 with 85.81% 	 Time used:  0.19 sec
2023-03-28 21:02:31,285 		6192 of 10000 with 85.82% 	 Time used:  0.19 sec
2023-03-28 21:02:31,480 		6216 of 10000 with 85.84% 	 Time used:  0.19 sec
2023-03-28 21:02:31,673 		6240 of 10000 with 85.85% 	 Time used:  0.19 sec
2023-03-28 21:02:31,867 		6264 of 10000 with 85.79% 	 Time used:  0.19 sec
2023-03-28 21:02:32,061 		6288 of 10000 with 85.77% 	 Time used:  0.19 sec
2023-03-28 21:02:32,255 		6312 of 10000 with 85.79% 	 Time used:  0.19 sec
2023-03-28 21:02:32,449 		6336 of 10000 with 85.81% 	 Time used:  0.19 sec
2023-03-28 21:02:32,643 		6360 of 10000 with 85.83% 	 Time used:  0.19 sec
2023-03-28 21:02:32,837 		6384 of 10000 with 85.82% 	 Time used:  0.19 sec
2023-03-28 21:02:33,031 		6408 of 10000 with 85.80% 	 Time used:  0.19 sec
2023-03-28 21:02:33,224 		6432 of 10000 with 85.82% 	 Time used:  0.19 sec
2023-03-28 21:02:33,418 		6456 of 10000 with 85.81% 	 Time used:  0.19 sec
2023-03-28 21:02:33,612 		6480 of 10000 with 85.82% 	 Time used:  0.19 sec
2023-03-28 21:02:33,806 		6504 of 10000 with 85.82% 	 Time used:  0.19 sec
2023-03-28 21:02:34,000 		6528 of 10000 with 85.88% 	 Time used:  0.19 sec
2023-03-28 21:02:34,194 		6552 of 10000 with 85.87% 	 Time used:  0.19 sec
2023-03-28 21:02:34,388 		6576 of 10000 with 85.81% 	 Time used:  0.19 sec
2023-03-28 21:02:34,582 		6600 of 10000 with 85.85% 	 Time used:  0.19 sec
2023-03-28 21:02:34,776 		6624 of 10000 with 85.87% 	 Time used:  0.19 sec
2023-03-28 21:02:34,970 		6648 of 10000 with 85.91% 	 Time used:  0.19 sec
2023-03-28 21:02:35,163 		6672 of 10000 with 85.91% 	 Time used:  0.19 sec
2023-03-28 21:02:35,357 		6696 of 10000 with 85.90% 	 Time used:  0.19 sec
2023-03-28 21:02:35,551 		6720 of 10000 with 85.89% 	 Time used:  0.19 sec
2023-03-28 21:02:35,745 		6744 of 10000 with 85.87% 	 Time used:  0.19 sec
2023-03-28 21:02:35,939 		6768 of 10000 with 85.90% 	 Time used:  0.19 sec
2023-03-28 21:02:36,133 		6792 of 10000 with 85.91% 	 Time used:  0.19 sec
2023-03-28 21:02:36,327 		6816 of 10000 with 85.92% 	 Time used:  0.19 sec
2023-03-28 21:02:36,521 		6840 of 10000 with 85.89% 	 Time used:  0.19 sec
2023-03-28 21:02:36,715 		6864 of 10000 with 85.84% 	 Time used:  0.19 sec
2023-03-28 21:02:36,909 		6888 of 10000 with 85.86% 	 Time used:  0.19 sec
2023-03-28 21:02:37,103 		6912 of 10000 with 85.88% 	 Time used:  0.19 sec
2023-03-28 21:02:37,296 		6936 of 10000 with 85.87% 	 Time used:  0.19 sec
2023-03-28 21:02:37,490 		6960 of 10000 with 85.89% 	 Time used:  0.19 sec
2023-03-28 21:02:37,684 		6984 of 10000 with 85.92% 	 Time used:  0.19 sec
2023-03-28 21:02:37,878 		7008 of 10000 with 85.89% 	 Time used:  0.19 sec
2023-03-28 21:02:38,072 		7032 of 10000 with 85.85% 	 Time used:  0.19 sec
2023-03-28 21:02:38,266 		7056 of 10000 with 85.86% 	 Time used:  0.19 sec
2023-03-28 21:02:38,460 		7080 of 10000 with 85.86% 	 Time used:  0.19 sec
2023-03-28 21:02:38,654 		7104 of 10000 with 85.87% 	 Time used:  0.19 sec
2023-03-28 21:02:38,847 		7128 of 10000 with 85.83% 	 Time used:  0.19 sec
2023-03-28 21:02:39,041 		7152 of 10000 with 85.84% 	 Time used:  0.19 sec
2023-03-28 21:02:39,235 		7176 of 10000 with 85.87% 	 Time used:  0.19 sec
2023-03-28 21:02:39,429 		7200 of 10000 with 85.82% 	 Time used:  0.19 sec
2023-03-28 21:02:39,623 		7224 of 10000 with 85.83% 	 Time used:  0.19 sec
2023-03-28 21:02:39,817 		7248 of 10000 with 85.84% 	 Time used:  0.19 sec
2023-03-28 21:02:40,011 		7272 of 10000 with 85.86% 	 Time used:  0.19 sec
2023-03-28 21:02:40,205 		7296 of 10000 with 85.88% 	 Time used:  0.19 sec
2023-03-28 21:02:40,399 		7320 of 10000 with 85.87% 	 Time used:  0.19 sec
2023-03-28 21:02:40,592 		7344 of 10000 with 85.85% 	 Time used:  0.19 sec
2023-03-28 21:02:40,786 		7368 of 10000 with 85.87% 	 Time used:  0.19 sec
2023-03-28 21:02:40,980 		7392 of 10000 with 85.89% 	 Time used:  0.19 sec
2023-03-28 21:02:41,174 		7416 of 10000 with 85.90% 	 Time used:  0.19 sec
2023-03-28 21:02:41,368 		7440 of 10000 with 85.91% 	 Time used:  0.19 sec
2023-03-28 21:02:41,562 		7464 of 10000 with 85.89% 	 Time used:  0.19 sec
2023-03-28 21:02:41,756 		7488 of 10000 with 85.92% 	 Time used:  0.19 sec
2023-03-28 21:02:41,950 		7512 of 10000 with 85.94% 	 Time used:  0.19 sec
2023-03-28 21:02:42,144 		7536 of 10000 with 85.92% 	 Time used:  0.19 sec
2023-03-28 21:02:42,338 		7560 of 10000 with 85.94% 	 Time used:  0.19 sec
2023-03-28 21:02:42,531 		7584 of 10000 with 85.94% 	 Time used:  0.19 sec
2023-03-28 21:02:42,725 		7608 of 10000 with 85.94% 	 Time used:  0.19 sec
2023-03-28 21:02:42,919 		7632 of 10000 with 85.97% 	 Time used:  0.19 sec
2023-03-28 21:02:43,113 		7656 of 10000 with 85.97% 	 Time used:  0.19 sec
2023-03-28 21:02:43,307 		7680 of 10000 with 85.99% 	 Time used:  0.19 sec
2023-03-28 21:02:43,501 		7704 of 10000 with 86.01% 	 Time used:  0.19 sec
2023-03-28 21:02:43,695 		7728 of 10000 with 86.01% 	 Time used:  0.19 sec
2023-03-28 21:02:43,889 		7752 of 10000 with 86.04% 	 Time used:  0.19 sec
2023-03-28 21:02:44,083 		7776 of 10000 with 86.06% 	 Time used:  0.19 sec
2023-03-28 21:02:44,276 		7800 of 10000 with 86.05% 	 Time used:  0.19 sec
2023-03-28 21:02:44,470 		7824 of 10000 with 86.02% 	 Time used:  0.19 sec
2023-03-28 21:02:44,664 		7848 of 10000 with 86.00% 	 Time used:  0.19 sec
2023-03-28 21:02:44,858 		7872 of 10000 with 86.03% 	 Time used:  0.19 sec
2023-03-28 21:02:45,052 		7896 of 10000 with 86.06% 	 Time used:  0.19 sec
2023-03-28 21:02:45,246 		7920 of 10000 with 86.04% 	 Time used:  0.19 sec
2023-03-28 21:02:45,440 		7944 of 10000 with 86.04% 	 Time used:  0.19 sec
2023-03-28 21:02:45,634 		7968 of 10000 with 86.04% 	 Time used:  0.19 sec
2023-03-28 21:02:45,827 		7992 of 10000 with 86.00% 	 Time used:  0.19 sec
2023-03-28 21:02:46,021 		8016 of 10000 with 85.99% 	 Time used:  0.19 sec
2023-03-28 21:02:46,215 		8040 of 10000 with 86.00% 	 Time used:  0.19 sec
2023-03-28 21:02:46,409 		8064 of 10000 with 85.99% 	 Time used:  0.19 sec
2023-03-28 21:02:46,603 		8088 of 10000 with 85.98% 	 Time used:  0.19 sec
2023-03-28 21:02:46,797 		8112 of 10000 with 86.00% 	 Time used:  0.19 sec
2023-03-28 21:02:46,991 		8136 of 10000 with 85.99% 	 Time used:  0.19 sec
2023-03-28 21:02:47,185 		8160 of 10000 with 85.94% 	 Time used:  0.19 sec
2023-03-28 21:02:47,378 		8184 of 10000 with 85.95% 	 Time used:  0.19 sec
2023-03-28 21:02:47,572 		8208 of 10000 with 85.95% 	 Time used:  0.19 sec
2023-03-28 21:02:47,766 		8232 of 10000 with 85.95% 	 Time used:  0.19 sec
2023-03-28 21:02:47,960 		8256 of 10000 with 85.95% 	 Time used:  0.19 sec
2023-03-28 21:02:48,154 		8280 of 10000 with 85.94% 	 Time used:  0.19 sec
2023-03-28 21:02:48,348 		8304 of 10000 with 85.93% 	 Time used:  0.19 sec
2023-03-28 21:02:48,542 		8328 of 10000 with 85.95% 	 Time used:  0.19 sec
2023-03-28 21:02:48,736 		8352 of 10000 with 85.96% 	 Time used:  0.19 sec
2023-03-28 21:02:48,930 		8376 of 10000 with 85.97% 	 Time used:  0.19 sec
2023-03-28 21:02:49,123 		8400 of 10000 with 86.00% 	 Time used:  0.19 sec
2023-03-28 21:02:49,317 		8424 of 10000 with 86.03% 	 Time used:  0.19 sec
2023-03-28 21:02:49,511 		8448 of 10000 with 86.04% 	 Time used:  0.19 sec
2023-03-28 21:02:49,705 		8472 of 10000 with 86.01% 	 Time used:  0.19 sec
2023-03-28 21:02:49,899 		8496 of 10000 with 86.04% 	 Time used:  0.19 sec
2023-03-28 21:02:50,093 		8520 of 10000 with 86.04% 	 Time used:  0.19 sec
2023-03-28 21:02:50,287 		8544 of 10000 with 86.04% 	 Time used:  0.19 sec
2023-03-28 21:02:50,480 		8568 of 10000 with 86.05% 	 Time used:  0.19 sec
2023-03-28 21:02:50,674 		8592 of 10000 with 86.07% 	 Time used:  0.19 sec
2023-03-28 21:02:50,868 		8616 of 10000 with 86.07% 	 Time used:  0.19 sec
2023-03-28 21:02:51,062 		8640 of 10000 with 86.04% 	 Time used:  0.19 sec
2023-03-28 21:02:51,256 		8664 of 10000 with 86.05% 	 Time used:  0.19 sec
2023-03-28 21:02:51,450 		8688 of 10000 with 86.06% 	 Time used:  0.19 sec
2023-03-28 21:02:51,644 		8712 of 10000 with 86.03% 	 Time used:  0.19 sec
2023-03-28 21:02:51,838 		8736 of 10000 with 86.03% 	 Time used:  0.19 sec
2023-03-28 21:02:52,032 		8760 of 10000 with 86.02% 	 Time used:  0.19 sec
2023-03-28 21:02:52,225 		8784 of 10000 with 86.02% 	 Time used:  0.19 sec
2023-03-28 21:02:52,419 		8808 of 10000 with 86.00% 	 Time used:  0.19 sec
2023-03-28 21:02:52,613 		8832 of 10000 with 85.99% 	 Time used:  0.19 sec
2023-03-28 21:02:52,807 		8856 of 10000 with 85.99% 	 Time used:  0.19 sec
2023-03-28 21:02:53,001 		8880 of 10000 with 85.99% 	 Time used:  0.19 sec
2023-03-28 21:02:53,195 		8904 of 10000 with 86.01% 	 Time used:  0.19 sec
2023-03-28 21:02:53,389 		8928 of 10000 with 86.00% 	 Time used:  0.19 sec
2023-03-28 21:02:53,583 		8952 of 10000 with 85.98% 	 Time used:  0.19 sec
2023-03-28 21:02:53,776 		8976 of 10000 with 85.98% 	 Time used:  0.19 sec
2023-03-28 21:02:53,970 		9000 of 10000 with 86.01% 	 Time used:  0.19 sec
2023-03-28 21:02:54,164 		9024 of 10000 with 86.03% 	 Time used:  0.19 sec
2023-03-28 21:02:54,358 		9048 of 10000 with 86.02% 	 Time used:  0.19 sec
2023-03-28 21:02:54,552 		9072 of 10000 with 85.99% 	 Time used:  0.19 sec
2023-03-28 21:02:54,746 		9096 of 10000 with 85.97% 	 Time used:  0.19 sec
2023-03-28 21:02:54,940 		9120 of 10000 with 86.00% 	 Time used:  0.19 sec
2023-03-28 21:02:55,133 		9144 of 10000 with 85.98% 	 Time used:  0.19 sec
2023-03-28 21:02:55,327 		9168 of 10000 with 85.96% 	 Time used:  0.19 sec
2023-03-28 21:02:55,521 		9192 of 10000 with 85.97% 	 Time used:  0.19 sec
2023-03-28 21:02:55,715 		9216 of 10000 with 85.99% 	 Time used:  0.19 sec
2023-03-28 21:02:55,909 		9240 of 10000 with 85.98% 	 Time used:  0.19 sec
2023-03-28 21:02:56,103 		9264 of 10000 with 85.96% 	 Time used:  0.19 sec
2023-03-28 21:02:56,297 		9288 of 10000 with 85.96% 	 Time used:  0.19 sec
2023-03-28 21:02:56,491 		9312 of 10000 with 85.92% 	 Time used:  0.19 sec
2023-03-28 21:02:56,685 		9336 of 10000 with 85.89% 	 Time used:  0.19 sec
2023-03-28 21:02:56,878 		9360 of 10000 with 85.89% 	 Time used:  0.19 sec
2023-03-28 21:02:57,072 		9384 of 10000 with 85.90% 	 Time used:  0.19 sec
2023-03-28 21:02:57,266 		9408 of 10000 with 85.93% 	 Time used:  0.19 sec
2023-03-28 21:02:57,460 		9432 of 10000 with 85.96% 	 Time used:  0.19 sec
2023-03-28 21:02:57,654 		9456 of 10000 with 85.93% 	 Time used:  0.19 sec
2023-03-28 21:02:57,848 		9480 of 10000 with 85.96% 	 Time used:  0.19 sec
2023-03-28 21:02:58,042 		9504 of 10000 with 85.94% 	 Time used:  0.19 sec
2023-03-28 21:02:58,235 		9528 of 10000 with 85.96% 	 Time used:  0.19 sec
2023-03-28 21:02:58,429 		9552 of 10000 with 85.93% 	 Time used:  0.19 sec
2023-03-28 21:02:58,623 		9576 of 10000 with 85.93% 	 Time used:  0.19 sec
2023-03-28 21:02:58,817 		9600 of 10000 with 85.94% 	 Time used:  0.19 sec
2023-03-28 21:02:59,011 		9624 of 10000 with 85.95% 	 Time used:  0.19 sec
2023-03-28 21:02:59,205 		9648 of 10000 with 85.97% 	 Time used:  0.19 sec
2023-03-28 21:02:59,399 		9672 of 10000 with 85.97% 	 Time used:  0.19 sec
2023-03-28 21:02:59,593 		9696 of 10000 with 85.95% 	 Time used:  0.19 sec
2023-03-28 21:02:59,787 		9720 of 10000 with 85.97% 	 Time used:  0.19 sec
2023-03-28 21:02:59,980 		9744 of 10000 with 85.95% 	 Time used:  0.19 sec
2023-03-28 21:03:00,174 		9768 of 10000 with 85.94% 	 Time used:  0.19 sec
2023-03-28 21:03:00,368 		9792 of 10000 with 85.96% 	 Time used:  0.19 sec
2023-03-28 21:03:00,562 		9816 of 10000 with 85.97% 	 Time used:  0.19 sec
2023-03-28 21:03:00,756 		9840 of 10000 with 85.98% 	 Time used:  0.19 sec
2023-03-28 21:03:00,950 		9864 of 10000 with 85.98% 	 Time used:  0.19 sec
2023-03-28 21:03:01,144 		9888 of 10000 with 85.99% 	 Time used:  0.19 sec
2023-03-28 21:03:01,338 		9912 of 10000 with 86.00% 	 Time used:  0.19 sec
2023-03-28 21:03:01,532 		9936 of 10000 with 85.99% 	 Time used:  0.19 sec
2023-03-28 21:03:01,726 		9960 of 10000 with 85.95% 	 Time used:  0.19 sec
2023-03-28 21:03:01,920 		9984 of 10000 with 85.94% 	 Time used:  0.19 sec
2023-03-28 21:03:02,053 		10000 of 10000 with 85.94% 	 Time used:  0.13 sec
2023-03-28 21:03:02,054 
2023-03-28 21:03:02,055 			Learning rate: weights:   1.000e-02    
2023-03-28 21:03:02,055 			Last test performance: 85.94%
2023-03-28 21:03:02,055 ----------------
2023-03-28 21:03:06,100   15  =>  0    		Training 486 pattern with 87.50% 	Forward time: 	 3.93 sec
2023-03-28 21:03:06,100 			Loss:    2.750e-01    			Backward time: 	 0.11 sec 
2023-03-28 21:03:06,100 ADAM: Layer 0 -> dw_min:9.9549e-01  dw_max:1.0029e+00 lr:1.0000e-02
2023-03-28 21:03:06,100 ADAM: Layer 1 -> dw_min:9.9394e-01  dw_max:1.0059e+00 lr:1.0000e-02
2023-03-28 21:03:06,100 ADAM: Layer 2 -> dw_min:9.9103e-01  dw_max:1.0107e+00 lr:1.0000e-02
2023-03-28 21:03:06,100 ADAM: Layer 3 -> dw_min:9.9683e-01  dw_max:1.0036e+00 lr:1.0000e-02
2023-03-28 21:03:06,119 			Learning rate: weights:   1.000e-02    
2023-03-28 21:03:06,119 			Last test performance: 85.94%
2023-03-28 21:03:06,119 ----------------
2023-03-28 21:03:10,162   15  =>  1    		Training 486 pattern with 85.42% 	Forward time: 	 3.92 sec
2023-03-28 21:03:10,163 			Loss:    2.918e-01    			Backward time: 	 0.11 sec 
2023-03-28 21:03:10,163 ADAM: Layer 0 -> dw_min:9.9565e-01  dw_max:1.0028e+00 lr:1.0000e-02
2023-03-28 21:03:10,163 ADAM: Layer 1 -> dw_min:9.9375e-01  dw_max:1.0046e+00 lr:1.0000e-02
2023-03-28 21:03:10,163 ADAM: Layer 2 -> dw_min:9.9165e-01  dw_max:1.0105e+00 lr:1.0000e-02
2023-03-28 21:03:10,163 ADAM: Layer 3 -> dw_min:9.9661e-01  dw_max:1.0030e+00 lr:1.0000e-02
2023-03-28 21:03:10,243 			Learning rate: weights:   1.000e-02    
2023-03-28 21:03:10,243 			Last test performance: 85.94%
2023-03-28 21:03:10,243 ----------------
2023-03-28 21:03:14,288   15  =>  2    		Training 486 pattern with 86.25% 	Forward time: 	 3.92 sec
2023-03-28 21:03:14,288 			Loss:    3.171e-01    			Backward time: 	 0.12 sec 
2023-03-28 21:03:14,288 ADAM: Layer 0 -> dw_min:9.9581e-01  dw_max:1.0034e+00 lr:1.0000e-02
2023-03-28 21:03:14,288 ADAM: Layer 1 -> dw_min:9.9383e-01  dw_max:1.0044e+00 lr:1.0000e-02
2023-03-28 21:03:14,289 ADAM: Layer 2 -> dw_min:9.9109e-01  dw_max:1.0091e+00 lr:1.0000e-02
2023-03-28 21:03:14,289 ADAM: Layer 3 -> dw_min:9.9676e-01  dw_max:1.0029e+00 lr:1.0000e-02
2023-03-28 21:03:14,384 			Learning rate: weights:   1.000e-02    
2023-03-28 21:03:14,384 			Last test performance: 85.94%
2023-03-28 21:03:14,384 ----------------
2023-03-28 21:03:18,445   15  =>  3    		Training 486 pattern with 83.54% 	Forward time: 	 3.93 sec
2023-03-28 21:03:18,445 			Loss:    3.362e-01    			Backward time: 	 0.13 sec 
2023-03-28 21:03:18,445 ADAM: Layer 0 -> dw_min:9.9530e-01  dw_max:1.0040e+00 lr:1.0000e-02
2023-03-28 21:03:18,445 ADAM: Layer 1 -> dw_min:9.9323e-01  dw_max:1.0048e+00 lr:1.0000e-02
2023-03-28 21:03:18,445 ADAM: Layer 2 -> dw_min:9.9144e-01  dw_max:1.0140e+00 lr:1.0000e-02
2023-03-28 21:03:18,446 ADAM: Layer 3 -> dw_min:9.9560e-01  dw_max:1.0034e+00 lr:1.0000e-02
2023-03-28 21:03:18,522 			Learning rate: weights:   1.000e-02    
2023-03-28 21:03:18,522 			Last test performance: 85.94%
2023-03-28 21:03:18,522 ----------------
2023-03-28 21:03:22,568   15  =>  4    		Training 486 pattern with 85.42% 	Forward time: 	 3.93 sec
2023-03-28 21:03:22,568 			Loss:    3.153e-01    			Backward time: 	 0.11 sec 
2023-03-28 21:03:22,569 ADAM: Layer 0 -> dw_min:9.9535e-01  dw_max:1.0038e+00 lr:1.0000e-02
2023-03-28 21:03:22,569 ADAM: Layer 1 -> dw_min:9.9308e-01  dw_max:1.0051e+00 lr:1.0000e-02
2023-03-28 21:03:22,569 ADAM: Layer 2 -> dw_min:9.9252e-01  dw_max:1.0123e+00 lr:1.0000e-02
2023-03-28 21:03:22,569 ADAM: Layer 3 -> dw_min:9.9557e-01  dw_max:1.0035e+00 lr:1.0000e-02
2023-03-28 21:03:22,589 			Learning rate: weights:   1.000e-02    
2023-03-28 21:03:22,589 			Last test performance: 85.94%
2023-03-28 21:03:22,589 ----------------
2023-03-28 21:03:26,637   15  =>  5    		Training 486 pattern with 85.62% 	Forward time: 	 3.93 sec
2023-03-28 21:03:26,637 			Loss:    3.159e-01    			Backward time: 	 0.11 sec 
2023-03-28 21:03:26,637 ADAM: Layer 0 -> dw_min:9.9553e-01  dw_max:1.0045e+00 lr:1.0000e-02
2023-03-28 21:03:26,637 ADAM: Layer 1 -> dw_min:9.9445e-01  dw_max:1.0061e+00 lr:1.0000e-02
2023-03-28 21:03:26,637 ADAM: Layer 2 -> dw_min:9.9235e-01  dw_max:1.0108e+00 lr:1.0000e-02
2023-03-28 21:03:26,637 ADAM: Layer 3 -> dw_min:9.9553e-01  dw_max:1.0040e+00 lr:1.0000e-02
2023-03-28 21:03:26,689 			Learning rate: weights:   1.000e-02    
2023-03-28 21:03:26,689 			Last test performance: 85.94%
2023-03-28 21:03:26,689 ----------------
2023-03-28 21:03:30,736   15  =>  6    		Training 486 pattern with 84.58% 	Forward time: 	 3.93 sec
2023-03-28 21:03:30,736 			Loss:    3.544e-01    			Backward time: 	 0.11 sec 
2023-03-28 21:03:30,736 ADAM: Layer 0 -> dw_min:9.9505e-01  dw_max:1.0053e+00 lr:1.0000e-02
2023-03-28 21:03:30,736 ADAM: Layer 1 -> dw_min:9.9433e-01  dw_max:1.0072e+00 lr:1.0000e-02
2023-03-28 21:03:30,736 ADAM: Layer 2 -> dw_min:9.9193e-01  dw_max:1.0097e+00 lr:1.0000e-02
2023-03-28 21:03:30,736 ADAM: Layer 3 -> dw_min:9.9479e-01  dw_max:1.0045e+00 lr:1.0000e-02
2023-03-28 21:03:30,831 			Learning rate: weights:   1.000e-02    
2023-03-28 21:03:30,831 			Last test performance: 85.94%
2023-03-28 21:03:30,831 ----------------
2023-03-28 21:03:34,876   15  =>  7    		Training 486 pattern with 86.25% 	Forward time: 	 3.93 sec
2023-03-28 21:03:34,876 			Loss:    3.123e-01    			Backward time: 	 0.11 sec 
2023-03-28 21:03:34,876 ADAM: Layer 0 -> dw_min:9.9470e-01  dw_max:1.0060e+00 lr:1.0000e-02
2023-03-28 21:03:34,876 ADAM: Layer 1 -> dw_min:9.9288e-01  dw_max:1.0065e+00 lr:1.0000e-02
2023-03-28 21:03:34,877 ADAM: Layer 2 -> dw_min:9.9179e-01  dw_max:1.0130e+00 lr:1.0000e-02
2023-03-28 21:03:34,877 ADAM: Layer 3 -> dw_min:9.9484e-01  dw_max:1.0043e+00 lr:1.0000e-02
2023-03-28 21:03:34,959 			Learning rate: weights:   1.000e-02    
2023-03-28 21:03:34,959 			Last test performance: 85.94%
2023-03-28 21:03:34,959 ----------------
2023-03-28 21:03:39,002   15  =>  8    		Training 486 pattern with 87.71% 	Forward time: 	 3.92 sec
2023-03-28 21:03:39,002 			Loss:    2.941e-01    			Backward time: 	 0.11 sec 
2023-03-28 21:03:39,002 ADAM: Layer 0 -> dw_min:9.9453e-01  dw_max:1.0058e+00 lr:1.0000e-02
2023-03-28 21:03:39,002 ADAM: Layer 1 -> dw_min:9.9204e-01  dw_max:1.0070e+00 lr:1.0000e-02
2023-03-28 21:03:39,002 ADAM: Layer 2 -> dw_min:9.9052e-01  dw_max:1.0111e+00 lr:1.0000e-02
2023-03-28 21:03:39,003 ADAM: Layer 3 -> dw_min:9.9384e-01  dw_max:1.0045e+00 lr:1.0000e-02
2023-03-28 21:03:39,090 			Learning rate: weights:   1.000e-02    
2023-03-28 21:03:39,090 			Last test performance: 85.94%
2023-03-28 21:03:39,090 ----------------
2023-03-28 21:03:43,132   15  =>  9    		Training 486 pattern with 86.46% 	Forward time: 	 3.92 sec
2023-03-28 21:03:43,132 			Loss:    3.164e-01    			Backward time: 	 0.11 sec 
2023-03-28 21:03:43,133 ADAM: Layer 0 -> dw_min:9.9412e-01  dw_max:1.0065e+00 lr:1.0000e-02
2023-03-28 21:03:43,133 ADAM: Layer 1 -> dw_min:9.9205e-01  dw_max:1.0071e+00 lr:1.0000e-02
2023-03-28 21:03:43,133 ADAM: Layer 2 -> dw_min:9.9166e-01  dw_max:1.0088e+00 lr:1.0000e-02
2023-03-28 21:03:43,133 ADAM: Layer 3 -> dw_min:9.9326e-01  dw_max:1.0042e+00 lr:1.0000e-02
2023-03-28 21:03:43,182 			Learning rate: weights:   1.000e-02    
2023-03-28 21:03:43,182 			Last test performance: 85.94%
2023-03-28 21:03:43,182 ----------------
2023-03-28 21:03:47,225   15  =>  10   		Training 486 pattern with 86.04% 	Forward time: 	 3.92 sec
2023-03-28 21:03:47,225 			Loss:    3.093e-01    			Backward time: 	 0.11 sec 
2023-03-28 21:03:47,225 ADAM: Layer 0 -> dw_min:9.9303e-01  dw_max:1.0076e+00 lr:1.0000e-02
2023-03-28 21:03:47,225 ADAM: Layer 1 -> dw_min:9.9140e-01  dw_max:1.0079e+00 lr:1.0000e-02
2023-03-28 21:03:47,225 ADAM: Layer 2 -> dw_min:9.8855e-01  dw_max:1.0087e+00 lr:1.0000e-02
2023-03-28 21:03:47,226 ADAM: Layer 3 -> dw_min:9.9300e-01  dw_max:1.0050e+00 lr:1.0000e-02
2023-03-28 21:03:47,314 			Learning rate: weights:   1.000e-02    
2023-03-28 21:03:47,314 			Last test performance: 85.94%
2023-03-28 21:03:47,314 ----------------
2023-03-28 21:03:51,358   15  =>  11   		Training 486 pattern with 87.08% 	Forward time: 	 3.93 sec
2023-03-28 21:03:51,358 			Loss:    2.777e-01    			Backward time: 	 0.11 sec 
2023-03-28 21:03:51,358 ADAM: Layer 0 -> dw_min:9.9287e-01  dw_max:1.0064e+00 lr:1.0000e-02
2023-03-28 21:03:51,359 ADAM: Layer 1 -> dw_min:9.9172e-01  dw_max:1.0067e+00 lr:1.0000e-02
2023-03-28 21:03:51,359 ADAM: Layer 2 -> dw_min:9.8915e-01  dw_max:1.0076e+00 lr:1.0000e-02
2023-03-28 21:03:51,359 ADAM: Layer 3 -> dw_min:9.9406e-01  dw_max:1.0039e+00 lr:1.0000e-02
2023-03-28 21:03:51,418 			Learning rate: weights:   1.000e-02    
2023-03-28 21:03:51,418 			Last test performance: 85.94%
2023-03-28 21:03:51,418 ----------------
2023-03-28 21:03:55,462   15  =>  12   		Training 486 pattern with 87.50% 	Forward time: 	 3.92 sec
2023-03-28 21:03:55,462 			Loss:    3.119e-01    			Backward time: 	 0.11 sec 
2023-03-28 21:03:55,462 ADAM: Layer 0 -> dw_min:9.9300e-01  dw_max:1.0066e+00 lr:1.0000e-02
2023-03-28 21:03:55,462 ADAM: Layer 1 -> dw_min:9.9209e-01  dw_max:1.0074e+00 lr:1.0000e-02
2023-03-28 21:03:55,462 ADAM: Layer 2 -> dw_min:9.9018e-01  dw_max:1.0078e+00 lr:1.0000e-02
2023-03-28 21:03:55,462 ADAM: Layer 3 -> dw_min:9.9432e-01  dw_max:1.0056e+00 lr:1.0000e-02
2023-03-28 21:03:55,542 			Learning rate: weights:   1.000e-02    
2023-03-28 21:03:55,542 			Last test performance: 85.94%
2023-03-28 21:03:55,542 ----------------
2023-03-28 21:03:59,584   15  =>  13   		Training 486 pattern with 90.42% 	Forward time: 	 3.92 sec
2023-03-28 21:03:59,584 			Loss:    2.433e-01    			Backward time: 	 0.11 sec 
2023-03-28 21:03:59,584 ADAM: Layer 0 -> dw_min:9.9394e-01  dw_max:1.0066e+00 lr:1.0000e-02
2023-03-28 21:03:59,585 ADAM: Layer 1 -> dw_min:9.9322e-01  dw_max:1.0076e+00 lr:1.0000e-02
2023-03-28 21:03:59,585 ADAM: Layer 2 -> dw_min:9.9097e-01  dw_max:1.0118e+00 lr:1.0000e-02
2023-03-28 21:03:59,585 ADAM: Layer 3 -> dw_min:9.9456e-01  dw_max:1.0055e+00 lr:1.0000e-02
2023-03-28 21:03:59,660 			Learning rate: weights:   1.000e-02    
2023-03-28 21:03:59,660 			Last test performance: 85.94%
2023-03-28 21:03:59,660 ----------------
2023-03-28 21:04:03,703   15  =>  14   		Training 486 pattern with 84.17% 	Forward time: 	 3.92 sec
2023-03-28 21:04:03,703 			Loss:    3.499e-01    			Backward time: 	 0.11 sec 
2023-03-28 21:04:03,704 ADAM: Layer 0 -> dw_min:9.9361e-01  dw_max:1.0064e+00 lr:1.0000e-02
2023-03-28 21:04:03,704 ADAM: Layer 1 -> dw_min:9.9308e-01  dw_max:1.0076e+00 lr:1.0000e-02
2023-03-28 21:04:03,704 ADAM: Layer 2 -> dw_min:9.9015e-01  dw_max:1.0110e+00 lr:1.0000e-02
2023-03-28 21:04:03,704 ADAM: Layer 3 -> dw_min:9.9404e-01  dw_max:1.0059e+00 lr:1.0000e-02
2023-03-28 21:04:03,750 			Learning rate: weights:   1.000e-02    
2023-03-28 21:04:03,750 			Last test performance: 85.94%
2023-03-28 21:04:03,750 ----------------
2023-03-28 21:04:07,794   15  =>  15   		Training 486 pattern with 85.42% 	Forward time: 	 3.93 sec
2023-03-28 21:04:07,794 			Loss:    3.146e-01    			Backward time: 	 0.11 sec 
2023-03-28 21:04:07,795 ADAM: Layer 0 -> dw_min:9.9380e-01  dw_max:1.0061e+00 lr:1.0000e-02
2023-03-28 21:04:07,795 ADAM: Layer 1 -> dw_min:9.9194e-01  dw_max:1.0076e+00 lr:1.0000e-02
2023-03-28 21:04:07,795 ADAM: Layer 2 -> dw_min:9.9039e-01  dw_max:1.0103e+00 lr:1.0000e-02
2023-03-28 21:04:07,795 ADAM: Layer 3 -> dw_min:9.9440e-01  dw_max:1.0052e+00 lr:1.0000e-02
2023-03-28 21:04:07,822 			Learning rate: weights:   1.000e-02    
2023-03-28 21:04:07,822 			Last test performance: 85.94%
2023-03-28 21:04:07,822 ----------------
2023-03-28 21:04:11,867   15  =>  16   		Training 486 pattern with 85.42% 	Forward time: 	 3.93 sec
2023-03-28 21:04:11,867 			Loss:    3.192e-01    			Backward time: 	 0.11 sec 
2023-03-28 21:04:11,867 ADAM: Layer 0 -> dw_min:9.9466e-01  dw_max:1.0053e+00 lr:1.0000e-02
2023-03-28 21:04:11,867 ADAM: Layer 1 -> dw_min:9.9183e-01  dw_max:1.0076e+00 lr:1.0000e-02
2023-03-28 21:04:11,868 ADAM: Layer 2 -> dw_min:9.9113e-01  dw_max:1.0095e+00 lr:1.0000e-02
2023-03-28 21:04:11,868 ADAM: Layer 3 -> dw_min:9.9522e-01  dw_max:1.0047e+00 lr:1.0000e-02
2023-03-28 21:04:11,945 			Learning rate: weights:   1.000e-02    
2023-03-28 21:04:11,945 			Last test performance: 85.94%
2023-03-28 21:04:11,945 ----------------
2023-03-28 21:04:15,989   15  =>  17   		Training 486 pattern with 84.58% 	Forward time: 	 3.92 sec
2023-03-28 21:04:15,989 			Loss:    2.959e-01    			Backward time: 	 0.11 sec 
2023-03-28 21:04:15,989 ADAM: Layer 0 -> dw_min:9.9518e-01  dw_max:1.0046e+00 lr:1.0000e-02
2023-03-28 21:04:15,989 ADAM: Layer 1 -> dw_min:9.9211e-01  dw_max:1.0074e+00 lr:1.0000e-02
2023-03-28 21:04:15,989 ADAM: Layer 2 -> dw_min:9.9135e-01  dw_max:1.0098e+00 lr:1.0000e-02
2023-03-28 21:04:15,989 ADAM: Layer 3 -> dw_min:9.9533e-01  dw_max:1.0056e+00 lr:1.0000e-02
2023-03-28 21:04:16,064 			Learning rate: weights:   1.000e-02    
2023-03-28 21:04:16,064 			Last test performance: 85.94%
2023-03-28 21:04:16,065 ----------------
2023-03-28 21:04:20,107   15  =>  18   		Training 486 pattern with 85.62% 	Forward time: 	 3.92 sec
2023-03-28 21:04:20,107 			Loss:    3.298e-01    			Backward time: 	 0.11 sec 
2023-03-28 21:04:20,108 ADAM: Layer 0 -> dw_min:9.9569e-01  dw_max:1.0044e+00 lr:1.0000e-02
2023-03-28 21:04:20,108 ADAM: Layer 1 -> dw_min:9.9177e-01  dw_max:1.0065e+00 lr:1.0000e-02
2023-03-28 21:04:20,108 ADAM: Layer 2 -> dw_min:9.9097e-01  dw_max:1.0115e+00 lr:1.0000e-02
2023-03-28 21:04:20,108 ADAM: Layer 3 -> dw_min:9.9576e-01  dw_max:1.0048e+00 lr:1.0000e-02
2023-03-28 21:04:20,206 			Learning rate: weights:   1.000e-02    
2023-03-28 21:04:20,206 			Last test performance: 85.94%
2023-03-28 21:04:20,206 ----------------
2023-03-28 21:04:24,250   15  =>  19   		Training 486 pattern with 88.33% 	Forward time: 	 3.92 sec
2023-03-28 21:04:24,250 			Loss:    2.510e-01    			Backward time: 	 0.11 sec 
2023-03-28 21:04:24,250 ADAM: Layer 0 -> dw_min:9.9578e-01  dw_max:1.0057e+00 lr:1.0000e-02
2023-03-28 21:04:24,250 ADAM: Layer 1 -> dw_min:9.9198e-01  dw_max:1.0063e+00 lr:1.0000e-02
2023-03-28 21:04:24,251 ADAM: Layer 2 -> dw_min:9.9166e-01  dw_max:1.0104e+00 lr:1.0000e-02
2023-03-28 21:04:24,251 ADAM: Layer 3 -> dw_min:9.9626e-01  dw_max:1.0041e+00 lr:1.0000e-02
2023-03-28 21:04:24,325 			Learning rate: weights:   1.000e-02    
2023-03-28 21:04:24,326 			Last test performance: 85.94%
2023-03-28 21:04:24,326 ----------------
2023-03-28 21:04:28,372   15  =>  20   		Training 486 pattern with 86.88% 	Forward time: 	 3.93 sec
2023-03-28 21:04:28,372 			Loss:    3.347e-01    			Backward time: 	 0.11 sec 
2023-03-28 21:04:28,373 ADAM: Layer 0 -> dw_min:9.9564e-01  dw_max:1.0064e+00 lr:1.0000e-02
2023-03-28 21:04:28,373 ADAM: Layer 1 -> dw_min:9.9169e-01  dw_max:1.0059e+00 lr:1.0000e-02
2023-03-28 21:04:28,373 ADAM: Layer 2 -> dw_min:9.8814e-01  dw_max:1.0095e+00 lr:1.0000e-02
2023-03-28 21:04:28,373 ADAM: Layer 3 -> dw_min:9.9565e-01  dw_max:1.0040e+00 lr:1.0000e-02
2023-03-28 21:04:28,391 			Learning rate: weights:   1.000e-02    
2023-03-28 21:04:28,391 			Last test performance: 85.94%
2023-03-28 21:04:28,391 ----------------
2023-03-28 21:04:32,434   15  =>  21   		Training 486 pattern with 87.29% 	Forward time: 	 3.92 sec
2023-03-28 21:04:32,434 			Loss:    3.227e-01    			Backward time: 	 0.11 sec 
2023-03-28 21:04:32,434 ADAM: Layer 0 -> dw_min:9.9537e-01  dw_max:1.0066e+00 lr:1.0000e-02
2023-03-28 21:04:32,434 ADAM: Layer 1 -> dw_min:9.9262e-01  dw_max:1.0061e+00 lr:1.0000e-02
2023-03-28 21:04:32,435 ADAM: Layer 2 -> dw_min:9.8939e-01  dw_max:1.0123e+00 lr:1.0000e-02
2023-03-28 21:04:32,435 ADAM: Layer 3 -> dw_min:9.9547e-01  dw_max:1.0036e+00 lr:1.0000e-02
2023-03-28 21:04:32,510 			Learning rate: weights:   1.000e-02    
2023-03-28 21:04:32,510 			Last test performance: 85.94%
2023-03-28 21:04:32,510 ----------------
2023-03-28 21:04:36,552   15  =>  22   		Training 486 pattern with 86.25% 	Forward time: 	 3.92 sec
2023-03-28 21:04:36,552 			Loss:    2.933e-01    			Backward time: 	 0.11 sec 
2023-03-28 21:04:36,552 ADAM: Layer 0 -> dw_min:9.9600e-01  dw_max:1.0059e+00 lr:1.0000e-02
2023-03-28 21:04:36,552 ADAM: Layer 1 -> dw_min:9.9281e-01  dw_max:1.0056e+00 lr:1.0000e-02
2023-03-28 21:04:36,553 ADAM: Layer 2 -> dw_min:9.8951e-01  dw_max:1.0102e+00 lr:1.0000e-02
2023-03-28 21:04:36,553 ADAM: Layer 3 -> dw_min:9.9506e-01  dw_max:1.0040e+00 lr:1.0000e-02
2023-03-28 21:04:36,652 			Learning rate: weights:   1.000e-02    
2023-03-28 21:04:36,652 			Last test performance: 85.94%
2023-03-28 21:04:36,652 ----------------
2023-03-28 21:04:40,696   15  =>  23   		Training 486 pattern with 88.75% 	Forward time: 	 3.93 sec
2023-03-28 21:04:40,696 			Loss:    2.681e-01    			Backward time: 	 0.11 sec 
2023-03-28 21:04:40,696 ADAM: Layer 0 -> dw_min:9.9584e-01  dw_max:1.0058e+00 lr:1.0000e-02
2023-03-28 21:04:40,696 ADAM: Layer 1 -> dw_min:9.9293e-01  dw_max:1.0057e+00 lr:1.0000e-02
2023-03-28 21:04:40,697 ADAM: Layer 2 -> dw_min:9.8955e-01  dw_max:1.0093e+00 lr:1.0000e-02
2023-03-28 21:04:40,697 ADAM: Layer 3 -> dw_min:9.9497e-01  dw_max:1.0045e+00 lr:1.0000e-02
2023-03-28 21:04:40,775 			Learning rate: weights:   1.000e-02    
2023-03-28 21:04:40,775 			Last test performance: 85.94%
2023-03-28 21:04:40,776 ----------------
2023-03-28 21:04:44,817   15  =>  24   		Training 486 pattern with 85.21% 	Forward time: 	 3.92 sec
2023-03-28 21:04:44,817 			Loss:    3.289e-01    			Backward time: 	 0.11 sec 
2023-03-28 21:04:44,818 ADAM: Layer 0 -> dw_min:9.9499e-01  dw_max:1.0064e+00 lr:1.0000e-02
2023-03-28 21:04:44,818 ADAM: Layer 1 -> dw_min:9.9262e-01  dw_max:1.0066e+00 lr:1.0000e-02
2023-03-28 21:04:44,818 ADAM: Layer 2 -> dw_min:9.9011e-01  dw_max:1.0082e+00 lr:1.0000e-02
2023-03-28 21:04:44,818 ADAM: Layer 3 -> dw_min:9.9559e-01  dw_max:1.0047e+00 lr:1.0000e-02
2023-03-28 21:04:44,919 			Learning rate: weights:   1.000e-02    
2023-03-28 21:04:44,920 			Last test performance: 85.94%
2023-03-28 21:04:44,920 ----------------
2023-03-28 21:04:48,962   15  =>  25   		Training 486 pattern with 87.08% 	Forward time: 	 3.92 sec
2023-03-28 21:04:48,962 			Loss:    2.924e-01    			Backward time: 	 0.11 sec 
2023-03-28 21:04:48,963 ADAM: Layer 0 -> dw_min:9.9474e-01  dw_max:1.0063e+00 lr:1.0000e-02
2023-03-28 21:04:48,963 ADAM: Layer 1 -> dw_min:9.9223e-01  dw_max:1.0067e+00 lr:1.0000e-02
2023-03-28 21:04:48,963 ADAM: Layer 2 -> dw_min:9.9026e-01  dw_max:1.0075e+00 lr:1.0000e-02
2023-03-28 21:04:48,963 ADAM: Layer 3 -> dw_min:9.9499e-01  dw_max:1.0065e+00 lr:1.0000e-02
2023-03-28 21:04:49,038 			Learning rate: weights:   1.000e-02    
2023-03-28 21:04:49,039 			Last test performance: 85.94%
2023-03-28 21:04:49,039 ----------------
2023-03-28 21:04:53,083   15  =>  26   		Training 486 pattern with 86.04% 	Forward time: 	 3.93 sec
2023-03-28 21:04:53,083 			Loss:    3.485e-01    			Backward time: 	 0.11 sec 
2023-03-28 21:04:53,084 ADAM: Layer 0 -> dw_min:9.9522e-01  dw_max:1.0056e+00 lr:1.0000e-02
2023-03-28 21:04:53,084 ADAM: Layer 1 -> dw_min:9.9336e-01  dw_max:1.0065e+00 lr:1.0000e-02
2023-03-28 21:04:53,084 ADAM: Layer 2 -> dw_min:9.8500e-01  dw_max:1.0122e+00 lr:1.0000e-02
2023-03-28 21:04:53,084 ADAM: Layer 3 -> dw_min:9.9540e-01  dw_max:1.0056e+00 lr:1.0000e-02
2023-03-28 21:04:53,163 			Learning rate: weights:   1.000e-02    
2023-03-28 21:04:53,164 			Last test performance: 85.94%
2023-03-28 21:04:53,164 ----------------
2023-03-28 21:04:57,208   15  =>  27   		Training 486 pattern with 86.25% 	Forward time: 	 3.93 sec
2023-03-28 21:04:57,209 			Loss:    3.371e-01    			Backward time: 	 0.11 sec 
2023-03-28 21:04:57,209 ADAM: Layer 0 -> dw_min:9.9549e-01  dw_max:1.0054e+00 lr:1.0000e-02
2023-03-28 21:04:57,209 ADAM: Layer 1 -> dw_min:9.9339e-01  dw_max:1.0075e+00 lr:1.0000e-02
2023-03-28 21:04:57,209 ADAM: Layer 2 -> dw_min:9.8644e-01  dw_max:1.0109e+00 lr:1.0000e-02
2023-03-28 21:04:57,209 ADAM: Layer 3 -> dw_min:9.9584e-01  dw_max:1.0060e+00 lr:1.0000e-02
2023-03-28 21:04:57,288 			Learning rate: weights:   1.000e-02    
2023-03-28 21:04:57,288 			Last test performance: 85.94%
2023-03-28 21:04:57,288 ----------------
2023-03-28 21:05:01,332   15  =>  28   		Training 486 pattern with 86.88% 	Forward time: 	 3.93 sec
2023-03-28 21:05:01,332 			Loss:    3.042e-01    			Backward time: 	 0.11 sec 
2023-03-28 21:05:01,333 ADAM: Layer 0 -> dw_min:9.9611e-01  dw_max:1.0048e+00 lr:1.0000e-02
2023-03-28 21:05:01,333 ADAM: Layer 1 -> dw_min:9.9361e-01  dw_max:1.0072e+00 lr:1.0000e-02
2023-03-28 21:05:01,333 ADAM: Layer 2 -> dw_min:9.8771e-01  dw_max:1.0109e+00 lr:1.0000e-02
2023-03-28 21:05:01,333 ADAM: Layer 3 -> dw_min:9.9578e-01  dw_max:1.0061e+00 lr:1.0000e-02
2023-03-28 21:05:01,410 			Learning rate: weights:   1.000e-02    
2023-03-28 21:05:01,410 			Last test performance: 85.94%
2023-03-28 21:05:01,410 ----------------
2023-03-28 21:05:05,456   15  =>  29   		Training 486 pattern with 85.83% 	Forward time: 	 3.93 sec
2023-03-28 21:05:05,456 			Loss:    3.645e-01    			Backward time: 	 0.11 sec 
2023-03-28 21:05:05,456 ADAM: Layer 0 -> dw_min:9.9622e-01  dw_max:1.0042e+00 lr:1.0000e-02
2023-03-28 21:05:05,456 ADAM: Layer 1 -> dw_min:9.9349e-01  dw_max:1.0068e+00 lr:1.0000e-02
2023-03-28 21:05:05,457 ADAM: Layer 2 -> dw_min:9.8897e-01  dw_max:1.0103e+00 lr:1.0000e-02
2023-03-28 21:05:05,457 ADAM: Layer 3 -> dw_min:9.9589e-01  dw_max:1.0071e+00 lr:1.0000e-02
2023-03-28 21:05:05,535 			Learning rate: weights:   1.000e-02    
2023-03-28 21:05:05,535 			Last test performance: 85.94%
2023-03-28 21:05:05,535 ----------------
2023-03-28 21:05:09,580   15  =>  30   		Training 486 pattern with 85.83% 	Forward time: 	 3.93 sec
2023-03-28 21:05:09,580 			Loss:    3.304e-01    			Backward time: 	 0.11 sec 
2023-03-28 21:05:09,580 ADAM: Layer 0 -> dw_min:9.9613e-01  dw_max:1.0042e+00 lr:1.0000e-02
2023-03-28 21:05:09,581 ADAM: Layer 1 -> dw_min:9.9380e-01  dw_max:1.0064e+00 lr:1.0000e-02
2023-03-28 21:05:09,581 ADAM: Layer 2 -> dw_min:9.9034e-01  dw_max:1.0102e+00 lr:1.0000e-02
2023-03-28 21:05:09,581 ADAM: Layer 3 -> dw_min:9.9550e-01  dw_max:1.0062e+00 lr:1.0000e-02
2023-03-28 21:05:09,660 			Learning rate: weights:   1.000e-02    
2023-03-28 21:05:09,660 			Last test performance: 85.94%
2023-03-28 21:05:09,660 ----------------
2023-03-28 21:05:13,704   15  =>  31   		Training 486 pattern with 86.46% 	Forward time: 	 3.92 sec
2023-03-28 21:05:13,704 			Loss:    3.132e-01    			Backward time: 	 0.11 sec 
2023-03-28 21:05:13,705 ADAM: Layer 0 -> dw_min:9.9641e-01  dw_max:1.0036e+00 lr:1.0000e-02
2023-03-28 21:05:13,705 ADAM: Layer 1 -> dw_min:9.9319e-01  dw_max:1.0061e+00 lr:1.0000e-02
2023-03-28 21:05:13,705 ADAM: Layer 2 -> dw_min:9.9130e-01  dw_max:1.0094e+00 lr:1.0000e-02
2023-03-28 21:05:13,705 ADAM: Layer 3 -> dw_min:9.9535e-01  dw_max:1.0057e+00 lr:1.0000e-02
2023-03-28 21:05:13,815 			Learning rate: weights:   1.000e-02    
2023-03-28 21:05:13,815 			Last test performance: 85.94%
2023-03-28 21:05:13,815 ----------------
2023-03-28 21:05:17,857   15  =>  32   		Training 486 pattern with 84.79% 	Forward time: 	 3.92 sec
2023-03-28 21:05:17,857 			Loss:    3.126e-01    			Backward time: 	 0.11 sec 
2023-03-28 21:05:17,857 ADAM: Layer 0 -> dw_min:9.9690e-01  dw_max:1.0033e+00 lr:1.0000e-02
2023-03-28 21:05:17,857 ADAM: Layer 1 -> dw_min:9.9310e-01  dw_max:1.0053e+00 lr:1.0000e-02
2023-03-28 21:05:17,858 ADAM: Layer 2 -> dw_min:9.9147e-01  dw_max:1.0091e+00 lr:1.0000e-02
2023-03-28 21:05:17,858 ADAM: Layer 3 -> dw_min:9.9558e-01  dw_max:1.0050e+00 lr:1.0000e-02
2023-03-28 21:05:17,975 			Learning rate: weights:   1.000e-02    
2023-03-28 21:05:17,975 			Last test performance: 85.94%
2023-03-28 21:05:17,975 ----------------
2023-03-28 21:05:22,018   15  =>  33   		Training 486 pattern with 84.58% 	Forward time: 	 3.92 sec
2023-03-28 21:05:22,018 			Loss:    3.264e-01    			Backward time: 	 0.11 sec 
2023-03-28 21:05:22,018 ADAM: Layer 0 -> dw_min:9.9612e-01  dw_max:1.0040e+00 lr:1.0000e-02
2023-03-28 21:05:22,018 ADAM: Layer 1 -> dw_min:9.9303e-01  dw_max:1.0058e+00 lr:1.0000e-02
2023-03-28 21:05:22,018 ADAM: Layer 2 -> dw_min:9.9010e-01  dw_max:1.0084e+00 lr:1.0000e-02
2023-03-28 21:05:22,018 ADAM: Layer 3 -> dw_min:9.9624e-01  dw_max:1.0050e+00 lr:1.0000e-02
2023-03-28 21:05:22,121 			Learning rate: weights:   1.000e-02    
2023-03-28 21:05:22,121 			Last test performance: 85.94%
2023-03-28 21:05:22,121 ----------------
2023-03-28 21:05:26,168   15  =>  34   		Training 486 pattern with 87.50% 	Forward time: 	 3.93 sec
2023-03-28 21:05:26,168 			Loss:    2.723e-01    			Backward time: 	 0.11 sec 
2023-03-28 21:05:26,168 ADAM: Layer 0 -> dw_min:9.9614e-01  dw_max:1.0041e+00 lr:1.0000e-02
2023-03-28 21:05:26,168 ADAM: Layer 1 -> dw_min:9.9310e-01  dw_max:1.0056e+00 lr:1.0000e-02
2023-03-28 21:05:26,168 ADAM: Layer 2 -> dw_min:9.9114e-01  dw_max:1.0079e+00 lr:1.0000e-02
2023-03-28 21:05:26,168 ADAM: Layer 3 -> dw_min:9.9668e-01  dw_max:1.0046e+00 lr:1.0000e-02
2023-03-28 21:05:26,292 			Learning rate: weights:   1.000e-02    
2023-03-28 21:05:26,292 			Last test performance: 85.94%
2023-03-28 21:05:26,292 ----------------
2023-03-28 21:05:30,340   15  =>  35   		Training 486 pattern with 85.00% 	Forward time: 	 3.93 sec
2023-03-28 21:05:30,340 			Loss:    3.301e-01    			Backward time: 	 0.11 sec 
2023-03-28 21:05:30,340 ADAM: Layer 0 -> dw_min:9.9657e-01  dw_max:1.0036e+00 lr:1.0000e-02
2023-03-28 21:05:30,340 ADAM: Layer 1 -> dw_min:9.9471e-01  dw_max:1.0059e+00 lr:1.0000e-02
2023-03-28 21:05:30,340 ADAM: Layer 2 -> dw_min:9.9214e-01  dw_max:1.0080e+00 lr:1.0000e-02
2023-03-28 21:05:30,340 ADAM: Layer 3 -> dw_min:9.9580e-01  dw_max:1.0045e+00 lr:1.0000e-02
2023-03-28 21:05:30,416 			Learning rate: weights:   1.000e-02    
2023-03-28 21:05:30,416 			Last test performance: 85.94%
2023-03-28 21:05:30,416 ----------------
2023-03-28 21:05:34,460   15  =>  36   		Training 486 pattern with 87.92% 	Forward time: 	 3.93 sec
2023-03-28 21:05:34,460 			Loss:    2.897e-01    			Backward time: 	 0.11 sec 
2023-03-28 21:05:34,460 ADAM: Layer 0 -> dw_min:9.9646e-01  dw_max:1.0039e+00 lr:1.0000e-02
2023-03-28 21:05:34,460 ADAM: Layer 1 -> dw_min:9.9427e-01  dw_max:1.0061e+00 lr:1.0000e-02
2023-03-28 21:05:34,461 ADAM: Layer 2 -> dw_min:9.8921e-01  dw_max:1.0082e+00 lr:1.0000e-02
2023-03-28 21:05:34,461 ADAM: Layer 3 -> dw_min:9.9576e-01  dw_max:1.0051e+00 lr:1.0000e-02
2023-03-28 21:05:34,538 			Learning rate: weights:   1.000e-02    
2023-03-28 21:05:34,538 			Last test performance: 85.94%
2023-03-28 21:05:34,538 ----------------
2023-03-28 21:05:38,582   15  =>  37   		Training 486 pattern with 89.58% 	Forward time: 	 3.93 sec
2023-03-28 21:05:38,582 			Loss:    2.689e-01    			Backward time: 	 0.11 sec 
2023-03-28 21:05:38,582 ADAM: Layer 0 -> dw_min:9.9591e-01  dw_max:1.0042e+00 lr:1.0000e-02
2023-03-28 21:05:38,583 ADAM: Layer 1 -> dw_min:9.9435e-01  dw_max:1.0060e+00 lr:1.0000e-02
2023-03-28 21:05:38,583 ADAM: Layer 2 -> dw_min:9.8952e-01  dw_max:1.0084e+00 lr:1.0000e-02
2023-03-28 21:05:38,583 ADAM: Layer 3 -> dw_min:9.9570e-01  dw_max:1.0054e+00 lr:1.0000e-02
2023-03-28 21:05:38,658 			Learning rate: weights:   1.000e-02    
2023-03-28 21:05:38,658 			Last test performance: 85.94%
2023-03-28 21:05:38,658 ----------------
2023-03-28 21:05:42,702   15  =>  38   		Training 486 pattern with 87.29% 	Forward time: 	 3.93 sec
2023-03-28 21:05:42,703 			Loss:    3.005e-01    			Backward time: 	 0.11 sec 
2023-03-28 21:05:42,703 ADAM: Layer 0 -> dw_min:9.9567e-01  dw_max:1.0046e+00 lr:1.0000e-02
2023-03-28 21:05:42,703 ADAM: Layer 1 -> dw_min:9.9462e-01  dw_max:1.0068e+00 lr:1.0000e-02
2023-03-28 21:05:42,703 ADAM: Layer 2 -> dw_min:9.8976e-01  dw_max:1.0108e+00 lr:1.0000e-02
2023-03-28 21:05:42,703 ADAM: Layer 3 -> dw_min:9.9474e-01  dw_max:1.0054e+00 lr:1.0000e-02
2023-03-28 21:05:42,784 			Learning rate: weights:   1.000e-02    
2023-03-28 21:05:42,784 			Last test performance: 85.94%
2023-03-28 21:05:42,784 ----------------
2023-03-28 21:05:46,829   15  =>  39   		Training 486 pattern with 84.79% 	Forward time: 	 3.93 sec
2023-03-28 21:05:46,829 			Loss:    3.310e-01    			Backward time: 	 0.11 sec 
2023-03-28 21:05:46,830 ADAM: Layer 0 -> dw_min:9.9602e-01  dw_max:1.0042e+00 lr:1.0000e-02
2023-03-28 21:05:46,830 ADAM: Layer 1 -> dw_min:9.9470e-01  dw_max:1.0063e+00 lr:1.0000e-02
2023-03-28 21:05:46,830 ADAM: Layer 2 -> dw_min:9.8974e-01  dw_max:1.0096e+00 lr:1.0000e-02
2023-03-28 21:05:46,830 ADAM: Layer 3 -> dw_min:9.9488e-01  dw_max:1.0053e+00 lr:1.0000e-02
2023-03-28 21:05:46,909 			Learning rate: weights:   1.000e-02    
2023-03-28 21:05:46,909 			Last test performance: 85.94%
2023-03-28 21:05:46,909 ----------------
2023-03-28 21:05:50,954   15  =>  40   		Training 486 pattern with 82.50% 	Forward time: 	 3.93 sec
2023-03-28 21:05:50,954 			Loss:    3.707e-01    			Backward time: 	 0.11 sec 
2023-03-28 21:05:50,954 ADAM: Layer 0 -> dw_min:9.9654e-01  dw_max:1.0043e+00 lr:1.0000e-02
2023-03-28 21:05:50,954 ADAM: Layer 1 -> dw_min:9.9368e-01  dw_max:1.0067e+00 lr:1.0000e-02
2023-03-28 21:05:50,954 ADAM: Layer 2 -> dw_min:9.9020e-01  dw_max:1.0087e+00 lr:1.0000e-02
2023-03-28 21:05:50,954 ADAM: Layer 3 -> dw_min:9.9529e-01  dw_max:1.0047e+00 lr:1.0000e-02
2023-03-28 21:05:51,034 			Learning rate: weights:   1.000e-02    
2023-03-28 21:05:51,034 			Last test performance: 85.94%
2023-03-28 21:05:51,034 ----------------
2023-03-28 21:05:55,079   15  =>  41   		Training 486 pattern with 84.79% 	Forward time: 	 3.93 sec
2023-03-28 21:05:55,079 			Loss:    3.188e-01    			Backward time: 	 0.11 sec 
2023-03-28 21:05:55,079 ADAM: Layer 0 -> dw_min:9.9634e-01  dw_max:1.0040e+00 lr:1.0000e-02
2023-03-28 21:05:55,079 ADAM: Layer 1 -> dw_min:9.9422e-01  dw_max:1.0065e+00 lr:1.0000e-02
2023-03-28 21:05:55,079 ADAM: Layer 2 -> dw_min:9.9145e-01  dw_max:1.0081e+00 lr:1.0000e-02
2023-03-28 21:05:55,080 ADAM: Layer 3 -> dw_min:9.9572e-01  dw_max:1.0042e+00 lr:1.0000e-02
2023-03-28 21:05:55,155 			Learning rate: weights:   1.000e-02    
2023-03-28 21:05:55,155 			Last test performance: 85.94%
2023-03-28 21:05:55,155 ----------------
2023-03-28 21:05:59,199   15  =>  42   		Training 486 pattern with 87.08% 	Forward time: 	 3.92 sec
2023-03-28 21:05:59,199 			Loss:    3.242e-01    			Backward time: 	 0.11 sec 
2023-03-28 21:05:59,199 ADAM: Layer 0 -> dw_min:9.9639e-01  dw_max:1.0041e+00 lr:1.0000e-02
2023-03-28 21:05:59,199 ADAM: Layer 1 -> dw_min:9.9473e-01  dw_max:1.0064e+00 lr:1.0000e-02
2023-03-28 21:05:59,199 ADAM: Layer 2 -> dw_min:9.9270e-01  dw_max:1.0071e+00 lr:1.0000e-02
2023-03-28 21:05:59,199 ADAM: Layer 3 -> dw_min:9.9650e-01  dw_max:1.0040e+00 lr:1.0000e-02
2023-03-28 21:05:59,289 			Learning rate: weights:   1.000e-02    
2023-03-28 21:05:59,289 			Last test performance: 85.94%
2023-03-28 21:05:59,289 ----------------
2023-03-28 21:06:03,334   15  =>  43   		Training 486 pattern with 87.92% 	Forward time: 	 3.93 sec
2023-03-28 21:06:03,334 			Loss:    2.674e-01    			Backward time: 	 0.11 sec 
2023-03-28 21:06:03,334 ADAM: Layer 0 -> dw_min:9.9695e-01  dw_max:1.0035e+00 lr:1.0000e-02
2023-03-28 21:06:03,334 ADAM: Layer 1 -> dw_min:9.9431e-01  dw_max:1.0062e+00 lr:1.0000e-02
2023-03-28 21:06:03,335 ADAM: Layer 2 -> dw_min:9.8826e-01  dw_max:1.0087e+00 lr:1.0000e-02
2023-03-28 21:06:03,335 ADAM: Layer 3 -> dw_min:9.9654e-01  dw_max:1.0034e+00 lr:1.0000e-02
2023-03-28 21:06:03,353 			Learning rate: weights:   1.000e-02    
2023-03-28 21:06:03,353 			Last test performance: 85.94%
2023-03-28 21:06:03,353 ----------------
2023-03-28 21:06:07,397   15  =>  44   		Training 486 pattern with 89.17% 	Forward time: 	 3.92 sec
2023-03-28 21:06:07,397 			Loss:    2.769e-01    			Backward time: 	 0.11 sec 
2023-03-28 21:06:07,397 ADAM: Layer 0 -> dw_min:9.9732e-01  dw_max:1.0021e+00 lr:1.0000e-02
2023-03-28 21:06:07,397 ADAM: Layer 1 -> dw_min:9.9501e-01  dw_max:1.0051e+00 lr:1.0000e-02
2023-03-28 21:06:07,397 ADAM: Layer 2 -> dw_min:9.8619e-01  dw_max:1.0086e+00 lr:1.0000e-02
2023-03-28 21:06:07,397 ADAM: Layer 3 -> dw_min:9.9620e-01  dw_max:1.0031e+00 lr:1.0000e-02
2023-03-28 21:06:07,425 			Learning rate: weights:   1.000e-02    
2023-03-28 21:06:07,425 			Last test performance: 85.94%
2023-03-28 21:06:07,425 ----------------
2023-03-28 21:06:11,469   15  =>  45   		Training 486 pattern with 87.08% 	Forward time: 	 3.92 sec
2023-03-28 21:06:11,469 			Loss:    2.793e-01    			Backward time: 	 0.11 sec 
2023-03-28 21:06:11,469 ADAM: Layer 0 -> dw_min:9.9791e-01  dw_max:1.0022e+00 lr:1.0000e-02
2023-03-28 21:06:11,469 ADAM: Layer 1 -> dw_min:9.9438e-01  dw_max:1.0044e+00 lr:1.0000e-02
2023-03-28 21:06:11,469 ADAM: Layer 2 -> dw_min:9.8748e-01  dw_max:1.0073e+00 lr:1.0000e-02
2023-03-28 21:06:11,469 ADAM: Layer 3 -> dw_min:9.9648e-01  dw_max:1.0031e+00 lr:1.0000e-02
2023-03-28 21:06:11,525 			Learning rate: weights:   1.000e-02    
2023-03-28 21:06:11,525 			Last test performance: 85.94%
2023-03-28 21:06:11,525 ----------------
2023-03-28 21:06:15,569   15  =>  46   		Training 486 pattern with 85.00% 	Forward time: 	 3.92 sec
2023-03-28 21:06:15,569 			Loss:    3.465e-01    			Backward time: 	 0.11 sec 
2023-03-28 21:06:15,570 ADAM: Layer 0 -> dw_min:9.9662e-01  dw_max:1.0020e+00 lr:1.0000e-02
2023-03-28 21:06:15,570 ADAM: Layer 1 -> dw_min:9.9481e-01  dw_max:1.0050e+00 lr:1.0000e-02
2023-03-28 21:06:15,570 ADAM: Layer 2 -> dw_min:9.8727e-01  dw_max:1.0070e+00 lr:1.0000e-02
2023-03-28 21:06:15,570 ADAM: Layer 3 -> dw_min:9.9496e-01  dw_max:1.0047e+00 lr:1.0000e-02
2023-03-28 21:06:15,668 			Learning rate: weights:   1.000e-02    
2023-03-28 21:06:15,668 			Last test performance: 85.94%
2023-03-28 21:06:15,668 ----------------
2023-03-28 21:06:19,712   15  =>  47   		Training 486 pattern with 84.58% 	Forward time: 	 3.92 sec
2023-03-28 21:06:19,712 			Loss:    3.497e-01    			Backward time: 	 0.11 sec 
2023-03-28 21:06:19,712 ADAM: Layer 0 -> dw_min:9.9688e-01  dw_max:1.0021e+00 lr:1.0000e-02
2023-03-28 21:06:19,713 ADAM: Layer 1 -> dw_min:9.9469e-01  dw_max:1.0042e+00 lr:1.0000e-02
2023-03-28 21:06:19,713 ADAM: Layer 2 -> dw_min:9.8718e-01  dw_max:1.0065e+00 lr:1.0000e-02
2023-03-28 21:06:19,713 ADAM: Layer 3 -> dw_min:9.9567e-01  dw_max:1.0038e+00 lr:1.0000e-02
2023-03-28 21:06:19,813 			Learning rate: weights:   1.000e-02    
2023-03-28 21:06:19,813 			Last test performance: 85.94%
2023-03-28 21:06:19,813 ----------------
2023-03-28 21:06:23,858   15  =>  48   		Training 486 pattern with 86.25% 	Forward time: 	 3.93 sec
2023-03-28 21:06:23,858 			Loss:    2.972e-01    			Backward time: 	 0.11 sec 
2023-03-28 21:06:23,858 ADAM: Layer 0 -> dw_min:9.9730e-01  dw_max:1.0026e+00 lr:1.0000e-02
2023-03-28 21:06:23,858 ADAM: Layer 1 -> dw_min:9.9501e-01  dw_max:1.0040e+00 lr:1.0000e-02
2023-03-28 21:06:23,859 ADAM: Layer 2 -> dw_min:9.8769e-01  dw_max:1.0083e+00 lr:1.0000e-02
2023-03-28 21:06:23,859 ADAM: Layer 3 -> dw_min:9.9586e-01  dw_max:1.0039e+00 lr:1.0000e-02
2023-03-28 21:06:23,935 			Learning rate: weights:   1.000e-02    
2023-03-28 21:06:23,935 			Last test performance: 85.94%
2023-03-28 21:06:23,935 ----------------
2023-03-28 21:06:27,982   15  =>  49   		Training 486 pattern with 87.92% 	Forward time: 	 3.93 sec
2023-03-28 21:06:27,982 			Loss:    2.816e-01    			Backward time: 	 0.11 sec 
2023-03-28 21:06:27,982 ADAM: Layer 0 -> dw_min:9.9750e-01  dw_max:1.0029e+00 lr:1.0000e-02
2023-03-28 21:06:27,982 ADAM: Layer 1 -> dw_min:9.9453e-01  dw_max:1.0055e+00 lr:1.0000e-02
2023-03-28 21:06:27,982 ADAM: Layer 2 -> dw_min:9.8815e-01  dw_max:1.0081e+00 lr:1.0000e-02
2023-03-28 21:06:27,982 ADAM: Layer 3 -> dw_min:9.9617e-01  dw_max:1.0038e+00 lr:1.0000e-02
2023-03-28 21:06:28,057 			Learning rate: weights:   1.000e-02    
2023-03-28 21:06:28,058 			Last test performance: 85.94%
2023-03-28 21:06:28,058 ----------------
2023-03-28 21:06:32,100   15  =>  50   		Training 486 pattern with 84.38% 	Forward time: 	 3.92 sec
2023-03-28 21:06:32,101 			Loss:    3.672e-01    			Backward time: 	 0.11 sec 
2023-03-28 21:06:32,101 ADAM: Layer 0 -> dw_min:9.9682e-01  dw_max:1.0026e+00 lr:1.0000e-02
2023-03-28 21:06:32,101 ADAM: Layer 1 -> dw_min:9.9559e-01  dw_max:1.0054e+00 lr:1.0000e-02
2023-03-28 21:06:32,101 ADAM: Layer 2 -> dw_min:9.8920e-01  dw_max:1.0076e+00 lr:1.0000e-02
2023-03-28 21:06:32,101 ADAM: Layer 3 -> dw_min:9.9577e-01  dw_max:1.0043e+00 lr:1.0000e-02
2023-03-28 21:06:32,177 			Learning rate: weights:   1.000e-02    
2023-03-28 21:06:32,177 			Last test performance: 85.94%
2023-03-28 21:06:32,177 ----------------
2023-03-28 21:06:36,221   15  =>  51   		Training 486 pattern with 88.33% 	Forward time: 	 3.93 sec
2023-03-28 21:06:36,221 			Loss:    2.561e-01    			Backward time: 	 0.11 sec 
2023-03-28 21:06:36,221 ADAM: Layer 0 -> dw_min:9.9666e-01  dw_max:1.0031e+00 lr:1.0000e-02
2023-03-28 21:06:36,222 ADAM: Layer 1 -> dw_min:9.9485e-01  dw_max:1.0057e+00 lr:1.0000e-02
2023-03-28 21:06:36,222 ADAM: Layer 2 -> dw_min:9.8998e-01  dw_max:1.0077e+00 lr:1.0000e-02
2023-03-28 21:06:36,222 ADAM: Layer 3 -> dw_min:9.9601e-01  dw_max:1.0043e+00 lr:1.0000e-02
2023-03-28 21:06:36,323 			Learning rate: weights:   1.000e-02    
2023-03-28 21:06:36,323 			Last test performance: 85.94%
2023-03-28 21:06:36,323 ----------------
2023-03-28 21:06:40,368   15  =>  52   		Training 486 pattern with 86.67% 	Forward time: 	 3.93 sec
2023-03-28 21:06:40,368 			Loss:    3.070e-01    			Backward time: 	 0.11 sec 
2023-03-28 21:06:40,368 ADAM: Layer 0 -> dw_min:9.9690e-01  dw_max:1.0031e+00 lr:1.0000e-02
2023-03-28 21:06:40,368 ADAM: Layer 1 -> dw_min:9.9498e-01  dw_max:1.0053e+00 lr:1.0000e-02
2023-03-28 21:06:40,368 ADAM: Layer 2 -> dw_min:9.9080e-01  dw_max:1.0096e+00 lr:1.0000e-02
2023-03-28 21:06:40,368 ADAM: Layer 3 -> dw_min:9.9625e-01  dw_max:1.0035e+00 lr:1.0000e-02
2023-03-28 21:06:40,447 			Learning rate: weights:   1.000e-02    
2023-03-28 21:06:40,447 			Last test performance: 85.94%
2023-03-28 21:06:40,448 ----------------
2023-03-28 21:06:44,491   15  =>  53   		Training 486 pattern with 87.92% 	Forward time: 	 3.92 sec
2023-03-28 21:06:44,491 			Loss:    2.910e-01    			Backward time: 	 0.11 sec 
2023-03-28 21:06:44,491 ADAM: Layer 0 -> dw_min:9.9698e-01  dw_max:1.0032e+00 lr:1.0000e-02
2023-03-28 21:06:44,491 ADAM: Layer 1 -> dw_min:9.9530e-01  dw_max:1.0056e+00 lr:1.0000e-02
2023-03-28 21:06:44,491 ADAM: Layer 2 -> dw_min:9.8891e-01  dw_max:1.0089e+00 lr:1.0000e-02
2023-03-28 21:06:44,491 ADAM: Layer 3 -> dw_min:9.9562e-01  dw_max:1.0041e+00 lr:1.0000e-02
2023-03-28 21:06:44,543 			Learning rate: weights:   1.000e-02    
2023-03-28 21:06:44,543 			Last test performance: 85.94%
2023-03-28 21:06:44,543 ----------------
2023-03-28 21:06:48,585   15  =>  54   		Training 486 pattern with 89.38% 	Forward time: 	 3.92 sec
2023-03-28 21:06:48,585 			Loss:    2.592e-01    			Backward time: 	 0.11 sec 
2023-03-28 21:06:48,585 ADAM: Layer 0 -> dw_min:9.9645e-01  dw_max:1.0039e+00 lr:1.0000e-02
2023-03-28 21:06:48,585 ADAM: Layer 1 -> dw_min:9.9499e-01  dw_max:1.0058e+00 lr:1.0000e-02
2023-03-28 21:06:48,585 ADAM: Layer 2 -> dw_min:9.8999e-01  dw_max:1.0089e+00 lr:1.0000e-02
2023-03-28 21:06:48,586 ADAM: Layer 3 -> dw_min:9.9514e-01  dw_max:1.0045e+00 lr:1.0000e-02
2023-03-28 21:06:48,602 			Learning rate: weights:   1.000e-02    
2023-03-28 21:06:48,602 			Last test performance: 85.94%
2023-03-28 21:06:48,602 ----------------
2023-03-28 21:06:52,647   15  =>  55   		Training 486 pattern with 88.96% 	Forward time: 	 3.93 sec
2023-03-28 21:06:52,647 			Loss:    2.672e-01    			Backward time: 	 0.11 sec 
2023-03-28 21:06:52,648 ADAM: Layer 0 -> dw_min:9.9696e-01  dw_max:1.0039e+00 lr:1.0000e-02
2023-03-28 21:06:52,648 ADAM: Layer 1 -> dw_min:9.9499e-01  dw_max:1.0060e+00 lr:1.0000e-02
2023-03-28 21:06:52,648 ADAM: Layer 2 -> dw_min:9.9065e-01  dw_max:1.0094e+00 lr:1.0000e-02
2023-03-28 21:06:52,648 ADAM: Layer 3 -> dw_min:9.9482e-01  dw_max:1.0052e+00 lr:1.0000e-02
2023-03-28 21:06:52,724 			Learning rate: weights:   1.000e-02    
2023-03-28 21:06:52,724 			Last test performance: 85.94%
2023-03-28 21:06:52,724 ----------------
2023-03-28 21:06:56,767   15  =>  56   		Training 486 pattern with 85.83% 	Forward time: 	 3.92 sec
2023-03-28 21:06:56,767 			Loss:    3.084e-01    			Backward time: 	 0.11 sec 
2023-03-28 21:06:56,767 ADAM: Layer 0 -> dw_min:9.9626e-01  dw_max:1.0037e+00 lr:1.0000e-02
2023-03-28 21:06:56,767 ADAM: Layer 1 -> dw_min:9.9496e-01  dw_max:1.0056e+00 lr:1.0000e-02
2023-03-28 21:06:56,767 ADAM: Layer 2 -> dw_min:9.8831e-01  dw_max:1.0108e+00 lr:1.0000e-02
2023-03-28 21:06:56,768 ADAM: Layer 3 -> dw_min:9.9399e-01  dw_max:1.0046e+00 lr:1.0000e-02
2023-03-28 21:06:56,848 			Learning rate: weights:   1.000e-02    
2023-03-28 21:06:56,848 			Last test performance: 85.94%
2023-03-28 21:06:56,848 ----------------
2023-03-28 21:07:00,893   15  =>  57   		Training 486 pattern with 84.79% 	Forward time: 	 3.93 sec
2023-03-28 21:07:00,893 			Loss:    3.146e-01    			Backward time: 	 0.11 sec 
2023-03-28 21:07:00,893 ADAM: Layer 0 -> dw_min:9.9604e-01  dw_max:1.0040e+00 lr:1.0000e-02
2023-03-28 21:07:00,893 ADAM: Layer 1 -> dw_min:9.9400e-01  dw_max:1.0060e+00 lr:1.0000e-02
2023-03-28 21:07:00,893 ADAM: Layer 2 -> dw_min:9.8959e-01  dw_max:1.0098e+00 lr:1.0000e-02
2023-03-28 21:07:00,893 ADAM: Layer 3 -> dw_min:9.9361e-01  dw_max:1.0047e+00 lr:1.0000e-02
2023-03-28 21:07:00,969 			Learning rate: weights:   1.000e-02    
2023-03-28 21:07:00,970 			Last test performance: 85.94%
2023-03-28 21:07:00,970 ----------------
2023-03-28 21:07:05,013   15  =>  58   		Training 486 pattern with 86.67% 	Forward time: 	 3.92 sec
2023-03-28 21:07:05,013 			Loss:    2.571e-01    			Backward time: 	 0.11 sec 
2023-03-28 21:07:05,013 ADAM: Layer 0 -> dw_min:9.9531e-01  dw_max:1.0040e+00 lr:1.0000e-02
2023-03-28 21:07:05,013 ADAM: Layer 1 -> dw_min:9.9323e-01  dw_max:1.0059e+00 lr:1.0000e-02
2023-03-28 21:07:05,014 ADAM: Layer 2 -> dw_min:9.9036e-01  dw_max:1.0089e+00 lr:1.0000e-02
2023-03-28 21:07:05,014 ADAM: Layer 3 -> dw_min:9.9417e-01  dw_max:1.0050e+00 lr:1.0000e-02
2023-03-28 21:07:05,116 			Learning rate: weights:   1.000e-02    
2023-03-28 21:07:05,116 			Last test performance: 85.94%
2023-03-28 21:07:05,117 ----------------
2023-03-28 21:07:09,159   15  =>  59   		Training 486 pattern with 86.88% 	Forward time: 	 3.92 sec
2023-03-28 21:07:09,159 			Loss:    2.976e-01    			Backward time: 	 0.11 sec 
2023-03-28 21:07:09,159 ADAM: Layer 0 -> dw_min:9.9510e-01  dw_max:1.0041e+00 lr:1.0000e-02
2023-03-28 21:07:09,159 ADAM: Layer 1 -> dw_min:9.9398e-01  dw_max:1.0057e+00 lr:1.0000e-02
2023-03-28 21:07:09,159 ADAM: Layer 2 -> dw_min:9.9131e-01  dw_max:1.0095e+00 lr:1.0000e-02
2023-03-28 21:07:09,159 ADAM: Layer 3 -> dw_min:9.9350e-01  dw_max:1.0049e+00 lr:1.0000e-02
2023-03-28 21:07:09,236 			Learning rate: weights:   1.000e-02    
2023-03-28 21:07:09,236 			Last test performance: 85.94%
2023-03-28 21:07:09,236 ----------------
2023-03-28 21:07:13,278   15  =>  60   		Training 486 pattern with 83.96% 	Forward time: 	 3.92 sec
2023-03-28 21:07:13,278 			Loss:    3.853e-01    			Backward time: 	 0.11 sec 
2023-03-28 21:07:13,279 ADAM: Layer 0 -> dw_min:9.9525e-01  dw_max:1.0036e+00 lr:1.0000e-02
2023-03-28 21:07:13,279 ADAM: Layer 1 -> dw_min:9.9350e-01  dw_max:1.0059e+00 lr:1.0000e-02
2023-03-28 21:07:13,279 ADAM: Layer 2 -> dw_min:9.9091e-01  dw_max:1.0088e+00 lr:1.0000e-02
2023-03-28 21:07:13,279 ADAM: Layer 3 -> dw_min:9.9323e-01  dw_max:1.0049e+00 lr:1.0000e-02
2023-03-28 21:07:13,332 			Learning rate: weights:   1.000e-02    
2023-03-28 21:07:13,333 			Last test performance: 85.94%
2023-03-28 21:07:13,333 ----------------
2023-03-28 21:07:17,376   15  =>  61   		Training 486 pattern with 88.54% 	Forward time: 	 3.92 sec
2023-03-28 21:07:17,376 			Loss:    2.696e-01    			Backward time: 	 0.11 sec 
2023-03-28 21:07:17,377 ADAM: Layer 0 -> dw_min:9.9404e-01  dw_max:1.0038e+00 lr:1.0000e-02
2023-03-28 21:07:17,377 ADAM: Layer 1 -> dw_min:9.9091e-01  dw_max:1.0055e+00 lr:1.0000e-02
2023-03-28 21:07:17,377 ADAM: Layer 2 -> dw_min:9.9216e-01  dw_max:1.0088e+00 lr:1.0000e-02
2023-03-28 21:07:17,377 ADAM: Layer 3 -> dw_min:9.9379e-01  dw_max:1.0042e+00 lr:1.0000e-02
2023-03-28 21:07:17,456 			Learning rate: weights:   1.000e-02    
2023-03-28 21:07:17,456 			Last test performance: 85.94%
2023-03-28 21:07:17,456 ----------------
2023-03-28 21:07:21,500   15  =>  62   		Training 486 pattern with 86.88% 	Forward time: 	 3.93 sec
2023-03-28 21:07:21,500 			Loss:    2.934e-01    			Backward time: 	 0.11 sec 
2023-03-28 21:07:21,500 ADAM: Layer 0 -> dw_min:9.9441e-01  dw_max:1.0034e+00 lr:1.0000e-02
2023-03-28 21:07:21,501 ADAM: Layer 1 -> dw_min:9.8996e-01  dw_max:1.0061e+00 lr:1.0000e-02
2023-03-28 21:07:21,501 ADAM: Layer 2 -> dw_min:9.9142e-01  dw_max:1.0077e+00 lr:1.0000e-02
2023-03-28 21:07:21,501 ADAM: Layer 3 -> dw_min:9.9363e-01  dw_max:1.0043e+00 lr:1.0000e-02
2023-03-28 21:07:21,526 			Learning rate: weights:   1.000e-02    
2023-03-28 21:07:21,526 			Last test performance: 85.94%
2023-03-28 21:07:21,526 ----------------
2023-03-28 21:07:25,571   15  =>  63   		Training 486 pattern with 87.92% 	Forward time: 	 3.93 sec
2023-03-28 21:07:25,571 			Loss:    3.009e-01    			Backward time: 	 0.11 sec 
2023-03-28 21:07:25,571 ADAM: Layer 0 -> dw_min:9.9446e-01  dw_max:1.0031e+00 lr:1.0000e-02
2023-03-28 21:07:25,571 ADAM: Layer 1 -> dw_min:9.9080e-01  dw_max:1.0060e+00 lr:1.0000e-02
2023-03-28 21:07:25,572 ADAM: Layer 2 -> dw_min:9.9131e-01  dw_max:1.0094e+00 lr:1.0000e-02
2023-03-28 21:07:25,572 ADAM: Layer 3 -> dw_min:9.9381e-01  dw_max:1.0043e+00 lr:1.0000e-02
2023-03-28 21:07:25,676 			Learning rate: weights:   1.000e-02    
2023-03-28 21:07:25,676 			Last test performance: 85.94%
2023-03-28 21:07:25,676 ----------------
2023-03-28 21:07:29,723   15  =>  64   		Training 486 pattern with 85.62% 	Forward time: 	 3.93 sec
2023-03-28 21:07:29,723 			Loss:    3.011e-01    			Backward time: 	 0.11 sec 
2023-03-28 21:07:29,724 ADAM: Layer 0 -> dw_min:9.9523e-01  dw_max:1.0029e+00 lr:1.0000e-02
2023-03-28 21:07:29,724 ADAM: Layer 1 -> dw_min:9.9158e-01  dw_max:1.0052e+00 lr:1.0000e-02
2023-03-28 21:07:29,724 ADAM: Layer 2 -> dw_min:9.9173e-01  dw_max:1.0070e+00 lr:1.0000e-02
2023-03-28 21:07:29,724 ADAM: Layer 3 -> dw_min:9.9381e-01  dw_max:1.0048e+00 lr:1.0000e-02
2023-03-28 21:07:29,852 			Learning rate: weights:   1.000e-02    
2023-03-28 21:07:29,853 			Last test performance: 85.94%
2023-03-28 21:07:29,853 ----------------
2023-03-28 21:07:33,896   15  =>  65   		Training 486 pattern with 86.46% 	Forward time: 	 3.92 sec
2023-03-28 21:07:33,896 			Loss:    3.189e-01    			Backward time: 	 0.11 sec 
2023-03-28 21:07:33,897 ADAM: Layer 0 -> dw_min:9.9497e-01  dw_max:1.0027e+00 lr:1.0000e-02
2023-03-28 21:07:33,897 ADAM: Layer 1 -> dw_min:9.9119e-01  dw_max:1.0051e+00 lr:1.0000e-02
2023-03-28 21:07:33,897 ADAM: Layer 2 -> dw_min:9.9122e-01  dw_max:1.0077e+00 lr:1.0000e-02
2023-03-28 21:07:33,897 ADAM: Layer 3 -> dw_min:9.9453e-01  dw_max:1.0058e+00 lr:1.0000e-02
2023-03-28 21:07:33,974 			Learning rate: weights:   1.000e-02    
2023-03-28 21:07:33,974 			Last test performance: 85.94%
2023-03-28 21:07:33,974 ----------------
2023-03-28 21:07:38,017   15  =>  66   		Training 486 pattern with 88.12% 	Forward time: 	 3.93 sec
2023-03-28 21:07:38,018 			Loss:    2.617e-01    			Backward time: 	 0.11 sec 
2023-03-28 21:07:38,018 ADAM: Layer 0 -> dw_min:9.9534e-01  dw_max:1.0032e+00 lr:1.0000e-02
2023-03-28 21:07:38,018 ADAM: Layer 1 -> dw_min:9.9276e-01  dw_max:1.0050e+00 lr:1.0000e-02
2023-03-28 21:07:38,018 ADAM: Layer 2 -> dw_min:9.9189e-01  dw_max:1.0101e+00 lr:1.0000e-02
2023-03-28 21:07:38,018 ADAM: Layer 3 -> dw_min:9.9470e-01  dw_max:1.0054e+00 lr:1.0000e-02
2023-03-28 21:07:38,100 			Learning rate: weights:   1.000e-02    
2023-03-28 21:07:38,100 			Last test performance: 85.94%
2023-03-28 21:07:38,100 ----------------
2023-03-28 21:07:42,144   15  =>  67   		Training 486 pattern with 85.83% 	Forward time: 	 3.93 sec
2023-03-28 21:07:42,145 			Loss:    3.334e-01    			Backward time: 	 0.11 sec 
2023-03-28 21:07:42,145 ADAM: Layer 0 -> dw_min:9.9502e-01  dw_max:1.0026e+00 lr:1.0000e-02
2023-03-28 21:07:42,145 ADAM: Layer 1 -> dw_min:9.9390e-01  dw_max:1.0044e+00 lr:1.0000e-02
2023-03-28 21:07:42,145 ADAM: Layer 2 -> dw_min:9.9020e-01  dw_max:1.0091e+00 lr:1.0000e-02
2023-03-28 21:07:42,145 ADAM: Layer 3 -> dw_min:9.9541e-01  dw_max:1.0052e+00 lr:1.0000e-02
2023-03-28 21:07:42,223 			Learning rate: weights:   1.000e-02    
2023-03-28 21:07:42,223 			Last test performance: 85.94%
2023-03-28 21:07:42,223 ----------------
2023-03-28 21:07:46,264   15  =>  68   		Training 486 pattern with 85.62% 	Forward time: 	 3.92 sec
2023-03-28 21:07:46,264 			Loss:    3.012e-01    			Backward time: 	 0.11 sec 
2023-03-28 21:07:46,264 ADAM: Layer 0 -> dw_min:9.9554e-01  dw_max:1.0028e+00 lr:1.0000e-02
2023-03-28 21:07:46,264 ADAM: Layer 1 -> dw_min:9.9465e-01  dw_max:1.0041e+00 lr:1.0000e-02
2023-03-28 21:07:46,265 ADAM: Layer 2 -> dw_min:9.8986e-01  dw_max:1.0083e+00 lr:1.0000e-02
2023-03-28 21:07:46,265 ADAM: Layer 3 -> dw_min:9.9621e-01  dw_max:1.0043e+00 lr:1.0000e-02
2023-03-28 21:07:46,284 			Learning rate: weights:   1.000e-02    
2023-03-28 21:07:46,284 			Last test performance: 85.94%
2023-03-28 21:07:46,284 ----------------
2023-03-28 21:07:50,328   15  =>  69   		Training 486 pattern with 87.71% 	Forward time: 	 3.92 sec
2023-03-28 21:07:50,328 			Loss:    2.800e-01    			Backward time: 	 0.11 sec 
2023-03-28 21:07:50,329 ADAM: Layer 0 -> dw_min:9.9592e-01  dw_max:1.0028e+00 lr:1.0000e-02
2023-03-28 21:07:50,329 ADAM: Layer 1 -> dw_min:9.9358e-01  dw_max:1.0042e+00 lr:1.0000e-02
2023-03-28 21:07:50,329 ADAM: Layer 2 -> dw_min:9.9076e-01  dw_max:1.0077e+00 lr:1.0000e-02
2023-03-28 21:07:50,329 ADAM: Layer 3 -> dw_min:9.9649e-01  dw_max:1.0037e+00 lr:1.0000e-02
2023-03-28 21:07:50,420 			Learning rate: weights:   1.000e-02    
2023-03-28 21:07:50,420 			Last test performance: 85.94%
2023-03-28 21:07:50,420 ----------------
2023-03-28 21:07:54,461   15  =>  70   		Training 486 pattern with 82.29% 	Forward time: 	 3.92 sec
2023-03-28 21:07:54,462 			Loss:    3.751e-01    			Backward time: 	 0.11 sec 
2023-03-28 21:07:54,462 ADAM: Layer 0 -> dw_min:9.9684e-01  dw_max:1.0024e+00 lr:1.0000e-02
2023-03-28 21:07:54,462 ADAM: Layer 1 -> dw_min:9.9378e-01  dw_max:1.0037e+00 lr:1.0000e-02
2023-03-28 21:07:54,462 ADAM: Layer 2 -> dw_min:9.9180e-01  dw_max:1.0077e+00 lr:1.0000e-02
2023-03-28 21:07:54,462 ADAM: Layer 3 -> dw_min:9.9679e-01  dw_max:1.0036e+00 lr:1.0000e-02
2023-03-28 21:07:54,542 			Learning rate: weights:   1.000e-02    
2023-03-28 21:07:54,542 			Last test performance: 85.94%
2023-03-28 21:07:54,542 ----------------
2023-03-28 21:07:58,584   15  =>  71   		Training 486 pattern with 86.04% 	Forward time: 	 3.92 sec
2023-03-28 21:07:58,584 			Loss:    3.452e-01    			Backward time: 	 0.11 sec 
2023-03-28 21:07:58,585 ADAM: Layer 0 -> dw_min:9.9781e-01  dw_max:1.0019e+00 lr:1.0000e-02
2023-03-28 21:07:58,585 ADAM: Layer 1 -> dw_min:9.9407e-01  dw_max:1.0044e+00 lr:1.0000e-02
2023-03-28 21:07:58,585 ADAM: Layer 2 -> dw_min:9.8956e-01  dw_max:1.0069e+00 lr:1.0000e-02
2023-03-28 21:07:58,585 ADAM: Layer 3 -> dw_min:9.9595e-01  dw_max:1.0033e+00 lr:1.0000e-02
2023-03-28 21:07:58,659 			Learning rate: weights:   1.000e-02    
2023-03-28 21:07:58,660 			Last test performance: 85.94%
2023-03-28 21:07:58,660 ----------------
2023-03-28 21:08:02,707   15  =>  72   		Training 486 pattern with 87.50% 	Forward time: 	 3.93 sec
2023-03-28 21:08:02,708 			Loss:    2.991e-01    			Backward time: 	 0.12 sec 
2023-03-28 21:08:02,708 ADAM: Layer 0 -> dw_min:9.9798e-01  dw_max:1.0017e+00 lr:1.0000e-02
2023-03-28 21:08:02,708 ADAM: Layer 1 -> dw_min:9.9497e-01  dw_max:1.0044e+00 lr:1.0000e-02
2023-03-28 21:08:02,708 ADAM: Layer 2 -> dw_min:9.8571e-01  dw_max:1.0065e+00 lr:1.0000e-02
2023-03-28 21:08:02,708 ADAM: Layer 3 -> dw_min:9.9472e-01  dw_max:1.0066e+00 lr:1.0000e-02
2023-03-28 21:08:02,733 			Learning rate: weights:   1.000e-02    
2023-03-28 21:08:02,733 			Last test performance: 85.94%
2023-03-28 21:08:02,733 ----------------
2023-03-28 21:08:06,777   15  =>  73   		Training 486 pattern with 88.96% 	Forward time: 	 3.92 sec
2023-03-28 21:08:06,777 			Loss:    2.839e-01    			Backward time: 	 0.11 sec 
2023-03-28 21:08:06,778 ADAM: Layer 0 -> dw_min:9.9817e-01  dw_max:1.0028e+00 lr:1.0000e-02
2023-03-28 21:08:06,778 ADAM: Layer 1 -> dw_min:9.9433e-01  dw_max:1.0040e+00 lr:1.0000e-02
2023-03-28 21:08:06,778 ADAM: Layer 2 -> dw_min:9.8642e-01  dw_max:1.0085e+00 lr:1.0000e-02
2023-03-28 21:08:06,778 ADAM: Layer 3 -> dw_min:9.9523e-01  dw_max:1.0061e+00 lr:1.0000e-02
2023-03-28 21:08:06,859 			Learning rate: weights:   1.000e-02    
2023-03-28 21:08:06,860 			Last test performance: 85.94%
2023-03-28 21:08:06,860 ----------------
2023-03-28 21:08:10,904   15  =>  74   		Training 486 pattern with 85.62% 	Forward time: 	 3.93 sec
2023-03-28 21:08:10,904 			Loss:    3.284e-01    			Backward time: 	 0.11 sec 
2023-03-28 21:08:10,904 ADAM: Layer 0 -> dw_min:9.9769e-01  dw_max:1.0035e+00 lr:1.0000e-02
2023-03-28 21:08:10,905 ADAM: Layer 1 -> dw_min:9.9383e-01  dw_max:1.0046e+00 lr:1.0000e-02
2023-03-28 21:08:10,905 ADAM: Layer 2 -> dw_min:9.8794e-01  dw_max:1.0106e+00 lr:1.0000e-02
2023-03-28 21:08:10,905 ADAM: Layer 3 -> dw_min:9.9602e-01  dw_max:1.0051e+00 lr:1.0000e-02
2023-03-28 21:08:10,923 			Learning rate: weights:   1.000e-02    
2023-03-28 21:08:10,923 			Last test performance: 85.94%
2023-03-28 21:08:10,923 ----------------
2023-03-28 21:08:14,969   15  =>  75   		Training 486 pattern with 86.04% 	Forward time: 	 3.93 sec
2023-03-28 21:08:14,969 			Loss:    3.088e-01    			Backward time: 	 0.11 sec 
2023-03-28 21:08:14,969 ADAM: Layer 0 -> dw_min:9.9706e-01  dw_max:1.0036e+00 lr:1.0000e-02
2023-03-28 21:08:14,969 ADAM: Layer 1 -> dw_min:9.9338e-01  dw_max:1.0050e+00 lr:1.0000e-02
2023-03-28 21:08:14,969 ADAM: Layer 2 -> dw_min:9.8306e-01  dw_max:1.0097e+00 lr:1.0000e-02
2023-03-28 21:08:14,970 ADAM: Layer 3 -> dw_min:9.9355e-01  dw_max:1.0102e+00 lr:1.0000e-02
2023-03-28 21:08:15,066 			Learning rate: weights:   1.000e-02    
2023-03-28 21:08:15,066 			Last test performance: 85.94%
2023-03-28 21:08:15,066 ----------------
2023-03-28 21:08:19,112   15  =>  76   		Training 486 pattern with 84.17% 	Forward time: 	 3.93 sec
2023-03-28 21:08:19,112 			Loss:    3.451e-01    			Backward time: 	 0.11 sec 
2023-03-28 21:08:19,112 ADAM: Layer 0 -> dw_min:9.9755e-01  dw_max:1.0032e+00 lr:1.0000e-02
2023-03-28 21:08:19,112 ADAM: Layer 1 -> dw_min:9.9494e-01  dw_max:1.0047e+00 lr:1.0000e-02
2023-03-28 21:08:19,112 ADAM: Layer 2 -> dw_min:9.8479e-01  dw_max:1.0118e+00 lr:1.0000e-02
2023-03-28 21:08:19,112 ADAM: Layer 3 -> dw_min:9.9409e-01  dw_max:1.0091e+00 lr:1.0000e-02
2023-03-28 21:08:19,198 			Learning rate: weights:   1.000e-02    
2023-03-28 21:08:19,198 			Last test performance: 85.94%
2023-03-28 21:08:19,198 ----------------
2023-03-28 21:08:23,242   15  =>  77   		Training 486 pattern with 86.25% 	Forward time: 	 3.93 sec
2023-03-28 21:08:23,242 			Loss:    2.984e-01    			Backward time: 	 0.11 sec 
2023-03-28 21:08:23,243 ADAM: Layer 0 -> dw_min:9.9659e-01  dw_max:1.0037e+00 lr:1.0000e-02
2023-03-28 21:08:23,243 ADAM: Layer 1 -> dw_min:9.9331e-01  dw_max:1.0049e+00 lr:1.0000e-02
2023-03-28 21:08:23,243 ADAM: Layer 2 -> dw_min:9.8645e-01  dw_max:1.0107e+00 lr:1.0000e-02
2023-03-28 21:08:23,243 ADAM: Layer 3 -> dw_min:9.9568e-01  dw_max:1.0077e+00 lr:1.0000e-02
2023-03-28 21:08:23,319 			Learning rate: weights:   1.000e-02    
2023-03-28 21:08:23,319 			Last test performance: 85.94%
2023-03-28 21:08:23,319 ----------------
2023-03-28 21:08:27,365   15  =>  78   		Training 486 pattern with 87.29% 	Forward time: 	 3.93 sec
2023-03-28 21:08:27,366 			Loss:    3.035e-01    			Backward time: 	 0.11 sec 
2023-03-28 21:08:27,366 ADAM: Layer 0 -> dw_min:9.9683e-01  dw_max:1.0030e+00 lr:1.0000e-02
2023-03-28 21:08:27,366 ADAM: Layer 1 -> dw_min:9.9385e-01  dw_max:1.0047e+00 lr:1.0000e-02
2023-03-28 21:08:27,366 ADAM: Layer 2 -> dw_min:9.8778e-01  dw_max:1.0097e+00 lr:1.0000e-02
2023-03-28 21:08:27,366 ADAM: Layer 3 -> dw_min:9.9571e-01  dw_max:1.0069e+00 lr:1.0000e-02
2023-03-28 21:08:27,444 			Learning rate: weights:   1.000e-02    
2023-03-28 21:08:27,444 			Last test performance: 85.94%
2023-03-28 21:08:27,444 ----------------
2023-03-28 21:08:31,488   15  =>  79   		Training 486 pattern with 85.00% 	Forward time: 	 3.93 sec
2023-03-28 21:08:31,488 			Loss:    3.141e-01    			Backward time: 	 0.11 sec 
2023-03-28 21:08:31,489 ADAM: Layer 0 -> dw_min:9.9639e-01  dw_max:1.0040e+00 lr:1.0000e-02
2023-03-28 21:08:31,489 ADAM: Layer 1 -> dw_min:9.9375e-01  dw_max:1.0053e+00 lr:1.0000e-02
2023-03-28 21:08:31,489 ADAM: Layer 2 -> dw_min:9.8892e-01  dw_max:1.0087e+00 lr:1.0000e-02
2023-03-28 21:08:31,489 ADAM: Layer 3 -> dw_min:9.9518e-01  dw_max:1.0062e+00 lr:1.0000e-02
2023-03-28 21:08:31,565 			Learning rate: weights:   1.000e-02    
2023-03-28 21:08:31,566 			Last test performance: 85.94%
2023-03-28 21:08:31,566 ----------------
2023-03-28 21:08:35,613   15  =>  80   		Training 486 pattern with 86.04% 	Forward time: 	 3.93 sec
2023-03-28 21:08:35,613 			Loss:    2.896e-01    			Backward time: 	 0.11 sec 
2023-03-28 21:08:35,613 ADAM: Layer 0 -> dw_min:9.9623e-01  dw_max:1.0036e+00 lr:1.0000e-02
2023-03-28 21:08:35,613 ADAM: Layer 1 -> dw_min:9.9407e-01  dw_max:1.0061e+00 lr:1.0000e-02
2023-03-28 21:08:35,613 ADAM: Layer 2 -> dw_min:9.8755e-01  dw_max:1.0086e+00 lr:1.0000e-02
2023-03-28 21:08:35,613 ADAM: Layer 3 -> dw_min:9.9469e-01  dw_max:1.0060e+00 lr:1.0000e-02
2023-03-28 21:08:35,691 			Learning rate: weights:   1.000e-02    
2023-03-28 21:08:35,691 			Last test performance: 85.94%
2023-03-28 21:08:35,691 ----------------
2023-03-28 21:08:39,735   15  =>  81   		Training 486 pattern with 86.25% 	Forward time: 	 3.92 sec
2023-03-28 21:08:39,735 			Loss:    3.151e-01    			Backward time: 	 0.11 sec 
2023-03-28 21:08:39,735 ADAM: Layer 0 -> dw_min:9.9616e-01  dw_max:1.0035e+00 lr:1.0000e-02
2023-03-28 21:08:39,735 ADAM: Layer 1 -> dw_min:9.9397e-01  dw_max:1.0063e+00 lr:1.0000e-02
2023-03-28 21:08:39,735 ADAM: Layer 2 -> dw_min:9.8864e-01  dw_max:1.0078e+00 lr:1.0000e-02
2023-03-28 21:08:39,735 ADAM: Layer 3 -> dw_min:9.9490e-01  dw_max:1.0057e+00 lr:1.0000e-02
2023-03-28 21:08:39,836 			Learning rate: weights:   1.000e-02    
2023-03-28 21:08:39,836 			Last test performance: 85.94%
2023-03-28 21:08:39,836 ----------------
2023-03-28 21:08:43,880   15  =>  82   		Training 486 pattern with 86.46% 	Forward time: 	 3.92 sec
2023-03-28 21:08:43,880 			Loss:    2.959e-01    			Backward time: 	 0.11 sec 
2023-03-28 21:08:43,880 ADAM: Layer 0 -> dw_min:9.9641e-01  dw_max:1.0035e+00 lr:1.0000e-02
2023-03-28 21:08:43,880 ADAM: Layer 1 -> dw_min:9.9408e-01  dw_max:1.0064e+00 lr:1.0000e-02
2023-03-28 21:08:43,880 ADAM: Layer 2 -> dw_min:9.8987e-01  dw_max:1.0069e+00 lr:1.0000e-02
2023-03-28 21:08:43,880 ADAM: Layer 3 -> dw_min:9.9532e-01  dw_max:1.0052e+00 lr:1.0000e-02
2023-03-28 21:08:43,971 			Learning rate: weights:   1.000e-02    
2023-03-28 21:08:43,971 			Last test performance: 85.94%
2023-03-28 21:08:43,971 ----------------
2023-03-28 21:08:48,016   15  =>  83   		Training 486 pattern with 86.67% 	Forward time: 	 3.93 sec
2023-03-28 21:08:48,016 			Loss:    3.040e-01    			Backward time: 	 0.11 sec 
2023-03-28 21:08:48,017 ADAM: Layer 0 -> dw_min:9.9598e-01  dw_max:1.0035e+00 lr:1.0000e-02
2023-03-28 21:08:48,017 ADAM: Layer 1 -> dw_min:9.9362e-01  dw_max:1.0062e+00 lr:1.0000e-02
2023-03-28 21:08:48,017 ADAM: Layer 2 -> dw_min:9.9080e-01  dw_max:1.0071e+00 lr:1.0000e-02
2023-03-28 21:08:48,017 ADAM: Layer 3 -> dw_min:9.9507e-01  dw_max:1.0051e+00 lr:1.0000e-02
2023-03-28 21:08:48,117 			Learning rate: weights:   1.000e-02    
2023-03-28 21:08:48,117 			Last test performance: 85.94%
2023-03-28 21:08:48,117 ----------------
2023-03-28 21:08:52,162   15  =>  84   		Training 486 pattern with 84.17% 	Forward time: 	 3.93 sec
2023-03-28 21:08:52,162 			Loss:    3.455e-01    			Backward time: 	 0.11 sec 
2023-03-28 21:08:52,162 ADAM: Layer 0 -> dw_min:9.9710e-01  dw_max:1.0029e+00 lr:1.0000e-02
2023-03-28 21:08:52,162 ADAM: Layer 1 -> dw_min:9.9306e-01  dw_max:1.0059e+00 lr:1.0000e-02
2023-03-28 21:08:52,162 ADAM: Layer 2 -> dw_min:9.9160e-01  dw_max:1.0105e+00 lr:1.0000e-02
2023-03-28 21:08:52,162 ADAM: Layer 3 -> dw_min:9.9571e-01  dw_max:1.0046e+00 lr:1.0000e-02
2023-03-28 21:08:52,239 			Learning rate: weights:   1.000e-02    
2023-03-28 21:08:52,239 			Last test performance: 85.94%
2023-03-28 21:08:52,239 ----------------
2023-03-28 21:08:56,283   15  =>  85   		Training 486 pattern with 87.08% 	Forward time: 	 3.93 sec
2023-03-28 21:08:56,283 			Loss:    2.831e-01    			Backward time: 	 0.11 sec 
2023-03-28 21:08:56,284 ADAM: Layer 0 -> dw_min:9.9730e-01  dw_max:1.0029e+00 lr:1.0000e-02
2023-03-28 21:08:56,284 ADAM: Layer 1 -> dw_min:9.9205e-01  dw_max:1.0056e+00 lr:1.0000e-02
2023-03-28 21:08:56,284 ADAM: Layer 2 -> dw_min:9.9193e-01  dw_max:1.0111e+00 lr:1.0000e-02
2023-03-28 21:08:56,284 ADAM: Layer 3 -> dw_min:9.9524e-01  dw_max:1.0048e+00 lr:1.0000e-02
2023-03-28 21:08:56,394 			Learning rate: weights:   1.000e-02    
2023-03-28 21:08:56,394 			Last test performance: 85.94%
2023-03-28 21:08:56,394 ----------------
2023-03-28 21:09:00,438   15  =>  86   		Training 486 pattern with 88.75% 	Forward time: 	 3.93 sec
2023-03-28 21:09:00,439 			Loss:    2.665e-01    			Backward time: 	 0.11 sec 
2023-03-28 21:09:00,439 ADAM: Layer 0 -> dw_min:9.9700e-01  dw_max:1.0032e+00 lr:1.0000e-02
2023-03-28 21:09:00,439 ADAM: Layer 1 -> dw_min:9.9228e-01  dw_max:1.0054e+00 lr:1.0000e-02
2023-03-28 21:09:00,439 ADAM: Layer 2 -> dw_min:9.8693e-01  dw_max:1.0096e+00 lr:1.0000e-02
2023-03-28 21:09:00,439 ADAM: Layer 3 -> dw_min:9.9548e-01  dw_max:1.0043e+00 lr:1.0000e-02
2023-03-28 21:09:00,521 			Learning rate: weights:   1.000e-02    
2023-03-28 21:09:00,521 			Last test performance: 85.94%
2023-03-28 21:09:00,521 ----------------
2023-03-28 21:09:04,567   15  =>  87   		Training 486 pattern with 86.46% 	Forward time: 	 3.93 sec
2023-03-28 21:09:04,567 			Loss:    3.316e-01    			Backward time: 	 0.11 sec 
2023-03-28 21:09:04,567 ADAM: Layer 0 -> dw_min:9.9730e-01  dw_max:1.0032e+00 lr:1.0000e-02
2023-03-28 21:09:04,568 ADAM: Layer 1 -> dw_min:9.9293e-01  dw_max:1.0061e+00 lr:1.0000e-02
2023-03-28 21:09:04,568 ADAM: Layer 2 -> dw_min:9.8777e-01  dw_max:1.0125e+00 lr:1.0000e-02
2023-03-28 21:09:04,568 ADAM: Layer 3 -> dw_min:9.9505e-01  dw_max:1.0044e+00 lr:1.0000e-02
2023-03-28 21:09:04,670 			Learning rate: weights:   1.000e-02    
2023-03-28 21:09:04,670 			Last test performance: 85.94%
2023-03-28 21:09:04,670 ----------------
2023-03-28 21:09:08,715   15  =>  88   		Training 486 pattern with 88.54% 	Forward time: 	 3.93 sec
2023-03-28 21:09:08,715 			Loss:    2.616e-01    			Backward time: 	 0.11 sec 
2023-03-28 21:09:08,715 ADAM: Layer 0 -> dw_min:9.9781e-01  dw_max:1.0025e+00 lr:1.0000e-02
2023-03-28 21:09:08,715 ADAM: Layer 1 -> dw_min:9.9392e-01  dw_max:1.0062e+00 lr:1.0000e-02
2023-03-28 21:09:08,715 ADAM: Layer 2 -> dw_min:9.8924e-01  dw_max:1.0127e+00 lr:1.0000e-02
2023-03-28 21:09:08,716 ADAM: Layer 3 -> dw_min:9.9407e-01  dw_max:1.0040e+00 lr:1.0000e-02
2023-03-28 21:09:08,795 			Learning rate: weights:   1.000e-02    
2023-03-28 21:09:08,795 			Last test performance: 85.94%
2023-03-28 21:09:08,795 ----------------
2023-03-28 21:09:12,839   15  =>  89   		Training 486 pattern with 86.67% 	Forward time: 	 3.93 sec
2023-03-28 21:09:12,839 			Loss:    2.922e-01    			Backward time: 	 0.11 sec 
2023-03-28 21:09:12,840 ADAM: Layer 0 -> dw_min:9.9779e-01  dw_max:1.0020e+00 lr:1.0000e-02
2023-03-28 21:09:12,840 ADAM: Layer 1 -> dw_min:9.9400e-01  dw_max:1.0059e+00 lr:1.0000e-02
2023-03-28 21:09:12,840 ADAM: Layer 2 -> dw_min:9.8998e-01  dw_max:1.0121e+00 lr:1.0000e-02
2023-03-28 21:09:12,840 ADAM: Layer 3 -> dw_min:9.9479e-01  dw_max:1.0055e+00 lr:1.0000e-02
2023-03-28 21:09:12,918 			Learning rate: weights:   1.000e-02    
2023-03-28 21:09:12,919 			Last test performance: 85.94%
2023-03-28 21:09:12,919 ----------------
2023-03-28 21:09:16,963   15  =>  90   		Training 486 pattern with 85.42% 	Forward time: 	 3.93 sec
2023-03-28 21:09:16,964 			Loss:    3.380e-01    			Backward time: 	 0.11 sec 
2023-03-28 21:09:16,964 ADAM: Layer 0 -> dw_min:9.9726e-01  dw_max:1.0021e+00 lr:1.0000e-02
2023-03-28 21:09:16,964 ADAM: Layer 1 -> dw_min:9.9451e-01  dw_max:1.0056e+00 lr:1.0000e-02
2023-03-28 21:09:16,964 ADAM: Layer 2 -> dw_min:9.9099e-01  dw_max:1.0113e+00 lr:1.0000e-02
2023-03-28 21:09:16,964 ADAM: Layer 3 -> dw_min:9.9387e-01  dw_max:1.0052e+00 lr:1.0000e-02
2023-03-28 21:09:17,040 			Learning rate: weights:   1.000e-02    
2023-03-28 21:09:17,040 			Last test performance: 85.94%
2023-03-28 21:09:17,040 ----------------
2023-03-28 21:09:21,085   15  =>  91   		Training 486 pattern with 84.58% 	Forward time: 	 3.93 sec
2023-03-28 21:09:21,085 			Loss:    3.250e-01    			Backward time: 	 0.11 sec 
2023-03-28 21:09:21,085 ADAM: Layer 0 -> dw_min:9.9787e-01  dw_max:1.0020e+00 lr:1.0000e-02
2023-03-28 21:09:21,085 ADAM: Layer 1 -> dw_min:9.9498e-01  dw_max:1.0052e+00 lr:1.0000e-02
2023-03-28 21:09:21,085 ADAM: Layer 2 -> dw_min:9.9186e-01  dw_max:1.0099e+00 lr:1.0000e-02
2023-03-28 21:09:21,086 ADAM: Layer 3 -> dw_min:9.9479e-01  dw_max:1.0045e+00 lr:1.0000e-02
2023-03-28 21:09:21,175 			Learning rate: weights:   1.000e-02    
2023-03-28 21:09:21,175 			Last test performance: 85.94%
2023-03-28 21:09:21,175 ----------------
2023-03-28 21:09:25,220   15  =>  92   		Training 486 pattern with 87.71% 	Forward time: 	 3.93 sec
2023-03-28 21:09:25,220 			Loss:    2.719e-01    			Backward time: 	 0.11 sec 
2023-03-28 21:09:25,220 ADAM: Layer 0 -> dw_min:9.9786e-01  dw_max:1.0020e+00 lr:1.0000e-02
2023-03-28 21:09:25,221 ADAM: Layer 1 -> dw_min:9.9535e-01  dw_max:1.0049e+00 lr:1.0000e-02
2023-03-28 21:09:25,221 ADAM: Layer 2 -> dw_min:9.9047e-01  dw_max:1.0088e+00 lr:1.0000e-02
2023-03-28 21:09:25,221 ADAM: Layer 3 -> dw_min:9.9546e-01  dw_max:1.0038e+00 lr:1.0000e-02
2023-03-28 21:09:25,299 			Learning rate: weights:   1.000e-02    
2023-03-28 21:09:25,299 			Last test performance: 85.94%
2023-03-28 21:09:25,299 ----------------
2023-03-28 21:09:29,344   15  =>  93   		Training 486 pattern with 86.67% 	Forward time: 	 3.93 sec
2023-03-28 21:09:29,344 			Loss:    2.942e-01    			Backward time: 	 0.11 sec 
2023-03-28 21:09:29,344 ADAM: Layer 0 -> dw_min:9.9843e-01  dw_max:1.0014e+00 lr:1.0000e-02
2023-03-28 21:09:29,344 ADAM: Layer 1 -> dw_min:9.9517e-01  dw_max:1.0041e+00 lr:1.0000e-02
2023-03-28 21:09:29,344 ADAM: Layer 2 -> dw_min:9.9040e-01  dw_max:1.0079e+00 lr:1.0000e-02
2023-03-28 21:09:29,344 ADAM: Layer 3 -> dw_min:9.9426e-01  dw_max:1.0033e+00 lr:1.0000e-02
2023-03-28 21:09:29,416 			Learning rate: weights:   1.000e-02    
2023-03-28 21:09:29,416 			Last test performance: 85.94%
2023-03-28 21:09:29,416 ----------------
2023-03-28 21:09:33,460   15  =>  94   		Training 486 pattern with 88.33% 	Forward time: 	 3.93 sec
2023-03-28 21:09:33,461 			Loss:    2.729e-01    			Backward time: 	 0.11 sec 
2023-03-28 21:09:33,461 ADAM: Layer 0 -> dw_min:9.9875e-01  dw_max:1.0013e+00 lr:1.0000e-02
2023-03-28 21:09:33,461 ADAM: Layer 1 -> dw_min:9.9516e-01  dw_max:1.0046e+00 lr:1.0000e-02
2023-03-28 21:09:33,461 ADAM: Layer 2 -> dw_min:9.9174e-01  dw_max:1.0075e+00 lr:1.0000e-02
2023-03-28 21:09:33,461 ADAM: Layer 3 -> dw_min:9.9463e-01  dw_max:1.0039e+00 lr:1.0000e-02
2023-03-28 21:09:33,537 			Learning rate: weights:   1.000e-02    
2023-03-28 21:09:33,538 			Last test performance: 85.94%
2023-03-28 21:09:33,538 ----------------
2023-03-28 21:09:37,582   15  =>  95   		Training 486 pattern with 88.12% 	Forward time: 	 3.93 sec
2023-03-28 21:09:37,582 			Loss:    2.463e-01    			Backward time: 	 0.11 sec 
2023-03-28 21:09:37,582 ADAM: Layer 0 -> dw_min:9.9878e-01  dw_max:1.0011e+00 lr:1.0000e-02
2023-03-28 21:09:37,583 ADAM: Layer 1 -> dw_min:9.9600e-01  dw_max:1.0045e+00 lr:1.0000e-02
2023-03-28 21:09:37,583 ADAM: Layer 2 -> dw_min:9.9228e-01  dw_max:1.0070e+00 lr:1.0000e-02
2023-03-28 21:09:37,583 ADAM: Layer 3 -> dw_min:9.9447e-01  dw_max:1.0035e+00 lr:1.0000e-02
2023-03-28 21:09:37,604 			Learning rate: weights:   1.000e-02    
2023-03-28 21:09:37,604 			Last test performance: 85.94%
2023-03-28 21:09:37,604 ----------------
2023-03-28 21:09:41,648   15  =>  96   		Training 486 pattern with 87.92% 	Forward time: 	 3.93 sec
2023-03-28 21:09:41,648 			Loss:    2.910e-01    			Backward time: 	 0.11 sec 
2023-03-28 21:09:41,649 ADAM: Layer 0 -> dw_min:9.9849e-01  dw_max:1.0017e+00 lr:1.0000e-02
2023-03-28 21:09:41,649 ADAM: Layer 1 -> dw_min:9.9428e-01  dw_max:1.0040e+00 lr:1.0000e-02
2023-03-28 21:09:41,649 ADAM: Layer 2 -> dw_min:9.9266e-01  dw_max:1.0063e+00 lr:1.0000e-02
2023-03-28 21:09:41,649 ADAM: Layer 3 -> dw_min:9.9481e-01  dw_max:1.0032e+00 lr:1.0000e-02
2023-03-28 21:09:41,746 			Learning rate: weights:   1.000e-02    
2023-03-28 21:09:41,747 			Last test performance: 85.94%
2023-03-28 21:09:41,747 ----------------
2023-03-28 21:09:45,791   15  =>  97   		Training 486 pattern with 88.33% 	Forward time: 	 3.92 sec
2023-03-28 21:09:45,791 			Loss:    2.766e-01    			Backward time: 	 0.11 sec 
2023-03-28 21:09:45,791 ADAM: Layer 0 -> dw_min:9.9824e-01  dw_max:1.0021e+00 lr:1.0000e-02
2023-03-28 21:09:45,791 ADAM: Layer 1 -> dw_min:9.9485e-01  dw_max:1.0047e+00 lr:1.0000e-02
2023-03-28 21:09:45,791 ADAM: Layer 2 -> dw_min:9.9144e-01  dw_max:1.0060e+00 lr:1.0000e-02
2023-03-28 21:09:45,791 ADAM: Layer 3 -> dw_min:9.9518e-01  dw_max:1.0028e+00 lr:1.0000e-02
2023-03-28 21:09:45,865 			Learning rate: weights:   1.000e-02    
2023-03-28 21:09:45,866 			Last test performance: 85.94%
2023-03-28 21:09:45,866 ----------------
2023-03-28 21:09:49,910   15  =>  98   		Training 486 pattern with 87.29% 	Forward time: 	 3.93 sec
2023-03-28 21:09:49,910 			Loss:    2.984e-01    			Backward time: 	 0.11 sec 
2023-03-28 21:09:49,910 ADAM: Layer 0 -> dw_min:9.9728e-01  dw_max:1.0020e+00 lr:1.0000e-02
2023-03-28 21:09:49,911 ADAM: Layer 1 -> dw_min:9.9467e-01  dw_max:1.0057e+00 lr:1.0000e-02
2023-03-28 21:09:49,911 ADAM: Layer 2 -> dw_min:9.9153e-01  dw_max:1.0078e+00 lr:1.0000e-02
2023-03-28 21:09:49,911 ADAM: Layer 3 -> dw_min:9.9551e-01  dw_max:1.0033e+00 lr:1.0000e-02
2023-03-28 21:09:50,125 			Learning rate: weights:   1.000e-02    
2023-03-28 21:09:50,125 			Last test performance: 85.94%
2023-03-28 21:09:50,125 ----------------
2023-03-28 21:09:54,170   15  =>  99   		Training 486 pattern with 85.83% 	Forward time: 	 3.93 sec
2023-03-28 21:09:54,170 			Loss:    3.154e-01    			Backward time: 	 0.11 sec 
2023-03-28 21:09:54,170 ADAM: Layer 0 -> dw_min:9.9685e-01  dw_max:1.0022e+00 lr:1.0000e-02
2023-03-28 21:09:54,170 ADAM: Layer 1 -> dw_min:9.9508e-01  dw_max:1.0053e+00 lr:1.0000e-02
2023-03-28 21:09:54,170 ADAM: Layer 2 -> dw_min:9.8910e-01  dw_max:1.0110e+00 lr:1.0000e-02
2023-03-28 21:09:54,170 ADAM: Layer 3 -> dw_min:9.9503e-01  dw_max:1.0043e+00 lr:1.0000e-02
2023-03-28 21:09:54,247 			Learning rate: weights:   1.000e-02    
2023-03-28 21:09:54,247 			Last test performance: 85.94%
2023-03-28 21:09:54,247 ----------------
2023-03-28 21:09:58,290   15  => 100   		Training 486 pattern with 87.92% 	Forward time: 	 3.92 sec
2023-03-28 21:09:58,290 			Loss:    2.526e-01    			Backward time: 	 0.11 sec 
2023-03-28 21:09:58,290 ADAM: Layer 0 -> dw_min:9.9738e-01  dw_max:1.0021e+00 lr:1.0000e-02
2023-03-28 21:09:58,290 ADAM: Layer 1 -> dw_min:9.9516e-01  dw_max:1.0045e+00 lr:1.0000e-02
2023-03-28 21:09:58,290 ADAM: Layer 2 -> dw_min:9.9030e-01  dw_max:1.0098e+00 lr:1.0000e-02
2023-03-28 21:09:58,290 ADAM: Layer 3 -> dw_min:9.9554e-01  dw_max:1.0038e+00 lr:1.0000e-02
2023-03-28 21:09:58,375 			Learning rate: weights:   1.000e-02    
2023-03-28 21:09:58,375 			Last test performance: 85.94%
2023-03-28 21:09:58,375 ----------------
2023-03-28 21:10:02,421   15  => 101   		Training 486 pattern with 86.46% 	Forward time: 	 3.93 sec
2023-03-28 21:10:02,421 			Loss:    3.173e-01    			Backward time: 	 0.11 sec 
2023-03-28 21:10:02,421 ADAM: Layer 0 -> dw_min:9.9696e-01  dw_max:1.0024e+00 lr:1.0000e-02
2023-03-28 21:10:02,422 ADAM: Layer 1 -> dw_min:9.9527e-01  dw_max:1.0066e+00 lr:1.0000e-02
2023-03-28 21:10:02,422 ADAM: Layer 2 -> dw_min:9.8999e-01  dw_max:1.0090e+00 lr:1.0000e-02
2023-03-28 21:10:02,422 ADAM: Layer 3 -> dw_min:9.9639e-01  dw_max:1.0032e+00 lr:1.0000e-02
2023-03-28 21:10:02,500 			Learning rate: weights:   1.000e-02    
2023-03-28 21:10:02,500 			Last test performance: 85.94%
2023-03-28 21:10:02,500 ----------------
2023-03-28 21:10:06,544   15  => 102   		Training 486 pattern with 87.08% 	Forward time: 	 3.93 sec
2023-03-28 21:10:06,544 			Loss:    3.046e-01    			Backward time: 	 0.11 sec 
2023-03-28 21:10:06,545 ADAM: Layer 0 -> dw_min:9.9614e-01  dw_max:1.0023e+00 lr:1.0000e-02
2023-03-28 21:10:06,545 ADAM: Layer 1 -> dw_min:9.9571e-01  dw_max:1.0059e+00 lr:1.0000e-02
2023-03-28 21:10:06,545 ADAM: Layer 2 -> dw_min:9.8945e-01  dw_max:1.0081e+00 lr:1.0000e-02
2023-03-28 21:10:06,545 ADAM: Layer 3 -> dw_min:9.9584e-01  dw_max:1.0034e+00 lr:1.0000e-02
2023-03-28 21:10:06,626 			Learning rate: weights:   1.000e-02    
2023-03-28 21:10:06,626 			Last test performance: 85.94%
2023-03-28 21:10:06,626 ----------------
2023-03-28 21:10:10,671   15  => 103   		Training 486 pattern with 88.12% 	Forward time: 	 3.93 sec
2023-03-28 21:10:10,671 			Loss:    2.737e-01    			Backward time: 	 0.11 sec 
2023-03-28 21:10:10,672 ADAM: Layer 0 -> dw_min:9.9576e-01  dw_max:1.0023e+00 lr:1.0000e-02
2023-03-28 21:10:10,672 ADAM: Layer 1 -> dw_min:9.9505e-01  dw_max:1.0059e+00 lr:1.0000e-02
2023-03-28 21:10:10,672 ADAM: Layer 2 -> dw_min:9.8868e-01  dw_max:1.0074e+00 lr:1.0000e-02
2023-03-28 21:10:10,672 ADAM: Layer 3 -> dw_min:9.9592e-01  dw_max:1.0041e+00 lr:1.0000e-02
2023-03-28 21:10:10,747 			Learning rate: weights:   1.000e-02    
2023-03-28 21:10:10,748 			Last test performance: 85.94%
2023-03-28 21:10:10,748 ----------------
2023-03-28 21:10:14,792   15  => 104   		Training 486 pattern with 87.71% 	Forward time: 	 3.93 sec
2023-03-28 21:10:14,792 			Loss:    3.218e-01    			Backward time: 	 0.11 sec 
2023-03-28 21:10:14,792 ADAM: Layer 0 -> dw_min:9.9621e-01  dw_max:1.0027e+00 lr:1.0000e-02
2023-03-28 21:10:14,792 ADAM: Layer 1 -> dw_min:9.9429e-01  dw_max:1.0055e+00 lr:1.0000e-02
2023-03-28 21:10:14,792 ADAM: Layer 2 -> dw_min:9.9004e-01  dw_max:1.0075e+00 lr:1.0000e-02
2023-03-28 21:10:14,793 ADAM: Layer 3 -> dw_min:9.9608e-01  dw_max:1.0053e+00 lr:1.0000e-02
2023-03-28 21:10:14,868 			Learning rate: weights:   1.000e-02    
2023-03-28 21:10:14,868 			Last test performance: 85.94%
2023-03-28 21:10:14,868 ----------------
2023-03-28 21:10:18,914   15  => 105   		Training 486 pattern with 86.88% 	Forward time: 	 3.93 sec
2023-03-28 21:10:18,914 			Loss:    2.731e-01    			Backward time: 	 0.11 sec 
2023-03-28 21:10:18,914 ADAM: Layer 0 -> dw_min:9.9546e-01  dw_max:1.0034e+00 lr:1.0000e-02
2023-03-28 21:10:18,914 ADAM: Layer 1 -> dw_min:9.9358e-01  dw_max:1.0059e+00 lr:1.0000e-02
2023-03-28 21:10:18,914 ADAM: Layer 2 -> dw_min:9.9101e-01  dw_max:1.0069e+00 lr:1.0000e-02
2023-03-28 21:10:18,915 ADAM: Layer 3 -> dw_min:9.9600e-01  dw_max:1.0045e+00 lr:1.0000e-02
2023-03-28 21:10:18,991 			Learning rate: weights:   1.000e-02    
2023-03-28 21:10:18,991 			Last test performance: 85.94%
2023-03-28 21:10:18,991 ----------------
2023-03-28 21:10:23,037   15  => 106   		Training 486 pattern with 87.08% 	Forward time: 	 3.93 sec
2023-03-28 21:10:23,037 			Loss:    3.217e-01    			Backward time: 	 0.11 sec 
2023-03-28 21:10:23,037 ADAM: Layer 0 -> dw_min:9.9593e-01  dw_max:1.0039e+00 lr:1.0000e-02
2023-03-28 21:10:23,037 ADAM: Layer 1 -> dw_min:9.9374e-01  dw_max:1.0067e+00 lr:1.0000e-02
2023-03-28 21:10:23,037 ADAM: Layer 2 -> dw_min:9.9236e-01  dw_max:1.0100e+00 lr:1.0000e-02
2023-03-28 21:10:23,038 ADAM: Layer 3 -> dw_min:9.9670e-01  dw_max:1.0046e+00 lr:1.0000e-02
2023-03-28 21:10:23,117 			Learning rate: weights:   1.000e-02    
2023-03-28 21:10:23,117 			Last test performance: 85.94%
2023-03-28 21:10:23,118 ----------------
2023-03-28 21:10:27,162   15  => 107   		Training 486 pattern with 86.46% 	Forward time: 	 3.93 sec
2023-03-28 21:10:27,162 			Loss:    3.033e-01    			Backward time: 	 0.11 sec 
2023-03-28 21:10:27,162 ADAM: Layer 0 -> dw_min:9.9676e-01  dw_max:1.0029e+00 lr:1.0000e-02
2023-03-28 21:10:27,162 ADAM: Layer 1 -> dw_min:9.9383e-01  dw_max:1.0066e+00 lr:1.0000e-02
2023-03-28 21:10:27,162 ADAM: Layer 2 -> dw_min:9.9209e-01  dw_max:1.0092e+00 lr:1.0000e-02
2023-03-28 21:10:27,163 ADAM: Layer 3 -> dw_min:9.9653e-01  dw_max:1.0044e+00 lr:1.0000e-02
2023-03-28 21:10:27,216 			Learning rate: weights:   1.000e-02    
2023-03-28 21:10:27,216 			Last test performance: 85.94%
2023-03-28 21:10:27,216 ----------------
2023-03-28 21:10:31,261   15  => 108   		Training 486 pattern with 85.00% 	Forward time: 	 3.93 sec
2023-03-28 21:10:31,262 			Loss:    3.438e-01    			Backward time: 	 0.11 sec 
2023-03-28 21:10:31,262 ADAM: Layer 0 -> dw_min:9.9704e-01  dw_max:1.0037e+00 lr:1.0000e-02
2023-03-28 21:10:31,262 ADAM: Layer 1 -> dw_min:9.9249e-01  dw_max:1.0072e+00 lr:1.0000e-02
2023-03-28 21:10:31,262 ADAM: Layer 2 -> dw_min:9.9059e-01  dw_max:1.0090e+00 lr:1.0000e-02
2023-03-28 21:10:31,262 ADAM: Layer 3 -> dw_min:9.9680e-01  dw_max:1.0050e+00 lr:1.0000e-02
2023-03-28 21:10:31,348 			Learning rate: weights:   1.000e-02    
2023-03-28 21:10:31,348 			Last test performance: 85.94%
2023-03-28 21:10:31,348 ----------------
2023-03-28 21:10:35,392   15  => 109   		Training 486 pattern with 83.96% 	Forward time: 	 3.93 sec
2023-03-28 21:10:35,392 			Loss:    3.363e-01    			Backward time: 	 0.11 sec 
2023-03-28 21:10:35,392 ADAM: Layer 0 -> dw_min:9.9682e-01  dw_max:1.0033e+00 lr:1.0000e-02
2023-03-28 21:10:35,393 ADAM: Layer 1 -> dw_min:9.9392e-01  dw_max:1.0068e+00 lr:1.0000e-02
2023-03-28 21:10:35,393 ADAM: Layer 2 -> dw_min:9.9142e-01  dw_max:1.0080e+00 lr:1.0000e-02
2023-03-28 21:10:35,393 ADAM: Layer 3 -> dw_min:9.9694e-01  dw_max:1.0048e+00 lr:1.0000e-02
2023-03-28 21:10:35,419 			Learning rate: weights:   1.000e-02    
2023-03-28 21:10:35,419 			Last test performance: 85.94%
2023-03-28 21:10:35,419 ----------------
2023-03-28 21:10:39,464   15  => 110   		Training 486 pattern with 86.04% 	Forward time: 	 3.92 sec
2023-03-28 21:10:39,464 			Loss:    3.227e-01    			Backward time: 	 0.11 sec 
2023-03-28 21:10:39,464 ADAM: Layer 0 -> dw_min:9.9691e-01  dw_max:1.0039e+00 lr:1.0000e-02
2023-03-28 21:10:39,464 ADAM: Layer 1 -> dw_min:9.9392e-01  dw_max:1.0066e+00 lr:1.0000e-02
2023-03-28 21:10:39,464 ADAM: Layer 2 -> dw_min:9.8982e-01  dw_max:1.0108e+00 lr:1.0000e-02
2023-03-28 21:10:39,464 ADAM: Layer 3 -> dw_min:9.9659e-01  dw_max:1.0058e+00 lr:1.0000e-02
2023-03-28 21:10:39,483 			Learning rate: weights:   1.000e-02    
2023-03-28 21:10:39,483 			Last test performance: 85.94%
2023-03-28 21:10:39,483 ----------------
2023-03-28 21:10:43,527   15  => 111   		Training 486 pattern with 85.62% 	Forward time: 	 3.93 sec
2023-03-28 21:10:43,527 			Loss:    2.919e-01    			Backward time: 	 0.11 sec 
2023-03-28 21:10:43,528 ADAM: Layer 0 -> dw_min:9.9727e-01  dw_max:1.0031e+00 lr:1.0000e-02
2023-03-28 21:10:43,528 ADAM: Layer 1 -> dw_min:9.9506e-01  dw_max:1.0058e+00 lr:1.0000e-02
2023-03-28 21:10:43,528 ADAM: Layer 2 -> dw_min:9.9067e-01  dw_max:1.0097e+00 lr:1.0000e-02
2023-03-28 21:10:43,528 ADAM: Layer 3 -> dw_min:9.9682e-01  dw_max:1.0061e+00 lr:1.0000e-02
2023-03-28 21:10:43,555 			Learning rate: weights:   1.000e-02    
2023-03-28 21:10:43,555 			Last test performance: 85.94%
2023-03-28 21:10:43,555 ----------------
2023-03-28 21:10:47,598   15  => 112   		Training 486 pattern with 86.88% 	Forward time: 	 3.92 sec
2023-03-28 21:10:47,598 			Loss:    2.998e-01    			Backward time: 	 0.11 sec 
2023-03-28 21:10:47,599 ADAM: Layer 0 -> dw_min:9.9768e-01  dw_max:1.0024e+00 lr:1.0000e-02
2023-03-28 21:10:47,599 ADAM: Layer 1 -> dw_min:9.9566e-01  dw_max:1.0050e+00 lr:1.0000e-02
2023-03-28 21:10:47,599 ADAM: Layer 2 -> dw_min:9.8984e-01  dw_max:1.0089e+00 lr:1.0000e-02
2023-03-28 21:10:47,599 ADAM: Layer 3 -> dw_min:9.9650e-01  dw_max:1.0053e+00 lr:1.0000e-02
2023-03-28 21:10:47,626 			Learning rate: weights:   1.000e-02    
2023-03-28 21:10:47,626 			Last test performance: 85.94%
2023-03-28 21:10:47,626 ----------------
2023-03-28 21:10:51,670   15  => 113   		Training 486 pattern with 84.79% 	Forward time: 	 3.93 sec
2023-03-28 21:10:51,670 			Loss:    3.192e-01    			Backward time: 	 0.11 sec 
2023-03-28 21:10:51,671 ADAM: Layer 0 -> dw_min:9.9809e-01  dw_max:1.0021e+00 lr:1.0000e-02
2023-03-28 21:10:51,671 ADAM: Layer 1 -> dw_min:9.9551e-01  dw_max:1.0054e+00 lr:1.0000e-02
2023-03-28 21:10:51,671 ADAM: Layer 2 -> dw_min:9.9074e-01  dw_max:1.0107e+00 lr:1.0000e-02
2023-03-28 21:10:51,671 ADAM: Layer 3 -> dw_min:9.9635e-01  dw_max:1.0051e+00 lr:1.0000e-02
2023-03-28 21:10:51,690 			Learning rate: weights:   1.000e-02    
2023-03-28 21:10:51,690 			Last test performance: 85.94%
2023-03-28 21:10:51,690 ----------------
2023-03-28 21:10:55,732   15  => 114   		Training 486 pattern with 86.67% 	Forward time: 	 3.92 sec
2023-03-28 21:10:55,732 			Loss:    2.909e-01    			Backward time: 	 0.11 sec 
2023-03-28 21:10:55,733 ADAM: Layer 0 -> dw_min:9.9860e-01  dw_max:1.0020e+00 lr:1.0000e-02
2023-03-28 21:10:55,733 ADAM: Layer 1 -> dw_min:9.9602e-01  dw_max:1.0056e+00 lr:1.0000e-02
2023-03-28 21:10:55,733 ADAM: Layer 2 -> dw_min:9.8605e-01  dw_max:1.0096e+00 lr:1.0000e-02
2023-03-28 21:10:55,733 ADAM: Layer 3 -> dw_min:9.9515e-01  dw_max:1.0053e+00 lr:1.0000e-02
2023-03-28 21:10:55,825 			Learning rate: weights:   1.000e-02    
2023-03-28 21:10:55,825 			Last test performance: 85.94%
2023-03-28 21:10:55,826 ----------------
2023-03-28 21:10:59,869   15  => 115   		Training 486 pattern with 89.38% 	Forward time: 	 3.92 sec
2023-03-28 21:10:59,869 			Loss:    2.628e-01    			Backward time: 	 0.11 sec 
2023-03-28 21:10:59,869 ADAM: Layer 0 -> dw_min:9.9844e-01  dw_max:1.0022e+00 lr:1.0000e-02
2023-03-28 21:10:59,869 ADAM: Layer 1 -> dw_min:9.9604e-01  dw_max:1.0051e+00 lr:1.0000e-02
2023-03-28 21:10:59,869 ADAM: Layer 2 -> dw_min:9.8743e-01  dw_max:1.0081e+00 lr:1.0000e-02
2023-03-28 21:10:59,869 ADAM: Layer 3 -> dw_min:9.9539e-01  dw_max:1.0047e+00 lr:1.0000e-02
2023-03-28 21:10:59,946 			Learning rate: weights:   1.000e-02    
2023-03-28 21:10:59,946 			Last test performance: 85.94%
2023-03-28 21:10:59,946 ----------------
2023-03-28 21:11:03,992   15  => 116   		Training 486 pattern with 85.42% 	Forward time: 	 3.93 sec
2023-03-28 21:11:03,993 			Loss:    3.036e-01    			Backward time: 	 0.11 sec 
2023-03-28 21:11:03,993 ADAM: Layer 0 -> dw_min:9.9817e-01  dw_max:1.0024e+00 lr:1.0000e-02
2023-03-28 21:11:03,993 ADAM: Layer 1 -> dw_min:9.9590e-01  dw_max:1.0052e+00 lr:1.0000e-02
2023-03-28 21:11:03,993 ADAM: Layer 2 -> dw_min:9.8877e-01  dw_max:1.0076e+00 lr:1.0000e-02
2023-03-28 21:11:03,993 ADAM: Layer 3 -> dw_min:9.9572e-01  dw_max:1.0042e+00 lr:1.0000e-02
2023-03-28 21:11:04,092 			Learning rate: weights:   1.000e-02    
2023-03-28 21:11:04,092 			Last test performance: 85.94%
2023-03-28 21:11:04,092 ----------------
2023-03-28 21:11:08,135   15  => 117   		Training 486 pattern with 86.67% 	Forward time: 	 3.92 sec
2023-03-28 21:11:08,135 			Loss:    3.002e-01    			Backward time: 	 0.11 sec 
2023-03-28 21:11:08,135 ADAM: Layer 0 -> dw_min:9.9839e-01  dw_max:1.0022e+00 lr:1.0000e-02
2023-03-28 21:11:08,135 ADAM: Layer 1 -> dw_min:9.9546e-01  dw_max:1.0038e+00 lr:1.0000e-02
2023-03-28 21:11:08,135 ADAM: Layer 2 -> dw_min:9.8977e-01  dw_max:1.0120e+00 lr:1.0000e-02
2023-03-28 21:11:08,135 ADAM: Layer 3 -> dw_min:9.9653e-01  dw_max:1.0038e+00 lr:1.0000e-02
2023-03-28 21:11:08,214 			Learning rate: weights:   1.000e-02    
2023-03-28 21:11:08,214 			Last test performance: 85.94%
2023-03-28 21:11:08,214 ----------------
2023-03-28 21:11:12,261   15  => 118   		Training 486 pattern with 87.08% 	Forward time: 	 3.93 sec
2023-03-28 21:11:12,261 			Loss:    2.744e-01    			Backward time: 	 0.11 sec 
2023-03-28 21:11:12,261 ADAM: Layer 0 -> dw_min:9.9784e-01  dw_max:1.0012e+00 lr:1.0000e-02
2023-03-28 21:11:12,261 ADAM: Layer 1 -> dw_min:9.9410e-01  dw_max:1.0037e+00 lr:1.0000e-02
2023-03-28 21:11:12,261 ADAM: Layer 2 -> dw_min:9.9057e-01  dw_max:1.0105e+00 lr:1.0000e-02
2023-03-28 21:11:12,261 ADAM: Layer 3 -> dw_min:9.9655e-01  dw_max:1.0039e+00 lr:1.0000e-02
2023-03-28 21:11:12,282 			Learning rate: weights:   1.000e-02    
2023-03-28 21:11:12,282 			Last test performance: 85.94%
2023-03-28 21:11:12,282 ----------------
2023-03-28 21:11:16,327   15  => 119   		Training 486 pattern with 86.46% 	Forward time: 	 3.93 sec
2023-03-28 21:11:16,327 			Loss:    2.976e-01    			Backward time: 	 0.11 sec 
2023-03-28 21:11:16,327 ADAM: Layer 0 -> dw_min:9.9778e-01  dw_max:1.0020e+00 lr:1.0000e-02
2023-03-28 21:11:16,327 ADAM: Layer 1 -> dw_min:9.9460e-01  dw_max:1.0038e+00 lr:1.0000e-02
2023-03-28 21:11:16,328 ADAM: Layer 2 -> dw_min:9.8783e-01  dw_max:1.0139e+00 lr:1.0000e-02
2023-03-28 21:11:16,328 ADAM: Layer 3 -> dw_min:9.9677e-01  dw_max:1.0045e+00 lr:1.0000e-02
2023-03-28 21:11:16,383 			Learning rate: weights:   1.000e-02    
2023-03-28 21:11:16,383 			Last test performance: 85.94%
2023-03-28 21:11:16,383 ----------------
2023-03-28 21:11:20,428   15  => 120   		Training 486 pattern with 87.92% 	Forward time: 	 3.93 sec
2023-03-28 21:11:20,428 			Loss:    2.967e-01    			Backward time: 	 0.11 sec 
2023-03-28 21:11:20,429 ADAM: Layer 0 -> dw_min:9.9799e-01  dw_max:1.0017e+00 lr:1.0000e-02
2023-03-28 21:11:20,429 ADAM: Layer 1 -> dw_min:9.9408e-01  dw_max:1.0042e+00 lr:1.0000e-02
2023-03-28 21:11:20,429 ADAM: Layer 2 -> dw_min:9.8875e-01  dw_max:1.0124e+00 lr:1.0000e-02
2023-03-28 21:11:20,429 ADAM: Layer 3 -> dw_min:9.9662e-01  dw_max:1.0034e+00 lr:1.0000e-02
2023-03-28 21:11:20,506 			Learning rate: weights:   1.000e-02    
2023-03-28 21:11:20,506 			Last test performance: 85.94%
2023-03-28 21:11:20,506 ----------------
2023-03-28 21:11:24,549   15  => 121   		Training 486 pattern with 87.71% 	Forward time: 	 3.92 sec
2023-03-28 21:11:24,550 			Loss:    2.774e-01    			Backward time: 	 0.11 sec 
2023-03-28 21:11:24,550 ADAM: Layer 0 -> dw_min:9.9731e-01  dw_max:1.0016e+00 lr:1.0000e-02
2023-03-28 21:11:24,550 ADAM: Layer 1 -> dw_min:9.9550e-01  dw_max:1.0051e+00 lr:1.0000e-02
2023-03-28 21:11:24,550 ADAM: Layer 2 -> dw_min:9.8922e-01  dw_max:1.0096e+00 lr:1.0000e-02
2023-03-28 21:11:24,550 ADAM: Layer 3 -> dw_min:9.9673e-01  dw_max:1.0030e+00 lr:1.0000e-02
2023-03-28 21:11:24,604 			Learning rate: weights:   1.000e-02    
2023-03-28 21:11:24,604 			Last test performance: 85.94%
2023-03-28 21:11:24,604 ----------------
2023-03-28 21:11:28,651   15  => 122   		Training 486 pattern with 88.33% 	Forward time: 	 3.93 sec
2023-03-28 21:11:28,651 			Loss:    2.890e-01    			Backward time: 	 0.11 sec 
2023-03-28 21:11:28,651 ADAM: Layer 0 -> dw_min:9.9785e-01  dw_max:1.0020e+00 lr:1.0000e-02
2023-03-28 21:11:28,651 ADAM: Layer 1 -> dw_min:9.9550e-01  dw_max:1.0044e+00 lr:1.0000e-02
2023-03-28 21:11:28,651 ADAM: Layer 2 -> dw_min:9.8970e-01  dw_max:1.0084e+00 lr:1.0000e-02
2023-03-28 21:11:28,651 ADAM: Layer 3 -> dw_min:9.9628e-01  dw_max:1.0044e+00 lr:1.0000e-02
2023-03-28 21:11:28,727 			Learning rate: weights:   1.000e-02    
2023-03-28 21:11:28,727 			Last test performance: 85.94%
2023-03-28 21:11:28,727 ----------------
2023-03-28 21:11:32,773   15  => 123   		Training 486 pattern with 87.29% 	Forward time: 	 3.93 sec
2023-03-28 21:11:32,773 			Loss:    2.796e-01    			Backward time: 	 0.11 sec 
2023-03-28 21:11:32,773 ADAM: Layer 0 -> dw_min:9.9692e-01  dw_max:1.0016e+00 lr:1.0000e-02
2023-03-28 21:11:32,773 ADAM: Layer 1 -> dw_min:9.9526e-01  dw_max:1.0038e+00 lr:1.0000e-02
2023-03-28 21:11:32,773 ADAM: Layer 2 -> dw_min:9.9061e-01  dw_max:1.0078e+00 lr:1.0000e-02
2023-03-28 21:11:32,773 ADAM: Layer 3 -> dw_min:9.9643e-01  dw_max:1.0047e+00 lr:1.0000e-02
2023-03-28 21:11:32,850 			Learning rate: weights:   1.000e-02    
2023-03-28 21:11:32,850 			Last test performance: 85.94%
2023-03-28 21:11:32,850 ----------------
2023-03-28 21:11:36,894   15  => 124   		Training 486 pattern with 86.04% 	Forward time: 	 3.92 sec
2023-03-28 21:11:36,894 			Loss:    2.875e-01    			Backward time: 	 0.11 sec 
2023-03-28 21:11:36,894 ADAM: Layer 0 -> dw_min:9.9705e-01  dw_max:1.0021e+00 lr:1.0000e-02
2023-03-28 21:11:36,894 ADAM: Layer 1 -> dw_min:9.9496e-01  dw_max:1.0039e+00 lr:1.0000e-02
2023-03-28 21:11:36,895 ADAM: Layer 2 -> dw_min:9.9151e-01  dw_max:1.0067e+00 lr:1.0000e-02
2023-03-28 21:11:36,895 ADAM: Layer 3 -> dw_min:9.9611e-01  dw_max:1.0053e+00 lr:1.0000e-02
2023-03-28 21:11:37,013 
2023-03-28 21:11:37,013 Testing:
2023-03-28 21:11:37,207 		24 of 10000 with 83.33% 	 Time used:  0.19 sec
2023-03-28 21:11:37,401 		48 of 10000 with 79.17% 	 Time used:  0.19 sec
2023-03-28 21:11:37,595 		72 of 10000 with 77.78% 	 Time used:  0.19 sec
2023-03-28 21:11:37,789 		96 of 10000 with 81.25% 	 Time used:  0.19 sec
2023-03-28 21:11:37,983 		120 of 10000 with 83.33% 	 Time used:  0.19 sec
2023-03-28 21:11:38,177 		144 of 10000 with 86.11% 	 Time used:  0.19 sec
2023-03-28 21:11:38,371 		168 of 10000 with 86.31% 	 Time used:  0.19 sec
2023-03-28 21:11:38,565 		192 of 10000 with 87.50% 	 Time used:  0.19 sec
2023-03-28 21:11:38,759 		216 of 10000 with 87.96% 	 Time used:  0.19 sec
2023-03-28 21:11:38,953 		240 of 10000 with 87.50% 	 Time used:  0.19 sec
2023-03-28 21:11:39,146 		264 of 10000 with 87.50% 	 Time used:  0.19 sec
2023-03-28 21:11:39,340 		288 of 10000 with 87.85% 	 Time used:  0.19 sec
2023-03-28 21:11:39,534 		312 of 10000 with 87.82% 	 Time used:  0.19 sec
2023-03-28 21:11:39,728 		336 of 10000 with 87.50% 	 Time used:  0.19 sec
2023-03-28 21:11:39,922 		360 of 10000 with 88.06% 	 Time used:  0.19 sec
2023-03-28 21:11:40,116 		384 of 10000 with 87.76% 	 Time used:  0.19 sec
2023-03-28 21:11:40,310 		408 of 10000 with 87.50% 	 Time used:  0.19 sec
2023-03-28 21:11:40,504 		432 of 10000 with 87.73% 	 Time used:  0.19 sec
2023-03-28 21:11:40,698 		456 of 10000 with 87.28% 	 Time used:  0.19 sec
2023-03-28 21:11:40,892 		480 of 10000 with 86.88% 	 Time used:  0.19 sec
2023-03-28 21:11:41,086 		504 of 10000 with 86.90% 	 Time used:  0.19 sec
2023-03-28 21:11:41,279 		528 of 10000 with 86.74% 	 Time used:  0.19 sec
2023-03-28 21:11:41,473 		552 of 10000 with 87.14% 	 Time used:  0.19 sec
2023-03-28 21:11:41,667 		576 of 10000 with 87.15% 	 Time used:  0.19 sec
2023-03-28 21:11:41,861 		600 of 10000 with 87.00% 	 Time used:  0.19 sec
2023-03-28 21:11:42,055 		624 of 10000 with 87.02% 	 Time used:  0.19 sec
2023-03-28 21:11:42,249 		648 of 10000 with 86.73% 	 Time used:  0.19 sec
2023-03-28 21:11:42,443 		672 of 10000 with 86.61% 	 Time used:  0.19 sec
2023-03-28 21:11:42,637 		696 of 10000 with 86.35% 	 Time used:  0.19 sec
2023-03-28 21:11:42,831 		720 of 10000 with 86.53% 	 Time used:  0.19 sec
2023-03-28 21:11:43,025 		744 of 10000 with 86.56% 	 Time used:  0.19 sec
2023-03-28 21:11:43,218 		768 of 10000 with 86.46% 	 Time used:  0.19 sec
2023-03-28 21:11:43,412 		792 of 10000 with 86.62% 	 Time used:  0.19 sec
2023-03-28 21:11:43,606 		816 of 10000 with 86.40% 	 Time used:  0.19 sec
2023-03-28 21:11:43,800 		840 of 10000 with 86.55% 	 Time used:  0.19 sec
2023-03-28 21:11:43,994 		864 of 10000 with 86.69% 	 Time used:  0.19 sec
2023-03-28 21:11:44,188 		888 of 10000 with 86.82% 	 Time used:  0.19 sec
2023-03-28 21:11:44,382 		912 of 10000 with 86.73% 	 Time used:  0.19 sec
2023-03-28 21:11:44,576 		936 of 10000 with 86.75% 	 Time used:  0.19 sec
2023-03-28 21:11:44,770 		960 of 10000 with 86.88% 	 Time used:  0.19 sec
2023-03-28 21:11:44,963 		984 of 10000 with 86.48% 	 Time used:  0.19 sec
2023-03-28 21:11:45,157 		1008 of 10000 with 86.41% 	 Time used:  0.19 sec
2023-03-28 21:11:45,351 		1032 of 10000 with 86.53% 	 Time used:  0.19 sec
2023-03-28 21:11:45,545 		1056 of 10000 with 86.65% 	 Time used:  0.19 sec
2023-03-28 21:11:45,739 		1080 of 10000 with 86.57% 	 Time used:  0.19 sec
2023-03-28 21:11:45,933 		1104 of 10000 with 86.78% 	 Time used:  0.19 sec
2023-03-28 21:11:46,127 		1128 of 10000 with 86.79% 	 Time used:  0.19 sec
2023-03-28 21:11:46,321 		1152 of 10000 with 86.89% 	 Time used:  0.19 sec
2023-03-28 21:11:46,515 		1176 of 10000 with 86.82% 	 Time used:  0.19 sec
2023-03-28 21:11:46,708 		1200 of 10000 with 86.67% 	 Time used:  0.19 sec
2023-03-28 21:11:46,902 		1224 of 10000 with 86.76% 	 Time used:  0.19 sec
2023-03-28 21:11:47,096 		1248 of 10000 with 86.86% 	 Time used:  0.19 sec
2023-03-28 21:11:47,290 		1272 of 10000 with 86.79% 	 Time used:  0.19 sec
2023-03-28 21:11:47,484 		1296 of 10000 with 86.73% 	 Time used:  0.19 sec
2023-03-28 21:11:47,678 		1320 of 10000 with 86.67% 	 Time used:  0.19 sec
2023-03-28 21:11:47,872 		1344 of 10000 with 86.61% 	 Time used:  0.19 sec
2023-03-28 21:11:48,066 		1368 of 10000 with 86.62% 	 Time used:  0.19 sec
2023-03-28 21:11:48,260 		1392 of 10000 with 86.49% 	 Time used:  0.19 sec
2023-03-28 21:11:48,454 		1416 of 10000 with 86.58% 	 Time used:  0.19 sec
2023-03-28 21:11:48,648 		1440 of 10000 with 86.60% 	 Time used:  0.19 sec
2023-03-28 21:11:48,841 		1464 of 10000 with 86.54% 	 Time used:  0.19 sec
2023-03-28 21:11:49,035 		1488 of 10000 with 86.63% 	 Time used:  0.19 sec
2023-03-28 21:11:49,229 		1512 of 10000 with 86.57% 	 Time used:  0.19 sec
2023-03-28 21:11:49,423 		1536 of 10000 with 86.59% 	 Time used:  0.19 sec
2023-03-28 21:11:49,617 		1560 of 10000 with 86.67% 	 Time used:  0.19 sec
2023-03-28 21:11:49,811 		1584 of 10000 with 86.74% 	 Time used:  0.19 sec
2023-03-28 21:11:50,005 		1608 of 10000 with 86.82% 	 Time used:  0.19 sec
2023-03-28 21:11:50,199 		1632 of 10000 with 86.64% 	 Time used:  0.19 sec
2023-03-28 21:11:50,393 		1656 of 10000 with 86.53% 	 Time used:  0.19 sec
2023-03-28 21:11:50,586 		1680 of 10000 with 86.67% 	 Time used:  0.19 sec
2023-03-28 21:11:50,780 		1704 of 10000 with 86.74% 	 Time used:  0.19 sec
2023-03-28 21:11:50,974 		1728 of 10000 with 86.63% 	 Time used:  0.19 sec
2023-03-28 21:11:51,168 		1752 of 10000 with 86.59% 	 Time used:  0.19 sec
2023-03-28 21:11:51,362 		1776 of 10000 with 86.60% 	 Time used:  0.19 sec
2023-03-28 21:11:51,556 		1800 of 10000 with 86.78% 	 Time used:  0.19 sec
2023-03-28 21:11:51,750 		1824 of 10000 with 86.84% 	 Time used:  0.19 sec
2023-03-28 21:11:51,944 		1848 of 10000 with 86.96% 	 Time used:  0.19 sec
2023-03-28 21:11:52,138 		1872 of 10000 with 87.02% 	 Time used:  0.19 sec
2023-03-28 21:11:52,332 		1896 of 10000 with 87.13% 	 Time used:  0.19 sec
2023-03-28 21:11:52,526 		1920 of 10000 with 87.19% 	 Time used:  0.19 sec
2023-03-28 21:11:52,720 		1944 of 10000 with 87.14% 	 Time used:  0.19 sec
2023-03-28 21:11:52,913 		1968 of 10000 with 87.09% 	 Time used:  0.19 sec
2023-03-28 21:11:53,107 		1992 of 10000 with 87.10% 	 Time used:  0.19 sec
2023-03-28 21:11:53,301 		2016 of 10000 with 87.10% 	 Time used:  0.19 sec
2023-03-28 21:11:53,495 		2040 of 10000 with 87.01% 	 Time used:  0.19 sec
2023-03-28 21:11:53,689 		2064 of 10000 with 87.16% 	 Time used:  0.19 sec
2023-03-28 21:11:53,883 		2088 of 10000 with 87.12% 	 Time used:  0.19 sec
2023-03-28 21:11:54,077 		2112 of 10000 with 86.93% 	 Time used:  0.19 sec
2023-03-28 21:11:54,271 		2136 of 10000 with 87.08% 	 Time used:  0.19 sec
2023-03-28 21:11:54,465 		2160 of 10000 with 87.13% 	 Time used:  0.19 sec
2023-03-28 21:11:54,659 		2184 of 10000 with 87.18% 	 Time used:  0.19 sec
2023-03-28 21:11:54,853 		2208 of 10000 with 87.09% 	 Time used:  0.19 sec
2023-03-28 21:11:55,047 		2232 of 10000 with 87.23% 	 Time used:  0.19 sec
2023-03-28 21:11:55,241 		2256 of 10000 with 87.32% 	 Time used:  0.19 sec
2023-03-28 21:11:55,435 		2280 of 10000 with 87.41% 	 Time used:  0.19 sec
2023-03-28 21:11:55,629 		2304 of 10000 with 87.28% 	 Time used:  0.19 sec
2023-03-28 21:11:55,822 		2328 of 10000 with 87.11% 	 Time used:  0.19 sec
2023-03-28 21:11:56,016 		2352 of 10000 with 87.20% 	 Time used:  0.19 sec
2023-03-28 21:11:56,210 		2376 of 10000 with 87.25% 	 Time used:  0.19 sec
2023-03-28 21:11:56,404 		2400 of 10000 with 87.29% 	 Time used:  0.19 sec
2023-03-28 21:11:56,598 		2424 of 10000 with 87.33% 	 Time used:  0.19 sec
2023-03-28 21:11:56,792 		2448 of 10000 with 87.30% 	 Time used:  0.19 sec
2023-03-28 21:11:56,986 		2472 of 10000 with 87.42% 	 Time used:  0.19 sec
2023-03-28 21:11:57,180 		2496 of 10000 with 87.38% 	 Time used:  0.19 sec
2023-03-28 21:11:57,374 		2520 of 10000 with 87.42% 	 Time used:  0.19 sec
2023-03-28 21:11:57,568 		2544 of 10000 with 87.42% 	 Time used:  0.19 sec
2023-03-28 21:11:57,762 		2568 of 10000 with 87.42% 	 Time used:  0.19 sec
2023-03-28 21:11:57,956 		2592 of 10000 with 87.38% 	 Time used:  0.19 sec
2023-03-28 21:11:58,149 		2616 of 10000 with 87.35% 	 Time used:  0.19 sec
2023-03-28 21:11:58,343 		2640 of 10000 with 87.27% 	 Time used:  0.19 sec
2023-03-28 21:11:58,537 		2664 of 10000 with 87.24% 	 Time used:  0.19 sec
2023-03-28 21:11:58,731 		2688 of 10000 with 87.28% 	 Time used:  0.19 sec
2023-03-28 21:11:58,925 		2712 of 10000 with 87.32% 	 Time used:  0.19 sec
2023-03-28 21:11:59,119 		2736 of 10000 with 87.24% 	 Time used:  0.19 sec
2023-03-28 21:11:59,313 		2760 of 10000 with 87.25% 	 Time used:  0.19 sec
2023-03-28 21:11:59,507 		2784 of 10000 with 87.25% 	 Time used:  0.19 sec
2023-03-28 21:11:59,701 		2808 of 10000 with 87.32% 	 Time used:  0.19 sec
2023-03-28 21:11:59,895 		2832 of 10000 with 87.32% 	 Time used:  0.19 sec
2023-03-28 21:12:00,089 		2856 of 10000 with 87.39% 	 Time used:  0.19 sec
2023-03-28 21:12:00,282 		2880 of 10000 with 87.40% 	 Time used:  0.19 sec
2023-03-28 21:12:00,476 		2904 of 10000 with 87.26% 	 Time used:  0.19 sec
2023-03-28 21:12:00,670 		2928 of 10000 with 87.16% 	 Time used:  0.19 sec
2023-03-28 21:12:00,864 		2952 of 10000 with 87.16% 	 Time used:  0.19 sec
2023-03-28 21:12:01,058 		2976 of 10000 with 87.16% 	 Time used:  0.19 sec
2023-03-28 21:12:01,252 		3000 of 10000 with 87.17% 	 Time used:  0.19 sec
2023-03-28 21:12:01,446 		3024 of 10000 with 87.17% 	 Time used:  0.19 sec
2023-03-28 21:12:01,640 		3048 of 10000 with 87.17% 	 Time used:  0.19 sec
2023-03-28 21:12:01,834 		3072 of 10000 with 87.24% 	 Time used:  0.19 sec
2023-03-28 21:12:02,028 		3096 of 10000 with 87.18% 	 Time used:  0.19 sec
2023-03-28 21:12:02,222 		3120 of 10000 with 87.21% 	 Time used:  0.19 sec
2023-03-28 21:12:02,416 		3144 of 10000 with 87.28% 	 Time used:  0.19 sec
2023-03-28 21:12:02,610 		3168 of 10000 with 87.34% 	 Time used:  0.19 sec
2023-03-28 21:12:02,804 		3192 of 10000 with 87.19% 	 Time used:  0.19 sec
2023-03-28 21:12:02,998 		3216 of 10000 with 87.19% 	 Time used:  0.19 sec
2023-03-28 21:12:03,192 		3240 of 10000 with 87.07% 	 Time used:  0.19 sec
2023-03-28 21:12:03,386 		3264 of 10000 with 86.95% 	 Time used:  0.19 sec
2023-03-28 21:12:03,580 		3288 of 10000 with 86.95% 	 Time used:  0.19 sec
2023-03-28 21:12:03,774 		3312 of 10000 with 86.96% 	 Time used:  0.19 sec
2023-03-28 21:12:03,968 		3336 of 10000 with 86.96% 	 Time used:  0.19 sec
2023-03-28 21:12:04,162 		3360 of 10000 with 86.96% 	 Time used:  0.19 sec
2023-03-28 21:12:04,355 		3384 of 10000 with 87.00% 	 Time used:  0.19 sec
2023-03-28 21:12:04,549 		3408 of 10000 with 87.03% 	 Time used:  0.19 sec
2023-03-28 21:12:04,743 		3432 of 10000 with 87.09% 	 Time used:  0.19 sec
2023-03-28 21:12:04,937 		3456 of 10000 with 87.07% 	 Time used:  0.19 sec
2023-03-28 21:12:05,131 		3480 of 10000 with 86.95% 	 Time used:  0.19 sec
2023-03-28 21:12:05,325 		3504 of 10000 with 86.90% 	 Time used:  0.19 sec
2023-03-28 21:12:05,519 		3528 of 10000 with 86.96% 	 Time used:  0.19 sec
2023-03-28 21:12:05,713 		3552 of 10000 with 86.94% 	 Time used:  0.19 sec
2023-03-28 21:12:05,907 		3576 of 10000 with 86.97% 	 Time used:  0.19 sec
2023-03-28 21:12:06,101 		3600 of 10000 with 87.06% 	 Time used:  0.19 sec
2023-03-28 21:12:06,295 		3624 of 10000 with 87.06% 	 Time used:  0.19 sec
2023-03-28 21:12:06,489 		3648 of 10000 with 87.03% 	 Time used:  0.19 sec
2023-03-28 21:12:06,683 		3672 of 10000 with 87.01% 	 Time used:  0.19 sec
2023-03-28 21:12:06,876 		3696 of 10000 with 87.01% 	 Time used:  0.19 sec
2023-03-28 21:12:07,070 		3720 of 10000 with 86.96% 	 Time used:  0.19 sec
2023-03-28 21:12:07,264 		3744 of 10000 with 86.94% 	 Time used:  0.19 sec
2023-03-28 21:12:07,458 		3768 of 10000 with 86.94% 	 Time used:  0.19 sec
2023-03-28 21:12:07,652 		3792 of 10000 with 86.95% 	 Time used:  0.19 sec
2023-03-28 21:12:07,846 		3816 of 10000 with 86.87% 	 Time used:  0.19 sec
2023-03-28 21:12:08,040 		3840 of 10000 with 86.85% 	 Time used:  0.19 sec
2023-03-28 21:12:08,234 		3864 of 10000 with 86.90% 	 Time used:  0.19 sec
2023-03-28 21:12:08,428 		3888 of 10000 with 86.83% 	 Time used:  0.19 sec
2023-03-28 21:12:08,622 		3912 of 10000 with 86.86% 	 Time used:  0.19 sec
2023-03-28 21:12:08,816 		3936 of 10000 with 86.92% 	 Time used:  0.19 sec
2023-03-28 21:12:09,010 		3960 of 10000 with 86.82% 	 Time used:  0.19 sec
2023-03-28 21:12:09,203 		3984 of 10000 with 86.85% 	 Time used:  0.19 sec
2023-03-28 21:12:09,397 		4008 of 10000 with 86.85% 	 Time used:  0.19 sec
2023-03-28 21:12:09,591 		4032 of 10000 with 86.78% 	 Time used:  0.19 sec
2023-03-28 21:12:09,785 		4056 of 10000 with 86.79% 	 Time used:  0.19 sec
2023-03-28 21:12:09,979 		4080 of 10000 with 86.76% 	 Time used:  0.19 sec
2023-03-28 21:12:10,173 		4104 of 10000 with 86.77% 	 Time used:  0.19 sec
2023-03-28 21:12:10,367 		4128 of 10000 with 86.72% 	 Time used:  0.19 sec
2023-03-28 21:12:10,561 		4152 of 10000 with 86.71% 	 Time used:  0.19 sec
2023-03-28 21:12:10,755 		4176 of 10000 with 86.66% 	 Time used:  0.19 sec
2023-03-28 21:12:10,949 		4200 of 10000 with 86.64% 	 Time used:  0.19 sec
2023-03-28 21:12:11,143 		4224 of 10000 with 86.72% 	 Time used:  0.19 sec
2023-03-28 21:12:11,336 		4248 of 10000 with 86.70% 	 Time used:  0.19 sec
2023-03-28 21:12:11,530 		4272 of 10000 with 86.66% 	 Time used:  0.19 sec
2023-03-28 21:12:11,724 		4296 of 10000 with 86.66% 	 Time used:  0.19 sec
2023-03-28 21:12:11,918 		4320 of 10000 with 86.67% 	 Time used:  0.19 sec
2023-03-28 21:12:12,112 		4344 of 10000 with 86.74% 	 Time used:  0.19 sec
2023-03-28 21:12:12,306 		4368 of 10000 with 86.81% 	 Time used:  0.19 sec
2023-03-28 21:12:12,500 		4392 of 10000 with 86.82% 	 Time used:  0.19 sec
2023-03-28 21:12:12,694 		4416 of 10000 with 86.82% 	 Time used:  0.19 sec
2023-03-28 21:12:12,888 		4440 of 10000 with 86.85% 	 Time used:  0.19 sec
2023-03-28 21:12:13,082 		4464 of 10000 with 86.83% 	 Time used:  0.19 sec
2023-03-28 21:12:13,276 		4488 of 10000 with 86.83% 	 Time used:  0.19 sec
2023-03-28 21:12:13,470 		4512 of 10000 with 86.84% 	 Time used:  0.19 sec
2023-03-28 21:12:13,664 		4536 of 10000 with 86.84% 	 Time used:  0.19 sec
2023-03-28 21:12:13,858 		4560 of 10000 with 86.82% 	 Time used:  0.19 sec
2023-03-28 21:12:14,052 		4584 of 10000 with 86.85% 	 Time used:  0.19 sec
2023-03-28 21:12:14,246 		4608 of 10000 with 86.87% 	 Time used:  0.19 sec
2023-03-28 21:12:14,439 		4632 of 10000 with 86.92% 	 Time used:  0.19 sec
2023-03-28 21:12:14,633 		4656 of 10000 with 86.90% 	 Time used:  0.19 sec
2023-03-28 21:12:14,827 		4680 of 10000 with 86.84% 	 Time used:  0.19 sec
2023-03-28 21:12:15,021 		4704 of 10000 with 86.84% 	 Time used:  0.19 sec
2023-03-28 21:12:15,215 		4728 of 10000 with 86.87% 	 Time used:  0.19 sec
2023-03-28 21:12:15,409 		4752 of 10000 with 86.85% 	 Time used:  0.19 sec
2023-03-28 21:12:15,603 		4776 of 10000 with 86.89% 	 Time used:  0.19 sec
2023-03-28 21:12:15,797 		4800 of 10000 with 86.88% 	 Time used:  0.19 sec
2023-03-28 21:12:15,991 		4824 of 10000 with 86.88% 	 Time used:  0.19 sec
2023-03-28 21:12:16,185 		4848 of 10000 with 86.84% 	 Time used:  0.19 sec
2023-03-28 21:12:16,378 		4872 of 10000 with 86.88% 	 Time used:  0.19 sec
2023-03-28 21:12:16,572 		4896 of 10000 with 86.87% 	 Time used:  0.19 sec
2023-03-28 21:12:16,766 		4920 of 10000 with 86.83% 	 Time used:  0.19 sec
2023-03-28 21:12:16,960 		4944 of 10000 with 86.81% 	 Time used:  0.19 sec
2023-03-28 21:12:17,154 		4968 of 10000 with 86.84% 	 Time used:  0.19 sec
2023-03-28 21:12:17,348 		4992 of 10000 with 86.86% 	 Time used:  0.19 sec
2023-03-28 21:12:17,542 		5016 of 10000 with 86.80% 	 Time used:  0.19 sec
2023-03-28 21:12:17,736 		5040 of 10000 with 86.79% 	 Time used:  0.19 sec
2023-03-28 21:12:17,930 		5064 of 10000 with 86.81% 	 Time used:  0.19 sec
2023-03-28 21:12:18,124 		5088 of 10000 with 86.75% 	 Time used:  0.19 sec
2023-03-28 21:12:18,317 		5112 of 10000 with 86.76% 	 Time used:  0.19 sec
2023-03-28 21:12:18,511 		5136 of 10000 with 86.76% 	 Time used:  0.19 sec
2023-03-28 21:12:18,705 		5160 of 10000 with 86.78% 	 Time used:  0.19 sec
2023-03-28 21:12:18,899 		5184 of 10000 with 86.81% 	 Time used:  0.19 sec
2023-03-28 21:12:19,093 		5208 of 10000 with 86.77% 	 Time used:  0.19 sec
2023-03-28 21:12:19,287 		5232 of 10000 with 86.75% 	 Time used:  0.19 sec
2023-03-28 21:12:19,481 		5256 of 10000 with 86.74% 	 Time used:  0.19 sec
2023-03-28 21:12:19,675 		5280 of 10000 with 86.70% 	 Time used:  0.19 sec
2023-03-28 21:12:19,869 		5304 of 10000 with 86.73% 	 Time used:  0.19 sec
2023-03-28 21:12:20,063 		5328 of 10000 with 86.71% 	 Time used:  0.19 sec
2023-03-28 21:12:20,256 		5352 of 10000 with 86.72% 	 Time used:  0.19 sec
2023-03-28 21:12:20,450 		5376 of 10000 with 86.76% 	 Time used:  0.19 sec
2023-03-28 21:12:20,644 		5400 of 10000 with 86.80% 	 Time used:  0.19 sec
2023-03-28 21:12:20,838 		5424 of 10000 with 86.85% 	 Time used:  0.19 sec
2023-03-28 21:12:21,032 		5448 of 10000 with 86.86% 	 Time used:  0.19 sec
2023-03-28 21:12:21,226 		5472 of 10000 with 86.84% 	 Time used:  0.19 sec
2023-03-28 21:12:21,420 		5496 of 10000 with 86.83% 	 Time used:  0.19 sec
2023-03-28 21:12:21,614 		5520 of 10000 with 86.78% 	 Time used:  0.19 sec
2023-03-28 21:12:21,808 		5544 of 10000 with 86.74% 	 Time used:  0.19 sec
2023-03-28 21:12:22,002 		5568 of 10000 with 86.76% 	 Time used:  0.19 sec
2023-03-28 21:12:22,195 		5592 of 10000 with 86.75% 	 Time used:  0.19 sec
2023-03-28 21:12:22,389 		5616 of 10000 with 86.72% 	 Time used:  0.19 sec
2023-03-28 21:12:22,583 		5640 of 10000 with 86.70% 	 Time used:  0.19 sec
2023-03-28 21:12:22,777 		5664 of 10000 with 86.69% 	 Time used:  0.19 sec
2023-03-28 21:12:22,972 		5688 of 10000 with 86.71% 	 Time used:  0.19 sec
2023-03-28 21:12:23,166 		5712 of 10000 with 86.69% 	 Time used:  0.19 sec
2023-03-28 21:12:23,360 		5736 of 10000 with 86.70% 	 Time used:  0.19 sec
2023-03-28 21:12:23,554 		5760 of 10000 with 86.74% 	 Time used:  0.19 sec
2023-03-28 21:12:23,747 		5784 of 10000 with 86.77% 	 Time used:  0.19 sec
2023-03-28 21:12:23,941 		5808 of 10000 with 86.71% 	 Time used:  0.19 sec
2023-03-28 21:12:24,135 		5832 of 10000 with 86.73% 	 Time used:  0.19 sec
2023-03-28 21:12:24,329 		5856 of 10000 with 86.73% 	 Time used:  0.19 sec
2023-03-28 21:12:24,523 		5880 of 10000 with 86.79% 	 Time used:  0.19 sec
2023-03-28 21:12:24,717 		5904 of 10000 with 86.77% 	 Time used:  0.19 sec
2023-03-28 21:12:24,911 		5928 of 10000 with 86.79% 	 Time used:  0.19 sec
2023-03-28 21:12:25,105 		5952 of 10000 with 86.78% 	 Time used:  0.19 sec
2023-03-28 21:12:25,298 		5976 of 10000 with 86.73% 	 Time used:  0.19 sec
2023-03-28 21:12:25,492 		6000 of 10000 with 86.77% 	 Time used:  0.19 sec
2023-03-28 21:12:25,686 		6024 of 10000 with 86.80% 	 Time used:  0.19 sec
2023-03-28 21:12:25,880 		6048 of 10000 with 86.77% 	 Time used:  0.19 sec
2023-03-28 21:12:26,074 		6072 of 10000 with 86.78% 	 Time used:  0.19 sec
2023-03-28 21:12:26,269 		6096 of 10000 with 86.78% 	 Time used:  0.20 sec
2023-03-28 21:12:26,463 		6120 of 10000 with 86.76% 	 Time used:  0.19 sec
2023-03-28 21:12:26,657 		6144 of 10000 with 86.74% 	 Time used:  0.19 sec
2023-03-28 21:12:26,851 		6168 of 10000 with 86.67% 	 Time used:  0.19 sec
2023-03-28 21:12:27,045 		6192 of 10000 with 86.68% 	 Time used:  0.19 sec
2023-03-28 21:12:27,239 		6216 of 10000 with 86.70% 	 Time used:  0.19 sec
2023-03-28 21:12:27,434 		6240 of 10000 with 86.70% 	 Time used:  0.20 sec
2023-03-28 21:12:27,628 		6264 of 10000 with 86.64% 	 Time used:  0.19 sec
2023-03-28 21:12:27,822 		6288 of 10000 with 86.61% 	 Time used:  0.19 sec
2023-03-28 21:12:28,016 		6312 of 10000 with 86.64% 	 Time used:  0.19 sec
2023-03-28 21:12:28,210 		6336 of 10000 with 86.68% 	 Time used:  0.19 sec
2023-03-28 21:12:28,404 		6360 of 10000 with 86.71% 	 Time used:  0.19 sec
2023-03-28 21:12:28,598 		6384 of 10000 with 86.72% 	 Time used:  0.19 sec
2023-03-28 21:12:28,792 		6408 of 10000 with 86.69% 	 Time used:  0.19 sec
2023-03-28 21:12:28,985 		6432 of 10000 with 86.71% 	 Time used:  0.19 sec
2023-03-28 21:12:29,179 		6456 of 10000 with 86.69% 	 Time used:  0.19 sec
2023-03-28 21:12:29,373 		6480 of 10000 with 86.70% 	 Time used:  0.19 sec
2023-03-28 21:12:29,567 		6504 of 10000 with 86.70% 	 Time used:  0.19 sec
2023-03-28 21:12:29,761 		6528 of 10000 with 86.75% 	 Time used:  0.19 sec
2023-03-28 21:12:29,955 		6552 of 10000 with 86.75% 	 Time used:  0.19 sec
2023-03-28 21:12:30,149 		6576 of 10000 with 86.69% 	 Time used:  0.19 sec
2023-03-28 21:12:30,343 		6600 of 10000 with 86.71% 	 Time used:  0.19 sec
2023-03-28 21:12:30,537 		6624 of 10000 with 86.75% 	 Time used:  0.19 sec
2023-03-28 21:12:30,731 		6648 of 10000 with 86.76% 	 Time used:  0.19 sec
2023-03-28 21:12:30,925 		6672 of 10000 with 86.77% 	 Time used:  0.19 sec
2023-03-28 21:12:31,119 		6696 of 10000 with 86.74% 	 Time used:  0.19 sec
2023-03-28 21:12:31,313 		6720 of 10000 with 86.74% 	 Time used:  0.19 sec
2023-03-28 21:12:31,507 		6744 of 10000 with 86.73% 	 Time used:  0.19 sec
2023-03-28 21:12:31,701 		6768 of 10000 with 86.76% 	 Time used:  0.19 sec
2023-03-28 21:12:31,895 		6792 of 10000 with 86.75% 	 Time used:  0.19 sec
2023-03-28 21:12:32,089 		6816 of 10000 with 86.75% 	 Time used:  0.19 sec
2023-03-28 21:12:32,282 		6840 of 10000 with 86.73% 	 Time used:  0.19 sec
2023-03-28 21:12:32,476 		6864 of 10000 with 86.70% 	 Time used:  0.19 sec
2023-03-28 21:12:32,670 		6888 of 10000 with 86.72% 	 Time used:  0.19 sec
2023-03-28 21:12:32,864 		6912 of 10000 with 86.73% 	 Time used:  0.19 sec
2023-03-28 21:12:33,058 		6936 of 10000 with 86.71% 	 Time used:  0.19 sec
2023-03-28 21:12:33,252 		6960 of 10000 with 86.71% 	 Time used:  0.19 sec
2023-03-28 21:12:33,446 		6984 of 10000 with 86.76% 	 Time used:  0.19 sec
2023-03-28 21:12:33,640 		7008 of 10000 with 86.72% 	 Time used:  0.19 sec
2023-03-28 21:12:33,834 		7032 of 10000 with 86.68% 	 Time used:  0.19 sec
2023-03-28 21:12:34,028 		7056 of 10000 with 86.68% 	 Time used:  0.19 sec
2023-03-28 21:12:34,222 		7080 of 10000 with 86.67% 	 Time used:  0.19 sec
2023-03-28 21:12:34,415 		7104 of 10000 with 86.68% 	 Time used:  0.19 sec
2023-03-28 21:12:34,609 		7128 of 10000 with 86.67% 	 Time used:  0.19 sec
2023-03-28 21:12:34,803 		7152 of 10000 with 86.69% 	 Time used:  0.19 sec
2023-03-28 21:12:34,997 		7176 of 10000 with 86.72% 	 Time used:  0.19 sec
2023-03-28 21:12:35,191 		7200 of 10000 with 86.68% 	 Time used:  0.19 sec
2023-03-28 21:12:35,385 		7224 of 10000 with 86.68% 	 Time used:  0.19 sec
2023-03-28 21:12:35,579 		7248 of 10000 with 86.71% 	 Time used:  0.19 sec
2023-03-28 21:12:35,773 		7272 of 10000 with 86.73% 	 Time used:  0.19 sec
2023-03-28 21:12:35,967 		7296 of 10000 with 86.76% 	 Time used:  0.19 sec
2023-03-28 21:12:36,161 		7320 of 10000 with 86.75% 	 Time used:  0.19 sec
2023-03-28 21:12:36,354 		7344 of 10000 with 86.72% 	 Time used:  0.19 sec
2023-03-28 21:12:36,548 		7368 of 10000 with 86.75% 	 Time used:  0.19 sec
2023-03-28 21:12:36,742 		7392 of 10000 with 86.77% 	 Time used:  0.19 sec
2023-03-28 21:12:36,936 		7416 of 10000 with 86.80% 	 Time used:  0.19 sec
2023-03-28 21:12:37,130 		7440 of 10000 with 86.83% 	 Time used:  0.19 sec
2023-03-28 21:12:37,324 		7464 of 10000 with 86.83% 	 Time used:  0.19 sec
2023-03-28 21:12:37,518 		7488 of 10000 with 86.86% 	 Time used:  0.19 sec
2023-03-28 21:12:37,712 		7512 of 10000 with 86.87% 	 Time used:  0.19 sec
2023-03-28 21:12:37,906 		7536 of 10000 with 86.85% 	 Time used:  0.19 sec
2023-03-28 21:12:38,100 		7560 of 10000 with 86.87% 	 Time used:  0.19 sec
2023-03-28 21:12:38,294 		7584 of 10000 with 86.87% 	 Time used:  0.19 sec
2023-03-28 21:12:38,488 		7608 of 10000 with 86.87% 	 Time used:  0.19 sec
2023-03-28 21:12:38,682 		7632 of 10000 with 86.90% 	 Time used:  0.19 sec
2023-03-28 21:12:38,875 		7656 of 10000 with 86.90% 	 Time used:  0.19 sec
2023-03-28 21:12:39,069 		7680 of 10000 with 86.91% 	 Time used:  0.19 sec
2023-03-28 21:12:39,263 		7704 of 10000 with 86.92% 	 Time used:  0.19 sec
2023-03-28 21:12:39,457 		7728 of 10000 with 86.90% 	 Time used:  0.19 sec
2023-03-28 21:12:39,651 		7752 of 10000 with 86.93% 	 Time used:  0.19 sec
2023-03-28 21:12:39,845 		7776 of 10000 with 86.95% 	 Time used:  0.19 sec
2023-03-28 21:12:40,039 		7800 of 10000 with 86.95% 	 Time used:  0.19 sec
2023-03-28 21:12:40,233 		7824 of 10000 with 86.92% 	 Time used:  0.19 sec
2023-03-28 21:12:40,426 		7848 of 10000 with 86.93% 	 Time used:  0.19 sec
2023-03-28 21:12:40,620 		7872 of 10000 with 86.95% 	 Time used:  0.19 sec
2023-03-28 21:12:40,814 		7896 of 10000 with 86.96% 	 Time used:  0.19 sec
2023-03-28 21:12:41,008 		7920 of 10000 with 86.93% 	 Time used:  0.19 sec
2023-03-28 21:12:41,202 		7944 of 10000 with 86.93% 	 Time used:  0.19 sec
2023-03-28 21:12:41,396 		7968 of 10000 with 86.94% 	 Time used:  0.19 sec
2023-03-28 21:12:41,590 		7992 of 10000 with 86.90% 	 Time used:  0.19 sec
2023-03-28 21:12:41,784 		8016 of 10000 with 86.88% 	 Time used:  0.19 sec
2023-03-28 21:12:42,001 		8040 of 10000 with 86.88% 	 Time used:  0.19 sec
2023-03-28 21:12:42,195 		8064 of 10000 with 86.87% 	 Time used:  0.19 sec
2023-03-28 21:12:42,389 		8088 of 10000 with 86.86% 	 Time used:  0.19 sec
2023-03-28 21:12:42,583 		8112 of 10000 with 86.88% 	 Time used:  0.19 sec
2023-03-28 21:12:42,777 		8136 of 10000 with 86.89% 	 Time used:  0.19 sec
2023-03-28 21:12:42,971 		8160 of 10000 with 86.85% 	 Time used:  0.19 sec
2023-03-28 21:12:43,165 		8184 of 10000 with 86.88% 	 Time used:  0.19 sec
2023-03-28 21:12:43,359 		8208 of 10000 with 86.88% 	 Time used:  0.19 sec
2023-03-28 21:12:43,553 		8232 of 10000 with 86.88% 	 Time used:  0.19 sec
2023-03-28 21:12:43,747 		8256 of 10000 with 86.88% 	 Time used:  0.19 sec
2023-03-28 21:12:43,941 		8280 of 10000 with 86.87% 	 Time used:  0.19 sec
2023-03-28 21:12:44,135 		8304 of 10000 with 86.83% 	 Time used:  0.19 sec
2023-03-28 21:12:44,328 		8328 of 10000 with 86.84% 	 Time used:  0.19 sec
2023-03-28 21:12:44,522 		8352 of 10000 with 86.85% 	 Time used:  0.19 sec
2023-03-28 21:12:44,716 		8376 of 10000 with 86.87% 	 Time used:  0.19 sec
2023-03-28 21:12:44,910 		8400 of 10000 with 86.89% 	 Time used:  0.19 sec
2023-03-28 21:12:45,104 		8424 of 10000 with 86.91% 	 Time used:  0.19 sec
2023-03-28 21:12:45,298 		8448 of 10000 with 86.93% 	 Time used:  0.19 sec
2023-03-28 21:12:45,492 		8472 of 10000 with 86.91% 	 Time used:  0.19 sec
2023-03-28 21:12:45,686 		8496 of 10000 with 86.94% 	 Time used:  0.19 sec
2023-03-28 21:12:45,880 		8520 of 10000 with 86.96% 	 Time used:  0.19 sec
2023-03-28 21:12:46,074 		8544 of 10000 with 86.95% 	 Time used:  0.19 sec
2023-03-28 21:12:46,267 		8568 of 10000 with 86.96% 	 Time used:  0.19 sec
2023-03-28 21:12:46,461 		8592 of 10000 with 86.98% 	 Time used:  0.19 sec
2023-03-28 21:12:46,655 		8616 of 10000 with 86.95% 	 Time used:  0.19 sec
2023-03-28 21:12:46,849 		8640 of 10000 with 86.96% 	 Time used:  0.19 sec
2023-03-28 21:12:47,043 		8664 of 10000 with 86.96% 	 Time used:  0.19 sec
2023-03-28 21:12:47,237 		8688 of 10000 with 86.96% 	 Time used:  0.19 sec
2023-03-28 21:12:47,431 		8712 of 10000 with 86.94% 	 Time used:  0.19 sec
2023-03-28 21:12:47,625 		8736 of 10000 with 86.94% 	 Time used:  0.19 sec
2023-03-28 21:12:47,819 		8760 of 10000 with 86.93% 	 Time used:  0.19 sec
2023-03-28 21:12:48,013 		8784 of 10000 with 86.93% 	 Time used:  0.19 sec
2023-03-28 21:12:48,207 		8808 of 10000 with 86.92% 	 Time used:  0.19 sec
2023-03-28 21:12:48,400 		8832 of 10000 with 86.92% 	 Time used:  0.19 sec
2023-03-28 21:12:48,594 		8856 of 10000 with 86.94% 	 Time used:  0.19 sec
2023-03-28 21:12:48,788 		8880 of 10000 with 86.95% 	 Time used:  0.19 sec
2023-03-28 21:12:48,982 		8904 of 10000 with 86.97% 	 Time used:  0.19 sec
2023-03-28 21:12:49,176 		8928 of 10000 with 86.97% 	 Time used:  0.19 sec
2023-03-28 21:12:49,370 		8952 of 10000 with 86.97% 	 Time used:  0.19 sec
2023-03-28 21:12:49,564 		8976 of 10000 with 86.98% 	 Time used:  0.19 sec
2023-03-28 21:12:49,758 		9000 of 10000 with 87.01% 	 Time used:  0.19 sec
2023-03-28 21:12:49,952 		9024 of 10000 with 87.02% 	 Time used:  0.19 sec
2023-03-28 21:12:50,146 		9048 of 10000 with 87.01% 	 Time used:  0.19 sec
2023-03-28 21:12:50,340 		9072 of 10000 with 86.98% 	 Time used:  0.19 sec
2023-03-28 21:12:50,533 		9096 of 10000 with 86.96% 	 Time used:  0.19 sec
2023-03-28 21:12:50,727 		9120 of 10000 with 86.98% 	 Time used:  0.19 sec
2023-03-28 21:12:50,921 		9144 of 10000 with 86.98% 	 Time used:  0.19 sec
2023-03-28 21:12:51,115 		9168 of 10000 with 86.97% 	 Time used:  0.19 sec
2023-03-28 21:12:51,309 		9192 of 10000 with 86.97% 	 Time used:  0.19 sec
2023-03-28 21:12:51,503 		9216 of 10000 with 86.99% 	 Time used:  0.19 sec
2023-03-28 21:12:51,697 		9240 of 10000 with 87.00% 	 Time used:  0.19 sec
2023-03-28 21:12:51,891 		9264 of 10000 with 86.99% 	 Time used:  0.19 sec
2023-03-28 21:12:52,085 		9288 of 10000 with 86.98% 	 Time used:  0.19 sec
2023-03-28 21:12:52,279 		9312 of 10000 with 86.94% 	 Time used:  0.19 sec
2023-03-28 21:12:52,473 		9336 of 10000 with 86.93% 	 Time used:  0.19 sec
2023-03-28 21:12:52,666 		9360 of 10000 with 86.91% 	 Time used:  0.19 sec
2023-03-28 21:12:52,860 		9384 of 10000 with 86.94% 	 Time used:  0.19 sec
2023-03-28 21:12:53,054 		9408 of 10000 with 86.95% 	 Time used:  0.19 sec
2023-03-28 21:12:53,248 		9432 of 10000 with 86.98% 	 Time used:  0.19 sec
2023-03-28 21:12:53,442 		9456 of 10000 with 86.95% 	 Time used:  0.19 sec
2023-03-28 21:12:53,636 		9480 of 10000 with 86.97% 	 Time used:  0.19 sec
2023-03-28 21:12:53,830 		9504 of 10000 with 86.94% 	 Time used:  0.19 sec
2023-03-28 21:12:54,024 		9528 of 10000 with 86.95% 	 Time used:  0.19 sec
2023-03-28 21:12:54,218 		9552 of 10000 with 86.92% 	 Time used:  0.19 sec
2023-03-28 21:12:54,412 		9576 of 10000 with 86.93% 	 Time used:  0.19 sec
2023-03-28 21:12:54,606 		9600 of 10000 with 86.92% 	 Time used:  0.19 sec
2023-03-28 21:12:54,800 		9624 of 10000 with 86.92% 	 Time used:  0.19 sec
2023-03-28 21:12:54,994 		9648 of 10000 with 86.93% 	 Time used:  0.19 sec
2023-03-28 21:12:55,187 		9672 of 10000 with 86.92% 	 Time used:  0.19 sec
2023-03-28 21:12:55,381 		9696 of 10000 with 86.92% 	 Time used:  0.19 sec
2023-03-28 21:12:55,575 		9720 of 10000 with 86.94% 	 Time used:  0.19 sec
2023-03-28 21:12:55,769 		9744 of 10000 with 86.95% 	 Time used:  0.19 sec
2023-03-28 21:12:55,963 		9768 of 10000 with 86.95% 	 Time used:  0.19 sec
2023-03-28 21:12:56,157 		9792 of 10000 with 86.95% 	 Time used:  0.19 sec
2023-03-28 21:12:56,351 		9816 of 10000 with 86.97% 	 Time used:  0.19 sec
2023-03-28 21:12:56,545 		9840 of 10000 with 86.98% 	 Time used:  0.19 sec
2023-03-28 21:12:56,739 		9864 of 10000 with 86.99% 	 Time used:  0.19 sec
2023-03-28 21:12:56,933 		9888 of 10000 with 87.00% 	 Time used:  0.19 sec
2023-03-28 21:12:57,127 		9912 of 10000 with 87.01% 	 Time used:  0.19 sec
2023-03-28 21:12:57,321 		9936 of 10000 with 87.01% 	 Time used:  0.19 sec
2023-03-28 21:12:57,515 		9960 of 10000 with 86.98% 	 Time used:  0.19 sec
2023-03-28 21:12:57,709 		9984 of 10000 with 86.97% 	 Time used:  0.19 sec
2023-03-28 21:12:57,842 		10000 of 10000 with 86.97% 	 Time used:  0.13 sec
2023-03-28 21:12:57,842 
2023-03-28 21:12:57,845 			Learning rate: weights:   1.000e-02    
2023-03-28 21:12:57,845 			Last test performance: 86.97%
2023-03-28 21:12:57,845 ----------------
2023-03-28 21:13:01,889   16  =>  0    		Training 486 pattern with 88.33% 	Forward time: 	 3.92 sec
2023-03-28 21:13:01,889 			Loss:    2.932e-01    			Backward time: 	 0.11 sec 
2023-03-28 21:13:01,889 ADAM: Layer 0 -> dw_min:9.9735e-01  dw_max:1.0019e+00 lr:1.0000e-02
2023-03-28 21:13:01,889 ADAM: Layer 1 -> dw_min:9.9543e-01  dw_max:1.0035e+00 lr:1.0000e-02
2023-03-28 21:13:01,889 ADAM: Layer 2 -> dw_min:9.9234e-01  dw_max:1.0060e+00 lr:1.0000e-02
2023-03-28 21:13:01,889 ADAM: Layer 3 -> dw_min:9.9651e-01  dw_max:1.0047e+00 lr:1.0000e-02
2023-03-28 21:13:01,909 			Learning rate: weights:   1.000e-02    
2023-03-28 21:13:01,909 			Last test performance: 86.97%
2023-03-28 21:13:01,909 ----------------
2023-03-28 21:13:05,955   16  =>  1    		Training 486 pattern with 87.08% 	Forward time: 	 3.93 sec
2023-03-28 21:13:05,955 			Loss:    2.905e-01    			Backward time: 	 0.11 sec 
2023-03-28 21:13:05,955 ADAM: Layer 0 -> dw_min:9.9759e-01  dw_max:1.0019e+00 lr:1.0000e-02
2023-03-28 21:13:05,955 ADAM: Layer 1 -> dw_min:9.9552e-01  dw_max:1.0033e+00 lr:1.0000e-02
2023-03-28 21:13:05,955 ADAM: Layer 2 -> dw_min:9.9292e-01  dw_max:1.0056e+00 lr:1.0000e-02
2023-03-28 21:13:05,956 ADAM: Layer 3 -> dw_min:9.9767e-01  dw_max:1.0029e+00 lr:1.0000e-02
2023-03-28 21:13:06,042 			Learning rate: weights:   1.000e-02    
2023-03-28 21:13:06,042 			Last test performance: 86.97%
2023-03-28 21:13:06,042 ----------------
2023-03-28 21:13:10,086   16  =>  2    		Training 486 pattern with 86.67% 	Forward time: 	 3.93 sec
2023-03-28 21:13:10,086 			Loss:    3.147e-01    			Backward time: 	 0.11 sec 
2023-03-28 21:13:10,087 ADAM: Layer 0 -> dw_min:9.9767e-01  dw_max:1.0019e+00 lr:1.0000e-02
2023-03-28 21:13:10,087 ADAM: Layer 1 -> dw_min:9.9628e-01  dw_max:1.0038e+00 lr:1.0000e-02
2023-03-28 21:13:10,087 ADAM: Layer 2 -> dw_min:9.9253e-01  dw_max:1.0066e+00 lr:1.0000e-02
2023-03-28 21:13:10,087 ADAM: Layer 3 -> dw_min:9.9744e-01  dw_max:1.0026e+00 lr:1.0000e-02
2023-03-28 21:13:10,185 			Learning rate: weights:   1.000e-02    
2023-03-28 21:13:10,185 			Last test performance: 86.97%
2023-03-28 21:13:10,185 ----------------
2023-03-28 21:13:14,230   16  =>  3    		Training 486 pattern with 85.42% 	Forward time: 	 3.93 sec
2023-03-28 21:13:14,230 			Loss:    3.332e-01    			Backward time: 	 0.11 sec 
2023-03-28 21:13:14,231 ADAM: Layer 0 -> dw_min:9.9725e-01  dw_max:1.0018e+00 lr:1.0000e-02
2023-03-28 21:13:14,231 ADAM: Layer 1 -> dw_min:9.9599e-01  dw_max:1.0039e+00 lr:1.0000e-02
2023-03-28 21:13:14,231 ADAM: Layer 2 -> dw_min:9.9338e-01  dw_max:1.0091e+00 lr:1.0000e-02
2023-03-28 21:13:14,231 ADAM: Layer 3 -> dw_min:9.9679e-01  dw_max:1.0035e+00 lr:1.0000e-02
2023-03-28 21:13:14,307 			Learning rate: weights:   1.000e-02    
2023-03-28 21:13:14,307 			Last test performance: 86.97%
2023-03-28 21:13:14,307 ----------------
2023-03-28 21:13:18,352   16  =>  4    		Training 486 pattern with 85.42% 	Forward time: 	 3.93 sec
2023-03-28 21:13:18,352 			Loss:    3.441e-01    			Backward time: 	 0.11 sec 
2023-03-28 21:13:18,352 ADAM: Layer 0 -> dw_min:9.9733e-01  dw_max:1.0020e+00 lr:1.0000e-02
2023-03-28 21:13:18,352 ADAM: Layer 1 -> dw_min:9.9412e-01  dw_max:1.0041e+00 lr:1.0000e-02
2023-03-28 21:13:18,352 ADAM: Layer 2 -> dw_min:9.9104e-01  dw_max:1.0093e+00 lr:1.0000e-02
2023-03-28 21:13:18,352 ADAM: Layer 3 -> dw_min:9.9691e-01  dw_max:1.0030e+00 lr:1.0000e-02
2023-03-28 21:13:18,442 			Learning rate: weights:   1.000e-02    
2023-03-28 21:13:18,442 			Last test performance: 86.97%
2023-03-28 21:13:18,442 ----------------
2023-03-28 21:13:22,488   16  =>  5    		Training 486 pattern with 86.88% 	Forward time: 	 3.93 sec
2023-03-28 21:13:22,488 			Loss:    2.997e-01    			Backward time: 	 0.11 sec 
2023-03-28 21:13:22,489 ADAM: Layer 0 -> dw_min:9.9762e-01  dw_max:1.0025e+00 lr:1.0000e-02
2023-03-28 21:13:22,489 ADAM: Layer 1 -> dw_min:9.9456e-01  dw_max:1.0046e+00 lr:1.0000e-02
2023-03-28 21:13:22,489 ADAM: Layer 2 -> dw_min:9.9187e-01  dw_max:1.0082e+00 lr:1.0000e-02
2023-03-28 21:13:22,489 ADAM: Layer 3 -> dw_min:9.9575e-01  dw_max:1.0039e+00 lr:1.0000e-02
2023-03-28 21:13:22,582 			Learning rate: weights:   1.000e-02    
2023-03-28 21:13:22,582 			Last test performance: 86.97%
2023-03-28 21:13:22,582 ----------------
2023-03-28 21:13:26,631   16  =>  6    		Training 486 pattern with 88.75% 	Forward time: 	 3.93 sec
2023-03-28 21:13:26,631 			Loss:    2.930e-01    			Backward time: 	 0.11 sec 
2023-03-28 21:13:26,631 ADAM: Layer 0 -> dw_min:9.9708e-01  dw_max:1.0021e+00 lr:1.0000e-02
2023-03-28 21:13:26,631 ADAM: Layer 1 -> dw_min:9.9345e-01  dw_max:1.0046e+00 lr:1.0000e-02
2023-03-28 21:13:26,631 ADAM: Layer 2 -> dw_min:9.9295e-01  dw_max:1.0075e+00 lr:1.0000e-02
2023-03-28 21:13:26,631 ADAM: Layer 3 -> dw_min:9.9602e-01  dw_max:1.0036e+00 lr:1.0000e-02
2023-03-28 21:13:26,741 			Learning rate: weights:   1.000e-02    
2023-03-28 21:13:26,741 			Last test performance: 86.97%
2023-03-28 21:13:26,741 ----------------
2023-03-28 21:13:30,787   16  =>  7    		Training 486 pattern with 85.21% 	Forward time: 	 3.93 sec
2023-03-28 21:13:30,787 			Loss:    3.300e-01    			Backward time: 	 0.11 sec 
2023-03-28 21:13:30,787 ADAM: Layer 0 -> dw_min:9.9788e-01  dw_max:1.0022e+00 lr:1.0000e-02
2023-03-28 21:13:30,787 ADAM: Layer 1 -> dw_min:9.9445e-01  dw_max:1.0041e+00 lr:1.0000e-02
2023-03-28 21:13:30,788 ADAM: Layer 2 -> dw_min:9.9364e-01  dw_max:1.0079e+00 lr:1.0000e-02
2023-03-28 21:13:30,788 ADAM: Layer 3 -> dw_min:9.9614e-01  dw_max:1.0033e+00 lr:1.0000e-02
2023-03-28 21:13:30,885 			Learning rate: weights:   1.000e-02    
2023-03-28 21:13:30,885 			Last test performance: 86.97%
2023-03-28 21:13:30,885 ----------------
2023-03-28 21:13:34,930   16  =>  8    		Training 486 pattern with 88.12% 	Forward time: 	 3.93 sec
2023-03-28 21:13:34,930 			Loss:    2.858e-01    			Backward time: 	 0.11 sec 
2023-03-28 21:13:34,930 ADAM: Layer 0 -> dw_min:9.9794e-01  dw_max:1.0023e+00 lr:1.0000e-02
2023-03-28 21:13:34,930 ADAM: Layer 1 -> dw_min:9.9441e-01  dw_max:1.0047e+00 lr:1.0000e-02
2023-03-28 21:13:34,930 ADAM: Layer 2 -> dw_min:9.9417e-01  dw_max:1.0098e+00 lr:1.0000e-02
2023-03-28 21:13:34,931 ADAM: Layer 3 -> dw_min:9.9617e-01  dw_max:1.0047e+00 lr:1.0000e-02
2023-03-28 21:13:35,007 			Learning rate: weights:   1.000e-02    
2023-03-28 21:13:35,007 			Last test performance: 86.97%
2023-03-28 21:13:35,007 ----------------
2023-03-28 21:13:39,051   16  =>  9    		Training 486 pattern with 83.96% 	Forward time: 	 3.93 sec
2023-03-28 21:13:39,052 			Loss:    3.266e-01    			Backward time: 	 0.11 sec 
2023-03-28 21:13:39,052 ADAM: Layer 0 -> dw_min:9.9730e-01  dw_max:1.0025e+00 lr:1.0000e-02
2023-03-28 21:13:39,052 ADAM: Layer 1 -> dw_min:9.9489e-01  dw_max:1.0052e+00 lr:1.0000e-02
2023-03-28 21:13:39,052 ADAM: Layer 2 -> dw_min:9.9259e-01  dw_max:1.0091e+00 lr:1.0000e-02
2023-03-28 21:13:39,052 ADAM: Layer 3 -> dw_min:9.9633e-01  dw_max:1.0042e+00 lr:1.0000e-02
2023-03-28 21:13:39,146 			Learning rate: weights:   1.000e-02    
2023-03-28 21:13:39,146 			Last test performance: 86.97%
2023-03-28 21:13:39,146 ----------------
2023-03-28 21:13:43,191   16  =>  10   		Training 486 pattern with 86.88% 	Forward time: 	 3.93 sec
2023-03-28 21:13:43,191 			Loss:    2.697e-01    			Backward time: 	 0.11 sec 
2023-03-28 21:13:43,191 ADAM: Layer 0 -> dw_min:9.9681e-01  dw_max:1.0028e+00 lr:1.0000e-02
2023-03-28 21:13:43,191 ADAM: Layer 1 -> dw_min:9.9512e-01  dw_max:1.0045e+00 lr:1.0000e-02
2023-03-28 21:13:43,191 ADAM: Layer 2 -> dw_min:9.9291e-01  dw_max:1.0098e+00 lr:1.0000e-02
2023-03-28 21:13:43,191 ADAM: Layer 3 -> dw_min:9.9635e-01  dw_max:1.0047e+00 lr:1.0000e-02
2023-03-28 21:13:43,265 			Learning rate: weights:   1.000e-02    
2023-03-28 21:13:43,265 			Last test performance: 86.97%
2023-03-28 21:13:43,265 ----------------
2023-03-28 21:13:47,310   16  =>  11   		Training 486 pattern with 87.29% 	Forward time: 	 3.93 sec
2023-03-28 21:13:47,310 			Loss:    2.605e-01    			Backward time: 	 0.11 sec 
2023-03-28 21:13:47,311 ADAM: Layer 0 -> dw_min:9.9710e-01  dw_max:1.0023e+00 lr:1.0000e-02
2023-03-28 21:13:47,311 ADAM: Layer 1 -> dw_min:9.9556e-01  dw_max:1.0048e+00 lr:1.0000e-02
2023-03-28 21:13:47,311 ADAM: Layer 2 -> dw_min:9.9371e-01  dw_max:1.0087e+00 lr:1.0000e-02
2023-03-28 21:13:47,311 ADAM: Layer 3 -> dw_min:9.9602e-01  dw_max:1.0041e+00 lr:1.0000e-02
2023-03-28 21:13:47,384 			Learning rate: weights:   1.000e-02    
2023-03-28 21:13:47,384 			Last test performance: 86.97%
2023-03-28 21:13:47,384 ----------------
2023-03-28 21:13:51,429   16  =>  12   		Training 486 pattern with 88.12% 	Forward time: 	 3.93 sec
2023-03-28 21:13:51,429 			Loss:    2.658e-01    			Backward time: 	 0.11 sec 
2023-03-28 21:13:51,429 ADAM: Layer 0 -> dw_min:9.9706e-01  dw_max:1.0028e+00 lr:1.0000e-02
2023-03-28 21:13:51,430 ADAM: Layer 1 -> dw_min:9.9561e-01  dw_max:1.0046e+00 lr:1.0000e-02
2023-03-28 21:13:51,430 ADAM: Layer 2 -> dw_min:9.9189e-01  dw_max:1.0080e+00 lr:1.0000e-02
2023-03-28 21:13:51,430 ADAM: Layer 3 -> dw_min:9.9558e-01  dw_max:1.0047e+00 lr:1.0000e-02
2023-03-28 21:13:51,513 			Learning rate: weights:   1.000e-02    
2023-03-28 21:13:51,513 			Last test performance: 86.97%
2023-03-28 21:13:51,513 ----------------
2023-03-28 21:13:55,558   16  =>  13   		Training 486 pattern with 86.46% 	Forward time: 	 3.93 sec
2023-03-28 21:13:55,558 			Loss:    2.811e-01    			Backward time: 	 0.11 sec 
2023-03-28 21:13:55,559 ADAM: Layer 0 -> dw_min:9.9676e-01  dw_max:1.0029e+00 lr:1.0000e-02
2023-03-28 21:13:55,559 ADAM: Layer 1 -> dw_min:9.9410e-01  dw_max:1.0049e+00 lr:1.0000e-02
2023-03-28 21:13:55,559 ADAM: Layer 2 -> dw_min:9.9115e-01  dw_max:1.0088e+00 lr:1.0000e-02
2023-03-28 21:13:55,559 ADAM: Layer 3 -> dw_min:9.9542e-01  dw_max:1.0055e+00 lr:1.0000e-02
2023-03-28 21:13:55,605 			Learning rate: weights:   1.000e-02    
2023-03-28 21:13:55,605 			Last test performance: 86.97%
2023-03-28 21:13:55,605 ----------------
2023-03-28 21:13:59,650   16  =>  14   		Training 486 pattern with 87.08% 	Forward time: 	 3.93 sec
2023-03-28 21:13:59,650 			Loss:    2.801e-01    			Backward time: 	 0.11 sec 
2023-03-28 21:13:59,650 ADAM: Layer 0 -> dw_min:9.9643e-01  dw_max:1.0036e+00 lr:1.0000e-02
2023-03-28 21:13:59,650 ADAM: Layer 1 -> dw_min:9.9318e-01  dw_max:1.0055e+00 lr:1.0000e-02
2023-03-28 21:13:59,650 ADAM: Layer 2 -> dw_min:9.8894e-01  dw_max:1.0076e+00 lr:1.0000e-02
2023-03-28 21:13:59,650 ADAM: Layer 3 -> dw_min:9.9529e-01  dw_max:1.0052e+00 lr:1.0000e-02
2023-03-28 21:13:59,758 			Learning rate: weights:   1.000e-02    
2023-03-28 21:13:59,758 			Last test performance: 86.97%
2023-03-28 21:13:59,758 ----------------
2023-03-28 21:14:03,805   16  =>  15   		Training 486 pattern with 86.46% 	Forward time: 	 3.93 sec
2023-03-28 21:14:03,805 			Loss:    2.901e-01    			Backward time: 	 0.12 sec 
2023-03-28 21:14:03,806 ADAM: Layer 0 -> dw_min:9.9610e-01  dw_max:1.0033e+00 lr:1.0000e-02
2023-03-28 21:14:03,806 ADAM: Layer 1 -> dw_min:9.9323e-01  dw_max:1.0052e+00 lr:1.0000e-02
2023-03-28 21:14:03,806 ADAM: Layer 2 -> dw_min:9.9007e-01  dw_max:1.0070e+00 lr:1.0000e-02
2023-03-28 21:14:03,806 ADAM: Layer 3 -> dw_min:9.9606e-01  dw_max:1.0055e+00 lr:1.0000e-02
2023-03-28 21:14:03,826 			Learning rate: weights:   1.000e-02    
2023-03-28 21:14:03,826 			Last test performance: 86.97%
2023-03-28 21:14:03,826 ----------------
2023-03-28 21:14:07,872   16  =>  16   		Training 486 pattern with 86.46% 	Forward time: 	 3.93 sec
2023-03-28 21:14:07,872 			Loss:    2.835e-01    			Backward time: 	 0.11 sec 
2023-03-28 21:14:07,872 ADAM: Layer 0 -> dw_min:9.9695e-01  dw_max:1.0033e+00 lr:1.0000e-02
2023-03-28 21:14:07,872 ADAM: Layer 1 -> dw_min:9.9414e-01  dw_max:1.0051e+00 lr:1.0000e-02
2023-03-28 21:14:07,872 ADAM: Layer 2 -> dw_min:9.9102e-01  dw_max:1.0071e+00 lr:1.0000e-02
2023-03-28 21:14:07,872 ADAM: Layer 3 -> dw_min:9.9602e-01  dw_max:1.0044e+00 lr:1.0000e-02
2023-03-28 21:14:07,950 			Learning rate: weights:   1.000e-02    
2023-03-28 21:14:07,950 			Last test performance: 86.97%
2023-03-28 21:14:07,950 ----------------
2023-03-28 21:14:11,995   16  =>  17   		Training 486 pattern with 88.33% 	Forward time: 	 3.93 sec
2023-03-28 21:14:11,995 			Loss:    2.595e-01    			Backward time: 	 0.11 sec 
2023-03-28 21:14:11,995 ADAM: Layer 0 -> dw_min:9.9695e-01  dw_max:1.0033e+00 lr:1.0000e-02
2023-03-28 21:14:11,995 ADAM: Layer 1 -> dw_min:9.9364e-01  dw_max:1.0056e+00 lr:1.0000e-02
2023-03-28 21:14:11,995 ADAM: Layer 2 -> dw_min:9.9174e-01  dw_max:1.0066e+00 lr:1.0000e-02
2023-03-28 21:14:11,995 ADAM: Layer 3 -> dw_min:9.9623e-01  dw_max:1.0041e+00 lr:1.0000e-02
2023-03-28 21:14:12,089 			Learning rate: weights:   1.000e-02    
2023-03-28 21:14:12,089 			Last test performance: 86.97%
2023-03-28 21:14:12,089 ----------------
2023-03-28 21:14:16,135   16  =>  18   		Training 486 pattern with 88.75% 	Forward time: 	 3.93 sec
2023-03-28 21:14:16,135 			Loss:    2.665e-01    			Backward time: 	 0.11 sec 
2023-03-28 21:14:16,135 ADAM: Layer 0 -> dw_min:9.9750e-01  dw_max:1.0028e+00 lr:1.0000e-02
2023-03-28 21:14:16,135 ADAM: Layer 1 -> dw_min:9.9478e-01  dw_max:1.0044e+00 lr:1.0000e-02
2023-03-28 21:14:16,135 ADAM: Layer 2 -> dw_min:9.9262e-01  dw_max:1.0084e+00 lr:1.0000e-02
2023-03-28 21:14:16,135 ADAM: Layer 3 -> dw_min:9.9604e-01  dw_max:1.0034e+00 lr:1.0000e-02
2023-03-28 21:14:16,214 			Learning rate: weights:   1.000e-02    
2023-03-28 21:14:16,214 			Last test performance: 86.97%
2023-03-28 21:14:16,214 ----------------
2023-03-28 21:14:20,260   16  =>  19   		Training 486 pattern with 86.04% 	Forward time: 	 3.93 sec
2023-03-28 21:14:20,260 			Loss:    3.134e-01    			Backward time: 	 0.11 sec 
2023-03-28 21:14:20,260 ADAM: Layer 0 -> dw_min:9.9797e-01  dw_max:1.0027e+00 lr:1.0000e-02
2023-03-28 21:14:20,260 ADAM: Layer 1 -> dw_min:9.9542e-01  dw_max:1.0042e+00 lr:1.0000e-02
2023-03-28 21:14:20,261 ADAM: Layer 2 -> dw_min:9.9129e-01  dw_max:1.0076e+00 lr:1.0000e-02
2023-03-28 21:14:20,261 ADAM: Layer 3 -> dw_min:9.9670e-01  dw_max:1.0029e+00 lr:1.0000e-02
2023-03-28 21:14:20,337 			Learning rate: weights:   1.000e-02    
2023-03-28 21:14:20,337 			Last test performance: 86.97%
2023-03-28 21:14:20,337 ----------------
2023-03-28 21:14:24,382   16  =>  20   		Training 486 pattern with 86.67% 	Forward time: 	 3.93 sec
2023-03-28 21:14:24,382 			Loss:    2.810e-01    			Backward time: 	 0.11 sec 
2023-03-28 21:14:24,383 ADAM: Layer 0 -> dw_min:9.9828e-01  dw_max:1.0025e+00 lr:1.0000e-02
2023-03-28 21:14:24,383 ADAM: Layer 1 -> dw_min:9.9516e-01  dw_max:1.0043e+00 lr:1.0000e-02
2023-03-28 21:14:24,383 ADAM: Layer 2 -> dw_min:9.9092e-01  dw_max:1.0069e+00 lr:1.0000e-02
2023-03-28 21:14:24,383 ADAM: Layer 3 -> dw_min:9.9689e-01  dw_max:1.0035e+00 lr:1.0000e-02
2023-03-28 21:14:24,400 			Learning rate: weights:   1.000e-02    
2023-03-28 21:14:24,400 			Last test performance: 86.97%
2023-03-28 21:14:24,400 ----------------
2023-03-28 21:14:28,447   16  =>  21   		Training 486 pattern with 84.79% 	Forward time: 	 3.93 sec
2023-03-28 21:14:28,447 			Loss:    3.436e-01    			Backward time: 	 0.11 sec 
2023-03-28 21:14:28,447 ADAM: Layer 0 -> dw_min:9.9787e-01  dw_max:1.0022e+00 lr:1.0000e-02
2023-03-28 21:14:28,447 ADAM: Layer 1 -> dw_min:9.9569e-01  dw_max:1.0058e+00 lr:1.0000e-02
2023-03-28 21:14:28,447 ADAM: Layer 2 -> dw_min:9.8681e-01  dw_max:1.0098e+00 lr:1.0000e-02
2023-03-28 21:14:28,448 ADAM: Layer 3 -> dw_min:9.9689e-01  dw_max:1.0037e+00 lr:1.0000e-02
2023-03-28 21:14:28,563 			Learning rate: weights:   1.000e-02    
2023-03-28 21:14:28,563 			Last test performance: 86.97%
2023-03-28 21:14:28,563 ----------------
2023-03-28 21:14:32,608   16  =>  22   		Training 486 pattern with 87.71% 	Forward time: 	 3.93 sec
2023-03-28 21:14:32,608 			Loss:    3.114e-01    			Backward time: 	 0.11 sec 
2023-03-28 21:14:32,609 ADAM: Layer 0 -> dw_min:9.9825e-01  dw_max:1.0026e+00 lr:1.0000e-02
2023-03-28 21:14:32,609 ADAM: Layer 1 -> dw_min:9.9539e-01  dw_max:1.0057e+00 lr:1.0000e-02
2023-03-28 21:14:32,609 ADAM: Layer 2 -> dw_min:9.8832e-01  dw_max:1.0082e+00 lr:1.0000e-02
2023-03-28 21:14:32,609 ADAM: Layer 3 -> dw_min:9.9645e-01  dw_max:1.0047e+00 lr:1.0000e-02
2023-03-28 21:14:32,686 			Learning rate: weights:   1.000e-02    
2023-03-28 21:14:32,686 			Last test performance: 86.97%
2023-03-28 21:14:32,686 ----------------
2023-03-28 21:14:36,730   16  =>  23   		Training 486 pattern with 87.71% 	Forward time: 	 3.93 sec
2023-03-28 21:14:36,730 			Loss:    2.973e-01    			Backward time: 	 0.11 sec 
2023-03-28 21:14:36,731 ADAM: Layer 0 -> dw_min:9.9809e-01  dw_max:1.0029e+00 lr:1.0000e-02
2023-03-28 21:14:36,731 ADAM: Layer 1 -> dw_min:9.9536e-01  dw_max:1.0051e+00 lr:1.0000e-02
2023-03-28 21:14:36,731 ADAM: Layer 2 -> dw_min:9.9007e-01  dw_max:1.0117e+00 lr:1.0000e-02
2023-03-28 21:14:36,731 ADAM: Layer 3 -> dw_min:9.9647e-01  dw_max:1.0046e+00 lr:1.0000e-02
2023-03-28 21:14:36,800 			Learning rate: weights:   1.000e-02    
2023-03-28 21:14:36,800 			Last test performance: 86.97%
2023-03-28 21:14:36,800 ----------------
2023-03-28 21:14:40,844   16  =>  24   		Training 486 pattern with 85.00% 	Forward time: 	 3.93 sec
2023-03-28 21:14:40,844 			Loss:    2.927e-01    			Backward time: 	 0.11 sec 
2023-03-28 21:14:40,844 ADAM: Layer 0 -> dw_min:9.9825e-01  dw_max:1.0028e+00 lr:1.0000e-02
2023-03-28 21:14:40,844 ADAM: Layer 1 -> dw_min:9.9563e-01  dw_max:1.0045e+00 lr:1.0000e-02
2023-03-28 21:14:40,844 ADAM: Layer 2 -> dw_min:9.9002e-01  dw_max:1.0092e+00 lr:1.0000e-02
2023-03-28 21:14:40,845 ADAM: Layer 3 -> dw_min:9.9637e-01  dw_max:1.0047e+00 lr:1.0000e-02
2023-03-28 21:14:40,875 			Learning rate: weights:   1.000e-02    
2023-03-28 21:14:40,875 			Last test performance: 86.97%
2023-03-28 21:14:40,875 ----------------
2023-03-28 21:14:44,920   16  =>  25   		Training 486 pattern with 86.67% 	Forward time: 	 3.93 sec
2023-03-28 21:14:44,920 			Loss:    3.036e-01    			Backward time: 	 0.11 sec 
2023-03-28 21:14:44,920 ADAM: Layer 0 -> dw_min:9.9792e-01  dw_max:1.0029e+00 lr:1.0000e-02
2023-03-28 21:14:44,921 ADAM: Layer 1 -> dw_min:9.9552e-01  dw_max:1.0045e+00 lr:1.0000e-02
2023-03-28 21:14:44,921 ADAM: Layer 2 -> dw_min:9.8674e-01  dw_max:1.0082e+00 lr:1.0000e-02
2023-03-28 21:14:44,921 ADAM: Layer 3 -> dw_min:9.9592e-01  dw_max:1.0055e+00 lr:1.0000e-02
2023-03-28 21:14:45,019 			Learning rate: weights:   1.000e-02    
2023-03-28 21:14:45,019 			Last test performance: 86.97%
2023-03-28 21:14:45,019 ----------------
2023-03-28 21:14:49,062   16  =>  26   		Training 486 pattern with 87.08% 	Forward time: 	 3.92 sec
2023-03-28 21:14:49,062 			Loss:    2.855e-01    			Backward time: 	 0.11 sec 
2023-03-28 21:14:49,063 ADAM: Layer 0 -> dw_min:9.9795e-01  dw_max:1.0035e+00 lr:1.0000e-02
2023-03-28 21:14:49,063 ADAM: Layer 1 -> dw_min:9.9512e-01  dw_max:1.0049e+00 lr:1.0000e-02
2023-03-28 21:14:49,063 ADAM: Layer 2 -> dw_min:9.8823e-01  dw_max:1.0120e+00 lr:1.0000e-02
2023-03-28 21:14:49,063 ADAM: Layer 3 -> dw_min:9.9588e-01  dw_max:1.0057e+00 lr:1.0000e-02
2023-03-28 21:14:49,138 			Learning rate: weights:   1.000e-02    
2023-03-28 21:14:49,138 			Last test performance: 86.97%
2023-03-28 21:14:49,138 ----------------
2023-03-28 21:14:53,181   16  =>  27   		Training 486 pattern with 87.29% 	Forward time: 	 3.92 sec
2023-03-28 21:14:53,182 			Loss:    3.150e-01    			Backward time: 	 0.11 sec 
2023-03-28 21:14:53,182 ADAM: Layer 0 -> dw_min:9.9745e-01  dw_max:1.0036e+00 lr:1.0000e-02
2023-03-28 21:14:53,182 ADAM: Layer 1 -> dw_min:9.9540e-01  dw_max:1.0050e+00 lr:1.0000e-02
2023-03-28 21:14:53,182 ADAM: Layer 2 -> dw_min:9.8950e-01  dw_max:1.0111e+00 lr:1.0000e-02
2023-03-28 21:14:53,182 ADAM: Layer 3 -> dw_min:9.9594e-01  dw_max:1.0052e+00 lr:1.0000e-02
2023-03-28 21:14:53,266 			Learning rate: weights:   1.000e-02    
2023-03-28 21:14:53,266 			Last test performance: 86.97%
2023-03-28 21:14:53,266 ----------------
2023-03-28 21:14:57,311   16  =>  28   		Training 486 pattern with 86.04% 	Forward time: 	 3.93 sec
2023-03-28 21:14:57,312 			Loss:    3.111e-01    			Backward time: 	 0.11 sec 
2023-03-28 21:14:57,312 ADAM: Layer 0 -> dw_min:9.9788e-01  dw_max:1.0034e+00 lr:1.0000e-02
2023-03-28 21:14:57,312 ADAM: Layer 1 -> dw_min:9.9472e-01  dw_max:1.0057e+00 lr:1.0000e-02
2023-03-28 21:14:57,312 ADAM: Layer 2 -> dw_min:9.9037e-01  dw_max:1.0114e+00 lr:1.0000e-02
2023-03-28 21:14:57,312 ADAM: Layer 3 -> dw_min:9.9595e-01  dw_max:1.0042e+00 lr:1.0000e-02
2023-03-28 21:14:57,387 			Learning rate: weights:   1.000e-02    
2023-03-28 21:14:57,388 			Last test performance: 86.97%
2023-03-28 21:14:57,388 ----------------
2023-03-28 21:15:01,432   16  =>  29   		Training 486 pattern with 83.96% 	Forward time: 	 3.93 sec
2023-03-28 21:15:01,432 			Loss:    3.423e-01    			Backward time: 	 0.11 sec 
2023-03-28 21:15:01,433 ADAM: Layer 0 -> dw_min:9.9766e-01  dw_max:1.0027e+00 lr:1.0000e-02
2023-03-28 21:15:01,433 ADAM: Layer 1 -> dw_min:9.9586e-01  dw_max:1.0056e+00 lr:1.0000e-02
2023-03-28 21:15:01,433 ADAM: Layer 2 -> dw_min:9.9001e-01  dw_max:1.0135e+00 lr:1.0000e-02
2023-03-28 21:15:01,433 ADAM: Layer 3 -> dw_min:9.9685e-01  dw_max:1.0053e+00 lr:1.0000e-02
2023-03-28 21:15:01,512 			Learning rate: weights:   1.000e-02    
2023-03-28 21:15:01,512 			Last test performance: 86.97%
2023-03-28 21:15:01,512 ----------------
2023-03-28 21:15:05,557   16  =>  30   		Training 486 pattern with 88.96% 	Forward time: 	 3.93 sec
2023-03-28 21:15:05,557 			Loss:    2.526e-01    			Backward time: 	 0.11 sec 
2023-03-28 21:15:05,557 ADAM: Layer 0 -> dw_min:9.9821e-01  dw_max:1.0020e+00 lr:1.0000e-02
2023-03-28 21:15:05,557 ADAM: Layer 1 -> dw_min:9.9579e-01  dw_max:1.0048e+00 lr:1.0000e-02
2023-03-28 21:15:05,557 ADAM: Layer 2 -> dw_min:9.9127e-01  dw_max:1.0121e+00 lr:1.0000e-02
2023-03-28 21:15:05,558 ADAM: Layer 3 -> dw_min:9.9701e-01  dw_max:1.0046e+00 lr:1.0000e-02
2023-03-28 21:15:05,656 			Learning rate: weights:   1.000e-02    
2023-03-28 21:15:05,657 			Last test performance: 86.97%
2023-03-28 21:15:05,657 ----------------
2023-03-28 21:15:09,702   16  =>  31   		Training 486 pattern with 88.75% 	Forward time: 	 3.93 sec
2023-03-28 21:15:09,702 			Loss:    2.574e-01    			Backward time: 	 0.11 sec 
2023-03-28 21:15:09,702 ADAM: Layer 0 -> dw_min:9.9783e-01  dw_max:1.0018e+00 lr:1.0000e-02
2023-03-28 21:15:09,702 ADAM: Layer 1 -> dw_min:9.9613e-01  dw_max:1.0033e+00 lr:1.0000e-02
2023-03-28 21:15:09,702 ADAM: Layer 2 -> dw_min:9.8985e-01  dw_max:1.0106e+00 lr:1.0000e-02
2023-03-28 21:15:09,702 ADAM: Layer 3 -> dw_min:9.9726e-01  dw_max:1.0040e+00 lr:1.0000e-02
2023-03-28 21:15:09,775 			Learning rate: weights:   1.000e-02    
2023-03-28 21:15:09,775 			Last test performance: 86.97%
2023-03-28 21:15:09,775 ----------------
2023-03-28 21:15:13,819   16  =>  32   		Training 486 pattern with 85.83% 	Forward time: 	 3.93 sec
2023-03-28 21:15:13,820 			Loss:    2.865e-01    			Backward time: 	 0.11 sec 
2023-03-28 21:15:13,820 ADAM: Layer 0 -> dw_min:9.9723e-01  dw_max:1.0022e+00 lr:1.0000e-02
2023-03-28 21:15:13,820 ADAM: Layer 1 -> dw_min:9.9467e-01  dw_max:1.0044e+00 lr:1.0000e-02
2023-03-28 21:15:13,820 ADAM: Layer 2 -> dw_min:9.8966e-01  dw_max:1.0096e+00 lr:1.0000e-02
2023-03-28 21:15:13,820 ADAM: Layer 3 -> dw_min:9.9679e-01  dw_max:1.0036e+00 lr:1.0000e-02
2023-03-28 21:15:13,862 			Learning rate: weights:   1.000e-02    
2023-03-28 21:15:13,862 			Last test performance: 86.97%
2023-03-28 21:15:13,863 ----------------
2023-03-28 21:15:17,907   16  =>  33   		Training 486 pattern with 86.46% 	Forward time: 	 3.93 sec
2023-03-28 21:15:17,908 			Loss:    3.000e-01    			Backward time: 	 0.11 sec 
2023-03-28 21:15:17,908 ADAM: Layer 0 -> dw_min:9.9677e-01  dw_max:1.0022e+00 lr:1.0000e-02
2023-03-28 21:15:17,908 ADAM: Layer 1 -> dw_min:9.9433e-01  dw_max:1.0042e+00 lr:1.0000e-02
2023-03-28 21:15:17,908 ADAM: Layer 2 -> dw_min:9.9198e-01  dw_max:1.0086e+00 lr:1.0000e-02
2023-03-28 21:15:17,908 ADAM: Layer 3 -> dw_min:9.9649e-01  dw_max:1.0032e+00 lr:1.0000e-02
2023-03-28 21:15:17,990 			Learning rate: weights:   1.000e-02    
2023-03-28 21:15:17,990 			Last test performance: 86.97%
2023-03-28 21:15:17,990 ----------------
2023-03-28 21:15:22,034   16  =>  34   		Training 486 pattern with 85.21% 	Forward time: 	 3.93 sec
2023-03-28 21:15:22,034 			Loss:    3.260e-01    			Backward time: 	 0.11 sec 
2023-03-28 21:15:22,034 ADAM: Layer 0 -> dw_min:9.9538e-01  dw_max:1.0030e+00 lr:1.0000e-02
2023-03-28 21:15:22,035 ADAM: Layer 1 -> dw_min:9.9473e-01  dw_max:1.0047e+00 lr:1.0000e-02
2023-03-28 21:15:22,035 ADAM: Layer 2 -> dw_min:9.8861e-01  dw_max:1.0078e+00 lr:1.0000e-02
2023-03-28 21:15:22,035 ADAM: Layer 3 -> dw_min:9.9606e-01  dw_max:1.0046e+00 lr:1.0000e-02
2023-03-28 21:15:22,126 			Learning rate: weights:   1.000e-02    
2023-03-28 21:15:22,126 			Last test performance: 86.97%
2023-03-28 21:15:22,126 ----------------
2023-03-28 21:15:26,172   16  =>  35   		Training 486 pattern with 86.88% 	Forward time: 	 3.93 sec
2023-03-28 21:15:26,172 			Loss:    3.090e-01    			Backward time: 	 0.11 sec 
2023-03-28 21:15:26,172 ADAM: Layer 0 -> dw_min:9.9629e-01  dw_max:1.0032e+00 lr:1.0000e-02
2023-03-28 21:15:26,172 ADAM: Layer 1 -> dw_min:9.9495e-01  dw_max:1.0044e+00 lr:1.0000e-02
2023-03-28 21:15:26,173 ADAM: Layer 2 -> dw_min:9.8988e-01  dw_max:1.0091e+00 lr:1.0000e-02
2023-03-28 21:15:26,173 ADAM: Layer 3 -> dw_min:9.9716e-01  dw_max:1.0041e+00 lr:1.0000e-02
2023-03-28 21:15:26,191 			Learning rate: weights:   1.000e-02    
2023-03-28 21:15:26,191 			Last test performance: 86.97%
2023-03-28 21:15:26,191 ----------------
2023-03-28 21:15:30,237   16  =>  36   		Training 486 pattern with 85.00% 	Forward time: 	 3.93 sec
2023-03-28 21:15:30,237 			Loss:    3.182e-01    			Backward time: 	 0.11 sec 
2023-03-28 21:15:30,237 ADAM: Layer 0 -> dw_min:9.9712e-01  dw_max:1.0026e+00 lr:1.0000e-02
2023-03-28 21:15:30,237 ADAM: Layer 1 -> dw_min:9.9537e-01  dw_max:1.0040e+00 lr:1.0000e-02
2023-03-28 21:15:30,237 ADAM: Layer 2 -> dw_min:9.8569e-01  dw_max:1.0080e+00 lr:1.0000e-02
2023-03-28 21:15:30,238 ADAM: Layer 3 -> dw_min:9.9408e-01  dw_max:1.0060e+00 lr:1.0000e-02
2023-03-28 21:15:30,257 			Learning rate: weights:   1.000e-02    
2023-03-28 21:15:30,257 			Last test performance: 86.97%
2023-03-28 21:15:30,257 ----------------
2023-03-28 21:15:34,302   16  =>  37   		Training 486 pattern with 88.33% 	Forward time: 	 3.93 sec
2023-03-28 21:15:34,302 			Loss:    2.864e-01    			Backward time: 	 0.11 sec 
2023-03-28 21:15:34,302 ADAM: Layer 0 -> dw_min:9.9663e-01  dw_max:1.0029e+00 lr:1.0000e-02
2023-03-28 21:15:34,303 ADAM: Layer 1 -> dw_min:9.9544e-01  dw_max:1.0041e+00 lr:1.0000e-02
2023-03-28 21:15:34,303 ADAM: Layer 2 -> dw_min:9.8671e-01  dw_max:1.0068e+00 lr:1.0000e-02
2023-03-28 21:15:34,303 ADAM: Layer 3 -> dw_min:9.9379e-01  dw_max:1.0063e+00 lr:1.0000e-02
2023-03-28 21:15:34,380 			Learning rate: weights:   1.000e-02    
2023-03-28 21:15:34,380 			Last test performance: 86.97%
2023-03-28 21:15:34,380 ----------------
2023-03-28 21:15:38,423   16  =>  38   		Training 486 pattern with 88.12% 	Forward time: 	 3.92 sec
2023-03-28 21:15:38,423 			Loss:    2.735e-01    			Backward time: 	 0.11 sec 
2023-03-28 21:15:38,423 ADAM: Layer 0 -> dw_min:9.9741e-01  dw_max:1.0025e+00 lr:1.0000e-02
2023-03-28 21:15:38,423 ADAM: Layer 1 -> dw_min:9.9549e-01  dw_max:1.0041e+00 lr:1.0000e-02
2023-03-28 21:15:38,423 ADAM: Layer 2 -> dw_min:9.8798e-01  dw_max:1.0064e+00 lr:1.0000e-02
2023-03-28 21:15:38,423 ADAM: Layer 3 -> dw_min:9.9434e-01  dw_max:1.0056e+00 lr:1.0000e-02
2023-03-28 21:15:38,523 			Learning rate: weights:   1.000e-02    
2023-03-28 21:15:38,523 			Last test performance: 86.97%
2023-03-28 21:15:38,523 ----------------
2023-03-28 21:15:42,569   16  =>  39   		Training 486 pattern with 87.50% 	Forward time: 	 3.93 sec
2023-03-28 21:15:42,569 			Loss:    2.735e-01    			Backward time: 	 0.11 sec 
2023-03-28 21:15:42,569 ADAM: Layer 0 -> dw_min:9.9786e-01  dw_max:1.0025e+00 lr:1.0000e-02
2023-03-28 21:15:42,569 ADAM: Layer 1 -> dw_min:9.9588e-01  dw_max:1.0035e+00 lr:1.0000e-02
2023-03-28 21:15:42,569 ADAM: Layer 2 -> dw_min:9.8754e-01  dw_max:1.0073e+00 lr:1.0000e-02
2023-03-28 21:15:42,569 ADAM: Layer 3 -> dw_min:9.9504e-01  dw_max:1.0051e+00 lr:1.0000e-02
2023-03-28 21:15:42,703 			Learning rate: weights:   1.000e-02    
2023-03-28 21:15:42,703 			Last test performance: 86.97%
2023-03-28 21:15:42,703 ----------------
2023-03-28 21:15:46,748   16  =>  40   		Training 486 pattern with 85.83% 	Forward time: 	 3.93 sec
2023-03-28 21:15:46,748 			Loss:    3.013e-01    			Backward time: 	 0.11 sec 
2023-03-28 21:15:46,748 ADAM: Layer 0 -> dw_min:9.9764e-01  dw_max:1.0020e+00 lr:1.0000e-02
2023-03-28 21:15:46,748 ADAM: Layer 1 -> dw_min:9.9657e-01  dw_max:1.0034e+00 lr:1.0000e-02
2023-03-28 21:15:46,748 ADAM: Layer 2 -> dw_min:9.8875e-01  dw_max:1.0088e+00 lr:1.0000e-02
2023-03-28 21:15:46,749 ADAM: Layer 3 -> dw_min:9.9558e-01  dw_max:1.0046e+00 lr:1.0000e-02
2023-03-28 21:15:46,824 			Learning rate: weights:   1.000e-02    
2023-03-28 21:15:46,824 			Last test performance: 86.97%
2023-03-28 21:15:46,824 ----------------
2023-03-28 21:15:50,867   16  =>  41   		Training 486 pattern with 86.67% 	Forward time: 	 3.92 sec
2023-03-28 21:15:50,867 			Loss:    3.278e-01    			Backward time: 	 0.11 sec 
2023-03-28 21:15:50,868 ADAM: Layer 0 -> dw_min:9.9752e-01  dw_max:1.0018e+00 lr:1.0000e-02
2023-03-28 21:15:50,868 ADAM: Layer 1 -> dw_min:9.9567e-01  dw_max:1.0048e+00 lr:1.0000e-02
2023-03-28 21:15:50,868 ADAM: Layer 2 -> dw_min:9.8755e-01  dw_max:1.0081e+00 lr:1.0000e-02
2023-03-28 21:15:50,868 ADAM: Layer 3 -> dw_min:9.9598e-01  dw_max:1.0041e+00 lr:1.0000e-02
2023-03-28 21:15:50,942 			Learning rate: weights:   1.000e-02    
2023-03-28 21:15:50,942 			Last test performance: 86.97%
2023-03-28 21:15:50,943 ----------------
2023-03-28 21:15:54,987   16  =>  42   		Training 486 pattern with 86.67% 	Forward time: 	 3.93 sec
2023-03-28 21:15:54,987 			Loss:    3.153e-01    			Backward time: 	 0.11 sec 
2023-03-28 21:15:54,988 ADAM: Layer 0 -> dw_min:9.9733e-01  dw_max:1.0026e+00 lr:1.0000e-02
2023-03-28 21:15:54,988 ADAM: Layer 1 -> dw_min:9.9404e-01  dw_max:1.0051e+00 lr:1.0000e-02
2023-03-28 21:15:54,988 ADAM: Layer 2 -> dw_min:9.8878e-01  dw_max:1.0074e+00 lr:1.0000e-02
2023-03-28 21:15:54,988 ADAM: Layer 3 -> dw_min:9.9645e-01  dw_max:1.0037e+00 lr:1.0000e-02
2023-03-28 21:15:55,092 			Learning rate: weights:   1.000e-02    
2023-03-28 21:15:55,092 			Last test performance: 86.97%
2023-03-28 21:15:55,092 ----------------
2023-03-28 21:15:59,137   16  =>  43   		Training 486 pattern with 87.92% 	Forward time: 	 3.93 sec
2023-03-28 21:15:59,137 			Loss:    2.739e-01    			Backward time: 	 0.11 sec 
2023-03-28 21:15:59,137 ADAM: Layer 0 -> dw_min:9.9712e-01  dw_max:1.0034e+00 lr:1.0000e-02
2023-03-28 21:15:59,137 ADAM: Layer 1 -> dw_min:9.9329e-01  dw_max:1.0052e+00 lr:1.0000e-02
2023-03-28 21:15:59,137 ADAM: Layer 2 -> dw_min:9.8956e-01  dw_max:1.0068e+00 lr:1.0000e-02
2023-03-28 21:15:59,137 ADAM: Layer 3 -> dw_min:9.9643e-01  dw_max:1.0039e+00 lr:1.0000e-02
2023-03-28 21:15:59,239 			Learning rate: weights:   1.000e-02    
2023-03-28 21:15:59,239 			Last test performance: 86.97%
2023-03-28 21:15:59,239 ----------------
2023-03-28 21:16:03,285   16  =>  44   		Training 486 pattern with 87.29% 	Forward time: 	 3.93 sec
2023-03-28 21:16:03,286 			Loss:    2.945e-01    			Backward time: 	 0.11 sec 
2023-03-28 21:16:03,286 ADAM: Layer 0 -> dw_min:9.9713e-01  dw_max:1.0036e+00 lr:1.0000e-02
2023-03-28 21:16:03,286 ADAM: Layer 1 -> dw_min:9.9332e-01  dw_max:1.0057e+00 lr:1.0000e-02
2023-03-28 21:16:03,286 ADAM: Layer 2 -> dw_min:9.8996e-01  dw_max:1.0080e+00 lr:1.0000e-02
2023-03-28 21:16:03,286 ADAM: Layer 3 -> dw_min:9.9611e-01  dw_max:1.0043e+00 lr:1.0000e-02
2023-03-28 21:16:03,307 			Learning rate: weights:   1.000e-02    
2023-03-28 21:16:03,307 			Last test performance: 86.97%
2023-03-28 21:16:03,307 ----------------
2023-03-28 21:16:07,351   16  =>  45   		Training 486 pattern with 86.04% 	Forward time: 	 3.93 sec
2023-03-28 21:16:07,351 			Loss:    3.151e-01    			Backward time: 	 0.11 sec 
2023-03-28 21:16:07,352 ADAM: Layer 0 -> dw_min:9.9656e-01  dw_max:1.0042e+00 lr:1.0000e-02
2023-03-28 21:16:07,352 ADAM: Layer 1 -> dw_min:9.9299e-01  dw_max:1.0058e+00 lr:1.0000e-02
2023-03-28 21:16:07,352 ADAM: Layer 2 -> dw_min:9.8988e-01  dw_max:1.0087e+00 lr:1.0000e-02
2023-03-28 21:16:07,352 ADAM: Layer 3 -> dw_min:9.9622e-01  dw_max:1.0052e+00 lr:1.0000e-02
2023-03-28 21:16:07,458 			Learning rate: weights:   1.000e-02    
2023-03-28 21:16:07,458 			Last test performance: 86.97%
2023-03-28 21:16:07,458 ----------------
2023-03-28 21:16:11,503   16  =>  46   		Training 486 pattern with 86.88% 	Forward time: 	 3.93 sec
2023-03-28 21:16:11,503 			Loss:    2.968e-01    			Backward time: 	 0.11 sec 
2023-03-28 21:16:11,503 ADAM: Layer 0 -> dw_min:9.9724e-01  dw_max:1.0036e+00 lr:1.0000e-02
2023-03-28 21:16:11,504 ADAM: Layer 1 -> dw_min:9.9424e-01  dw_max:1.0055e+00 lr:1.0000e-02
2023-03-28 21:16:11,504 ADAM: Layer 2 -> dw_min:9.8886e-01  dw_max:1.0078e+00 lr:1.0000e-02
2023-03-28 21:16:11,504 ADAM: Layer 3 -> dw_min:9.9683e-01  dw_max:1.0047e+00 lr:1.0000e-02
2023-03-28 21:16:11,524 			Learning rate: weights:   1.000e-02    
2023-03-28 21:16:11,524 			Last test performance: 86.97%
2023-03-28 21:16:11,524 ----------------
2023-03-28 21:16:15,569   16  =>  47   		Training 486 pattern with 85.62% 	Forward time: 	 3.93 sec
2023-03-28 21:16:15,570 			Loss:    2.877e-01    			Backward time: 	 0.11 sec 
2023-03-28 21:16:15,570 ADAM: Layer 0 -> dw_min:9.9782e-01  dw_max:1.0037e+00 lr:1.0000e-02
2023-03-28 21:16:15,570 ADAM: Layer 1 -> dw_min:9.9408e-01  dw_max:1.0063e+00 lr:1.0000e-02
2023-03-28 21:16:15,570 ADAM: Layer 2 -> dw_min:9.9052e-01  dw_max:1.0086e+00 lr:1.0000e-02
2023-03-28 21:16:15,570 ADAM: Layer 3 -> dw_min:9.9652e-01  dw_max:1.0045e+00 lr:1.0000e-02
2023-03-28 21:16:15,620 			Learning rate: weights:   1.000e-02    
2023-03-28 21:16:15,620 			Last test performance: 86.97%
2023-03-28 21:16:15,620 ----------------
2023-03-28 21:16:19,665   16  =>  48   		Training 486 pattern with 85.62% 	Forward time: 	 3.93 sec
2023-03-28 21:16:19,665 			Loss:    3.256e-01    			Backward time: 	 0.11 sec 
2023-03-28 21:16:19,665 ADAM: Layer 0 -> dw_min:9.9788e-01  dw_max:1.0034e+00 lr:1.0000e-02
2023-03-28 21:16:19,665 ADAM: Layer 1 -> dw_min:9.9514e-01  dw_max:1.0052e+00 lr:1.0000e-02
2023-03-28 21:16:19,665 ADAM: Layer 2 -> dw_min:9.8927e-01  dw_max:1.0122e+00 lr:1.0000e-02
2023-03-28 21:16:19,665 ADAM: Layer 3 -> dw_min:9.9621e-01  dw_max:1.0044e+00 lr:1.0000e-02
2023-03-28 21:16:19,741 			Learning rate: weights:   1.000e-02    
2023-03-28 21:16:19,741 			Last test performance: 86.97%
2023-03-28 21:16:19,741 ----------------
2023-03-28 21:16:23,787   16  =>  49   		Training 486 pattern with 87.29% 	Forward time: 	 3.93 sec
2023-03-28 21:16:23,787 			Loss:    3.054e-01    			Backward time: 	 0.11 sec 
2023-03-28 21:16:23,787 ADAM: Layer 0 -> dw_min:9.9783e-01  dw_max:1.0040e+00 lr:1.0000e-02
2023-03-28 21:16:23,787 ADAM: Layer 1 -> dw_min:9.9594e-01  dw_max:1.0051e+00 lr:1.0000e-02
2023-03-28 21:16:23,788 ADAM: Layer 2 -> dw_min:9.9037e-01  dw_max:1.0108e+00 lr:1.0000e-02
2023-03-28 21:16:23,788 ADAM: Layer 3 -> dw_min:9.9554e-01  dw_max:1.0044e+00 lr:1.0000e-02
2023-03-28 21:16:23,905 			Learning rate: weights:   1.000e-02    
2023-03-28 21:16:23,905 			Last test performance: 86.97%
2023-03-28 21:16:23,905 ----------------
2023-03-28 21:16:27,953   16  =>  50   		Training 486 pattern with 86.04% 	Forward time: 	 3.93 sec
2023-03-28 21:16:27,953 			Loss:    3.065e-01    			Backward time: 	 0.11 sec 
2023-03-28 21:16:27,953 ADAM: Layer 0 -> dw_min:9.9831e-01  dw_max:1.0039e+00 lr:1.0000e-02
2023-03-28 21:16:27,953 ADAM: Layer 1 -> dw_min:9.9558e-01  dw_max:1.0047e+00 lr:1.0000e-02
2023-03-28 21:16:27,953 ADAM: Layer 2 -> dw_min:9.9044e-01  dw_max:1.0096e+00 lr:1.0000e-02
2023-03-28 21:16:27,953 ADAM: Layer 3 -> dw_min:9.9590e-01  dw_max:1.0036e+00 lr:1.0000e-02
2023-03-28 21:16:27,972 			Learning rate: weights:   1.000e-02    
2023-03-28 21:16:27,972 			Last test performance: 86.97%
2023-03-28 21:16:27,972 ----------------
2023-03-28 21:16:32,017   16  =>  51   		Training 486 pattern with 86.46% 	Forward time: 	 3.93 sec
2023-03-28 21:16:32,017 			Loss:    2.927e-01    			Backward time: 	 0.11 sec 
2023-03-28 21:16:32,018 ADAM: Layer 0 -> dw_min:9.9815e-01  dw_max:1.0037e+00 lr:1.0000e-02
2023-03-28 21:16:32,018 ADAM: Layer 1 -> dw_min:9.9591e-01  dw_max:1.0043e+00 lr:1.0000e-02
2023-03-28 21:16:32,018 ADAM: Layer 2 -> dw_min:9.8967e-01  dw_max:1.0097e+00 lr:1.0000e-02
2023-03-28 21:16:32,018 ADAM: Layer 3 -> dw_min:9.9603e-01  dw_max:1.0040e+00 lr:1.0000e-02
2023-03-28 21:16:32,127 			Learning rate: weights:   1.000e-02    
2023-03-28 21:16:32,127 			Last test performance: 86.97%
2023-03-28 21:16:32,127 ----------------
2023-03-28 21:16:36,170   16  =>  52   		Training 486 pattern with 86.04% 	Forward time: 	 3.92 sec
2023-03-28 21:16:36,170 			Loss:    3.051e-01    			Backward time: 	 0.11 sec 
2023-03-28 21:16:36,170 ADAM: Layer 0 -> dw_min:9.9829e-01  dw_max:1.0031e+00 lr:1.0000e-02
2023-03-28 21:16:36,170 ADAM: Layer 1 -> dw_min:9.9612e-01  dw_max:1.0035e+00 lr:1.0000e-02
2023-03-28 21:16:36,171 ADAM: Layer 2 -> dw_min:9.9045e-01  dw_max:1.0088e+00 lr:1.0000e-02
2023-03-28 21:16:36,171 ADAM: Layer 3 -> dw_min:9.9656e-01  dw_max:1.0038e+00 lr:1.0000e-02
2023-03-28 21:16:36,244 			Learning rate: weights:   1.000e-02    
2023-03-28 21:16:36,245 			Last test performance: 86.97%
2023-03-28 21:16:36,245 ----------------
2023-03-28 21:16:40,290   16  =>  53   		Training 486 pattern with 85.00% 	Forward time: 	 3.93 sec
2023-03-28 21:16:40,290 			Loss:    3.114e-01    			Backward time: 	 0.11 sec 
2023-03-28 21:16:40,290 ADAM: Layer 0 -> dw_min:9.9812e-01  dw_max:1.0037e+00 lr:1.0000e-02
2023-03-28 21:16:40,290 ADAM: Layer 1 -> dw_min:9.9581e-01  dw_max:1.0041e+00 lr:1.0000e-02
2023-03-28 21:16:40,290 ADAM: Layer 2 -> dw_min:9.8814e-01  dw_max:1.0118e+00 lr:1.0000e-02
2023-03-28 21:16:40,290 ADAM: Layer 3 -> dw_min:9.9661e-01  dw_max:1.0036e+00 lr:1.0000e-02
2023-03-28 21:16:40,372 			Learning rate: weights:   1.000e-02    
2023-03-28 21:16:40,372 			Last test performance: 86.97%
2023-03-28 21:16:40,372 ----------------
2023-03-28 21:16:44,417   16  =>  54   		Training 486 pattern with 87.92% 	Forward time: 	 3.93 sec
2023-03-28 21:16:44,417 			Loss:    2.834e-01    			Backward time: 	 0.11 sec 
2023-03-28 21:16:44,417 ADAM: Layer 0 -> dw_min:9.9778e-01  dw_max:1.0044e+00 lr:1.0000e-02
2023-03-28 21:16:44,417 ADAM: Layer 1 -> dw_min:9.9531e-01  dw_max:1.0044e+00 lr:1.0000e-02
2023-03-28 21:16:44,417 ADAM: Layer 2 -> dw_min:9.8931e-01  dw_max:1.0106e+00 lr:1.0000e-02
2023-03-28 21:16:44,417 ADAM: Layer 3 -> dw_min:9.9697e-01  dw_max:1.0035e+00 lr:1.0000e-02
2023-03-28 21:16:44,452 			Learning rate: weights:   1.000e-02    
2023-03-28 21:16:44,452 			Last test performance: 86.97%
2023-03-28 21:16:44,452 ----------------
2023-03-28 21:16:48,496   16  =>  55   		Training 486 pattern with 87.29% 	Forward time: 	 3.93 sec
2023-03-28 21:16:48,497 			Loss:    2.879e-01    			Backward time: 	 0.11 sec 
2023-03-28 21:16:48,497 ADAM: Layer 0 -> dw_min:9.9748e-01  dw_max:1.0046e+00 lr:1.0000e-02
2023-03-28 21:16:48,497 ADAM: Layer 1 -> dw_min:9.9561e-01  dw_max:1.0042e+00 lr:1.0000e-02
2023-03-28 21:16:48,497 ADAM: Layer 2 -> dw_min:9.9037e-01  dw_max:1.0097e+00 lr:1.0000e-02
2023-03-28 21:16:48,497 ADAM: Layer 3 -> dw_min:9.9705e-01  dw_max:1.0039e+00 lr:1.0000e-02
2023-03-28 21:16:48,574 			Learning rate: weights:   1.000e-02    
2023-03-28 21:16:48,574 			Last test performance: 86.97%
2023-03-28 21:16:48,574 ----------------
2023-03-28 21:16:52,619   16  =>  56   		Training 486 pattern with 86.25% 	Forward time: 	 3.93 sec
2023-03-28 21:16:52,619 			Loss:    2.903e-01    			Backward time: 	 0.11 sec 
2023-03-28 21:16:52,619 ADAM: Layer 0 -> dw_min:9.9832e-01  dw_max:1.0039e+00 lr:1.0000e-02
2023-03-28 21:16:52,619 ADAM: Layer 1 -> dw_min:9.9560e-01  dw_max:1.0044e+00 lr:1.0000e-02
2023-03-28 21:16:52,619 ADAM: Layer 2 -> dw_min:9.9130e-01  dw_max:1.0087e+00 lr:1.0000e-02
2023-03-28 21:16:52,619 ADAM: Layer 3 -> dw_min:9.9712e-01  dw_max:1.0038e+00 lr:1.0000e-02
2023-03-28 21:16:52,693 			Learning rate: weights:   1.000e-02    
2023-03-28 21:16:52,693 			Last test performance: 86.97%
2023-03-28 21:16:52,694 ----------------
2023-03-28 21:16:56,738   16  =>  57   		Training 486 pattern with 86.46% 	Forward time: 	 3.93 sec
2023-03-28 21:16:56,738 			Loss:    3.390e-01    			Backward time: 	 0.11 sec 
2023-03-28 21:16:56,738 ADAM: Layer 0 -> dw_min:9.9842e-01  dw_max:1.0035e+00 lr:1.0000e-02
2023-03-28 21:16:56,739 ADAM: Layer 1 -> dw_min:9.9574e-01  dw_max:1.0060e+00 lr:1.0000e-02
2023-03-28 21:16:56,739 ADAM: Layer 2 -> dw_min:9.9215e-01  dw_max:1.0095e+00 lr:1.0000e-02
2023-03-28 21:16:56,739 ADAM: Layer 3 -> dw_min:9.9641e-01  dw_max:1.0041e+00 lr:1.0000e-02
2023-03-28 21:16:56,899 			Learning rate: weights:   1.000e-02    
2023-03-28 21:16:56,899 			Last test performance: 86.97%
2023-03-28 21:16:56,899 ----------------
2023-03-28 21:17:00,944   16  =>  58   		Training 486 pattern with 89.58% 	Forward time: 	 3.93 sec
2023-03-28 21:17:00,944 			Loss:    2.671e-01    			Backward time: 	 0.11 sec 
2023-03-28 21:17:00,945 ADAM: Layer 0 -> dw_min:9.9754e-01  dw_max:1.0031e+00 lr:1.0000e-02
2023-03-28 21:17:00,945 ADAM: Layer 1 -> dw_min:9.9563e-01  dw_max:1.0048e+00 lr:1.0000e-02
2023-03-28 21:17:00,945 ADAM: Layer 2 -> dw_min:9.9305e-01  dw_max:1.0088e+00 lr:1.0000e-02
2023-03-28 21:17:00,945 ADAM: Layer 3 -> dw_min:9.9528e-01  dw_max:1.0035e+00 lr:1.0000e-02
2023-03-28 21:17:00,995 			Learning rate: weights:   1.000e-02    
2023-03-28 21:17:00,995 			Last test performance: 86.97%
2023-03-28 21:17:00,995 ----------------
2023-03-28 21:17:05,041   16  =>  59   		Training 486 pattern with 87.29% 	Forward time: 	 3.93 sec
2023-03-28 21:17:05,042 			Loss:    3.088e-01    			Backward time: 	 0.11 sec 
2023-03-28 21:17:05,042 ADAM: Layer 0 -> dw_min:9.9715e-01  dw_max:1.0036e+00 lr:1.0000e-02
2023-03-28 21:17:05,042 ADAM: Layer 1 -> dw_min:9.9483e-01  dw_max:1.0053e+00 lr:1.0000e-02
2023-03-28 21:17:05,042 ADAM: Layer 2 -> dw_min:9.9285e-01  dw_max:1.0077e+00 lr:1.0000e-02
2023-03-28 21:17:05,042 ADAM: Layer 3 -> dw_min:9.9420e-01  dw_max:1.0045e+00 lr:1.0000e-02
2023-03-28 21:17:05,119 			Learning rate: weights:   1.000e-02    
2023-03-28 21:17:05,119 			Last test performance: 86.97%
2023-03-28 21:17:05,119 ----------------
2023-03-28 21:17:09,164   16  =>  60   		Training 486 pattern with 87.29% 	Forward time: 	 3.93 sec
2023-03-28 21:17:09,164 			Loss:    3.036e-01    			Backward time: 	 0.11 sec 
2023-03-28 21:17:09,164 ADAM: Layer 0 -> dw_min:9.9718e-01  dw_max:1.0035e+00 lr:1.0000e-02
2023-03-28 21:17:09,165 ADAM: Layer 1 -> dw_min:9.9471e-01  dw_max:1.0052e+00 lr:1.0000e-02
2023-03-28 21:17:09,165 ADAM: Layer 2 -> dw_min:9.9163e-01  dw_max:1.0073e+00 lr:1.0000e-02
2023-03-28 21:17:09,165 ADAM: Layer 3 -> dw_min:9.9387e-01  dw_max:1.0042e+00 lr:1.0000e-02
2023-03-28 21:17:09,239 			Learning rate: weights:   1.000e-02    
2023-03-28 21:17:09,239 			Last test performance: 86.97%
2023-03-28 21:17:09,239 ----------------
2023-03-28 21:17:13,284   16  =>  61   		Training 486 pattern with 87.08% 	Forward time: 	 3.93 sec
2023-03-28 21:17:13,284 			Loss:    2.946e-01    			Backward time: 	 0.11 sec 
2023-03-28 21:17:13,285 ADAM: Layer 0 -> dw_min:9.9744e-01  dw_max:1.0029e+00 lr:1.0000e-02
2023-03-28 21:17:13,285 ADAM: Layer 1 -> dw_min:9.9485e-01  dw_max:1.0064e+00 lr:1.0000e-02
2023-03-28 21:17:13,285 ADAM: Layer 2 -> dw_min:9.9148e-01  dw_max:1.0066e+00 lr:1.0000e-02
2023-03-28 21:17:13,285 ADAM: Layer 3 -> dw_min:9.9443e-01  dw_max:1.0041e+00 lr:1.0000e-02
2023-03-28 21:17:13,355 			Learning rate: weights:   1.000e-02    
2023-03-28 21:17:13,355 			Last test performance: 86.97%
2023-03-28 21:17:13,355 ----------------
2023-03-28 21:17:17,399   16  =>  62   		Training 486 pattern with 83.75% 	Forward time: 	 3.93 sec
2023-03-28 21:17:17,399 			Loss:    3.709e-01    			Backward time: 	 0.11 sec 
2023-03-28 21:17:17,400 ADAM: Layer 0 -> dw_min:9.9721e-01  dw_max:1.0032e+00 lr:1.0000e-02
2023-03-28 21:17:17,400 ADAM: Layer 1 -> dw_min:9.9439e-01  dw_max:1.0063e+00 lr:1.0000e-02
2023-03-28 21:17:17,400 ADAM: Layer 2 -> dw_min:9.9208e-01  dw_max:1.0065e+00 lr:1.0000e-02
2023-03-28 21:17:17,400 ADAM: Layer 3 -> dw_min:9.9436e-01  dw_max:1.0039e+00 lr:1.0000e-02
2023-03-28 21:17:17,481 			Learning rate: weights:   1.000e-02    
2023-03-28 21:17:17,481 			Last test performance: 86.97%
2023-03-28 21:17:17,481 ----------------
2023-03-28 21:17:21,526   16  =>  63   		Training 486 pattern with 88.12% 	Forward time: 	 3.93 sec
2023-03-28 21:17:21,526 			Loss:    2.870e-01    			Backward time: 	 0.11 sec 
2023-03-28 21:17:21,526 ADAM: Layer 0 -> dw_min:9.9715e-01  dw_max:1.0032e+00 lr:1.0000e-02
2023-03-28 21:17:21,526 ADAM: Layer 1 -> dw_min:9.9444e-01  dw_max:1.0057e+00 lr:1.0000e-02
2023-03-28 21:17:21,526 ADAM: Layer 2 -> dw_min:9.9222e-01  dw_max:1.0084e+00 lr:1.0000e-02
2023-03-28 21:17:21,526 ADAM: Layer 3 -> dw_min:9.9426e-01  dw_max:1.0050e+00 lr:1.0000e-02
2023-03-28 21:17:21,579 			Learning rate: weights:   1.000e-02    
2023-03-28 21:17:21,579 			Last test performance: 86.97%
2023-03-28 21:17:21,579 ----------------
2023-03-28 21:17:25,624   16  =>  64   		Training 486 pattern with 84.17% 	Forward time: 	 3.93 sec
2023-03-28 21:17:25,624 			Loss:    3.449e-01    			Backward time: 	 0.11 sec 
2023-03-28 21:17:25,624 ADAM: Layer 0 -> dw_min:9.9674e-01  dw_max:1.0031e+00 lr:1.0000e-02
2023-03-28 21:17:25,624 ADAM: Layer 1 -> dw_min:9.9427e-01  dw_max:1.0057e+00 lr:1.0000e-02
2023-03-28 21:17:25,624 ADAM: Layer 2 -> dw_min:9.9184e-01  dw_max:1.0089e+00 lr:1.0000e-02
2023-03-28 21:17:25,625 ADAM: Layer 3 -> dw_min:9.9384e-01  dw_max:1.0053e+00 lr:1.0000e-02
2023-03-28 21:17:25,746 			Learning rate: weights:   1.000e-02    
2023-03-28 21:17:25,746 			Last test performance: 86.97%
2023-03-28 21:17:25,746 ----------------
2023-03-28 21:17:29,792   16  =>  65   		Training 486 pattern with 85.42% 	Forward time: 	 3.93 sec
2023-03-28 21:17:29,792 			Loss:    3.368e-01    			Backward time: 	 0.11 sec 
2023-03-28 21:17:29,793 ADAM: Layer 0 -> dw_min:9.9704e-01  dw_max:1.0032e+00 lr:1.0000e-02
2023-03-28 21:17:29,793 ADAM: Layer 1 -> dw_min:9.9475e-01  dw_max:1.0055e+00 lr:1.0000e-02
2023-03-28 21:17:29,793 ADAM: Layer 2 -> dw_min:9.9207e-01  dw_max:1.0098e+00 lr:1.0000e-02
2023-03-28 21:17:29,793 ADAM: Layer 3 -> dw_min:9.9540e-01  dw_max:1.0048e+00 lr:1.0000e-02
2023-03-28 21:17:29,902 			Learning rate: weights:   1.000e-02    
2023-03-28 21:17:29,902 			Last test performance: 86.97%
2023-03-28 21:17:29,902 ----------------
2023-03-28 21:17:33,948   16  =>  66   		Training 486 pattern with 88.12% 	Forward time: 	 3.93 sec
2023-03-28 21:17:33,948 			Loss:    2.581e-01    			Backward time: 	 0.11 sec 
2023-03-28 21:17:33,948 ADAM: Layer 0 -> dw_min:9.9683e-01  dw_max:1.0035e+00 lr:1.0000e-02
2023-03-28 21:17:33,949 ADAM: Layer 1 -> dw_min:9.9464e-01  dw_max:1.0068e+00 lr:1.0000e-02
2023-03-28 21:17:33,949 ADAM: Layer 2 -> dw_min:9.9105e-01  dw_max:1.0087e+00 lr:1.0000e-02
2023-03-28 21:17:33,949 ADAM: Layer 3 -> dw_min:9.9431e-01  dw_max:1.0044e+00 lr:1.0000e-02
2023-03-28 21:17:34,020 			Learning rate: weights:   1.000e-02    
2023-03-28 21:17:34,020 			Last test performance: 86.97%
2023-03-28 21:17:34,020 ----------------
2023-03-28 21:17:38,066   16  =>  67   		Training 486 pattern with 87.50% 	Forward time: 	 3.93 sec
2023-03-28 21:17:38,066 			Loss:    3.111e-01    			Backward time: 	 0.11 sec 
2023-03-28 21:17:38,066 ADAM: Layer 0 -> dw_min:9.9689e-01  dw_max:1.0034e+00 lr:1.0000e-02
2023-03-28 21:17:38,066 ADAM: Layer 1 -> dw_min:9.9445e-01  dw_max:1.0065e+00 lr:1.0000e-02
2023-03-28 21:17:38,066 ADAM: Layer 2 -> dw_min:9.8978e-01  dw_max:1.0091e+00 lr:1.0000e-02
2023-03-28 21:17:38,066 ADAM: Layer 3 -> dw_min:9.9394e-01  dw_max:1.0036e+00 lr:1.0000e-02
2023-03-28 21:17:38,169 			Learning rate: weights:   1.000e-02    
2023-03-28 21:17:38,169 			Last test performance: 86.97%
2023-03-28 21:17:38,170 ----------------
2023-03-28 21:17:42,214   16  =>  68   		Training 486 pattern with 85.83% 	Forward time: 	 3.92 sec
2023-03-28 21:17:42,214 			Loss:    2.979e-01    			Backward time: 	 0.11 sec 
2023-03-28 21:17:42,214 ADAM: Layer 0 -> dw_min:9.9658e-01  dw_max:1.0035e+00 lr:1.0000e-02
2023-03-28 21:17:42,214 ADAM: Layer 1 -> dw_min:9.9300e-01  dw_max:1.0060e+00 lr:1.0000e-02
2023-03-28 21:17:42,214 ADAM: Layer 2 -> dw_min:9.9028e-01  dw_max:1.0084e+00 lr:1.0000e-02
2023-03-28 21:17:42,214 ADAM: Layer 3 -> dw_min:9.9436e-01  dw_max:1.0044e+00 lr:1.0000e-02
2023-03-28 21:17:42,296 			Learning rate: weights:   1.000e-02    
2023-03-28 21:17:42,296 			Last test performance: 86.97%
2023-03-28 21:17:42,296 ----------------
2023-03-28 21:17:46,341   16  =>  69   		Training 486 pattern with 87.71% 	Forward time: 	 3.93 sec
2023-03-28 21:17:46,341 			Loss:    2.783e-01    			Backward time: 	 0.11 sec 
2023-03-28 21:17:46,341 ADAM: Layer 0 -> dw_min:9.9670e-01  dw_max:1.0041e+00 lr:1.0000e-02
2023-03-28 21:17:46,341 ADAM: Layer 1 -> dw_min:9.9274e-01  dw_max:1.0056e+00 lr:1.0000e-02
2023-03-28 21:17:46,341 ADAM: Layer 2 -> dw_min:9.9119e-01  dw_max:1.0109e+00 lr:1.0000e-02
2023-03-28 21:17:46,341 ADAM: Layer 3 -> dw_min:9.9447e-01  dw_max:1.0038e+00 lr:1.0000e-02
2023-03-28 21:17:46,411 			Learning rate: weights:   1.000e-02    
2023-03-28 21:17:46,411 			Last test performance: 86.97%
2023-03-28 21:17:46,411 ----------------
2023-03-28 21:17:50,456   16  =>  70   		Training 486 pattern with 85.21% 	Forward time: 	 3.93 sec
2023-03-28 21:17:50,456 			Loss:    3.208e-01    			Backward time: 	 0.11 sec 
2023-03-28 21:17:50,456 ADAM: Layer 0 -> dw_min:9.9636e-01  dw_max:1.0037e+00 lr:1.0000e-02
2023-03-28 21:17:50,456 ADAM: Layer 1 -> dw_min:9.9310e-01  dw_max:1.0061e+00 lr:1.0000e-02
2023-03-28 21:17:50,456 ADAM: Layer 2 -> dw_min:9.9087e-01  dw_max:1.0097e+00 lr:1.0000e-02
2023-03-28 21:17:50,457 ADAM: Layer 3 -> dw_min:9.9514e-01  dw_max:1.0049e+00 lr:1.0000e-02
2023-03-28 21:17:50,544 			Learning rate: weights:   1.000e-02    
2023-03-28 21:17:50,544 			Last test performance: 86.97%
2023-03-28 21:17:50,544 ----------------
2023-03-28 21:17:54,587   16  =>  71   		Training 486 pattern with 84.38% 	Forward time: 	 3.92 sec
2023-03-28 21:17:54,587 			Loss:    3.539e-01    			Backward time: 	 0.11 sec 
2023-03-28 21:17:54,587 ADAM: Layer 0 -> dw_min:9.9628e-01  dw_max:1.0026e+00 lr:1.0000e-02
2023-03-28 21:17:54,587 ADAM: Layer 1 -> dw_min:9.9332e-01  dw_max:1.0057e+00 lr:1.0000e-02
2023-03-28 21:17:54,587 ADAM: Layer 2 -> dw_min:9.9161e-01  dw_max:1.0086e+00 lr:1.0000e-02
2023-03-28 21:17:54,588 ADAM: Layer 3 -> dw_min:9.9576e-01  dw_max:1.0035e+00 lr:1.0000e-02
2023-03-28 21:17:54,605 			Learning rate: weights:   1.000e-02    
2023-03-28 21:17:54,605 			Last test performance: 86.97%
2023-03-28 21:17:54,605 ----------------
2023-03-28 21:17:58,649   16  =>  72   		Training 486 pattern with 89.38% 	Forward time: 	 3.93 sec
2023-03-28 21:17:58,649 			Loss:    2.769e-01    			Backward time: 	 0.11 sec 
2023-03-28 21:17:58,649 ADAM: Layer 0 -> dw_min:9.9637e-01  dw_max:1.0028e+00 lr:1.0000e-02
2023-03-28 21:17:58,650 ADAM: Layer 1 -> dw_min:9.9388e-01  dw_max:1.0054e+00 lr:1.0000e-02
2023-03-28 21:17:58,650 ADAM: Layer 2 -> dw_min:9.9143e-01  dw_max:1.0084e+00 lr:1.0000e-02
2023-03-28 21:17:58,650 ADAM: Layer 3 -> dw_min:9.9574e-01  dw_max:1.0035e+00 lr:1.0000e-02
2023-03-28 21:17:58,766 			Learning rate: weights:   1.000e-02    
2023-03-28 21:17:58,766 			Last test performance: 86.97%
2023-03-28 21:17:58,766 ----------------
2023-03-28 21:18:02,809   16  =>  73   		Training 486 pattern with 84.58% 	Forward time: 	 3.92 sec
2023-03-28 21:18:02,810 			Loss:    3.078e-01    			Backward time: 	 0.11 sec 
2023-03-28 21:18:02,810 ADAM: Layer 0 -> dw_min:9.9637e-01  dw_max:1.0022e+00 lr:1.0000e-02
2023-03-28 21:18:02,810 ADAM: Layer 1 -> dw_min:9.9454e-01  dw_max:1.0060e+00 lr:1.0000e-02
2023-03-28 21:18:02,810 ADAM: Layer 2 -> dw_min:9.8997e-01  dw_max:1.0109e+00 lr:1.0000e-02
2023-03-28 21:18:02,810 ADAM: Layer 3 -> dw_min:9.9470e-01  dw_max:1.0047e+00 lr:1.0000e-02
2023-03-28 21:18:02,885 			Learning rate: weights:   1.000e-02    
2023-03-28 21:18:02,885 			Last test performance: 86.97%
2023-03-28 21:18:02,885 ----------------
2023-03-28 21:18:06,929   16  =>  74   		Training 486 pattern with 87.50% 	Forward time: 	 3.93 sec
2023-03-28 21:18:06,930 			Loss:    3.137e-01    			Backward time: 	 0.11 sec 
2023-03-28 21:18:06,930 ADAM: Layer 0 -> dw_min:9.9657e-01  dw_max:1.0025e+00 lr:1.0000e-02
2023-03-28 21:18:06,930 ADAM: Layer 1 -> dw_min:9.9456e-01  dw_max:1.0051e+00 lr:1.0000e-02
2023-03-28 21:18:06,930 ADAM: Layer 2 -> dw_min:9.9058e-01  dw_max:1.0100e+00 lr:1.0000e-02
2023-03-28 21:18:06,930 ADAM: Layer 3 -> dw_min:9.9530e-01  dw_max:1.0063e+00 lr:1.0000e-02
2023-03-28 21:18:07,005 			Learning rate: weights:   1.000e-02    
2023-03-28 21:18:07,005 			Last test performance: 86.97%
2023-03-28 21:18:07,005 ----------------
2023-03-28 21:18:11,050   16  =>  75   		Training 486 pattern with 86.04% 	Forward time: 	 3.93 sec
2023-03-28 21:18:11,050 			Loss:    3.096e-01    			Backward time: 	 0.11 sec 
2023-03-28 21:18:11,050 ADAM: Layer 0 -> dw_min:9.9708e-01  dw_max:1.0023e+00 lr:1.0000e-02
2023-03-28 21:18:11,050 ADAM: Layer 1 -> dw_min:9.9504e-01  dw_max:1.0052e+00 lr:1.0000e-02
2023-03-28 21:18:11,050 ADAM: Layer 2 -> dw_min:9.9117e-01  dw_max:1.0089e+00 lr:1.0000e-02
2023-03-28 21:18:11,050 ADAM: Layer 3 -> dw_min:9.9531e-01  dw_max:1.0061e+00 lr:1.0000e-02
2023-03-28 21:18:11,139 			Learning rate: weights:   1.000e-02    
2023-03-28 21:18:11,139 			Last test performance: 86.97%
2023-03-28 21:18:11,139 ----------------
2023-03-28 21:18:15,184   16  =>  76   		Training 486 pattern with 86.46% 	Forward time: 	 3.93 sec
2023-03-28 21:18:15,184 			Loss:    2.893e-01    			Backward time: 	 0.11 sec 
2023-03-28 21:18:15,185 ADAM: Layer 0 -> dw_min:9.9676e-01  dw_max:1.0024e+00 lr:1.0000e-02
2023-03-28 21:18:15,185 ADAM: Layer 1 -> dw_min:9.9454e-01  dw_max:1.0048e+00 lr:1.0000e-02
2023-03-28 21:18:15,185 ADAM: Layer 2 -> dw_min:9.9078e-01  dw_max:1.0088e+00 lr:1.0000e-02
2023-03-28 21:18:15,185 ADAM: Layer 3 -> dw_min:9.9587e-01  dw_max:1.0053e+00 lr:1.0000e-02
2023-03-28 21:18:15,273 			Learning rate: weights:   1.000e-02    
2023-03-28 21:18:15,273 			Last test performance: 86.97%
2023-03-28 21:18:15,273 ----------------
2023-03-28 21:18:19,318   16  =>  77   		Training 486 pattern with 88.54% 	Forward time: 	 3.93 sec
2023-03-28 21:18:19,318 			Loss:    2.545e-01    			Backward time: 	 0.11 sec 
2023-03-28 21:18:19,318 ADAM: Layer 0 -> dw_min:9.9688e-01  dw_max:1.0031e+00 lr:1.0000e-02
2023-03-28 21:18:19,318 ADAM: Layer 1 -> dw_min:9.9532e-01  dw_max:1.0048e+00 lr:1.0000e-02
2023-03-28 21:18:19,319 ADAM: Layer 2 -> dw_min:9.8869e-01  dw_max:1.0115e+00 lr:1.0000e-02
2023-03-28 21:18:19,319 ADAM: Layer 3 -> dw_min:9.9599e-01  dw_max:1.0047e+00 lr:1.0000e-02
2023-03-28 21:18:19,395 			Learning rate: weights:   1.000e-02    
2023-03-28 21:18:19,395 			Last test performance: 86.97%
2023-03-28 21:18:19,395 ----------------
2023-03-28 21:18:23,440   16  =>  78   		Training 486 pattern with 85.21% 	Forward time: 	 3.93 sec
2023-03-28 21:18:23,440 			Loss:    3.365e-01    			Backward time: 	 0.11 sec 
2023-03-28 21:18:23,440 ADAM: Layer 0 -> dw_min:9.9648e-01  dw_max:1.0030e+00 lr:1.0000e-02
2023-03-28 21:18:23,440 ADAM: Layer 1 -> dw_min:9.9573e-01  dw_max:1.0049e+00 lr:1.0000e-02
2023-03-28 21:18:23,440 ADAM: Layer 2 -> dw_min:9.8993e-01  dw_max:1.0103e+00 lr:1.0000e-02
2023-03-28 21:18:23,440 ADAM: Layer 3 -> dw_min:9.9454e-01  dw_max:1.0049e+00 lr:1.0000e-02
2023-03-28 21:18:23,531 			Learning rate: weights:   1.000e-02    
2023-03-28 21:18:23,532 			Last test performance: 86.97%
2023-03-28 21:18:23,532 ----------------
2023-03-28 21:18:27,578   16  =>  79   		Training 486 pattern with 85.62% 	Forward time: 	 3.93 sec
2023-03-28 21:18:27,578 			Loss:    2.989e-01    			Backward time: 	 0.11 sec 
2023-03-28 21:18:27,578 ADAM: Layer 0 -> dw_min:9.9630e-01  dw_max:1.0033e+00 lr:1.0000e-02
2023-03-28 21:18:27,579 ADAM: Layer 1 -> dw_min:9.9563e-01  dw_max:1.0056e+00 lr:1.0000e-02
2023-03-28 21:18:27,579 ADAM: Layer 2 -> dw_min:9.9075e-01  dw_max:1.0093e+00 lr:1.0000e-02
2023-03-28 21:18:27,579 ADAM: Layer 3 -> dw_min:9.9400e-01  dw_max:1.0052e+00 lr:1.0000e-02
2023-03-28 21:18:27,605 			Learning rate: weights:   1.000e-02    
2023-03-28 21:18:27,605 			Last test performance: 86.97%
2023-03-28 21:18:27,605 ----------------
2023-03-28 21:18:31,651   16  =>  80   		Training 486 pattern with 86.25% 	Forward time: 	 3.93 sec
2023-03-28 21:18:31,651 			Loss:    2.893e-01    			Backward time: 	 0.11 sec 
2023-03-28 21:18:31,651 ADAM: Layer 0 -> dw_min:9.9591e-01  dw_max:1.0033e+00 lr:1.0000e-02
2023-03-28 21:18:31,651 ADAM: Layer 1 -> dw_min:9.9524e-01  dw_max:1.0061e+00 lr:1.0000e-02
2023-03-28 21:18:31,652 ADAM: Layer 2 -> dw_min:9.9153e-01  dw_max:1.0084e+00 lr:1.0000e-02
2023-03-28 21:18:31,652 ADAM: Layer 3 -> dw_min:9.9548e-01  dw_max:1.0052e+00 lr:1.0000e-02
2023-03-28 21:18:31,755 			Learning rate: weights:   1.000e-02    
2023-03-28 21:18:31,755 			Last test performance: 86.97%
2023-03-28 21:18:31,755 ----------------
2023-03-28 21:18:35,800   16  =>  81   		Training 486 pattern with 88.75% 	Forward time: 	 3.92 sec
2023-03-28 21:18:35,800 			Loss:    2.735e-01    			Backward time: 	 0.11 sec 
2023-03-28 21:18:35,800 ADAM: Layer 0 -> dw_min:9.9628e-01  dw_max:1.0044e+00 lr:1.0000e-02
2023-03-28 21:18:35,800 ADAM: Layer 1 -> dw_min:9.9506e-01  dw_max:1.0064e+00 lr:1.0000e-02
2023-03-28 21:18:35,800 ADAM: Layer 2 -> dw_min:9.8815e-01  dw_max:1.0075e+00 lr:1.0000e-02
2023-03-28 21:18:35,800 ADAM: Layer 3 -> dw_min:9.9551e-01  dw_max:1.0077e+00 lr:1.0000e-02
2023-03-28 21:18:35,878 			Learning rate: weights:   1.000e-02    
2023-03-28 21:18:35,878 			Last test performance: 86.97%
2023-03-28 21:18:35,878 ----------------
2023-03-28 21:18:39,923   16  =>  82   		Training 486 pattern with 86.04% 	Forward time: 	 3.93 sec
2023-03-28 21:18:39,923 			Loss:    3.244e-01    			Backward time: 	 0.11 sec 
2023-03-28 21:18:39,923 ADAM: Layer 0 -> dw_min:9.9603e-01  dw_max:1.0047e+00 lr:1.0000e-02
2023-03-28 21:18:39,923 ADAM: Layer 1 -> dw_min:9.9430e-01  dw_max:1.0061e+00 lr:1.0000e-02
2023-03-28 21:18:39,923 ADAM: Layer 2 -> dw_min:9.9034e-01  dw_max:1.0072e+00 lr:1.0000e-02
2023-03-28 21:18:39,923 ADAM: Layer 3 -> dw_min:9.9521e-01  dw_max:1.0068e+00 lr:1.0000e-02
2023-03-28 21:18:40,001 			Learning rate: weights:   1.000e-02    
2023-03-28 21:18:40,002 			Last test performance: 86.97%
2023-03-28 21:18:40,002 ----------------
2023-03-28 21:18:44,046   16  =>  83   		Training 486 pattern with 85.62% 	Forward time: 	 3.93 sec
2023-03-28 21:18:44,046 			Loss:    3.612e-01    			Backward time: 	 0.11 sec 
2023-03-28 21:18:44,046 ADAM: Layer 0 -> dw_min:9.9581e-01  dw_max:1.0049e+00 lr:1.0000e-02
2023-03-28 21:18:44,046 ADAM: Layer 1 -> dw_min:9.9318e-01  dw_max:1.0065e+00 lr:1.0000e-02
2023-03-28 21:18:44,047 ADAM: Layer 2 -> dw_min:9.9014e-01  dw_max:1.0073e+00 lr:1.0000e-02
2023-03-28 21:18:44,047 ADAM: Layer 3 -> dw_min:9.9520e-01  dw_max:1.0066e+00 lr:1.0000e-02
2023-03-28 21:18:44,065 			Learning rate: weights:   1.000e-02    
2023-03-28 21:18:44,065 			Last test performance: 86.97%
2023-03-28 21:18:44,065 ----------------
2023-03-28 21:18:48,109   16  =>  84   		Training 486 pattern with 87.08% 	Forward time: 	 3.93 sec
2023-03-28 21:18:48,109 			Loss:    3.215e-01    			Backward time: 	 0.11 sec 
2023-03-28 21:18:48,110 ADAM: Layer 0 -> dw_min:9.9642e-01  dw_max:1.0043e+00 lr:1.0000e-02
2023-03-28 21:18:48,110 ADAM: Layer 1 -> dw_min:9.9318e-01  dw_max:1.0055e+00 lr:1.0000e-02
2023-03-28 21:18:48,110 ADAM: Layer 2 -> dw_min:9.9164e-01  dw_max:1.0076e+00 lr:1.0000e-02
2023-03-28 21:18:48,110 ADAM: Layer 3 -> dw_min:9.9609e-01  dw_max:1.0055e+00 lr:1.0000e-02
2023-03-28 21:18:48,232 			Learning rate: weights:   1.000e-02    
2023-03-28 21:18:48,232 			Last test performance: 86.97%
2023-03-28 21:18:48,232 ----------------
2023-03-28 21:18:52,275   16  =>  85   		Training 486 pattern with 84.79% 	Forward time: 	 3.92 sec
2023-03-28 21:18:52,275 			Loss:    3.307e-01    			Backward time: 	 0.11 sec 
2023-03-28 21:18:52,275 ADAM: Layer 0 -> dw_min:9.9679e-01  dw_max:1.0033e+00 lr:1.0000e-02
2023-03-28 21:18:52,275 ADAM: Layer 1 -> dw_min:9.9440e-01  dw_max:1.0053e+00 lr:1.0000e-02
2023-03-28 21:18:52,275 ADAM: Layer 2 -> dw_min:9.9238e-01  dw_max:1.0084e+00 lr:1.0000e-02
2023-03-28 21:18:52,276 ADAM: Layer 3 -> dw_min:9.9574e-01  dw_max:1.0045e+00 lr:1.0000e-02
2023-03-28 21:18:52,294 			Learning rate: weights:   1.000e-02    
2023-03-28 21:18:52,294 			Last test performance: 86.97%
2023-03-28 21:18:52,294 ----------------
2023-03-28 21:18:56,338   16  =>  86   		Training 486 pattern with 87.71% 	Forward time: 	 3.93 sec
2023-03-28 21:18:56,338 			Loss:    2.658e-01    			Backward time: 	 0.11 sec 
2023-03-28 21:18:56,339 ADAM: Layer 0 -> dw_min:9.9682e-01  dw_max:1.0027e+00 lr:1.0000e-02
2023-03-28 21:18:56,339 ADAM: Layer 1 -> dw_min:9.9531e-01  dw_max:1.0052e+00 lr:1.0000e-02
2023-03-28 21:18:56,339 ADAM: Layer 2 -> dw_min:9.9085e-01  dw_max:1.0076e+00 lr:1.0000e-02
2023-03-28 21:18:56,339 ADAM: Layer 3 -> dw_min:9.9582e-01  dw_max:1.0046e+00 lr:1.0000e-02
2023-03-28 21:18:56,448 			Learning rate: weights:   1.000e-02    
2023-03-28 21:18:56,448 			Last test performance: 86.97%
2023-03-28 21:18:56,448 ----------------
2023-03-28 21:19:00,493   16  =>  87   		Training 486 pattern with 84.79% 	Forward time: 	 3.93 sec
2023-03-28 21:19:00,493 			Loss:    3.052e-01    			Backward time: 	 0.11 sec 
2023-03-28 21:19:00,493 ADAM: Layer 0 -> dw_min:9.9646e-01  dw_max:1.0028e+00 lr:1.0000e-02
2023-03-28 21:19:00,493 ADAM: Layer 1 -> dw_min:9.9488e-01  dw_max:1.0049e+00 lr:1.0000e-02
2023-03-28 21:19:00,493 ADAM: Layer 2 -> dw_min:9.9170e-01  dw_max:1.0068e+00 lr:1.0000e-02
2023-03-28 21:19:00,494 ADAM: Layer 3 -> dw_min:9.9495e-01  dw_max:1.0045e+00 lr:1.0000e-02
2023-03-28 21:19:00,561 			Learning rate: weights:   1.000e-02    
2023-03-28 21:19:00,561 			Last test performance: 86.97%
2023-03-28 21:19:00,561 ----------------
2023-03-28 21:19:04,607   16  =>  88   		Training 486 pattern with 86.88% 	Forward time: 	 3.93 sec
2023-03-28 21:19:04,607 			Loss:    2.765e-01    			Backward time: 	 0.11 sec 
2023-03-28 21:19:04,608 ADAM: Layer 0 -> dw_min:9.9695e-01  dw_max:1.0024e+00 lr:1.0000e-02
2023-03-28 21:19:04,608 ADAM: Layer 1 -> dw_min:9.9497e-01  dw_max:1.0045e+00 lr:1.0000e-02
2023-03-28 21:19:04,608 ADAM: Layer 2 -> dw_min:9.9195e-01  dw_max:1.0086e+00 lr:1.0000e-02
2023-03-28 21:19:04,608 ADAM: Layer 3 -> dw_min:9.9535e-01  dw_max:1.0045e+00 lr:1.0000e-02
2023-03-28 21:19:04,714 			Learning rate: weights:   1.000e-02    
2023-03-28 21:19:04,714 			Last test performance: 86.97%
2023-03-28 21:19:04,714 ----------------
2023-03-28 21:19:08,759   16  =>  89   		Training 486 pattern with 85.62% 	Forward time: 	 3.93 sec
2023-03-28 21:19:08,759 			Loss:    3.227e-01    			Backward time: 	 0.11 sec 
2023-03-28 21:19:08,759 ADAM: Layer 0 -> dw_min:9.9669e-01  dw_max:1.0025e+00 lr:1.0000e-02
2023-03-28 21:19:08,759 ADAM: Layer 1 -> dw_min:9.9528e-01  dw_max:1.0048e+00 lr:1.0000e-02
2023-03-28 21:19:08,759 ADAM: Layer 2 -> dw_min:9.8905e-01  dw_max:1.0084e+00 lr:1.0000e-02
2023-03-28 21:19:08,760 ADAM: Layer 3 -> dw_min:9.9647e-01  dw_max:1.0037e+00 lr:1.0000e-02
2023-03-28 21:19:08,848 			Learning rate: weights:   1.000e-02    
2023-03-28 21:19:08,849 			Last test performance: 86.97%
2023-03-28 21:19:08,849 ----------------
2023-03-28 21:19:12,894   16  =>  90   		Training 486 pattern with 87.50% 	Forward time: 	 3.93 sec
2023-03-28 21:19:12,894 			Loss:    2.867e-01    			Backward time: 	 0.11 sec 
2023-03-28 21:19:12,895 ADAM: Layer 0 -> dw_min:9.9634e-01  dw_max:1.0037e+00 lr:1.0000e-02
2023-03-28 21:19:12,895 ADAM: Layer 1 -> dw_min:9.9512e-01  dw_max:1.0043e+00 lr:1.0000e-02
2023-03-28 21:19:12,895 ADAM: Layer 2 -> dw_min:9.9019e-01  dw_max:1.0077e+00 lr:1.0000e-02
2023-03-28 21:19:12,895 ADAM: Layer 3 -> dw_min:9.9565e-01  dw_max:1.0047e+00 lr:1.0000e-02
2023-03-28 21:19:12,972 			Learning rate: weights:   1.000e-02    
2023-03-28 21:19:12,972 			Last test performance: 86.97%
2023-03-28 21:19:12,972 ----------------
2023-03-28 21:19:17,016   16  =>  91   		Training 486 pattern with 87.50% 	Forward time: 	 3.93 sec
2023-03-28 21:19:17,017 			Loss:    2.833e-01    			Backward time: 	 0.11 sec 
2023-03-28 21:19:17,017 ADAM: Layer 0 -> dw_min:9.9662e-01  dw_max:1.0040e+00 lr:1.0000e-02
2023-03-28 21:19:17,017 ADAM: Layer 1 -> dw_min:9.9530e-01  dw_max:1.0055e+00 lr:1.0000e-02
2023-03-28 21:19:17,017 ADAM: Layer 2 -> dw_min:9.8344e-01  dw_max:1.0072e+00 lr:1.0000e-02
2023-03-28 21:19:17,017 ADAM: Layer 3 -> dw_min:9.9630e-01  dw_max:1.0043e+00 lr:1.0000e-02
2023-03-28 21:19:17,088 			Learning rate: weights:   1.000e-02    
2023-03-28 21:19:17,088 			Last test performance: 86.97%
2023-03-28 21:19:17,088 ----------------
2023-03-28 21:19:21,132   16  =>  92   		Training 486 pattern with 85.21% 	Forward time: 	 3.93 sec
2023-03-28 21:19:21,132 			Loss:    3.215e-01    			Backward time: 	 0.11 sec 
2023-03-28 21:19:21,132 ADAM: Layer 0 -> dw_min:9.9630e-01  dw_max:1.0043e+00 lr:1.0000e-02
2023-03-28 21:19:21,133 ADAM: Layer 1 -> dw_min:9.9431e-01  dw_max:1.0060e+00 lr:1.0000e-02
2023-03-28 21:19:21,133 ADAM: Layer 2 -> dw_min:9.8188e-01  dw_max:1.0097e+00 lr:1.0000e-02
2023-03-28 21:19:21,133 ADAM: Layer 3 -> dw_min:9.9298e-01  dw_max:1.0053e+00 lr:1.0000e-02
2023-03-28 21:19:21,211 			Learning rate: weights:   1.000e-02    
2023-03-28 21:19:21,212 			Last test performance: 86.97%
2023-03-28 21:19:21,212 ----------------
2023-03-28 21:19:25,256   16  =>  93   		Training 486 pattern with 85.21% 	Forward time: 	 3.93 sec
2023-03-28 21:19:25,256 			Loss:    3.186e-01    			Backward time: 	 0.11 sec 
2023-03-28 21:19:25,257 ADAM: Layer 0 -> dw_min:9.9686e-01  dw_max:1.0040e+00 lr:1.0000e-02
2023-03-28 21:19:25,257 ADAM: Layer 1 -> dw_min:9.9414e-01  dw_max:1.0058e+00 lr:1.0000e-02
2023-03-28 21:19:25,257 ADAM: Layer 2 -> dw_min:9.8368e-01  dw_max:1.0103e+00 lr:1.0000e-02
2023-03-28 21:19:25,257 ADAM: Layer 3 -> dw_min:9.9391e-01  dw_max:1.0050e+00 lr:1.0000e-02
2023-03-28 21:19:25,349 			Learning rate: weights:   1.000e-02    
2023-03-28 21:19:25,349 			Last test performance: 86.97%
2023-03-28 21:19:25,349 ----------------
2023-03-28 21:19:29,398   16  =>  94   		Training 486 pattern with 87.50% 	Forward time: 	 3.93 sec
2023-03-28 21:19:29,398 			Loss:    2.652e-01    			Backward time: 	 0.11 sec 
2023-03-28 21:19:29,399 ADAM: Layer 0 -> dw_min:9.9691e-01  dw_max:1.0038e+00 lr:1.0000e-02
2023-03-28 21:19:29,399 ADAM: Layer 1 -> dw_min:9.9340e-01  dw_max:1.0059e+00 lr:1.0000e-02
2023-03-28 21:19:29,399 ADAM: Layer 2 -> dw_min:9.8501e-01  dw_max:1.0084e+00 lr:1.0000e-02
2023-03-28 21:19:29,399 ADAM: Layer 3 -> dw_min:9.9532e-01  dw_max:1.0047e+00 lr:1.0000e-02
2023-03-28 21:19:29,452 			Learning rate: weights:   1.000e-02    
2023-03-28 21:19:29,452 			Last test performance: 86.97%
2023-03-28 21:19:29,452 ----------------
2023-03-28 21:19:33,498   16  =>  95   		Training 486 pattern with 87.29% 	Forward time: 	 3.93 sec
2023-03-28 21:19:33,498 			Loss:    3.218e-01    			Backward time: 	 0.11 sec 
2023-03-28 21:19:33,498 ADAM: Layer 0 -> dw_min:9.9744e-01  dw_max:1.0033e+00 lr:1.0000e-02
2023-03-28 21:19:33,499 ADAM: Layer 1 -> dw_min:9.9343e-01  dw_max:1.0054e+00 lr:1.0000e-02
2023-03-28 21:19:33,499 ADAM: Layer 2 -> dw_min:9.8631e-01  dw_max:1.0076e+00 lr:1.0000e-02
2023-03-28 21:19:33,499 ADAM: Layer 3 -> dw_min:9.9452e-01  dw_max:1.0045e+00 lr:1.0000e-02
2023-03-28 21:19:33,575 			Learning rate: weights:   1.000e-02    
2023-03-28 21:19:33,575 			Last test performance: 86.97%
2023-03-28 21:19:33,575 ----------------
2023-03-28 21:19:37,619   16  =>  96   		Training 486 pattern with 88.33% 	Forward time: 	 3.93 sec
2023-03-28 21:19:37,619 			Loss:    2.822e-01    			Backward time: 	 0.11 sec 
2023-03-28 21:19:37,619 ADAM: Layer 0 -> dw_min:9.9683e-01  dw_max:1.0043e+00 lr:1.0000e-02
2023-03-28 21:19:37,619 ADAM: Layer 1 -> dw_min:9.9323e-01  dw_max:1.0058e+00 lr:1.0000e-02
2023-03-28 21:19:37,619 ADAM: Layer 2 -> dw_min:9.8825e-01  dw_max:1.0072e+00 lr:1.0000e-02
2023-03-28 21:19:37,620 ADAM: Layer 3 -> dw_min:9.9431e-01  dw_max:1.0054e+00 lr:1.0000e-02
2023-03-28 21:19:37,698 			Learning rate: weights:   1.000e-02    
2023-03-28 21:19:37,698 			Last test performance: 86.97%
2023-03-28 21:19:37,698 ----------------
2023-03-28 21:19:41,742   16  =>  97   		Training 486 pattern with 85.83% 	Forward time: 	 3.93 sec
2023-03-28 21:19:41,743 			Loss:    2.985e-01    			Backward time: 	 0.11 sec 
2023-03-28 21:19:41,743 ADAM: Layer 0 -> dw_min:9.9711e-01  dw_max:1.0038e+00 lr:1.0000e-02
2023-03-28 21:19:41,743 ADAM: Layer 1 -> dw_min:9.9367e-01  dw_max:1.0058e+00 lr:1.0000e-02
2023-03-28 21:19:41,743 ADAM: Layer 2 -> dw_min:9.8691e-01  dw_max:1.0070e+00 lr:1.0000e-02
2023-03-28 21:19:41,743 ADAM: Layer 3 -> dw_min:9.9551e-01  dw_max:1.0060e+00 lr:1.0000e-02
2023-03-28 21:19:41,857 			Learning rate: weights:   1.000e-02    
2023-03-28 21:19:41,857 			Last test performance: 86.97%
2023-03-28 21:19:41,857 ----------------
2023-03-28 21:19:45,902   16  =>  98   		Training 486 pattern with 84.58% 	Forward time: 	 3.93 sec
2023-03-28 21:19:45,902 			Loss:    3.068e-01    			Backward time: 	 0.11 sec 
2023-03-28 21:19:45,903 ADAM: Layer 0 -> dw_min:9.9659e-01  dw_max:1.0044e+00 lr:1.0000e-02
2023-03-28 21:19:45,903 ADAM: Layer 1 -> dw_min:9.9313e-01  dw_max:1.0068e+00 lr:1.0000e-02
2023-03-28 21:19:45,903 ADAM: Layer 2 -> dw_min:9.8825e-01  dw_max:1.0106e+00 lr:1.0000e-02
2023-03-28 21:19:45,903 ADAM: Layer 3 -> dw_min:9.9499e-01  dw_max:1.0061e+00 lr:1.0000e-02
2023-03-28 21:19:45,977 			Learning rate: weights:   1.000e-02    
2023-03-28 21:19:45,977 			Last test performance: 86.97%
2023-03-28 21:19:45,977 ----------------
2023-03-28 21:19:50,022   16  =>  99   		Training 486 pattern with 87.71% 	Forward time: 	 3.93 sec
2023-03-28 21:19:50,022 			Loss:    2.955e-01    			Backward time: 	 0.11 sec 
2023-03-28 21:19:50,022 ADAM: Layer 0 -> dw_min:9.9656e-01  dw_max:1.0043e+00 lr:1.0000e-02
2023-03-28 21:19:50,022 ADAM: Layer 1 -> dw_min:9.9259e-01  dw_max:1.0066e+00 lr:1.0000e-02
2023-03-28 21:19:50,022 ADAM: Layer 2 -> dw_min:9.8532e-01  dw_max:1.0125e+00 lr:1.0000e-02
2023-03-28 21:19:50,022 ADAM: Layer 3 -> dw_min:9.9468e-01  dw_max:1.0074e+00 lr:1.0000e-02
2023-03-28 21:19:50,098 			Learning rate: weights:   1.000e-02    
2023-03-28 21:19:50,098 			Last test performance: 86.97%
2023-03-28 21:19:50,098 ----------------
2023-03-28 21:19:54,143   16  => 100   		Training 486 pattern with 87.50% 	Forward time: 	 3.93 sec
2023-03-28 21:19:54,143 			Loss:    2.914e-01    			Backward time: 	 0.11 sec 
2023-03-28 21:19:54,143 ADAM: Layer 0 -> dw_min:9.9607e-01  dw_max:1.0041e+00 lr:1.0000e-02
2023-03-28 21:19:54,144 ADAM: Layer 1 -> dw_min:9.9282e-01  dw_max:1.0065e+00 lr:1.0000e-02
2023-03-28 21:19:54,144 ADAM: Layer 2 -> dw_min:9.8656e-01  dw_max:1.0114e+00 lr:1.0000e-02
2023-03-28 21:19:54,144 ADAM: Layer 3 -> dw_min:9.9469e-01  dw_max:1.0070e+00 lr:1.0000e-02
2023-03-28 21:19:54,219 			Learning rate: weights:   1.000e-02    
2023-03-28 21:19:54,219 			Last test performance: 86.97%
2023-03-28 21:19:54,219 ----------------
2023-03-28 21:19:58,264   16  => 101   		Training 486 pattern with 85.00% 	Forward time: 	 3.93 sec
2023-03-28 21:19:58,264 			Loss:    2.986e-01    			Backward time: 	 0.11 sec 
2023-03-28 21:19:58,264 ADAM: Layer 0 -> dw_min:9.9633e-01  dw_max:1.0039e+00 lr:1.0000e-02
2023-03-28 21:19:58,264 ADAM: Layer 1 -> dw_min:9.9139e-01  dw_max:1.0070e+00 lr:1.0000e-02
2023-03-28 21:19:58,264 ADAM: Layer 2 -> dw_min:9.8622e-01  dw_max:1.0158e+00 lr:1.0000e-02
2023-03-28 21:19:58,264 ADAM: Layer 3 -> dw_min:9.9508e-01  dw_max:1.0067e+00 lr:1.0000e-02
2023-03-28 21:19:58,352 			Learning rate: weights:   1.000e-02    
2023-03-28 21:19:58,352 			Last test performance: 86.97%
2023-03-28 21:19:58,352 ----------------
2023-03-28 21:20:02,399   16  => 102   		Training 486 pattern with 86.04% 	Forward time: 	 3.93 sec
2023-03-28 21:20:02,399 			Loss:    3.204e-01    			Backward time: 	 0.11 sec 
2023-03-28 21:20:02,399 ADAM: Layer 0 -> dw_min:9.9591e-01  dw_max:1.0038e+00 lr:1.0000e-02
2023-03-28 21:20:02,399 ADAM: Layer 1 -> dw_min:9.9150e-01  dw_max:1.0078e+00 lr:1.0000e-02
2023-03-28 21:20:02,399 ADAM: Layer 2 -> dw_min:9.8769e-01  dw_max:1.0142e+00 lr:1.0000e-02
2023-03-28 21:20:02,400 ADAM: Layer 3 -> dw_min:9.9478e-01  dw_max:1.0062e+00 lr:1.0000e-02
```
