## Supplementary material for "Competitive performance and superior noise robustness of a non-negative deep convolutional spiking network": Source Code: log_2023_03_28_18_34_13_100.0.txt (part 3 of 13)

```
2023-03-28 21:20:02,479 			Learning rate: weights:   1.000e-02    
2023-03-28 21:20:02,479 			Last test performance: 86.97%
2023-03-28 21:20:02,479 ----------------
2023-03-28 21:20:06,524   16  => 103   		Training 486 pattern with 85.42% 	Forward time: 	 3.93 sec
2023-03-28 21:20:06,524 			Loss:    3.555e-01    			Backward time: 	 0.11 sec 
2023-03-28 21:20:06,524 ADAM: Layer 0 -> dw_min:9.9530e-01  dw_max:1.0046e+00 lr:1.0000e-02
2023-03-28 21:20:06,524 ADAM: Layer 1 -> dw_min:9.8921e-01  dw_max:1.0083e+00 lr:1.0000e-02
2023-03-28 21:20:06,524 ADAM: Layer 2 -> dw_min:9.8590e-01  dw_max:1.0127e+00 lr:1.0000e-02
2023-03-28 21:20:06,524 ADAM: Layer 3 -> dw_min:9.9470e-01  dw_max:1.0072e+00 lr:1.0000e-02
2023-03-28 21:20:06,600 			Learning rate: weights:   1.000e-02    
2023-03-28 21:20:06,600 			Last test performance: 86.97%
2023-03-28 21:20:06,601 ----------------
2023-03-28 21:20:10,645   16  => 104   		Training 486 pattern with 88.12% 	Forward time: 	 3.93 sec
2023-03-28 21:20:10,645 			Loss:    2.751e-01    			Backward time: 	 0.11 sec 
2023-03-28 21:20:10,645 ADAM: Layer 0 -> dw_min:9.9461e-01  dw_max:1.0056e+00 lr:1.0000e-02
2023-03-28 21:20:10,645 ADAM: Layer 1 -> dw_min:9.8882e-01  dw_max:1.0087e+00 lr:1.0000e-02
2023-03-28 21:20:10,645 ADAM: Layer 2 -> dw_min:9.8338e-01  dw_max:1.0116e+00 lr:1.0000e-02
2023-03-28 21:20:10,645 ADAM: Layer 3 -> dw_min:9.9483e-01  dw_max:1.0089e+00 lr:1.0000e-02
2023-03-28 21:20:10,722 			Learning rate: weights:   1.000e-02    
2023-03-28 21:20:10,722 			Last test performance: 86.97%
2023-03-28 21:20:10,722 ----------------
2023-03-28 21:20:14,765   16  => 105   		Training 486 pattern with 86.46% 	Forward time: 	 3.92 sec
2023-03-28 21:20:14,765 			Loss:    2.807e-01    			Backward time: 	 0.11 sec 
2023-03-28 21:20:14,765 ADAM: Layer 0 -> dw_min:9.9581e-01  dw_max:1.0048e+00 lr:1.0000e-02
2023-03-28 21:20:14,765 ADAM: Layer 1 -> dw_min:9.9059e-01  dw_max:1.0081e+00 lr:1.0000e-02
2023-03-28 21:20:14,765 ADAM: Layer 2 -> dw_min:9.8546e-01  dw_max:1.0114e+00 lr:1.0000e-02
2023-03-28 21:20:14,765 ADAM: Layer 3 -> dw_min:9.9518e-01  dw_max:1.0074e+00 lr:1.0000e-02
2023-03-28 21:20:14,883 			Learning rate: weights:   1.000e-02    
2023-03-28 21:20:14,883 			Last test performance: 86.97%
2023-03-28 21:20:14,883 ----------------
2023-03-28 21:20:18,929   16  => 106   		Training 486 pattern with 87.08% 	Forward time: 	 3.93 sec
2023-03-28 21:20:18,929 			Loss:    3.172e-01    			Backward time: 	 0.11 sec 
2023-03-28 21:20:18,929 ADAM: Layer 0 -> dw_min:9.9584e-01  dw_max:1.0044e+00 lr:1.0000e-02
2023-03-28 21:20:18,930 ADAM: Layer 1 -> dw_min:9.9183e-01  dw_max:1.0074e+00 lr:1.0000e-02
2023-03-28 21:20:18,930 ADAM: Layer 2 -> dw_min:9.8738e-01  dw_max:1.0098e+00 lr:1.0000e-02
2023-03-28 21:20:18,930 ADAM: Layer 3 -> dw_min:9.9573e-01  dw_max:1.0055e+00 lr:1.0000e-02
2023-03-28 21:20:19,010 			Learning rate: weights:   1.000e-02    
2023-03-28 21:20:19,010 			Last test performance: 86.97%
2023-03-28 21:20:19,010 ----------------
2023-03-28 21:20:23,055   16  => 107   		Training 486 pattern with 84.79% 	Forward time: 	 3.93 sec
2023-03-28 21:20:23,055 			Loss:    3.273e-01    			Backward time: 	 0.11 sec 
2023-03-28 21:20:23,055 ADAM: Layer 0 -> dw_min:9.9668e-01  dw_max:1.0034e+00 lr:1.0000e-02
2023-03-28 21:20:23,055 ADAM: Layer 1 -> dw_min:9.9342e-01  dw_max:1.0067e+00 lr:1.0000e-02
2023-03-28 21:20:23,055 ADAM: Layer 2 -> dw_min:9.8934e-01  dw_max:1.0095e+00 lr:1.0000e-02
2023-03-28 21:20:23,055 ADAM: Layer 3 -> dw_min:9.9628e-01  dw_max:1.0044e+00 lr:1.0000e-02
2023-03-28 21:20:23,164 			Learning rate: weights:   1.000e-02    
2023-03-28 21:20:23,164 			Last test performance: 86.97%
2023-03-28 21:20:23,164 ----------------
2023-03-28 21:20:27,213   16  => 108   		Training 486 pattern with 87.71% 	Forward time: 	 3.93 sec
2023-03-28 21:20:27,213 			Loss:    2.853e-01    			Backward time: 	 0.11 sec 
2023-03-28 21:20:27,213 ADAM: Layer 0 -> dw_min:9.9708e-01  dw_max:1.0030e+00 lr:1.0000e-02
2023-03-28 21:20:27,213 ADAM: Layer 1 -> dw_min:9.9386e-01  dw_max:1.0045e+00 lr:1.0000e-02
2023-03-28 21:20:27,214 ADAM: Layer 2 -> dw_min:9.8932e-01  dw_max:1.0110e+00 lr:1.0000e-02
2023-03-28 21:20:27,214 ADAM: Layer 3 -> dw_min:9.9611e-01  dw_max:1.0043e+00 lr:1.0000e-02
2023-03-28 21:20:27,272 			Learning rate: weights:   1.000e-02    
2023-03-28 21:20:27,272 			Last test performance: 86.97%
2023-03-28 21:20:27,272 ----------------
2023-03-28 21:20:31,319   16  => 109   		Training 486 pattern with 84.79% 	Forward time: 	 3.93 sec
2023-03-28 21:20:31,319 			Loss:    3.360e-01    			Backward time: 	 0.11 sec 
2023-03-28 21:20:31,319 ADAM: Layer 0 -> dw_min:9.9740e-01  dw_max:1.0025e+00 lr:1.0000e-02
2023-03-28 21:20:31,320 ADAM: Layer 1 -> dw_min:9.9194e-01  dw_max:1.0051e+00 lr:1.0000e-02
2023-03-28 21:20:31,320 ADAM: Layer 2 -> dw_min:9.9085e-01  dw_max:1.0095e+00 lr:1.0000e-02
2023-03-28 21:20:31,320 ADAM: Layer 3 -> dw_min:9.9486e-01  dw_max:1.0044e+00 lr:1.0000e-02
2023-03-28 21:20:31,405 			Learning rate: weights:   1.000e-02    
2023-03-28 21:20:31,405 			Last test performance: 86.97%
2023-03-28 21:20:31,405 ----------------
2023-03-28 21:20:35,450   16  => 110   		Training 486 pattern with 88.75% 	Forward time: 	 3.93 sec
2023-03-28 21:20:35,450 			Loss:    2.664e-01    			Backward time: 	 0.11 sec 
2023-03-28 21:20:35,451 ADAM: Layer 0 -> dw_min:9.9712e-01  dw_max:1.0024e+00 lr:1.0000e-02
2023-03-28 21:20:35,451 ADAM: Layer 1 -> dw_min:9.9202e-01  dw_max:1.0049e+00 lr:1.0000e-02
2023-03-28 21:20:35,451 ADAM: Layer 2 -> dw_min:9.9077e-01  dw_max:1.0090e+00 lr:1.0000e-02
2023-03-28 21:20:35,451 ADAM: Layer 3 -> dw_min:9.9694e-01  dw_max:1.0047e+00 lr:1.0000e-02
2023-03-28 21:20:35,590 			Learning rate: weights:   1.000e-02    
2023-03-28 21:20:35,591 			Last test performance: 86.97%
2023-03-28 21:20:35,591 ----------------
2023-03-28 21:20:39,635   16  => 111   		Training 486 pattern with 89.58% 	Forward time: 	 3.93 sec
2023-03-28 21:20:39,636 			Loss:    2.943e-01    			Backward time: 	 0.11 sec 
2023-03-28 21:20:39,636 ADAM: Layer 0 -> dw_min:9.9658e-01  dw_max:1.0030e+00 lr:1.0000e-02
2023-03-28 21:20:39,636 ADAM: Layer 1 -> dw_min:9.9133e-01  dw_max:1.0052e+00 lr:1.0000e-02
2023-03-28 21:20:39,636 ADAM: Layer 2 -> dw_min:9.8799e-01  dw_max:1.0086e+00 lr:1.0000e-02
2023-03-28 21:20:39,636 ADAM: Layer 3 -> dw_min:9.9655e-01  dw_max:1.0051e+00 lr:1.0000e-02
2023-03-28 21:20:39,765 			Learning rate: weights:   1.000e-02    
2023-03-28 21:20:39,765 			Last test performance: 86.97%
2023-03-28 21:20:39,765 ----------------
2023-03-28 21:20:43,810   16  => 112   		Training 486 pattern with 87.29% 	Forward time: 	 3.93 sec
2023-03-28 21:20:43,810 			Loss:    3.060e-01    			Backward time: 	 0.11 sec 
2023-03-28 21:20:43,810 ADAM: Layer 0 -> dw_min:9.9462e-01  dw_max:1.0036e+00 lr:1.0000e-02
2023-03-28 21:20:43,811 ADAM: Layer 1 -> dw_min:9.9111e-01  dw_max:1.0081e+00 lr:1.0000e-02
2023-03-28 21:20:43,811 ADAM: Layer 2 -> dw_min:9.8768e-01  dw_max:1.0125e+00 lr:1.0000e-02
2023-03-28 21:20:43,811 ADAM: Layer 3 -> dw_min:9.9577e-01  dw_max:1.0047e+00 lr:1.0000e-02
2023-03-28 21:20:44,020 			Learning rate: weights:   1.000e-02    
2023-03-28 21:20:44,020 			Last test performance: 86.97%
2023-03-28 21:20:44,020 ----------------
2023-03-28 21:20:48,066   16  => 113   		Training 486 pattern with 87.08% 	Forward time: 	 3.93 sec
2023-03-28 21:20:48,066 			Loss:    3.027e-01    			Backward time: 	 0.11 sec 
2023-03-28 21:20:48,066 ADAM: Layer 0 -> dw_min:9.9351e-01  dw_max:1.0035e+00 lr:1.0000e-02
2023-03-28 21:20:48,066 ADAM: Layer 1 -> dw_min:9.9282e-01  dw_max:1.0082e+00 lr:1.0000e-02
2023-03-28 21:20:48,066 ADAM: Layer 2 -> dw_min:9.8847e-01  dw_max:1.0112e+00 lr:1.0000e-02
2023-03-28 21:20:48,066 ADAM: Layer 3 -> dw_min:9.9443e-01  dw_max:1.0081e+00 lr:1.0000e-02
2023-03-28 21:20:48,186 			Learning rate: weights:   1.000e-02    
2023-03-28 21:20:48,186 			Last test performance: 86.97%
2023-03-28 21:20:48,186 ----------------
2023-03-28 21:20:52,232   16  => 114   		Training 486 pattern with 84.58% 	Forward time: 	 3.93 sec
2023-03-28 21:20:52,232 			Loss:    3.188e-01    			Backward time: 	 0.11 sec 
2023-03-28 21:20:52,232 ADAM: Layer 0 -> dw_min:9.9310e-01  dw_max:1.0038e+00 lr:1.0000e-02
2023-03-28 21:20:52,232 ADAM: Layer 1 -> dw_min:9.9205e-01  dw_max:1.0086e+00 lr:1.0000e-02
2023-03-28 21:20:52,232 ADAM: Layer 2 -> dw_min:9.8868e-01  dw_max:1.0105e+00 lr:1.0000e-02
2023-03-28 21:20:52,232 ADAM: Layer 3 -> dw_min:9.9312e-01  dw_max:1.0073e+00 lr:1.0000e-02
2023-03-28 21:20:52,276 			Learning rate: weights:   1.000e-02    
2023-03-28 21:20:52,276 			Last test performance: 86.97%
2023-03-28 21:20:52,276 ----------------
2023-03-28 21:20:56,321   16  => 115   		Training 486 pattern with 87.50% 	Forward time: 	 3.93 sec
2023-03-28 21:20:56,321 			Loss:    2.368e-01    			Backward time: 	 0.11 sec 
2023-03-28 21:20:56,321 ADAM: Layer 0 -> dw_min:9.9225e-01  dw_max:1.0034e+00 lr:1.0000e-02
2023-03-28 21:20:56,321 ADAM: Layer 1 -> dw_min:9.9185e-01  dw_max:1.0086e+00 lr:1.0000e-02
2023-03-28 21:20:56,321 ADAM: Layer 2 -> dw_min:9.8676e-01  dw_max:1.0093e+00 lr:1.0000e-02
2023-03-28 21:20:56,322 ADAM: Layer 3 -> dw_min:9.9290e-01  dw_max:1.0079e+00 lr:1.0000e-02
2023-03-28 21:20:56,429 			Learning rate: weights:   1.000e-02    
2023-03-28 21:20:56,429 			Last test performance: 86.97%
2023-03-28 21:20:56,429 ----------------
2023-03-28 21:21:00,474   16  => 116   		Training 486 pattern with 87.29% 	Forward time: 	 3.93 sec
2023-03-28 21:21:00,474 			Loss:    2.848e-01    			Backward time: 	 0.11 sec 
2023-03-28 21:21:00,474 ADAM: Layer 0 -> dw_min:9.9196e-01  dw_max:1.0038e+00 lr:1.0000e-02
2023-03-28 21:21:00,474 ADAM: Layer 1 -> dw_min:9.9132e-01  dw_max:1.0088e+00 lr:1.0000e-02
2023-03-28 21:21:00,474 ADAM: Layer 2 -> dw_min:9.8797e-01  dw_max:1.0095e+00 lr:1.0000e-02
2023-03-28 21:21:00,475 ADAM: Layer 3 -> dw_min:9.9347e-01  dw_max:1.0068e+00 lr:1.0000e-02
2023-03-28 21:21:00,553 			Learning rate: weights:   1.000e-02    
2023-03-28 21:21:00,553 			Last test performance: 86.97%
2023-03-28 21:21:00,553 ----------------
2023-03-28 21:21:04,599   16  => 117   		Training 486 pattern with 86.25% 	Forward time: 	 3.93 sec
2023-03-28 21:21:04,599 			Loss:    3.147e-01    			Backward time: 	 0.11 sec 
2023-03-28 21:21:04,599 ADAM: Layer 0 -> dw_min:9.9211e-01  dw_max:1.0043e+00 lr:1.0000e-02
2023-03-28 21:21:04,599 ADAM: Layer 1 -> dw_min:9.9154e-01  dw_max:1.0094e+00 lr:1.0000e-02
2023-03-28 21:21:04,599 ADAM: Layer 2 -> dw_min:9.8926e-01  dw_max:1.0089e+00 lr:1.0000e-02
2023-03-28 21:21:04,599 ADAM: Layer 3 -> dw_min:9.9342e-01  dw_max:1.0059e+00 lr:1.0000e-02
2023-03-28 21:21:04,697 			Learning rate: weights:   1.000e-02    
2023-03-28 21:21:04,697 			Last test performance: 86.97%
2023-03-28 21:21:04,697 ----------------
2023-03-28 21:21:08,743   16  => 118   		Training 486 pattern with 85.00% 	Forward time: 	 3.93 sec
2023-03-28 21:21:08,743 			Loss:    3.210e-01    			Backward time: 	 0.11 sec 
2023-03-28 21:21:08,743 ADAM: Layer 0 -> dw_min:9.9279e-01  dw_max:1.0044e+00 lr:1.0000e-02
2023-03-28 21:21:08,743 ADAM: Layer 1 -> dw_min:9.9217e-01  dw_max:1.0093e+00 lr:1.0000e-02
2023-03-28 21:21:08,743 ADAM: Layer 2 -> dw_min:9.9024e-01  dw_max:1.0097e+00 lr:1.0000e-02
2023-03-28 21:21:08,743 ADAM: Layer 3 -> dw_min:9.9380e-01  dw_max:1.0052e+00 lr:1.0000e-02
2023-03-28 21:21:08,842 			Learning rate: weights:   1.000e-02    
2023-03-28 21:21:08,842 			Last test performance: 86.97%
2023-03-28 21:21:08,842 ----------------
2023-03-28 21:21:12,888   16  => 119   		Training 486 pattern with 85.00% 	Forward time: 	 3.93 sec
2023-03-28 21:21:12,888 			Loss:    3.317e-01    			Backward time: 	 0.11 sec 
2023-03-28 21:21:12,888 ADAM: Layer 0 -> dw_min:9.9284e-01  dw_max:1.0051e+00 lr:1.0000e-02
2023-03-28 21:21:12,888 ADAM: Layer 1 -> dw_min:9.9122e-01  dw_max:1.0098e+00 lr:1.0000e-02
2023-03-28 21:21:12,888 ADAM: Layer 2 -> dw_min:9.9117e-01  dw_max:1.0094e+00 lr:1.0000e-02
2023-03-28 21:21:12,889 ADAM: Layer 3 -> dw_min:9.9455e-01  dw_max:1.0050e+00 lr:1.0000e-02
2023-03-28 21:21:12,944 			Learning rate: weights:   1.000e-02    
2023-03-28 21:21:12,944 			Last test performance: 86.97%
2023-03-28 21:21:12,944 ----------------
2023-03-28 21:21:16,988   16  => 120   		Training 486 pattern with 88.12% 	Forward time: 	 3.93 sec
2023-03-28 21:21:16,988 			Loss:    2.743e-01    			Backward time: 	 0.11 sec 
2023-03-28 21:21:16,988 ADAM: Layer 0 -> dw_min:9.9300e-01  dw_max:1.0054e+00 lr:1.0000e-02
2023-03-28 21:21:16,989 ADAM: Layer 1 -> dw_min:9.9111e-01  dw_max:1.0091e+00 lr:1.0000e-02
2023-03-28 21:21:16,989 ADAM: Layer 2 -> dw_min:9.8516e-01  dw_max:1.0136e+00 lr:1.0000e-02
2023-03-28 21:21:16,989 ADAM: Layer 3 -> dw_min:9.9504e-01  dw_max:1.0054e+00 lr:1.0000e-02
2023-03-28 21:21:17,070 			Learning rate: weights:   1.000e-02    
2023-03-28 21:21:17,070 			Last test performance: 86.97%
2023-03-28 21:21:17,070 ----------------
2023-03-28 21:21:21,114   16  => 121   		Training 486 pattern with 85.21% 	Forward time: 	 3.93 sec
2023-03-28 21:21:21,114 			Loss:    3.295e-01    			Backward time: 	 0.11 sec 
2023-03-28 21:21:21,115 ADAM: Layer 0 -> dw_min:9.9435e-01  dw_max:1.0053e+00 lr:1.0000e-02
2023-03-28 21:21:21,115 ADAM: Layer 1 -> dw_min:9.9297e-01  dw_max:1.0077e+00 lr:1.0000e-02
2023-03-28 21:21:21,115 ADAM: Layer 2 -> dw_min:9.8675e-01  dw_max:1.0130e+00 lr:1.0000e-02
2023-03-28 21:21:21,115 ADAM: Layer 3 -> dw_min:9.9504e-01  dw_max:1.0054e+00 lr:1.0000e-02
2023-03-28 21:21:21,213 			Learning rate: weights:   1.000e-02    
2023-03-28 21:21:21,213 			Last test performance: 86.97%
2023-03-28 21:21:21,213 ----------------
2023-03-28 21:21:25,259   16  => 122   		Training 486 pattern with 86.46% 	Forward time: 	 3.93 sec
2023-03-28 21:21:25,259 			Loss:    2.902e-01    			Backward time: 	 0.11 sec 
2023-03-28 21:21:25,259 ADAM: Layer 0 -> dw_min:9.9513e-01  dw_max:1.0047e+00 lr:1.0000e-02
2023-03-28 21:21:25,259 ADAM: Layer 1 -> dw_min:9.9338e-01  dw_max:1.0072e+00 lr:1.0000e-02
2023-03-28 21:21:25,260 ADAM: Layer 2 -> dw_min:9.8839e-01  dw_max:1.0117e+00 lr:1.0000e-02
2023-03-28 21:21:25,260 ADAM: Layer 3 -> dw_min:9.9602e-01  dw_max:1.0047e+00 lr:1.0000e-02
2023-03-28 21:21:25,379 			Learning rate: weights:   1.000e-02    
2023-03-28 21:21:25,379 			Last test performance: 86.97%
2023-03-28 21:21:25,379 ----------------
2023-03-28 21:21:29,427   16  => 123   		Training 486 pattern with 87.92% 	Forward time: 	 3.93 sec
2023-03-28 21:21:29,427 			Loss:    2.739e-01    			Backward time: 	 0.11 sec 
2023-03-28 21:21:29,427 ADAM: Layer 0 -> dw_min:9.9539e-01  dw_max:1.0045e+00 lr:1.0000e-02
2023-03-28 21:21:29,427 ADAM: Layer 1 -> dw_min:9.9328e-01  dw_max:1.0072e+00 lr:1.0000e-02
2023-03-28 21:21:29,427 ADAM: Layer 2 -> dw_min:9.8933e-01  dw_max:1.0107e+00 lr:1.0000e-02
2023-03-28 21:21:29,427 ADAM: Layer 3 -> dw_min:9.9644e-01  dw_max:1.0037e+00 lr:1.0000e-02
2023-03-28 21:21:29,506 			Learning rate: weights:   1.000e-02    
2023-03-28 21:21:29,506 			Last test performance: 86.97%
2023-03-28 21:21:29,506 ----------------
2023-03-28 21:21:33,549   16  => 124   		Training 486 pattern with 85.42% 	Forward time: 	 3.92 sec
2023-03-28 21:21:33,549 			Loss:    3.337e-01    			Backward time: 	 0.11 sec 
2023-03-28 21:21:33,549 ADAM: Layer 0 -> dw_min:9.9543e-01  dw_max:1.0048e+00 lr:1.0000e-02
2023-03-28 21:21:33,549 ADAM: Layer 1 -> dw_min:9.9341e-01  dw_max:1.0063e+00 lr:1.0000e-02
2023-03-28 21:21:33,549 ADAM: Layer 2 -> dw_min:9.9055e-01  dw_max:1.0097e+00 lr:1.0000e-02
2023-03-28 21:21:33,549 ADAM: Layer 3 -> dw_min:9.9677e-01  dw_max:1.0039e+00 lr:1.0000e-02
2023-03-28 21:21:33,630 
2023-03-28 21:21:33,630 Testing:
2023-03-28 21:21:33,825 		24 of 10000 with 83.33% 	 Time used:  0.19 sec
2023-03-28 21:21:34,019 		48 of 10000 with 79.17% 	 Time used:  0.19 sec
2023-03-28 21:21:34,213 		72 of 10000 with 76.39% 	 Time used:  0.19 sec
2023-03-28 21:21:34,407 		96 of 10000 with 79.17% 	 Time used:  0.19 sec
2023-03-28 21:21:34,601 		120 of 10000 with 81.67% 	 Time used:  0.19 sec
2023-03-28 21:21:34,795 		144 of 10000 with 84.72% 	 Time used:  0.19 sec
2023-03-28 21:21:34,989 		168 of 10000 with 85.12% 	 Time used:  0.19 sec
2023-03-28 21:21:35,183 		192 of 10000 with 86.46% 	 Time used:  0.19 sec
2023-03-28 21:21:35,376 		216 of 10000 with 87.50% 	 Time used:  0.19 sec
2023-03-28 21:21:35,571 		240 of 10000 with 87.92% 	 Time used:  0.19 sec
2023-03-28 21:21:35,764 		264 of 10000 with 87.88% 	 Time used:  0.19 sec
2023-03-28 21:21:35,958 		288 of 10000 with 87.50% 	 Time used:  0.19 sec
2023-03-28 21:21:36,152 		312 of 10000 with 87.50% 	 Time used:  0.19 sec
2023-03-28 21:21:36,346 		336 of 10000 with 86.90% 	 Time used:  0.19 sec
2023-03-28 21:21:36,540 		360 of 10000 with 87.22% 	 Time used:  0.19 sec
2023-03-28 21:21:36,734 		384 of 10000 with 86.98% 	 Time used:  0.19 sec
2023-03-28 21:21:36,928 		408 of 10000 with 87.01% 	 Time used:  0.19 sec
2023-03-28 21:21:37,122 		432 of 10000 with 87.27% 	 Time used:  0.19 sec
2023-03-28 21:21:37,316 		456 of 10000 with 86.84% 	 Time used:  0.19 sec
2023-03-28 21:21:37,510 		480 of 10000 with 86.46% 	 Time used:  0.19 sec
2023-03-28 21:21:37,704 		504 of 10000 with 86.51% 	 Time used:  0.19 sec
2023-03-28 21:21:37,898 		528 of 10000 with 86.55% 	 Time used:  0.19 sec
2023-03-28 21:21:38,091 		552 of 10000 with 86.78% 	 Time used:  0.19 sec
2023-03-28 21:21:38,285 		576 of 10000 with 86.81% 	 Time used:  0.19 sec
2023-03-28 21:21:38,479 		600 of 10000 with 86.67% 	 Time used:  0.19 sec
2023-03-28 21:21:38,673 		624 of 10000 with 86.70% 	 Time used:  0.19 sec
2023-03-28 21:21:38,867 		648 of 10000 with 86.57% 	 Time used:  0.19 sec
2023-03-28 21:21:39,061 		672 of 10000 with 86.61% 	 Time used:  0.19 sec
2023-03-28 21:21:39,255 		696 of 10000 with 86.49% 	 Time used:  0.19 sec
2023-03-28 21:21:39,449 		720 of 10000 with 86.67% 	 Time used:  0.19 sec
2023-03-28 21:21:39,643 		744 of 10000 with 86.69% 	 Time used:  0.19 sec
2023-03-28 21:21:39,837 		768 of 10000 with 86.59% 	 Time used:  0.19 sec
2023-03-28 21:21:40,031 		792 of 10000 with 86.74% 	 Time used:  0.19 sec
2023-03-28 21:21:40,225 		816 of 10000 with 86.52% 	 Time used:  0.19 sec
2023-03-28 21:21:40,418 		840 of 10000 with 86.67% 	 Time used:  0.19 sec
2023-03-28 21:21:40,612 		864 of 10000 with 86.69% 	 Time used:  0.19 sec
2023-03-28 21:21:40,806 		888 of 10000 with 86.82% 	 Time used:  0.19 sec
2023-03-28 21:21:41,000 		912 of 10000 with 86.84% 	 Time used:  0.19 sec
2023-03-28 21:21:41,194 		936 of 10000 with 86.86% 	 Time used:  0.19 sec
2023-03-28 21:21:41,388 		960 of 10000 with 86.88% 	 Time used:  0.19 sec
2023-03-28 21:21:41,582 		984 of 10000 with 86.48% 	 Time used:  0.19 sec
2023-03-28 21:21:41,776 		1008 of 10000 with 86.21% 	 Time used:  0.19 sec
2023-03-28 21:21:41,970 		1032 of 10000 with 86.34% 	 Time used:  0.19 sec
2023-03-28 21:21:42,164 		1056 of 10000 with 86.36% 	 Time used:  0.19 sec
2023-03-28 21:21:42,358 		1080 of 10000 with 86.20% 	 Time used:  0.19 sec
2023-03-28 21:21:42,552 		1104 of 10000 with 86.41% 	 Time used:  0.19 sec
2023-03-28 21:21:42,746 		1128 of 10000 with 86.44% 	 Time used:  0.19 sec
2023-03-28 21:21:42,940 		1152 of 10000 with 86.46% 	 Time used:  0.19 sec
2023-03-28 21:21:43,133 		1176 of 10000 with 86.39% 	 Time used:  0.19 sec
2023-03-28 21:21:43,327 		1200 of 10000 with 86.25% 	 Time used:  0.19 sec
2023-03-28 21:21:43,521 		1224 of 10000 with 86.36% 	 Time used:  0.19 sec
2023-03-28 21:21:43,715 		1248 of 10000 with 86.46% 	 Time used:  0.19 sec
2023-03-28 21:21:43,909 		1272 of 10000 with 86.40% 	 Time used:  0.19 sec
2023-03-28 21:21:44,103 		1296 of 10000 with 86.34% 	 Time used:  0.19 sec
2023-03-28 21:21:44,297 		1320 of 10000 with 86.06% 	 Time used:  0.19 sec
2023-03-28 21:21:44,491 		1344 of 10000 with 86.01% 	 Time used:  0.19 sec
2023-03-28 21:21:44,685 		1368 of 10000 with 85.96% 	 Time used:  0.19 sec
2023-03-28 21:21:44,879 		1392 of 10000 with 85.99% 	 Time used:  0.19 sec
2023-03-28 21:21:45,073 		1416 of 10000 with 86.09% 	 Time used:  0.19 sec
2023-03-28 21:21:45,267 		1440 of 10000 with 86.04% 	 Time used:  0.19 sec
2023-03-28 21:21:45,460 		1464 of 10000 with 86.00% 	 Time used:  0.19 sec
2023-03-28 21:21:45,654 		1488 of 10000 with 86.02% 	 Time used:  0.19 sec
2023-03-28 21:21:45,848 		1512 of 10000 with 85.91% 	 Time used:  0.19 sec
2023-03-28 21:21:46,042 		1536 of 10000 with 86.00% 	 Time used:  0.19 sec
2023-03-28 21:21:46,236 		1560 of 10000 with 86.09% 	 Time used:  0.19 sec
2023-03-28 21:21:46,430 		1584 of 10000 with 86.17% 	 Time used:  0.19 sec
2023-03-28 21:21:46,624 		1608 of 10000 with 86.32% 	 Time used:  0.19 sec
2023-03-28 21:21:46,818 		1632 of 10000 with 86.27% 	 Time used:  0.19 sec
2023-03-28 21:21:47,012 		1656 of 10000 with 86.17% 	 Time used:  0.19 sec
2023-03-28 21:21:47,206 		1680 of 10000 with 86.25% 	 Time used:  0.19 sec
2023-03-28 21:21:47,400 		1704 of 10000 with 86.33% 	 Time used:  0.19 sec
2023-03-28 21:21:47,594 		1728 of 10000 with 86.23% 	 Time used:  0.19 sec
2023-03-28 21:21:47,788 		1752 of 10000 with 86.19% 	 Time used:  0.19 sec
2023-03-28 21:21:47,982 		1776 of 10000 with 86.15% 	 Time used:  0.19 sec
2023-03-28 21:21:48,175 		1800 of 10000 with 86.22% 	 Time used:  0.19 sec
2023-03-28 21:21:48,369 		1824 of 10000 with 86.24% 	 Time used:  0.19 sec
2023-03-28 21:21:48,563 		1848 of 10000 with 86.36% 	 Time used:  0.19 sec
2023-03-28 21:21:48,757 		1872 of 10000 with 86.43% 	 Time used:  0.19 sec
2023-03-28 21:21:48,951 		1896 of 10000 with 86.55% 	 Time used:  0.19 sec
2023-03-28 21:21:49,145 		1920 of 10000 with 86.67% 	 Time used:  0.19 sec
2023-03-28 21:21:49,339 		1944 of 10000 with 86.63% 	 Time used:  0.19 sec
2023-03-28 21:21:49,533 		1968 of 10000 with 86.59% 	 Time used:  0.19 sec
2023-03-28 21:21:49,727 		1992 of 10000 with 86.60% 	 Time used:  0.19 sec
2023-03-28 21:21:49,921 		2016 of 10000 with 86.56% 	 Time used:  0.19 sec
2023-03-28 21:21:50,114 		2040 of 10000 with 86.47% 	 Time used:  0.19 sec
2023-03-28 21:21:50,308 		2064 of 10000 with 86.63% 	 Time used:  0.19 sec
2023-03-28 21:21:50,502 		2088 of 10000 with 86.59% 	 Time used:  0.19 sec
2023-03-28 21:21:50,696 		2112 of 10000 with 86.46% 	 Time used:  0.19 sec
2023-03-28 21:21:50,890 		2136 of 10000 with 86.61% 	 Time used:  0.19 sec
2023-03-28 21:21:51,084 		2160 of 10000 with 86.62% 	 Time used:  0.19 sec
2023-03-28 21:21:51,278 		2184 of 10000 with 86.68% 	 Time used:  0.19 sec
2023-03-28 21:21:51,472 		2208 of 10000 with 86.59% 	 Time used:  0.19 sec
2023-03-28 21:21:51,666 		2232 of 10000 with 86.74% 	 Time used:  0.19 sec
2023-03-28 21:21:51,860 		2256 of 10000 with 86.75% 	 Time used:  0.19 sec
2023-03-28 21:21:52,054 		2280 of 10000 with 86.80% 	 Time used:  0.19 sec
2023-03-28 21:21:52,248 		2304 of 10000 with 86.68% 	 Time used:  0.19 sec
2023-03-28 21:21:52,442 		2328 of 10000 with 86.47% 	 Time used:  0.19 sec
2023-03-28 21:21:52,636 		2352 of 10000 with 86.52% 	 Time used:  0.19 sec
2023-03-28 21:21:52,830 		2376 of 10000 with 86.49% 	 Time used:  0.19 sec
2023-03-28 21:21:53,024 		2400 of 10000 with 86.54% 	 Time used:  0.19 sec
2023-03-28 21:21:53,218 		2424 of 10000 with 86.59% 	 Time used:  0.19 sec
2023-03-28 21:21:53,411 		2448 of 10000 with 86.60% 	 Time used:  0.19 sec
2023-03-28 21:21:53,605 		2472 of 10000 with 86.69% 	 Time used:  0.19 sec
2023-03-28 21:21:53,799 		2496 of 10000 with 86.66% 	 Time used:  0.19 sec
2023-03-28 21:21:53,993 		2520 of 10000 with 86.67% 	 Time used:  0.19 sec
2023-03-28 21:21:54,187 		2544 of 10000 with 86.64% 	 Time used:  0.19 sec
2023-03-28 21:21:54,381 		2568 of 10000 with 86.64% 	 Time used:  0.19 sec
2023-03-28 21:21:54,575 		2592 of 10000 with 86.57% 	 Time used:  0.19 sec
2023-03-28 21:21:54,769 		2616 of 10000 with 86.58% 	 Time used:  0.19 sec
2023-03-28 21:21:54,963 		2640 of 10000 with 86.55% 	 Time used:  0.19 sec
2023-03-28 21:21:55,157 		2664 of 10000 with 86.49% 	 Time used:  0.19 sec
2023-03-28 21:21:55,351 		2688 of 10000 with 86.50% 	 Time used:  0.19 sec
2023-03-28 21:21:55,545 		2712 of 10000 with 86.54% 	 Time used:  0.19 sec
2023-03-28 21:21:55,739 		2736 of 10000 with 86.48% 	 Time used:  0.19 sec
2023-03-28 21:21:55,933 		2760 of 10000 with 86.41% 	 Time used:  0.19 sec
2023-03-28 21:21:56,126 		2784 of 10000 with 86.42% 	 Time used:  0.19 sec
2023-03-28 21:21:56,320 		2808 of 10000 with 86.47% 	 Time used:  0.19 sec
2023-03-28 21:21:56,514 		2832 of 10000 with 86.48% 	 Time used:  0.19 sec
2023-03-28 21:21:56,708 		2856 of 10000 with 86.45% 	 Time used:  0.19 sec
2023-03-28 21:21:56,902 		2880 of 10000 with 86.46% 	 Time used:  0.19 sec
2023-03-28 21:21:57,096 		2904 of 10000 with 86.40% 	 Time used:  0.19 sec
2023-03-28 21:21:57,290 		2928 of 10000 with 86.20% 	 Time used:  0.19 sec
2023-03-28 21:21:57,484 		2952 of 10000 with 86.18% 	 Time used:  0.19 sec
2023-03-28 21:21:57,678 		2976 of 10000 with 86.19% 	 Time used:  0.19 sec
2023-03-28 21:21:57,872 		3000 of 10000 with 86.13% 	 Time used:  0.19 sec
2023-03-28 21:21:58,066 		3024 of 10000 with 86.14% 	 Time used:  0.19 sec
2023-03-28 21:21:58,260 		3048 of 10000 with 86.15% 	 Time used:  0.19 sec
2023-03-28 21:21:58,454 		3072 of 10000 with 86.26% 	 Time used:  0.19 sec
2023-03-28 21:21:58,648 		3096 of 10000 with 86.24% 	 Time used:  0.19 sec
2023-03-28 21:21:58,842 		3120 of 10000 with 86.31% 	 Time used:  0.19 sec
2023-03-28 21:21:59,036 		3144 of 10000 with 86.35% 	 Time used:  0.19 sec
2023-03-28 21:21:59,229 		3168 of 10000 with 86.43% 	 Time used:  0.19 sec
2023-03-28 21:21:59,423 		3192 of 10000 with 86.34% 	 Time used:  0.19 sec
2023-03-28 21:21:59,617 		3216 of 10000 with 86.32% 	 Time used:  0.19 sec
2023-03-28 21:21:59,811 		3240 of 10000 with 86.33% 	 Time used:  0.19 sec
2023-03-28 21:22:00,005 		3264 of 10000 with 86.24% 	 Time used:  0.19 sec
2023-03-28 21:22:00,199 		3288 of 10000 with 86.25% 	 Time used:  0.19 sec
2023-03-28 21:22:00,393 		3312 of 10000 with 86.26% 	 Time used:  0.19 sec
2023-03-28 21:22:00,587 		3336 of 10000 with 86.27% 	 Time used:  0.19 sec
2023-03-28 21:22:00,781 		3360 of 10000 with 86.25% 	 Time used:  0.19 sec
2023-03-28 21:22:00,975 		3384 of 10000 with 86.26% 	 Time used:  0.19 sec
2023-03-28 21:22:01,169 		3408 of 10000 with 86.27% 	 Time used:  0.19 sec
2023-03-28 21:22:01,362 		3432 of 10000 with 86.25% 	 Time used:  0.19 sec
2023-03-28 21:22:01,556 		3456 of 10000 with 86.20% 	 Time used:  0.19 sec
2023-03-28 21:22:01,750 		3480 of 10000 with 86.09% 	 Time used:  0.19 sec
2023-03-28 21:22:01,944 		3504 of 10000 with 86.04% 	 Time used:  0.19 sec
2023-03-28 21:22:02,138 		3528 of 10000 with 86.11% 	 Time used:  0.19 sec
2023-03-28 21:22:02,333 		3552 of 10000 with 86.09% 	 Time used:  0.19 sec
2023-03-28 21:22:02,527 		3576 of 10000 with 86.13% 	 Time used:  0.19 sec
2023-03-28 21:22:02,721 		3600 of 10000 with 86.22% 	 Time used:  0.19 sec
2023-03-28 21:22:02,915 		3624 of 10000 with 86.26% 	 Time used:  0.19 sec
2023-03-28 21:22:03,109 		3648 of 10000 with 86.27% 	 Time used:  0.19 sec
2023-03-28 21:22:03,303 		3672 of 10000 with 86.25% 	 Time used:  0.19 sec
2023-03-28 21:22:03,497 		3696 of 10000 with 86.26% 	 Time used:  0.19 sec
2023-03-28 21:22:03,690 		3720 of 10000 with 86.21% 	 Time used:  0.19 sec
2023-03-28 21:22:03,884 		3744 of 10000 with 86.22% 	 Time used:  0.19 sec
2023-03-28 21:22:04,078 		3768 of 10000 with 86.23% 	 Time used:  0.19 sec
2023-03-28 21:22:04,272 		3792 of 10000 with 86.23% 	 Time used:  0.19 sec
2023-03-28 21:22:04,466 		3816 of 10000 with 86.16% 	 Time used:  0.19 sec
2023-03-28 21:22:04,660 		3840 of 10000 with 86.17% 	 Time used:  0.19 sec
2023-03-28 21:22:04,854 		3864 of 10000 with 86.21% 	 Time used:  0.19 sec
2023-03-28 21:22:05,048 		3888 of 10000 with 86.14% 	 Time used:  0.19 sec
2023-03-28 21:22:05,242 		3912 of 10000 with 86.17% 	 Time used:  0.19 sec
2023-03-28 21:22:05,436 		3936 of 10000 with 86.23% 	 Time used:  0.19 sec
2023-03-28 21:22:05,630 		3960 of 10000 with 86.11% 	 Time used:  0.19 sec
2023-03-28 21:22:05,824 		3984 of 10000 with 86.09% 	 Time used:  0.19 sec
2023-03-28 21:22:06,018 		4008 of 10000 with 86.10% 	 Time used:  0.19 sec
2023-03-28 21:22:06,212 		4032 of 10000 with 86.01% 	 Time used:  0.19 sec
2023-03-28 21:22:06,406 		4056 of 10000 with 86.02% 	 Time used:  0.19 sec
2023-03-28 21:22:06,600 		4080 of 10000 with 86.03% 	 Time used:  0.19 sec
2023-03-28 21:22:06,794 		4104 of 10000 with 86.01% 	 Time used:  0.19 sec
2023-03-28 21:22:06,988 		4128 of 10000 with 85.97% 	 Time used:  0.19 sec
2023-03-28 21:22:07,181 		4152 of 10000 with 85.98% 	 Time used:  0.19 sec
2023-03-28 21:22:07,375 		4176 of 10000 with 85.94% 	 Time used:  0.19 sec
2023-03-28 21:22:07,569 		4200 of 10000 with 85.93% 	 Time used:  0.19 sec
2023-03-28 21:22:07,763 		4224 of 10000 with 85.98% 	 Time used:  0.19 sec
2023-03-28 21:22:07,957 		4248 of 10000 with 85.95% 	 Time used:  0.19 sec
2023-03-28 21:22:08,151 		4272 of 10000 with 85.84% 	 Time used:  0.19 sec
2023-03-28 21:22:08,345 		4296 of 10000 with 85.87% 	 Time used:  0.19 sec
2023-03-28 21:22:08,539 		4320 of 10000 with 85.93% 	 Time used:  0.19 sec
2023-03-28 21:22:08,733 		4344 of 10000 with 86.00% 	 Time used:  0.19 sec
2023-03-28 21:22:08,927 		4368 of 10000 with 86.06% 	 Time used:  0.19 sec
2023-03-28 21:22:09,121 		4392 of 10000 with 86.09% 	 Time used:  0.19 sec
2023-03-28 21:22:09,315 		4416 of 10000 with 86.10% 	 Time used:  0.19 sec
2023-03-28 21:22:09,509 		4440 of 10000 with 86.10% 	 Time used:  0.19 sec
2023-03-28 21:22:09,702 		4464 of 10000 with 86.11% 	 Time used:  0.19 sec
2023-03-28 21:22:09,896 		4488 of 10000 with 86.12% 	 Time used:  0.19 sec
2023-03-28 21:22:10,090 		4512 of 10000 with 86.15% 	 Time used:  0.19 sec
2023-03-28 21:22:10,284 		4536 of 10000 with 86.18% 	 Time used:  0.19 sec
2023-03-28 21:22:10,478 		4560 of 10000 with 86.18% 	 Time used:  0.19 sec
2023-03-28 21:22:10,672 		4584 of 10000 with 86.21% 	 Time used:  0.19 sec
2023-03-28 21:22:10,866 		4608 of 10000 with 86.24% 	 Time used:  0.19 sec
2023-03-28 21:22:11,060 		4632 of 10000 with 86.27% 	 Time used:  0.19 sec
2023-03-28 21:22:11,254 		4656 of 10000 with 86.23% 	 Time used:  0.19 sec
2023-03-28 21:22:11,448 		4680 of 10000 with 86.18% 	 Time used:  0.19 sec
2023-03-28 21:22:11,642 		4704 of 10000 with 86.18% 	 Time used:  0.19 sec
2023-03-28 21:22:11,836 		4728 of 10000 with 86.19% 	 Time used:  0.19 sec
2023-03-28 21:22:12,029 		4752 of 10000 with 86.17% 	 Time used:  0.19 sec
2023-03-28 21:22:12,223 		4776 of 10000 with 86.20% 	 Time used:  0.19 sec
2023-03-28 21:22:12,418 		4800 of 10000 with 86.19% 	 Time used:  0.19 sec
2023-03-28 21:22:12,612 		4824 of 10000 with 86.19% 	 Time used:  0.19 sec
2023-03-28 21:22:12,805 		4848 of 10000 with 86.18% 	 Time used:  0.19 sec
2023-03-28 21:22:12,999 		4872 of 10000 with 86.23% 	 Time used:  0.19 sec
2023-03-28 21:22:13,193 		4896 of 10000 with 86.23% 	 Time used:  0.19 sec
2023-03-28 21:22:13,387 		4920 of 10000 with 86.20% 	 Time used:  0.19 sec
2023-03-28 21:22:13,581 		4944 of 10000 with 86.17% 	 Time used:  0.19 sec
2023-03-28 21:22:13,775 		4968 of 10000 with 86.19% 	 Time used:  0.19 sec
2023-03-28 21:22:13,969 		4992 of 10000 with 86.20% 	 Time used:  0.19 sec
2023-03-28 21:22:14,163 		5016 of 10000 with 86.16% 	 Time used:  0.19 sec
2023-03-28 21:22:14,357 		5040 of 10000 with 86.13% 	 Time used:  0.19 sec
2023-03-28 21:22:14,551 		5064 of 10000 with 86.16% 	 Time used:  0.19 sec
2023-03-28 21:22:14,745 		5088 of 10000 with 86.12% 	 Time used:  0.19 sec
2023-03-28 21:22:14,939 		5112 of 10000 with 86.11% 	 Time used:  0.19 sec
2023-03-28 21:22:15,133 		5136 of 10000 with 86.16% 	 Time used:  0.19 sec
2023-03-28 21:22:15,327 		5160 of 10000 with 86.14% 	 Time used:  0.19 sec
2023-03-28 21:22:15,521 		5184 of 10000 with 86.13% 	 Time used:  0.19 sec
2023-03-28 21:22:15,715 		5208 of 10000 with 86.10% 	 Time used:  0.19 sec
2023-03-28 21:22:15,909 		5232 of 10000 with 86.10% 	 Time used:  0.19 sec
2023-03-28 21:22:16,102 		5256 of 10000 with 86.09% 	 Time used:  0.19 sec
2023-03-28 21:22:16,296 		5280 of 10000 with 86.08% 	 Time used:  0.19 sec
2023-03-28 21:22:16,490 		5304 of 10000 with 86.10% 	 Time used:  0.19 sec
2023-03-28 21:22:16,684 		5328 of 10000 with 86.09% 	 Time used:  0.19 sec
2023-03-28 21:22:16,878 		5352 of 10000 with 86.08% 	 Time used:  0.19 sec
2023-03-28 21:22:17,072 		5376 of 10000 with 86.12% 	 Time used:  0.19 sec
2023-03-28 21:22:17,266 		5400 of 10000 with 86.15% 	 Time used:  0.19 sec
2023-03-28 21:22:17,460 		5424 of 10000 with 86.19% 	 Time used:  0.19 sec
2023-03-28 21:22:17,654 		5448 of 10000 with 86.18% 	 Time used:  0.19 sec
2023-03-28 21:22:17,848 		5472 of 10000 with 86.18% 	 Time used:  0.19 sec
2023-03-28 21:22:18,042 		5496 of 10000 with 86.17% 	 Time used:  0.19 sec
2023-03-28 21:22:18,236 		5520 of 10000 with 86.14% 	 Time used:  0.19 sec
2023-03-28 21:22:18,430 		5544 of 10000 with 86.09% 	 Time used:  0.19 sec
2023-03-28 21:22:18,623 		5568 of 10000 with 86.12% 	 Time used:  0.19 sec
2023-03-28 21:22:18,817 		5592 of 10000 with 86.11% 	 Time used:  0.19 sec
2023-03-28 21:22:19,011 		5616 of 10000 with 86.08% 	 Time used:  0.19 sec
2023-03-28 21:22:19,205 		5640 of 10000 with 86.06% 	 Time used:  0.19 sec
2023-03-28 21:22:19,399 		5664 of 10000 with 86.05% 	 Time used:  0.19 sec
2023-03-28 21:22:19,593 		5688 of 10000 with 86.04% 	 Time used:  0.19 sec
2023-03-28 21:22:19,787 		5712 of 10000 with 86.03% 	 Time used:  0.19 sec
2023-03-28 21:22:19,981 		5736 of 10000 with 86.05% 	 Time used:  0.19 sec
2023-03-28 21:22:20,175 		5760 of 10000 with 86.09% 	 Time used:  0.19 sec
2023-03-28 21:22:20,369 		5784 of 10000 with 86.13% 	 Time used:  0.19 sec
2023-03-28 21:22:20,563 		5808 of 10000 with 86.11% 	 Time used:  0.19 sec
2023-03-28 21:22:20,757 		5832 of 10000 with 86.11% 	 Time used:  0.19 sec
2023-03-28 21:22:20,951 		5856 of 10000 with 86.10% 	 Time used:  0.19 sec
2023-03-28 21:22:21,145 		5880 of 10000 with 86.16% 	 Time used:  0.19 sec
2023-03-28 21:22:21,339 		5904 of 10000 with 86.13% 	 Time used:  0.19 sec
2023-03-28 21:22:21,532 		5928 of 10000 with 86.13% 	 Time used:  0.19 sec
2023-03-28 21:22:21,726 		5952 of 10000 with 86.14% 	 Time used:  0.19 sec
2023-03-28 21:22:21,920 		5976 of 10000 with 86.09% 	 Time used:  0.19 sec
2023-03-28 21:22:22,114 		6000 of 10000 with 86.10% 	 Time used:  0.19 sec
2023-03-28 21:22:22,308 		6024 of 10000 with 86.12% 	 Time used:  0.19 sec
2023-03-28 21:22:22,502 		6048 of 10000 with 86.11% 	 Time used:  0.19 sec
2023-03-28 21:22:22,696 		6072 of 10000 with 86.13% 	 Time used:  0.19 sec
2023-03-28 21:22:22,890 		6096 of 10000 with 86.15% 	 Time used:  0.19 sec
2023-03-28 21:22:23,084 		6120 of 10000 with 86.14% 	 Time used:  0.19 sec
2023-03-28 21:22:23,278 		6144 of 10000 with 86.12% 	 Time used:  0.19 sec
2023-03-28 21:22:23,472 		6168 of 10000 with 86.11% 	 Time used:  0.19 sec
2023-03-28 21:22:23,666 		6192 of 10000 with 86.09% 	 Time used:  0.19 sec
2023-03-28 21:22:23,860 		6216 of 10000 with 86.12% 	 Time used:  0.19 sec
2023-03-28 21:22:24,054 		6240 of 10000 with 86.12% 	 Time used:  0.19 sec
2023-03-28 21:22:24,248 		6264 of 10000 with 86.10% 	 Time used:  0.19 sec
2023-03-28 21:22:24,442 		6288 of 10000 with 86.08% 	 Time used:  0.19 sec
2023-03-28 21:22:24,636 		6312 of 10000 with 86.12% 	 Time used:  0.19 sec
2023-03-28 21:22:24,830 		6336 of 10000 with 86.16% 	 Time used:  0.19 sec
2023-03-28 21:22:25,024 		6360 of 10000 with 86.19% 	 Time used:  0.19 sec
2023-03-28 21:22:25,218 		6384 of 10000 with 86.22% 	 Time used:  0.19 sec
2023-03-28 21:22:25,412 		6408 of 10000 with 86.19% 	 Time used:  0.19 sec
2023-03-28 21:22:25,606 		6432 of 10000 with 86.23% 	 Time used:  0.19 sec
2023-03-28 21:22:25,800 		6456 of 10000 with 86.21% 	 Time used:  0.19 sec
2023-03-28 21:22:25,994 		6480 of 10000 with 86.22% 	 Time used:  0.19 sec
2023-03-28 21:22:26,187 		6504 of 10000 with 86.22% 	 Time used:  0.19 sec
2023-03-28 21:22:26,381 		6528 of 10000 with 86.26% 	 Time used:  0.19 sec
2023-03-28 21:22:26,575 		6552 of 10000 with 86.25% 	 Time used:  0.19 sec
2023-03-28 21:22:26,769 		6576 of 10000 with 86.21% 	 Time used:  0.19 sec
2023-03-28 21:22:26,963 		6600 of 10000 with 86.26% 	 Time used:  0.19 sec
2023-03-28 21:22:27,158 		6624 of 10000 with 86.31% 	 Time used:  0.19 sec
2023-03-28 21:22:27,352 		6648 of 10000 with 86.33% 	 Time used:  0.19 sec
2023-03-28 21:22:27,547 		6672 of 10000 with 86.29% 	 Time used:  0.19 sec
2023-03-28 21:22:27,741 		6696 of 10000 with 86.28% 	 Time used:  0.19 sec
2023-03-28 21:22:27,935 		6720 of 10000 with 86.26% 	 Time used:  0.19 sec
2023-03-28 21:22:28,129 		6744 of 10000 with 86.22% 	 Time used:  0.19 sec
2023-03-28 21:22:28,323 		6768 of 10000 with 86.26% 	 Time used:  0.19 sec
2023-03-28 21:22:28,517 		6792 of 10000 with 86.26% 	 Time used:  0.19 sec
2023-03-28 21:22:28,711 		6816 of 10000 with 86.27% 	 Time used:  0.19 sec
2023-03-28 21:22:28,905 		6840 of 10000 with 86.26% 	 Time used:  0.19 sec
2023-03-28 21:22:29,099 		6864 of 10000 with 86.20% 	 Time used:  0.19 sec
2023-03-28 21:22:29,293 		6888 of 10000 with 86.22% 	 Time used:  0.19 sec
2023-03-28 21:22:29,487 		6912 of 10000 with 86.23% 	 Time used:  0.19 sec
2023-03-28 21:22:29,681 		6936 of 10000 with 86.20% 	 Time used:  0.19 sec
2023-03-28 21:22:29,875 		6960 of 10000 with 86.18% 	 Time used:  0.19 sec
2023-03-28 21:22:30,069 		6984 of 10000 with 86.21% 	 Time used:  0.19 sec
2023-03-28 21:22:30,263 		7008 of 10000 with 86.17% 	 Time used:  0.19 sec
2023-03-28 21:22:30,457 		7032 of 10000 with 86.12% 	 Time used:  0.19 sec
2023-03-28 21:22:30,651 		7056 of 10000 with 86.13% 	 Time used:  0.19 sec
2023-03-28 21:22:30,845 		7080 of 10000 with 86.13% 	 Time used:  0.19 sec
2023-03-28 21:22:31,039 		7104 of 10000 with 86.15% 	 Time used:  0.19 sec
2023-03-28 21:22:31,233 		7128 of 10000 with 86.13% 	 Time used:  0.19 sec
2023-03-28 21:22:31,427 		7152 of 10000 with 86.13% 	 Time used:  0.19 sec
2023-03-28 21:22:31,620 		7176 of 10000 with 86.16% 	 Time used:  0.19 sec
2023-03-28 21:22:31,814 		7200 of 10000 with 86.11% 	 Time used:  0.19 sec
2023-03-28 21:22:32,009 		7224 of 10000 with 86.12% 	 Time used:  0.19 sec
2023-03-28 21:22:32,203 		7248 of 10000 with 86.15% 	 Time used:  0.19 sec
2023-03-28 21:22:32,397 		7272 of 10000 with 86.15% 	 Time used:  0.19 sec
2023-03-28 21:22:32,591 		7296 of 10000 with 86.18% 	 Time used:  0.19 sec
2023-03-28 21:22:32,785 		7320 of 10000 with 86.17% 	 Time used:  0.19 sec
2023-03-28 21:22:32,979 		7344 of 10000 with 86.15% 	 Time used:  0.19 sec
2023-03-28 21:22:33,172 		7368 of 10000 with 86.17% 	 Time used:  0.19 sec
2023-03-28 21:22:33,366 		7392 of 10000 with 86.17% 	 Time used:  0.19 sec
2023-03-28 21:22:33,560 		7416 of 10000 with 86.19% 	 Time used:  0.19 sec
2023-03-28 21:22:33,754 		7440 of 10000 with 86.20% 	 Time used:  0.19 sec
2023-03-28 21:22:33,948 		7464 of 10000 with 86.21% 	 Time used:  0.19 sec
2023-03-28 21:22:34,142 		7488 of 10000 with 86.24% 	 Time used:  0.19 sec
2023-03-28 21:22:34,336 		7512 of 10000 with 86.26% 	 Time used:  0.19 sec
2023-03-28 21:22:34,530 		7536 of 10000 with 86.25% 	 Time used:  0.19 sec
2023-03-28 21:22:34,724 		7560 of 10000 with 86.27% 	 Time used:  0.19 sec
2023-03-28 21:22:34,918 		7584 of 10000 with 86.26% 	 Time used:  0.19 sec
2023-03-28 21:22:35,112 		7608 of 10000 with 86.28% 	 Time used:  0.19 sec
2023-03-28 21:22:35,306 		7632 of 10000 with 86.31% 	 Time used:  0.19 sec
2023-03-28 21:22:35,500 		7656 of 10000 with 86.31% 	 Time used:  0.19 sec
2023-03-28 21:22:35,694 		7680 of 10000 with 86.30% 	 Time used:  0.19 sec
2023-03-28 21:22:35,888 		7704 of 10000 with 86.32% 	 Time used:  0.19 sec
2023-03-28 21:22:36,082 		7728 of 10000 with 86.32% 	 Time used:  0.19 sec
2023-03-28 21:22:36,275 		7752 of 10000 with 86.35% 	 Time used:  0.19 sec
2023-03-28 21:22:36,469 		7776 of 10000 with 86.37% 	 Time used:  0.19 sec
2023-03-28 21:22:36,663 		7800 of 10000 with 86.36% 	 Time used:  0.19 sec
2023-03-28 21:22:36,857 		7824 of 10000 with 86.35% 	 Time used:  0.19 sec
2023-03-28 21:22:37,051 		7848 of 10000 with 86.33% 	 Time used:  0.19 sec
2023-03-28 21:22:37,245 		7872 of 10000 with 86.32% 	 Time used:  0.19 sec
2023-03-28 21:22:37,439 		7896 of 10000 with 86.31% 	 Time used:  0.19 sec
2023-03-28 21:22:37,633 		7920 of 10000 with 86.29% 	 Time used:  0.19 sec
2023-03-28 21:22:37,827 		7944 of 10000 with 86.28% 	 Time used:  0.19 sec
2023-03-28 21:22:38,021 		7968 of 10000 with 86.27% 	 Time used:  0.19 sec
2023-03-28 21:22:38,215 		7992 of 10000 with 86.25% 	 Time used:  0.19 sec
2023-03-28 21:22:38,409 		8016 of 10000 with 86.23% 	 Time used:  0.19 sec
2023-03-28 21:22:38,602 		8040 of 10000 with 86.24% 	 Time used:  0.19 sec
2023-03-28 21:22:38,796 		8064 of 10000 with 86.22% 	 Time used:  0.19 sec
2023-03-28 21:22:38,990 		8088 of 10000 with 86.20% 	 Time used:  0.19 sec
2023-03-28 21:22:39,184 		8112 of 10000 with 86.22% 	 Time used:  0.19 sec
2023-03-28 21:22:39,378 		8136 of 10000 with 86.21% 	 Time used:  0.19 sec
2023-03-28 21:22:39,572 		8160 of 10000 with 86.18% 	 Time used:  0.19 sec
2023-03-28 21:22:39,766 		8184 of 10000 with 86.18% 	 Time used:  0.19 sec
2023-03-28 21:22:39,960 		8208 of 10000 with 86.20% 	 Time used:  0.19 sec
2023-03-28 21:22:40,154 		8232 of 10000 with 86.20% 	 Time used:  0.19 sec
2023-03-28 21:22:40,348 		8256 of 10000 with 86.22% 	 Time used:  0.19 sec
2023-03-28 21:22:40,542 		8280 of 10000 with 86.21% 	 Time used:  0.19 sec
2023-03-28 21:22:40,736 		8304 of 10000 with 86.18% 	 Time used:  0.19 sec
2023-03-28 21:22:40,930 		8328 of 10000 with 86.20% 	 Time used:  0.19 sec
2023-03-28 21:22:41,124 		8352 of 10000 with 86.21% 	 Time used:  0.19 sec
2023-03-28 21:22:41,318 		8376 of 10000 with 86.21% 	 Time used:  0.19 sec
2023-03-28 21:22:41,511 		8400 of 10000 with 86.23% 	 Time used:  0.19 sec
2023-03-28 21:22:41,705 		8424 of 10000 with 86.25% 	 Time used:  0.19 sec
2023-03-28 21:22:41,899 		8448 of 10000 with 86.28% 	 Time used:  0.19 sec
2023-03-28 21:22:42,093 		8472 of 10000 with 86.26% 	 Time used:  0.19 sec
2023-03-28 21:22:42,287 		8496 of 10000 with 86.30% 	 Time used:  0.19 sec
2023-03-28 21:22:42,481 		8520 of 10000 with 86.31% 	 Time used:  0.19 sec
2023-03-28 21:22:42,675 		8544 of 10000 with 86.32% 	 Time used:  0.19 sec
2023-03-28 21:22:42,869 		8568 of 10000 with 86.33% 	 Time used:  0.19 sec
2023-03-28 21:22:43,063 		8592 of 10000 with 86.34% 	 Time used:  0.19 sec
2023-03-28 21:22:43,257 		8616 of 10000 with 86.33% 	 Time used:  0.19 sec
2023-03-28 21:22:43,451 		8640 of 10000 with 86.32% 	 Time used:  0.19 sec
2023-03-28 21:22:43,645 		8664 of 10000 with 86.32% 	 Time used:  0.19 sec
2023-03-28 21:22:43,838 		8688 of 10000 with 86.34% 	 Time used:  0.19 sec
2023-03-28 21:22:44,032 		8712 of 10000 with 86.33% 	 Time used:  0.19 sec
2023-03-28 21:22:44,226 		8736 of 10000 with 86.33% 	 Time used:  0.19 sec
2023-03-28 21:22:44,420 		8760 of 10000 with 86.31% 	 Time used:  0.19 sec
2023-03-28 21:22:44,614 		8784 of 10000 with 86.32% 	 Time used:  0.19 sec
2023-03-28 21:22:44,808 		8808 of 10000 with 86.33% 	 Time used:  0.19 sec
2023-03-28 21:22:45,002 		8832 of 10000 with 86.35% 	 Time used:  0.19 sec
2023-03-28 21:22:45,196 		8856 of 10000 with 86.35% 	 Time used:  0.19 sec
2023-03-28 21:22:45,390 		8880 of 10000 with 86.34% 	 Time used:  0.19 sec
2023-03-28 21:22:45,584 		8904 of 10000 with 86.35% 	 Time used:  0.19 sec
2023-03-28 21:22:45,778 		8928 of 10000 with 86.35% 	 Time used:  0.19 sec
2023-03-28 21:22:45,972 		8952 of 10000 with 86.33% 	 Time used:  0.19 sec
2023-03-28 21:22:46,165 		8976 of 10000 with 86.33% 	 Time used:  0.19 sec
2023-03-28 21:22:46,359 		9000 of 10000 with 86.33% 	 Time used:  0.19 sec
2023-03-28 21:22:46,553 		9024 of 10000 with 86.36% 	 Time used:  0.19 sec
2023-03-28 21:22:46,747 		9048 of 10000 with 86.35% 	 Time used:  0.19 sec
2023-03-28 21:22:46,941 		9072 of 10000 with 86.34% 	 Time used:  0.19 sec
2023-03-28 21:22:47,135 		9096 of 10000 with 86.33% 	 Time used:  0.19 sec
2023-03-28 21:22:47,329 		9120 of 10000 with 86.36% 	 Time used:  0.19 sec
2023-03-28 21:22:47,523 		9144 of 10000 with 86.34% 	 Time used:  0.19 sec
2023-03-28 21:22:47,717 		9168 of 10000 with 86.33% 	 Time used:  0.19 sec
2023-03-28 21:22:47,911 		9192 of 10000 with 86.35% 	 Time used:  0.19 sec
2023-03-28 21:22:48,105 		9216 of 10000 with 86.36% 	 Time used:  0.19 sec
2023-03-28 21:22:48,299 		9240 of 10000 with 86.34% 	 Time used:  0.19 sec
2023-03-28 21:22:48,493 		9264 of 10000 with 86.34% 	 Time used:  0.19 sec
2023-03-28 21:22:48,686 		9288 of 10000 with 86.34% 	 Time used:  0.19 sec
2023-03-28 21:22:48,880 		9312 of 10000 with 86.31% 	 Time used:  0.19 sec
2023-03-28 21:22:49,074 		9336 of 10000 with 86.29% 	 Time used:  0.19 sec
2023-03-28 21:22:49,268 		9360 of 10000 with 86.29% 	 Time used:  0.19 sec
2023-03-28 21:22:49,462 		9384 of 10000 with 86.31% 	 Time used:  0.19 sec
2023-03-28 21:22:49,656 		9408 of 10000 with 86.31% 	 Time used:  0.19 sec
2023-03-28 21:22:49,850 		9432 of 10000 with 86.33% 	 Time used:  0.19 sec
2023-03-28 21:22:50,044 		9456 of 10000 with 86.32% 	 Time used:  0.19 sec
2023-03-28 21:22:50,238 		9480 of 10000 with 86.35% 	 Time used:  0.19 sec
2023-03-28 21:22:50,432 		9504 of 10000 with 86.32% 	 Time used:  0.19 sec
2023-03-28 21:22:50,626 		9528 of 10000 with 86.34% 	 Time used:  0.19 sec
2023-03-28 21:22:50,820 		9552 of 10000 with 86.31% 	 Time used:  0.19 sec
2023-03-28 21:22:51,014 		9576 of 10000 with 86.32% 	 Time used:  0.19 sec
2023-03-28 21:22:51,208 		9600 of 10000 with 86.31% 	 Time used:  0.19 sec
2023-03-28 21:22:51,402 		9624 of 10000 with 86.33% 	 Time used:  0.19 sec
2023-03-28 21:22:51,596 		9648 of 10000 with 86.34% 	 Time used:  0.19 sec
2023-03-28 21:22:51,789 		9672 of 10000 with 86.34% 	 Time used:  0.19 sec
2023-03-28 21:22:51,983 		9696 of 10000 with 86.34% 	 Time used:  0.19 sec
2023-03-28 21:22:52,177 		9720 of 10000 with 86.37% 	 Time used:  0.19 sec
2023-03-28 21:22:52,371 		9744 of 10000 with 86.37% 	 Time used:  0.19 sec
2023-03-28 21:22:52,565 		9768 of 10000 with 86.37% 	 Time used:  0.19 sec
2023-03-28 21:22:52,759 		9792 of 10000 with 86.39% 	 Time used:  0.19 sec
2023-03-28 21:22:52,953 		9816 of 10000 with 86.41% 	 Time used:  0.19 sec
2023-03-28 21:22:53,147 		9840 of 10000 with 86.42% 	 Time used:  0.19 sec
2023-03-28 21:22:53,341 		9864 of 10000 with 86.44% 	 Time used:  0.19 sec
2023-03-28 21:22:53,535 		9888 of 10000 with 86.44% 	 Time used:  0.19 sec
2023-03-28 21:22:53,728 		9912 of 10000 with 86.45% 	 Time used:  0.19 sec
2023-03-28 21:22:53,922 		9936 of 10000 with 86.45% 	 Time used:  0.19 sec
2023-03-28 21:22:54,116 		9960 of 10000 with 86.42% 	 Time used:  0.19 sec
2023-03-28 21:22:54,310 		9984 of 10000 with 86.41% 	 Time used:  0.19 sec
2023-03-28 21:22:54,444 		10000 of 10000 with 86.41% 	 Time used:  0.13 sec
2023-03-28 21:22:54,444 
2023-03-28 21:22:54,445 			Learning rate: weights:   1.000e-02    
2023-03-28 21:22:54,445 			Last test performance: 86.41%
2023-03-28 21:22:54,445 ----------------
2023-03-28 21:22:58,488   17  =>  0    		Training 486 pattern with 85.21% 	Forward time: 	 3.92 sec
2023-03-28 21:22:58,488 			Loss:    3.094e-01    			Backward time: 	 0.11 sec 
2023-03-28 21:22:58,488 ADAM: Layer 0 -> dw_min:9.9590e-01  dw_max:1.0043e+00 lr:1.0000e-02
2023-03-28 21:22:58,488 ADAM: Layer 1 -> dw_min:9.9406e-01  dw_max:1.0057e+00 lr:1.0000e-02
2023-03-28 21:22:58,488 ADAM: Layer 2 -> dw_min:9.9149e-01  dw_max:1.0088e+00 lr:1.0000e-02
2023-03-28 21:22:58,489 ADAM: Layer 3 -> dw_min:9.9708e-01  dw_max:1.0035e+00 lr:1.0000e-02
2023-03-28 21:22:58,509 			Learning rate: weights:   1.000e-02    
2023-03-28 21:22:58,509 			Last test performance: 86.41%
2023-03-28 21:22:58,509 ----------------
2023-03-28 21:23:02,554   17  =>  1    		Training 486 pattern with 86.46% 	Forward time: 	 3.93 sec
2023-03-28 21:23:02,554 			Loss:    3.119e-01    			Backward time: 	 0.11 sec 
2023-03-28 21:23:02,554 ADAM: Layer 0 -> dw_min:9.9732e-01  dw_max:1.0033e+00 lr:1.0000e-02
2023-03-28 21:23:02,555 ADAM: Layer 1 -> dw_min:9.9507e-01  dw_max:1.0049e+00 lr:1.0000e-02
2023-03-28 21:23:02,555 ADAM: Layer 2 -> dw_min:9.9258e-01  dw_max:1.0087e+00 lr:1.0000e-02
2023-03-28 21:23:02,555 ADAM: Layer 3 -> dw_min:9.9697e-01  dw_max:1.0031e+00 lr:1.0000e-02
2023-03-28 21:23:02,615 			Learning rate: weights:   1.000e-02    
2023-03-28 21:23:02,616 			Last test performance: 86.41%
2023-03-28 21:23:02,616 ----------------
2023-03-28 21:23:06,660   17  =>  2    		Training 486 pattern with 84.79% 	Forward time: 	 3.93 sec
2023-03-28 21:23:06,661 			Loss:    3.237e-01    			Backward time: 	 0.11 sec 
2023-03-28 21:23:06,661 ADAM: Layer 0 -> dw_min:9.9838e-01  dw_max:1.0025e+00 lr:1.0000e-02
2023-03-28 21:23:06,661 ADAM: Layer 1 -> dw_min:9.9431e-01  dw_max:1.0050e+00 lr:1.0000e-02
2023-03-28 21:23:06,661 ADAM: Layer 2 -> dw_min:9.9243e-01  dw_max:1.0075e+00 lr:1.0000e-02
2023-03-28 21:23:06,661 ADAM: Layer 3 -> dw_min:9.9710e-01  dw_max:1.0030e+00 lr:1.0000e-02
2023-03-28 21:23:06,759 			Learning rate: weights:   1.000e-02    
2023-03-28 21:23:06,759 			Last test performance: 86.41%
2023-03-28 21:23:06,759 ----------------
2023-03-28 21:23:10,803   17  =>  3    		Training 486 pattern with 86.04% 	Forward time: 	 3.92 sec
2023-03-28 21:23:10,803 			Loss:    3.230e-01    			Backward time: 	 0.11 sec 
2023-03-28 21:23:10,803 ADAM: Layer 0 -> dw_min:9.9751e-01  dw_max:1.0024e+00 lr:1.0000e-02
2023-03-28 21:23:10,804 ADAM: Layer 1 -> dw_min:9.9487e-01  dw_max:1.0063e+00 lr:1.0000e-02
2023-03-28 21:23:10,804 ADAM: Layer 2 -> dw_min:9.9282e-01  dw_max:1.0081e+00 lr:1.0000e-02
2023-03-28 21:23:10,804 ADAM: Layer 3 -> dw_min:9.9733e-01  dw_max:1.0065e+00 lr:1.0000e-02
2023-03-28 21:23:10,907 			Learning rate: weights:   1.000e-02    
2023-03-28 21:23:10,907 			Last test performance: 86.41%
2023-03-28 21:23:10,907 ----------------
2023-03-28 21:23:14,949   17  =>  4    		Training 486 pattern with 85.42% 	Forward time: 	 3.92 sec
2023-03-28 21:23:14,950 			Loss:    3.145e-01    			Backward time: 	 0.11 sec 
2023-03-28 21:23:14,950 ADAM: Layer 0 -> dw_min:9.9801e-01  dw_max:1.0023e+00 lr:1.0000e-02
2023-03-28 21:23:14,950 ADAM: Layer 1 -> dw_min:9.9420e-01  dw_max:1.0076e+00 lr:1.0000e-02
2023-03-28 21:23:14,950 ADAM: Layer 2 -> dw_min:9.9281e-01  dw_max:1.0093e+00 lr:1.0000e-02
2023-03-28 21:23:14,950 ADAM: Layer 3 -> dw_min:9.9592e-01  dw_max:1.0073e+00 lr:1.0000e-02
2023-03-28 21:23:14,985 			Learning rate: weights:   1.000e-02    
2023-03-28 21:23:14,985 			Last test performance: 86.41%
2023-03-28 21:23:14,985 ----------------
2023-03-28 21:23:19,030   17  =>  5    		Training 486 pattern with 83.96% 	Forward time: 	 3.93 sec
2023-03-28 21:23:19,030 			Loss:    3.742e-01    			Backward time: 	 0.11 sec 
2023-03-28 21:23:19,031 ADAM: Layer 0 -> dw_min:9.9716e-01  dw_max:1.0029e+00 lr:1.0000e-02
2023-03-28 21:23:19,031 ADAM: Layer 1 -> dw_min:9.9375e-01  dw_max:1.0074e+00 lr:1.0000e-02
2023-03-28 21:23:19,031 ADAM: Layer 2 -> dw_min:9.9164e-01  dw_max:1.0093e+00 lr:1.0000e-02
2023-03-28 21:23:19,031 ADAM: Layer 3 -> dw_min:9.9600e-01  dw_max:1.0066e+00 lr:1.0000e-02
2023-03-28 21:23:19,154 			Learning rate: weights:   1.000e-02    
2023-03-28 21:23:19,154 			Last test performance: 86.41%
2023-03-28 21:23:19,154 ----------------
2023-03-28 21:23:23,199   17  =>  6    		Training 486 pattern with 86.25% 	Forward time: 	 3.93 sec
2023-03-28 21:23:23,199 			Loss:    3.225e-01    			Backward time: 	 0.11 sec 
2023-03-28 21:23:23,199 ADAM: Layer 0 -> dw_min:9.9636e-01  dw_max:1.0036e+00 lr:1.0000e-02
2023-03-28 21:23:23,199 ADAM: Layer 1 -> dw_min:9.9398e-01  dw_max:1.0070e+00 lr:1.0000e-02
2023-03-28 21:23:23,199 ADAM: Layer 2 -> dw_min:9.9038e-01  dw_max:1.0136e+00 lr:1.0000e-02
2023-03-28 21:23:23,200 ADAM: Layer 3 -> dw_min:9.9673e-01  dw_max:1.0063e+00 lr:1.0000e-02
2023-03-28 21:23:23,284 			Learning rate: weights:   1.000e-02    
2023-03-28 21:23:23,284 			Last test performance: 86.41%
2023-03-28 21:23:23,284 ----------------
2023-03-28 21:23:27,331   17  =>  7    		Training 486 pattern with 84.17% 	Forward time: 	 3.93 sec
2023-03-28 21:23:27,331 			Loss:    3.240e-01    			Backward time: 	 0.11 sec 
2023-03-28 21:23:27,331 ADAM: Layer 0 -> dw_min:9.9563e-01  dw_max:1.0047e+00 lr:1.0000e-02
2023-03-28 21:23:27,332 ADAM: Layer 1 -> dw_min:9.9366e-01  dw_max:1.0066e+00 lr:1.0000e-02
2023-03-28 21:23:27,332 ADAM: Layer 2 -> dw_min:9.8799e-01  dw_max:1.0123e+00 lr:1.0000e-02
2023-03-28 21:23:27,332 ADAM: Layer 3 -> dw_min:9.9700e-01  dw_max:1.0057e+00 lr:1.0000e-02
2023-03-28 21:23:27,448 			Learning rate: weights:   1.000e-02    
2023-03-28 21:23:27,448 			Last test performance: 86.41%
2023-03-28 21:23:27,448 ----------------
2023-03-28 21:23:31,496   17  =>  8    		Training 486 pattern with 86.04% 	Forward time: 	 3.93 sec
2023-03-28 21:23:31,496 			Loss:    3.142e-01    			Backward time: 	 0.11 sec 
2023-03-28 21:23:31,496 ADAM: Layer 0 -> dw_min:9.9506e-01  dw_max:1.0053e+00 lr:1.0000e-02
2023-03-28 21:23:31,496 ADAM: Layer 1 -> dw_min:9.9329e-01  dw_max:1.0075e+00 lr:1.0000e-02
2023-03-28 21:23:31,496 ADAM: Layer 2 -> dw_min:9.8605e-01  dw_max:1.0125e+00 lr:1.0000e-02
2023-03-28 21:23:31,496 ADAM: Layer 3 -> dw_min:9.9694e-01  dw_max:1.0065e+00 lr:1.0000e-02
2023-03-28 21:23:31,543 			Learning rate: weights:   1.000e-02    
2023-03-28 21:23:31,543 			Last test performance: 86.41%
2023-03-28 21:23:31,543 ----------------
2023-03-28 21:23:35,589   17  =>  9    		Training 486 pattern with 85.00% 	Forward time: 	 3.93 sec
2023-03-28 21:23:35,589 			Loss:    3.052e-01    			Backward time: 	 0.11 sec 
2023-03-28 21:23:35,589 ADAM: Layer 0 -> dw_min:9.9430e-01  dw_max:1.0065e+00 lr:1.0000e-02
2023-03-28 21:23:35,589 ADAM: Layer 1 -> dw_min:9.9269e-01  dw_max:1.0085e+00 lr:1.0000e-02
2023-03-28 21:23:35,589 ADAM: Layer 2 -> dw_min:9.8681e-01  dw_max:1.0115e+00 lr:1.0000e-02
2023-03-28 21:23:35,589 ADAM: Layer 3 -> dw_min:9.9556e-01  dw_max:1.0077e+00 lr:1.0000e-02
2023-03-28 21:23:35,642 			Learning rate: weights:   1.000e-02    
2023-03-28 21:23:35,642 			Last test performance: 86.41%
2023-03-28 21:23:35,642 ----------------
2023-03-28 21:23:39,686   17  =>  10   		Training 486 pattern with 86.88% 	Forward time: 	 3.92 sec
2023-03-28 21:23:39,686 			Loss:    2.892e-01    			Backward time: 	 0.11 sec 
2023-03-28 21:23:39,687 ADAM: Layer 0 -> dw_min:9.9523e-01  dw_max:1.0051e+00 lr:1.0000e-02
2023-03-28 21:23:39,687 ADAM: Layer 1 -> dw_min:9.9386e-01  dw_max:1.0072e+00 lr:1.0000e-02
2023-03-28 21:23:39,687 ADAM: Layer 2 -> dw_min:9.8871e-01  dw_max:1.0103e+00 lr:1.0000e-02
2023-03-28 21:23:39,687 ADAM: Layer 3 -> dw_min:9.9560e-01  dw_max:1.0060e+00 lr:1.0000e-02
2023-03-28 21:23:39,763 			Learning rate: weights:   1.000e-02    
2023-03-28 21:23:39,763 			Last test performance: 86.41%
2023-03-28 21:23:39,763 ----------------
2023-03-28 21:23:43,807   17  =>  11   		Training 486 pattern with 84.79% 	Forward time: 	 3.92 sec
2023-03-28 21:23:43,807 			Loss:    3.409e-01    			Backward time: 	 0.11 sec 
2023-03-28 21:23:43,808 ADAM: Layer 0 -> dw_min:9.9576e-01  dw_max:1.0046e+00 lr:1.0000e-02
2023-03-28 21:23:43,808 ADAM: Layer 1 -> dw_min:9.9487e-01  dw_max:1.0064e+00 lr:1.0000e-02
2023-03-28 21:23:43,808 ADAM: Layer 2 -> dw_min:9.8995e-01  dw_max:1.0093e+00 lr:1.0000e-02
2023-03-28 21:23:43,808 ADAM: Layer 3 -> dw_min:9.9617e-01  dw_max:1.0054e+00 lr:1.0000e-02
2023-03-28 21:23:43,911 			Learning rate: weights:   1.000e-02    
2023-03-28 21:23:43,911 			Last test performance: 86.41%
2023-03-28 21:23:43,911 ----------------
2023-03-28 21:23:47,959   17  =>  12   		Training 486 pattern with 91.04% 	Forward time: 	 3.93 sec
2023-03-28 21:23:47,960 			Loss:    2.378e-01    			Backward time: 	 0.12 sec 
2023-03-28 21:23:47,960 ADAM: Layer 0 -> dw_min:9.9653e-01  dw_max:1.0046e+00 lr:1.0000e-02
2023-03-28 21:23:47,960 ADAM: Layer 1 -> dw_min:9.9510e-01  dw_max:1.0060e+00 lr:1.0000e-02
2023-03-28 21:23:47,960 ADAM: Layer 2 -> dw_min:9.9127e-01  dw_max:1.0084e+00 lr:1.0000e-02
2023-03-28 21:23:47,960 ADAM: Layer 3 -> dw_min:9.9641e-01  dw_max:1.0049e+00 lr:1.0000e-02
2023-03-28 21:23:48,035 			Learning rate: weights:   1.000e-02    
2023-03-28 21:23:48,035 			Last test performance: 86.41%
2023-03-28 21:23:48,035 ----------------
2023-03-28 21:23:52,077   17  =>  13   		Training 486 pattern with 84.58% 	Forward time: 	 3.92 sec
2023-03-28 21:23:52,077 			Loss:    3.204e-01    			Backward time: 	 0.11 sec 
2023-03-28 21:23:52,077 ADAM: Layer 0 -> dw_min:9.9598e-01  dw_max:1.0045e+00 lr:1.0000e-02
2023-03-28 21:23:52,077 ADAM: Layer 1 -> dw_min:9.9351e-01  dw_max:1.0070e+00 lr:1.0000e-02
2023-03-28 21:23:52,077 ADAM: Layer 2 -> dw_min:9.9118e-01  dw_max:1.0139e+00 lr:1.0000e-02
2023-03-28 21:23:52,078 ADAM: Layer 3 -> dw_min:9.9635e-01  dw_max:1.0057e+00 lr:1.0000e-02
2023-03-28 21:23:52,189 			Learning rate: weights:   1.000e-02    
2023-03-28 21:23:52,189 			Last test performance: 86.41%
2023-03-28 21:23:52,189 ----------------
2023-03-28 21:23:56,232   17  =>  14   		Training 486 pattern with 83.75% 	Forward time: 	 3.92 sec
2023-03-28 21:23:56,232 			Loss:    3.230e-01    			Backward time: 	 0.11 sec 
2023-03-28 21:23:56,232 ADAM: Layer 0 -> dw_min:9.9644e-01  dw_max:1.0043e+00 lr:1.0000e-02
2023-03-28 21:23:56,232 ADAM: Layer 1 -> dw_min:9.9351e-01  dw_max:1.0067e+00 lr:1.0000e-02
2023-03-28 21:23:56,232 ADAM: Layer 2 -> dw_min:9.8796e-01  dw_max:1.0124e+00 lr:1.0000e-02
2023-03-28 21:23:56,233 ADAM: Layer 3 -> dw_min:9.9624e-01  dw_max:1.0056e+00 lr:1.0000e-02
2023-03-28 21:23:56,341 			Learning rate: weights:   1.000e-02    
2023-03-28 21:23:56,341 			Last test performance: 86.41%
2023-03-28 21:23:56,341 ----------------
2023-03-28 21:24:00,384   17  =>  15   		Training 486 pattern with 86.67% 	Forward time: 	 3.92 sec
2023-03-28 21:24:00,384 			Loss:    2.844e-01    			Backward time: 	 0.11 sec 
2023-03-28 21:24:00,384 ADAM: Layer 0 -> dw_min:9.9682e-01  dw_max:1.0042e+00 lr:1.0000e-02
2023-03-28 21:24:00,385 ADAM: Layer 1 -> dw_min:9.9442e-01  dw_max:1.0066e+00 lr:1.0000e-02
2023-03-28 21:24:00,385 ADAM: Layer 2 -> dw_min:9.8916e-01  dw_max:1.0114e+00 lr:1.0000e-02
2023-03-28 21:24:00,385 ADAM: Layer 3 -> dw_min:9.9651e-01  dw_max:1.0053e+00 lr:1.0000e-02
2023-03-28 21:24:00,503 			Learning rate: weights:   1.000e-02    
2023-03-28 21:24:00,503 			Last test performance: 86.41%
2023-03-28 21:24:00,504 ----------------
2023-03-28 21:24:04,549   17  =>  16   		Training 486 pattern with 87.08% 	Forward time: 	 3.93 sec
2023-03-28 21:24:04,549 			Loss:    2.683e-01    			Backward time: 	 0.11 sec 
2023-03-28 21:24:04,550 ADAM: Layer 0 -> dw_min:9.9669e-01  dw_max:1.0044e+00 lr:1.0000e-02
2023-03-28 21:24:04,550 ADAM: Layer 1 -> dw_min:9.9409e-01  dw_max:1.0060e+00 lr:1.0000e-02
2023-03-28 21:24:04,550 ADAM: Layer 2 -> dw_min:9.9017e-01  dw_max:1.0103e+00 lr:1.0000e-02
2023-03-28 21:24:04,550 ADAM: Layer 3 -> dw_min:9.9631e-01  dw_max:1.0047e+00 lr:1.0000e-02
2023-03-28 21:24:04,621 			Learning rate: weights:   1.000e-02    
2023-03-28 21:24:04,621 			Last test performance: 86.41%
2023-03-28 21:24:04,621 ----------------
2023-03-28 21:24:08,666   17  =>  17   		Training 486 pattern with 88.96% 	Forward time: 	 3.93 sec
2023-03-28 21:24:08,667 			Loss:    2.426e-01    			Backward time: 	 0.11 sec 
2023-03-28 21:24:08,667 ADAM: Layer 0 -> dw_min:9.9682e-01  dw_max:1.0035e+00 lr:1.0000e-02
2023-03-28 21:24:08,667 ADAM: Layer 1 -> dw_min:9.9417e-01  dw_max:1.0056e+00 lr:1.0000e-02
2023-03-28 21:24:08,667 ADAM: Layer 2 -> dw_min:9.9121e-01  dw_max:1.0093e+00 lr:1.0000e-02
2023-03-28 21:24:08,667 ADAM: Layer 3 -> dw_min:9.9627e-01  dw_max:1.0045e+00 lr:1.0000e-02
2023-03-28 21:24:08,745 			Learning rate: weights:   1.000e-02    
2023-03-28 21:24:08,745 			Last test performance: 86.41%
2023-03-28 21:24:08,746 ----------------
2023-03-28 21:24:12,788   17  =>  18   		Training 486 pattern with 86.88% 	Forward time: 	 3.92 sec
2023-03-28 21:24:12,788 			Loss:    2.836e-01    			Backward time: 	 0.11 sec 
2023-03-28 21:24:12,788 ADAM: Layer 0 -> dw_min:9.9601e-01  dw_max:1.0039e+00 lr:1.0000e-02
2023-03-28 21:24:12,789 ADAM: Layer 1 -> dw_min:9.9423e-01  dw_max:1.0052e+00 lr:1.0000e-02
2023-03-28 21:24:12,789 ADAM: Layer 2 -> dw_min:9.8565e-01  dw_max:1.0084e+00 lr:1.0000e-02
2023-03-28 21:24:12,789 ADAM: Layer 3 -> dw_min:9.9641e-01  dw_max:1.0040e+00 lr:1.0000e-02
2023-03-28 21:24:12,879 			Learning rate: weights:   1.000e-02    
2023-03-28 21:24:12,879 			Last test performance: 86.41%
2023-03-28 21:24:12,879 ----------------
2023-03-28 21:24:16,924   17  =>  19   		Training 486 pattern with 86.25% 	Forward time: 	 3.93 sec
2023-03-28 21:24:16,924 			Loss:    3.241e-01    			Backward time: 	 0.11 sec 
2023-03-28 21:24:16,925 ADAM: Layer 0 -> dw_min:9.9691e-01  dw_max:1.0029e+00 lr:1.0000e-02
2023-03-28 21:24:16,925 ADAM: Layer 1 -> dw_min:9.9219e-01  dw_max:1.0047e+00 lr:1.0000e-02
2023-03-28 21:24:16,925 ADAM: Layer 2 -> dw_min:9.8707e-01  dw_max:1.0078e+00 lr:1.0000e-02
2023-03-28 21:24:16,925 ADAM: Layer 3 -> dw_min:9.9662e-01  dw_max:1.0058e+00 lr:1.0000e-02
2023-03-28 21:24:17,034 			Learning rate: weights:   1.000e-02    
2023-03-28 21:24:17,034 			Last test performance: 86.41%
2023-03-28 21:24:17,034 ----------------
2023-03-28 21:24:21,078   17  =>  20   		Training 486 pattern with 84.79% 	Forward time: 	 3.93 sec
2023-03-28 21:24:21,078 			Loss:    3.167e-01    			Backward time: 	 0.11 sec 
2023-03-28 21:24:21,078 ADAM: Layer 0 -> dw_min:9.9692e-01  dw_max:1.0034e+00 lr:1.0000e-02
2023-03-28 21:24:21,079 ADAM: Layer 1 -> dw_min:9.9233e-01  dw_max:1.0056e+00 lr:1.0000e-02
2023-03-28 21:24:21,079 ADAM: Layer 2 -> dw_min:9.8689e-01  dw_max:1.0080e+00 lr:1.0000e-02
2023-03-28 21:24:21,079 ADAM: Layer 3 -> dw_min:9.9664e-01  dw_max:1.0051e+00 lr:1.0000e-02
2023-03-28 21:24:21,159 			Learning rate: weights:   1.000e-02    
2023-03-28 21:24:21,159 			Last test performance: 86.41%
2023-03-28 21:24:21,159 ----------------
2023-03-28 21:24:25,203   17  =>  21   		Training 486 pattern with 84.38% 	Forward time: 	 3.92 sec
2023-03-28 21:24:25,203 			Loss:    3.543e-01    			Backward time: 	 0.11 sec 
2023-03-28 21:24:25,204 ADAM: Layer 0 -> dw_min:9.9694e-01  dw_max:1.0034e+00 lr:1.0000e-02
2023-03-28 21:24:25,204 ADAM: Layer 1 -> dw_min:9.9288e-01  dw_max:1.0054e+00 lr:1.0000e-02
2023-03-28 21:24:25,204 ADAM: Layer 2 -> dw_min:9.8960e-01  dw_max:1.0072e+00 lr:1.0000e-02
2023-03-28 21:24:25,204 ADAM: Layer 3 -> dw_min:9.9664e-01  dw_max:1.0047e+00 lr:1.0000e-02
2023-03-28 21:24:25,275 			Learning rate: weights:   1.000e-02    
2023-03-28 21:24:25,275 			Last test performance: 86.41%
2023-03-28 21:24:25,275 ----------------
2023-03-28 21:24:29,323   17  =>  22   		Training 486 pattern with 86.04% 	Forward time: 	 3.93 sec
2023-03-28 21:24:29,323 			Loss:    2.998e-01    			Backward time: 	 0.11 sec 
2023-03-28 21:24:29,324 ADAM: Layer 0 -> dw_min:9.9723e-01  dw_max:1.0032e+00 lr:1.0000e-02
2023-03-28 21:24:29,324 ADAM: Layer 1 -> dw_min:9.9375e-01  dw_max:1.0049e+00 lr:1.0000e-02
2023-03-28 21:24:29,324 ADAM: Layer 2 -> dw_min:9.9079e-01  dw_max:1.0073e+00 lr:1.0000e-02
2023-03-28 21:24:29,324 ADAM: Layer 3 -> dw_min:9.9680e-01  dw_max:1.0038e+00 lr:1.0000e-02
2023-03-28 21:24:29,343 			Learning rate: weights:   1.000e-02    
2023-03-28 21:24:29,343 			Last test performance: 86.41%
2023-03-28 21:24:29,343 ----------------
2023-03-28 21:24:33,387   17  =>  23   		Training 486 pattern with 86.46% 	Forward time: 	 3.92 sec
2023-03-28 21:24:33,387 			Loss:    3.089e-01    			Backward time: 	 0.11 sec 
2023-03-28 21:24:33,387 ADAM: Layer 0 -> dw_min:9.9684e-01  dw_max:1.0031e+00 lr:1.0000e-02
2023-03-28 21:24:33,387 ADAM: Layer 1 -> dw_min:9.9358e-01  dw_max:1.0055e+00 lr:1.0000e-02
2023-03-28 21:24:33,387 ADAM: Layer 2 -> dw_min:9.8856e-01  dw_max:1.0090e+00 lr:1.0000e-02
2023-03-28 21:24:33,387 ADAM: Layer 3 -> dw_min:9.9702e-01  dw_max:1.0034e+00 lr:1.0000e-02
2023-03-28 21:24:33,474 			Learning rate: weights:   1.000e-02    
2023-03-28 21:24:33,474 			Last test performance: 86.41%
2023-03-28 21:24:33,474 ----------------
2023-03-28 21:24:37,519   17  =>  24   		Training 486 pattern with 87.50% 	Forward time: 	 3.93 sec
2023-03-28 21:24:37,519 			Loss:    2.802e-01    			Backward time: 	 0.11 sec 
2023-03-28 21:24:37,519 ADAM: Layer 0 -> dw_min:9.9714e-01  dw_max:1.0026e+00 lr:1.0000e-02
2023-03-28 21:24:37,519 ADAM: Layer 1 -> dw_min:9.9441e-01  dw_max:1.0049e+00 lr:1.0000e-02
2023-03-28 21:24:37,519 ADAM: Layer 2 -> dw_min:9.8974e-01  dw_max:1.0080e+00 lr:1.0000e-02
2023-03-28 21:24:37,519 ADAM: Layer 3 -> dw_min:9.9605e-01  dw_max:1.0030e+00 lr:1.0000e-02
2023-03-28 21:24:37,597 			Learning rate: weights:   1.000e-02    
2023-03-28 21:24:37,597 			Last test performance: 86.41%
2023-03-28 21:24:37,597 ----------------
2023-03-28 21:24:41,642   17  =>  25   		Training 486 pattern with 87.08% 	Forward time: 	 3.93 sec
2023-03-28 21:24:41,642 			Loss:    2.832e-01    			Backward time: 	 0.11 sec 
2023-03-28 21:24:41,643 ADAM: Layer 0 -> dw_min:9.9756e-01  dw_max:1.0026e+00 lr:1.0000e-02
2023-03-28 21:24:41,643 ADAM: Layer 1 -> dw_min:9.9498e-01  dw_max:1.0050e+00 lr:1.0000e-02
2023-03-28 21:24:41,643 ADAM: Layer 2 -> dw_min:9.8827e-01  dw_max:1.0070e+00 lr:1.0000e-02
2023-03-28 21:24:41,643 ADAM: Layer 3 -> dw_min:9.9638e-01  dw_max:1.0033e+00 lr:1.0000e-02
2023-03-28 21:24:41,725 			Learning rate: weights:   1.000e-02    
2023-03-28 21:24:41,725 			Last test performance: 86.41%
2023-03-28 21:24:41,725 ----------------
2023-03-28 21:24:45,769   17  =>  26   		Training 486 pattern with 85.62% 	Forward time: 	 3.93 sec
2023-03-28 21:24:45,769 			Loss:    3.325e-01    			Backward time: 	 0.11 sec 
2023-03-28 21:24:45,769 ADAM: Layer 0 -> dw_min:9.9686e-01  dw_max:1.0028e+00 lr:1.0000e-02
2023-03-28 21:24:45,769 ADAM: Layer 1 -> dw_min:9.9504e-01  dw_max:1.0058e+00 lr:1.0000e-02
2023-03-28 21:24:45,770 ADAM: Layer 2 -> dw_min:9.8837e-01  dw_max:1.0119e+00 lr:1.0000e-02
2023-03-28 21:24:45,770 ADAM: Layer 3 -> dw_min:9.9603e-01  dw_max:1.0043e+00 lr:1.0000e-02
2023-03-28 21:24:45,846 			Learning rate: weights:   1.000e-02    
2023-03-28 21:24:45,847 			Last test performance: 86.41%
2023-03-28 21:24:45,847 ----------------
2023-03-28 21:24:49,891   17  =>  27   		Training 486 pattern with 87.92% 	Forward time: 	 3.93 sec
2023-03-28 21:24:49,891 			Loss:    2.911e-01    			Backward time: 	 0.11 sec 
2023-03-28 21:24:49,891 ADAM: Layer 0 -> dw_min:9.9614e-01  dw_max:1.0032e+00 lr:1.0000e-02
2023-03-28 21:24:49,892 ADAM: Layer 1 -> dw_min:9.9339e-01  dw_max:1.0058e+00 lr:1.0000e-02
2023-03-28 21:24:49,892 ADAM: Layer 2 -> dw_min:9.8815e-01  dw_max:1.0109e+00 lr:1.0000e-02
2023-03-28 21:24:49,892 ADAM: Layer 3 -> dw_min:9.9487e-01  dw_max:1.0054e+00 lr:1.0000e-02
2023-03-28 21:24:49,968 			Learning rate: weights:   1.000e-02    
2023-03-28 21:24:49,968 			Last test performance: 86.41%
2023-03-28 21:24:49,968 ----------------
2023-03-28 21:24:54,013   17  =>  28   		Training 486 pattern with 87.50% 	Forward time: 	 3.93 sec
2023-03-28 21:24:54,017 			Loss:    2.986e-01    			Backward time: 	 0.11 sec 
2023-03-28 21:24:54,018 ADAM: Layer 0 -> dw_min:9.9630e-01  dw_max:1.0031e+00 lr:1.0000e-02
2023-03-28 21:24:54,018 ADAM: Layer 1 -> dw_min:9.9414e-01  dw_max:1.0048e+00 lr:1.0000e-02
2023-03-28 21:24:54,018 ADAM: Layer 2 -> dw_min:9.8924e-01  dw_max:1.0098e+00 lr:1.0000e-02
2023-03-28 21:24:54,018 ADAM: Layer 3 -> dw_min:9.9507e-01  dw_max:1.0056e+00 lr:1.0000e-02
2023-03-28 21:24:54,085 			Learning rate: weights:   1.000e-02    
2023-03-28 21:24:54,085 			Last test performance: 86.41%
2023-03-28 21:24:54,085 ----------------
2023-03-28 21:24:58,128   17  =>  29   		Training 486 pattern with 86.25% 	Forward time: 	 3.92 sec
2023-03-28 21:24:58,128 			Loss:    2.998e-01    			Backward time: 	 0.11 sec 
2023-03-28 21:24:58,129 ADAM: Layer 0 -> dw_min:9.9635e-01  dw_max:1.0029e+00 lr:1.0000e-02
2023-03-28 21:24:58,129 ADAM: Layer 1 -> dw_min:9.9384e-01  dw_max:1.0045e+00 lr:1.0000e-02
2023-03-28 21:24:58,129 ADAM: Layer 2 -> dw_min:9.8984e-01  dw_max:1.0090e+00 lr:1.0000e-02
2023-03-28 21:24:58,129 ADAM: Layer 3 -> dw_min:9.9553e-01  dw_max:1.0047e+00 lr:1.0000e-02
2023-03-28 21:24:58,227 			Learning rate: weights:   1.000e-02    
2023-03-28 21:24:58,227 			Last test performance: 86.41%
2023-03-28 21:24:58,227 ----------------
2023-03-28 21:25:02,274   17  =>  30   		Training 486 pattern with 85.62% 	Forward time: 	 3.93 sec
2023-03-28 21:25:02,274 			Loss:    3.192e-01    			Backward time: 	 0.11 sec 
2023-03-28 21:25:02,274 ADAM: Layer 0 -> dw_min:9.9559e-01  dw_max:1.0032e+00 lr:1.0000e-02
2023-03-28 21:25:02,275 ADAM: Layer 1 -> dw_min:9.9477e-01  dw_max:1.0046e+00 lr:1.0000e-02
2023-03-28 21:25:02,275 ADAM: Layer 2 -> dw_min:9.9139e-01  dw_max:1.0097e+00 lr:1.0000e-02
2023-03-28 21:25:02,275 ADAM: Layer 3 -> dw_min:9.9554e-01  dw_max:1.0052e+00 lr:1.0000e-02
2023-03-28 21:25:02,327 			Learning rate: weights:   1.000e-02    
2023-03-28 21:25:02,327 			Last test performance: 86.41%
2023-03-28 21:25:02,327 ----------------
2023-03-28 21:25:06,372   17  =>  31   		Training 486 pattern with 88.12% 	Forward time: 	 3.93 sec
2023-03-28 21:25:06,372 			Loss:    2.975e-01    			Backward time: 	 0.11 sec 
2023-03-28 21:25:06,372 ADAM: Layer 0 -> dw_min:9.9578e-01  dw_max:1.0035e+00 lr:1.0000e-02
2023-03-28 21:25:06,372 ADAM: Layer 1 -> dw_min:9.9489e-01  dw_max:1.0046e+00 lr:1.0000e-02
2023-03-28 21:25:06,373 ADAM: Layer 2 -> dw_min:9.9121e-01  dw_max:1.0095e+00 lr:1.0000e-02
2023-03-28 21:25:06,373 ADAM: Layer 3 -> dw_min:9.9376e-01  dw_max:1.0045e+00 lr:1.0000e-02
2023-03-28 21:25:06,454 			Learning rate: weights:   1.000e-02    
2023-03-28 21:25:06,454 			Last test performance: 86.41%
2023-03-28 21:25:06,454 ----------------
2023-03-28 21:25:10,498   17  =>  32   		Training 486 pattern with 86.88% 	Forward time: 	 3.92 sec
2023-03-28 21:25:10,498 			Loss:    2.893e-01    			Backward time: 	 0.11 sec 
2023-03-28 21:25:10,499 ADAM: Layer 0 -> dw_min:9.9588e-01  dw_max:1.0040e+00 lr:1.0000e-02
2023-03-28 21:25:10,499 ADAM: Layer 1 -> dw_min:9.9446e-01  dw_max:1.0045e+00 lr:1.0000e-02
2023-03-28 21:25:10,499 ADAM: Layer 2 -> dw_min:9.9196e-01  dw_max:1.0095e+00 lr:1.0000e-02
2023-03-28 21:25:10,499 ADAM: Layer 3 -> dw_min:9.9395e-01  dw_max:1.0045e+00 lr:1.0000e-02
2023-03-28 21:25:10,518 			Learning rate: weights:   1.000e-02    
2023-03-28 21:25:10,518 			Last test performance: 86.41%
2023-03-28 21:25:10,518 ----------------
2023-03-28 21:25:14,562   17  =>  33   		Training 486 pattern with 86.04% 	Forward time: 	 3.93 sec
2023-03-28 21:25:14,562 			Loss:    2.992e-01    			Backward time: 	 0.11 sec 
2023-03-28 21:25:14,562 ADAM: Layer 0 -> dw_min:9.9459e-01  dw_max:1.0044e+00 lr:1.0000e-02
2023-03-28 21:25:14,563 ADAM: Layer 1 -> dw_min:9.9407e-01  dw_max:1.0048e+00 lr:1.0000e-02
2023-03-28 21:25:14,563 ADAM: Layer 2 -> dw_min:9.9274e-01  dw_max:1.0126e+00 lr:1.0000e-02
2023-03-28 21:25:14,563 ADAM: Layer 3 -> dw_min:9.9362e-01  dw_max:1.0049e+00 lr:1.0000e-02
2023-03-28 21:25:14,628 			Learning rate: weights:   1.000e-02    
2023-03-28 21:25:14,628 			Last test performance: 86.41%
2023-03-28 21:25:14,628 ----------------
2023-03-28 21:25:18,673   17  =>  34   		Training 486 pattern with 90.62% 	Forward time: 	 3.93 sec
2023-03-28 21:25:18,673 			Loss:    2.397e-01    			Backward time: 	 0.11 sec 
2023-03-28 21:25:18,673 ADAM: Layer 0 -> dw_min:9.9492e-01  dw_max:1.0035e+00 lr:1.0000e-02
2023-03-28 21:25:18,673 ADAM: Layer 1 -> dw_min:9.9423e-01  dw_max:1.0039e+00 lr:1.0000e-02
2023-03-28 21:25:18,674 ADAM: Layer 2 -> dw_min:9.9337e-01  dw_max:1.0106e+00 lr:1.0000e-02
2023-03-28 21:25:18,674 ADAM: Layer 3 -> dw_min:9.9287e-01  dw_max:1.0038e+00 lr:1.0000e-02
2023-03-28 21:25:18,693 			Learning rate: weights:   1.000e-02    
2023-03-28 21:25:18,693 			Last test performance: 86.41%
2023-03-28 21:25:18,693 ----------------
2023-03-28 21:25:22,736   17  =>  35   		Training 486 pattern with 85.42% 	Forward time: 	 3.92 sec
2023-03-28 21:25:22,736 			Loss:    3.301e-01    			Backward time: 	 0.11 sec 
2023-03-28 21:25:22,737 ADAM: Layer 0 -> dw_min:9.9578e-01  dw_max:1.0029e+00 lr:1.0000e-02
2023-03-28 21:25:22,737 ADAM: Layer 1 -> dw_min:9.9442e-01  dw_max:1.0045e+00 lr:1.0000e-02
2023-03-28 21:25:22,737 ADAM: Layer 2 -> dw_min:9.8971e-01  dw_max:1.0096e+00 lr:1.0000e-02
2023-03-28 21:25:22,737 ADAM: Layer 3 -> dw_min:9.9281e-01  dw_max:1.0042e+00 lr:1.0000e-02
2023-03-28 21:25:22,757 			Learning rate: weights:   1.000e-02    
2023-03-28 21:25:22,757 			Last test performance: 86.41%
2023-03-28 21:25:22,757 ----------------
2023-03-28 21:25:26,801   17  =>  36   		Training 486 pattern with 89.17% 	Forward time: 	 3.93 sec
2023-03-28 21:25:26,801 			Loss:    2.606e-01    			Backward time: 	 0.11 sec 
2023-03-28 21:25:26,802 ADAM: Layer 0 -> dw_min:9.9757e-01  dw_max:1.0029e+00 lr:1.0000e-02
2023-03-28 21:25:26,802 ADAM: Layer 1 -> dw_min:9.9415e-01  dw_max:1.0044e+00 lr:1.0000e-02
2023-03-28 21:25:26,802 ADAM: Layer 2 -> dw_min:9.8862e-01  dw_max:1.0082e+00 lr:1.0000e-02
2023-03-28 21:25:26,802 ADAM: Layer 3 -> dw_min:9.9439e-01  dw_max:1.0046e+00 lr:1.0000e-02
2023-03-28 21:25:26,960 			Learning rate: weights:   1.000e-02    
2023-03-28 21:25:26,960 			Last test performance: 86.41%
2023-03-28 21:25:26,960 ----------------
2023-03-28 21:25:31,009   17  =>  37   		Training 486 pattern with 83.96% 	Forward time: 	 3.93 sec
2023-03-28 21:25:31,009 			Loss:    3.245e-01    			Backward time: 	 0.11 sec 
2023-03-28 21:25:31,009 ADAM: Layer 0 -> dw_min:9.9761e-01  dw_max:1.0037e+00 lr:1.0000e-02
2023-03-28 21:25:31,009 ADAM: Layer 1 -> dw_min:9.9370e-01  dw_max:1.0051e+00 lr:1.0000e-02
2023-03-28 21:25:31,009 ADAM: Layer 2 -> dw_min:9.8956e-01  dw_max:1.0080e+00 lr:1.0000e-02
2023-03-28 21:25:31,009 ADAM: Layer 3 -> dw_min:9.9464e-01  dw_max:1.0043e+00 lr:1.0000e-02
2023-03-28 21:25:31,035 			Learning rate: weights:   1.000e-02    
2023-03-28 21:25:31,035 			Last test performance: 86.41%
2023-03-28 21:25:31,035 ----------------
2023-03-28 21:25:35,080   17  =>  38   		Training 486 pattern with 85.00% 	Forward time: 	 3.93 sec
2023-03-28 21:25:35,080 			Loss:    3.189e-01    			Backward time: 	 0.11 sec 
2023-03-28 21:25:35,081 ADAM: Layer 0 -> dw_min:9.9626e-01  dw_max:1.0040e+00 lr:1.0000e-02
2023-03-28 21:25:35,081 ADAM: Layer 1 -> dw_min:9.9296e-01  dw_max:1.0059e+00 lr:1.0000e-02
2023-03-28 21:25:35,081 ADAM: Layer 2 -> dw_min:9.8993e-01  dw_max:1.0103e+00 lr:1.0000e-02
2023-03-28 21:25:35,081 ADAM: Layer 3 -> dw_min:9.9456e-01  dw_max:1.0051e+00 lr:1.0000e-02
2023-03-28 21:25:35,141 			Learning rate: weights:   1.000e-02    
2023-03-28 21:25:35,141 			Last test performance: 86.41%
2023-03-28 21:25:35,141 ----------------
2023-03-28 21:25:39,184   17  =>  39   		Training 486 pattern with 86.67% 	Forward time: 	 3.92 sec
2023-03-28 21:25:39,184 			Loss:    2.910e-01    			Backward time: 	 0.11 sec 
2023-03-28 21:25:39,184 ADAM: Layer 0 -> dw_min:9.9565e-01  dw_max:1.0046e+00 lr:1.0000e-02
2023-03-28 21:25:39,184 ADAM: Layer 1 -> dw_min:9.9295e-01  dw_max:1.0064e+00 lr:1.0000e-02
2023-03-28 21:25:39,184 ADAM: Layer 2 -> dw_min:9.8856e-01  dw_max:1.0137e+00 lr:1.0000e-02
2023-03-28 21:25:39,184 ADAM: Layer 3 -> dw_min:9.9553e-01  dw_max:1.0064e+00 lr:1.0000e-02
2023-03-28 21:25:39,263 			Learning rate: weights:   1.000e-02    
2023-03-28 21:25:39,264 			Last test performance: 86.41%
2023-03-28 21:25:39,264 ----------------
2023-03-28 21:25:43,309   17  =>  40   		Training 486 pattern with 85.83% 	Forward time: 	 3.93 sec
2023-03-28 21:25:43,309 			Loss:    3.181e-01    			Backward time: 	 0.11 sec 
2023-03-28 21:25:43,309 ADAM: Layer 0 -> dw_min:9.9496e-01  dw_max:1.0060e+00 lr:1.0000e-02
2023-03-28 21:25:43,309 ADAM: Layer 1 -> dw_min:9.9318e-01  dw_max:1.0069e+00 lr:1.0000e-02
2023-03-28 21:25:43,309 ADAM: Layer 2 -> dw_min:9.8968e-01  dw_max:1.0121e+00 lr:1.0000e-02
2023-03-28 21:25:43,309 ADAM: Layer 3 -> dw_min:9.9502e-01  dw_max:1.0059e+00 lr:1.0000e-02
2023-03-28 21:25:43,387 			Learning rate: weights:   1.000e-02    
2023-03-28 21:25:43,387 			Last test performance: 86.41%
2023-03-28 21:25:43,388 ----------------
2023-03-28 21:25:47,432   17  =>  41   		Training 486 pattern with 87.29% 	Forward time: 	 3.93 sec
2023-03-28 21:25:47,432 			Loss:    2.753e-01    			Backward time: 	 0.11 sec 
2023-03-28 21:25:47,432 ADAM: Layer 0 -> dw_min:9.9483e-01  dw_max:1.0070e+00 lr:1.0000e-02
2023-03-28 21:25:47,433 ADAM: Layer 1 -> dw_min:9.9221e-01  dw_max:1.0065e+00 lr:1.0000e-02
2023-03-28 21:25:47,433 ADAM: Layer 2 -> dw_min:9.8962e-01  dw_max:1.0105e+00 lr:1.0000e-02
2023-03-28 21:25:47,433 ADAM: Layer 3 -> dw_min:9.9423e-01  dw_max:1.0058e+00 lr:1.0000e-02
2023-03-28 21:25:47,570 			Learning rate: weights:   1.000e-02    
2023-03-28 21:25:47,571 			Last test performance: 86.41%
2023-03-28 21:25:47,571 ----------------
2023-03-28 21:25:51,614   17  =>  42   		Training 486 pattern with 85.83% 	Forward time: 	 3.92 sec
2023-03-28 21:25:51,614 			Loss:    3.077e-01    			Backward time: 	 0.11 sec 
2023-03-28 21:25:51,614 ADAM: Layer 0 -> dw_min:9.9406e-01  dw_max:1.0080e+00 lr:1.0000e-02
2023-03-28 21:25:51,614 ADAM: Layer 1 -> dw_min:9.9189e-01  dw_max:1.0070e+00 lr:1.0000e-02
2023-03-28 21:25:51,614 ADAM: Layer 2 -> dw_min:9.8674e-01  dw_max:1.0103e+00 lr:1.0000e-02
2023-03-28 21:25:51,615 ADAM: Layer 3 -> dw_min:9.9400e-01  dw_max:1.0062e+00 lr:1.0000e-02
2023-03-28 21:25:51,692 			Learning rate: weights:   1.000e-02    
2023-03-28 21:25:51,692 			Last test performance: 86.41%
2023-03-28 21:25:51,692 ----------------
2023-03-28 21:25:55,736   17  =>  43   		Training 486 pattern with 86.04% 	Forward time: 	 3.93 sec
2023-03-28 21:25:55,736 			Loss:    2.777e-01    			Backward time: 	 0.11 sec 
2023-03-28 21:25:55,736 ADAM: Layer 0 -> dw_min:9.9401e-01  dw_max:1.0082e+00 lr:1.0000e-02
2023-03-28 21:25:55,736 ADAM: Layer 1 -> dw_min:9.9215e-01  dw_max:1.0083e+00 lr:1.0000e-02
2023-03-28 21:25:55,736 ADAM: Layer 2 -> dw_min:9.8818e-01  dw_max:1.0100e+00 lr:1.0000e-02
2023-03-28 21:25:55,737 ADAM: Layer 3 -> dw_min:9.9377e-01  dw_max:1.0061e+00 lr:1.0000e-02
2023-03-28 21:25:55,815 			Learning rate: weights:   1.000e-02    
2023-03-28 21:25:55,816 			Last test performance: 86.41%
2023-03-28 21:25:55,816 ----------------
2023-03-28 21:25:59,861   17  =>  44   		Training 486 pattern with 85.42% 	Forward time: 	 3.93 sec
2023-03-28 21:25:59,861 			Loss:    3.515e-01    			Backward time: 	 0.11 sec 
2023-03-28 21:25:59,861 ADAM: Layer 0 -> dw_min:9.9364e-01  dw_max:1.0080e+00 lr:1.0000e-02
2023-03-28 21:25:59,861 ADAM: Layer 1 -> dw_min:9.9267e-01  dw_max:1.0083e+00 lr:1.0000e-02
2023-03-28 21:25:59,862 ADAM: Layer 2 -> dw_min:9.8924e-01  dw_max:1.0097e+00 lr:1.0000e-02
2023-03-28 21:25:59,862 ADAM: Layer 3 -> dw_min:9.9402e-01  dw_max:1.0069e+00 lr:1.0000e-02
2023-03-28 21:25:59,940 			Learning rate: weights:   1.000e-02    
2023-03-28 21:25:59,940 			Last test performance: 86.41%
2023-03-28 21:25:59,940 ----------------
2023-03-28 21:26:03,988   17  =>  45   		Training 486 pattern with 88.12% 	Forward time: 	 3.93 sec
2023-03-28 21:26:03,988 			Loss:    2.809e-01    			Backward time: 	 0.12 sec 
2023-03-28 21:26:03,988 ADAM: Layer 0 -> dw_min:9.9423e-01  dw_max:1.0068e+00 lr:1.0000e-02
2023-03-28 21:26:03,988 ADAM: Layer 1 -> dw_min:9.9292e-01  dw_max:1.0077e+00 lr:1.0000e-02
2023-03-28 21:26:03,989 ADAM: Layer 2 -> dw_min:9.9032e-01  dw_max:1.0090e+00 lr:1.0000e-02
2023-03-28 21:26:03,989 ADAM: Layer 3 -> dw_min:9.9464e-01  dw_max:1.0062e+00 lr:1.0000e-02
2023-03-28 21:26:04,070 			Learning rate: weights:   1.000e-02    
2023-03-28 21:26:04,070 			Last test performance: 86.41%
2023-03-28 21:26:04,070 ----------------
2023-03-28 21:26:08,115   17  =>  46   		Training 486 pattern with 85.42% 	Forward time: 	 3.93 sec
2023-03-28 21:26:08,115 			Loss:    3.347e-01    			Backward time: 	 0.11 sec 
2023-03-28 21:26:08,115 ADAM: Layer 0 -> dw_min:9.9492e-01  dw_max:1.0064e+00 lr:1.0000e-02
2023-03-28 21:26:08,115 ADAM: Layer 1 -> dw_min:9.9167e-01  dw_max:1.0069e+00 lr:1.0000e-02
2023-03-28 21:26:08,116 ADAM: Layer 2 -> dw_min:9.9062e-01  dw_max:1.0092e+00 lr:1.0000e-02
2023-03-28 21:26:08,116 ADAM: Layer 3 -> dw_min:9.9572e-01  dw_max:1.0059e+00 lr:1.0000e-02
2023-03-28 21:26:08,191 			Learning rate: weights:   1.000e-02    
2023-03-28 21:26:08,191 			Last test performance: 86.41%
2023-03-28 21:26:08,191 ----------------
2023-03-28 21:26:12,236   17  =>  47   		Training 486 pattern with 87.29% 	Forward time: 	 3.93 sec
2023-03-28 21:26:12,236 			Loss:    2.794e-01    			Backward time: 	 0.11 sec 
2023-03-28 21:26:12,236 ADAM: Layer 0 -> dw_min:9.9452e-01  dw_max:1.0068e+00 lr:1.0000e-02
2023-03-28 21:26:12,236 ADAM: Layer 1 -> dw_min:9.9245e-01  dw_max:1.0068e+00 lr:1.0000e-02
2023-03-28 21:26:12,236 ADAM: Layer 2 -> dw_min:9.8979e-01  dw_max:1.0082e+00 lr:1.0000e-02
2023-03-28 21:26:12,236 ADAM: Layer 3 -> dw_min:9.9628e-01  dw_max:1.0056e+00 lr:1.0000e-02
2023-03-28 21:26:12,314 			Learning rate: weights:   1.000e-02    
2023-03-28 21:26:12,314 			Last test performance: 86.41%
2023-03-28 21:26:12,314 ----------------
2023-03-28 21:26:16,358   17  =>  48   		Training 486 pattern with 88.12% 	Forward time: 	 3.93 sec
2023-03-28 21:26:16,358 			Loss:    3.064e-01    			Backward time: 	 0.11 sec 
2023-03-28 21:26:16,358 ADAM: Layer 0 -> dw_min:9.9395e-01  dw_max:1.0068e+00 lr:1.0000e-02
2023-03-28 21:26:16,358 ADAM: Layer 1 -> dw_min:9.9141e-01  dw_max:1.0067e+00 lr:1.0000e-02
2023-03-28 21:26:16,359 ADAM: Layer 2 -> dw_min:9.9112e-01  dw_max:1.0086e+00 lr:1.0000e-02
2023-03-28 21:26:16,359 ADAM: Layer 3 -> dw_min:9.9627e-01  dw_max:1.0056e+00 lr:1.0000e-02
2023-03-28 21:26:16,450 			Learning rate: weights:   1.000e-02    
2023-03-28 21:26:16,450 			Last test performance: 86.41%
2023-03-28 21:26:16,450 ----------------
2023-03-28 21:26:20,494   17  =>  49   		Training 486 pattern with 87.29% 	Forward time: 	 3.92 sec
2023-03-28 21:26:20,494 			Loss:    2.966e-01    			Backward time: 	 0.11 sec 
2023-03-28 21:26:20,494 ADAM: Layer 0 -> dw_min:9.9307e-01  dw_max:1.0070e+00 lr:1.0000e-02
2023-03-28 21:26:20,494 ADAM: Layer 1 -> dw_min:9.9291e-01  dw_max:1.0072e+00 lr:1.0000e-02
2023-03-28 21:26:20,494 ADAM: Layer 2 -> dw_min:9.8872e-01  dw_max:1.0081e+00 lr:1.0000e-02
2023-03-28 21:26:20,494 ADAM: Layer 3 -> dw_min:9.9576e-01  dw_max:1.0059e+00 lr:1.0000e-02
2023-03-28 21:26:20,571 			Learning rate: weights:   1.000e-02    
2023-03-28 21:26:20,571 			Last test performance: 86.41%
2023-03-28 21:26:20,571 ----------------
2023-03-28 21:26:24,614   17  =>  50   		Training 486 pattern with 87.29% 	Forward time: 	 3.92 sec
2023-03-28 21:26:24,615 			Loss:    2.845e-01    			Backward time: 	 0.11 sec 
2023-03-28 21:26:24,615 ADAM: Layer 0 -> dw_min:9.9286e-01  dw_max:1.0073e+00 lr:1.0000e-02
2023-03-28 21:26:24,615 ADAM: Layer 1 -> dw_min:9.9384e-01  dw_max:1.0073e+00 lr:1.0000e-02
2023-03-28 21:26:24,615 ADAM: Layer 2 -> dw_min:9.8936e-01  dw_max:1.0082e+00 lr:1.0000e-02
2023-03-28 21:26:24,615 ADAM: Layer 3 -> dw_min:9.9600e-01  dw_max:1.0053e+00 lr:1.0000e-02
2023-03-28 21:26:24,713 			Learning rate: weights:   1.000e-02    
2023-03-28 21:26:24,713 			Last test performance: 86.41%
2023-03-28 21:26:24,713 ----------------
2023-03-28 21:26:28,759   17  =>  51   		Training 486 pattern with 87.92% 	Forward time: 	 3.93 sec
2023-03-28 21:26:28,759 			Loss:    2.766e-01    			Backward time: 	 0.11 sec 
2023-03-28 21:26:28,760 ADAM: Layer 0 -> dw_min:9.9346e-01  dw_max:1.0066e+00 lr:1.0000e-02
2023-03-28 21:26:28,760 ADAM: Layer 1 -> dw_min:9.9360e-01  dw_max:1.0068e+00 lr:1.0000e-02
2023-03-28 21:26:28,760 ADAM: Layer 2 -> dw_min:9.8947e-01  dw_max:1.0073e+00 lr:1.0000e-02
2023-03-28 21:26:28,760 ADAM: Layer 3 -> dw_min:9.9590e-01  dw_max:1.0048e+00 lr:1.0000e-02
2023-03-28 21:26:28,891 			Learning rate: weights:   1.000e-02    
2023-03-28 21:26:28,891 			Last test performance: 86.41%
2023-03-28 21:26:28,891 ----------------
2023-03-28 21:26:32,937   17  =>  52   		Training 486 pattern with 85.83% 	Forward time: 	 3.93 sec
2023-03-28 21:26:32,937 			Loss:    3.264e-01    			Backward time: 	 0.11 sec 
2023-03-28 21:26:32,937 ADAM: Layer 0 -> dw_min:9.9341e-01  dw_max:1.0061e+00 lr:1.0000e-02
2023-03-28 21:26:32,937 ADAM: Layer 1 -> dw_min:9.9408e-01  dw_max:1.0067e+00 lr:1.0000e-02
2023-03-28 21:26:32,937 ADAM: Layer 2 -> dw_min:9.8977e-01  dw_max:1.0078e+00 lr:1.0000e-02
2023-03-28 21:26:32,937 ADAM: Layer 3 -> dw_min:9.9626e-01  dw_max:1.0045e+00 lr:1.0000e-02
2023-03-28 21:26:33,053 			Learning rate: weights:   1.000e-02    
2023-03-28 21:26:33,053 			Last test performance: 86.41%
2023-03-28 21:26:33,054 ----------------
2023-03-28 21:26:37,097   17  =>  53   		Training 486 pattern with 87.71% 	Forward time: 	 3.92 sec
2023-03-28 21:26:37,097 			Loss:    2.841e-01    			Backward time: 	 0.11 sec 
2023-03-28 21:26:37,097 ADAM: Layer 0 -> dw_min:9.9405e-01  dw_max:1.0057e+00 lr:1.0000e-02
2023-03-28 21:26:37,098 ADAM: Layer 1 -> dw_min:9.9363e-01  dw_max:1.0068e+00 lr:1.0000e-02
2023-03-28 21:26:37,098 ADAM: Layer 2 -> dw_min:9.8752e-01  dw_max:1.0132e+00 lr:1.0000e-02
2023-03-28 21:26:37,098 ADAM: Layer 3 -> dw_min:9.9484e-01  dw_max:1.0044e+00 lr:1.0000e-02
2023-03-28 21:26:37,174 			Learning rate: weights:   1.000e-02    
2023-03-28 21:26:37,174 			Last test performance: 86.41%
2023-03-28 21:26:37,174 ----------------
2023-03-28 21:26:41,218   17  =>  54   		Training 486 pattern with 84.17% 	Forward time: 	 3.92 sec
2023-03-28 21:26:41,218 			Loss:    3.405e-01    			Backward time: 	 0.11 sec 
2023-03-28 21:26:41,218 ADAM: Layer 0 -> dw_min:9.9507e-01  dw_max:1.0049e+00 lr:1.0000e-02
2023-03-28 21:26:41,218 ADAM: Layer 1 -> dw_min:9.9382e-01  dw_max:1.0061e+00 lr:1.0000e-02
2023-03-28 21:26:41,218 ADAM: Layer 2 -> dw_min:9.8871e-01  dw_max:1.0119e+00 lr:1.0000e-02
2023-03-28 21:26:41,218 ADAM: Layer 3 -> dw_min:9.9543e-01  dw_max:1.0041e+00 lr:1.0000e-02
2023-03-28 21:26:41,380 			Learning rate: weights:   1.000e-02    
2023-03-28 21:26:41,380 			Last test performance: 86.41%
2023-03-28 21:26:41,380 ----------------
2023-03-28 21:26:45,425   17  =>  55   		Training 486 pattern with 87.50% 	Forward time: 	 3.93 sec
2023-03-28 21:26:45,425 			Loss:    2.892e-01    			Backward time: 	 0.11 sec 
2023-03-28 21:26:45,425 ADAM: Layer 0 -> dw_min:9.9512e-01  dw_max:1.0041e+00 lr:1.0000e-02
2023-03-28 21:26:45,425 ADAM: Layer 1 -> dw_min:9.9423e-01  dw_max:1.0095e+00 lr:1.0000e-02
2023-03-28 21:26:45,425 ADAM: Layer 2 -> dw_min:9.8544e-01  dw_max:1.0114e+00 lr:1.0000e-02
2023-03-28 21:26:45,425 ADAM: Layer 3 -> dw_min:9.9586e-01  dw_max:1.0062e+00 lr:1.0000e-02
2023-03-28 21:26:45,526 			Learning rate: weights:   1.000e-02    
2023-03-28 21:26:45,526 			Last test performance: 86.41%
2023-03-28 21:26:45,526 ----------------
2023-03-28 21:26:49,571   17  =>  56   		Training 486 pattern with 87.29% 	Forward time: 	 3.93 sec
2023-03-28 21:26:49,571 			Loss:    2.547e-01    			Backward time: 	 0.11 sec 
2023-03-28 21:26:49,571 ADAM: Layer 0 -> dw_min:9.9495e-01  dw_max:1.0040e+00 lr:1.0000e-02
2023-03-28 21:26:49,571 ADAM: Layer 1 -> dw_min:9.9342e-01  dw_max:1.0090e+00 lr:1.0000e-02
2023-03-28 21:26:49,571 ADAM: Layer 2 -> dw_min:9.8707e-01  dw_max:1.0104e+00 lr:1.0000e-02
2023-03-28 21:26:49,572 ADAM: Layer 3 -> dw_min:9.9665e-01  dw_max:1.0056e+00 lr:1.0000e-02
2023-03-28 21:26:49,646 			Learning rate: weights:   1.000e-02    
2023-03-28 21:26:49,646 			Last test performance: 86.41%
2023-03-28 21:26:49,646 ----------------
2023-03-28 21:26:53,688   17  =>  57   		Training 486 pattern with 86.04% 	Forward time: 	 3.92 sec
2023-03-28 21:26:53,688 			Loss:    2.853e-01    			Backward time: 	 0.11 sec 
2023-03-28 21:26:53,688 ADAM: Layer 0 -> dw_min:9.9571e-01  dw_max:1.0036e+00 lr:1.0000e-02
2023-03-28 21:26:53,688 ADAM: Layer 1 -> dw_min:9.9366e-01  dw_max:1.0087e+00 lr:1.0000e-02
2023-03-28 21:26:53,689 ADAM: Layer 2 -> dw_min:9.8812e-01  dw_max:1.0095e+00 lr:1.0000e-02
2023-03-28 21:26:53,689 ADAM: Layer 3 -> dw_min:9.9690e-01  dw_max:1.0052e+00 lr:1.0000e-02
2023-03-28 21:26:53,764 			Learning rate: weights:   1.000e-02    
2023-03-28 21:26:53,764 			Last test performance: 86.41%
2023-03-28 21:26:53,764 ----------------
2023-03-28 21:26:57,807   17  =>  58   		Training 486 pattern with 85.00% 	Forward time: 	 3.92 sec
2023-03-28 21:26:57,807 			Loss:    3.084e-01    			Backward time: 	 0.11 sec 
2023-03-28 21:26:57,807 ADAM: Layer 0 -> dw_min:9.9659e-01  dw_max:1.0035e+00 lr:1.0000e-02
2023-03-28 21:26:57,807 ADAM: Layer 1 -> dw_min:9.9400e-01  dw_max:1.0086e+00 lr:1.0000e-02
2023-03-28 21:26:57,807 ADAM: Layer 2 -> dw_min:9.8916e-01  dw_max:1.0085e+00 lr:1.0000e-02
2023-03-28 21:26:57,808 ADAM: Layer 3 -> dw_min:9.9697e-01  dw_max:1.0054e+00 lr:1.0000e-02
2023-03-28 21:26:57,924 			Learning rate: weights:   1.000e-02    
2023-03-28 21:26:57,924 			Last test performance: 86.41%
2023-03-28 21:26:57,924 ----------------
2023-03-28 21:27:01,970   17  =>  59   		Training 486 pattern with 87.50% 	Forward time: 	 3.93 sec
2023-03-28 21:27:01,970 			Loss:    2.746e-01    			Backward time: 	 0.11 sec 
2023-03-28 21:27:01,970 ADAM: Layer 0 -> dw_min:9.9655e-01  dw_max:1.0026e+00 lr:1.0000e-02
2023-03-28 21:27:01,970 ADAM: Layer 1 -> dw_min:9.9483e-01  dw_max:1.0089e+00 lr:1.0000e-02
2023-03-28 21:27:01,970 ADAM: Layer 2 -> dw_min:9.8982e-01  dw_max:1.0081e+00 lr:1.0000e-02
2023-03-28 21:27:01,971 ADAM: Layer 3 -> dw_min:9.9664e-01  dw_max:1.0048e+00 lr:1.0000e-02
2023-03-28 21:27:01,997 			Learning rate: weights:   1.000e-02    
2023-03-28 21:27:01,997 			Last test performance: 86.41%
2023-03-28 21:27:01,997 ----------------
2023-03-28 21:27:06,040   17  =>  60   		Training 486 pattern with 88.12% 	Forward time: 	 3.92 sec
2023-03-28 21:27:06,041 			Loss:    2.664e-01    			Backward time: 	 0.11 sec 
2023-03-28 21:27:06,041 ADAM: Layer 0 -> dw_min:9.9663e-01  dw_max:1.0025e+00 lr:1.0000e-02
2023-03-28 21:27:06,041 ADAM: Layer 1 -> dw_min:9.9468e-01  dw_max:1.0083e+00 lr:1.0000e-02
2023-03-28 21:27:06,041 ADAM: Layer 2 -> dw_min:9.9100e-01  dw_max:1.0075e+00 lr:1.0000e-02
2023-03-28 21:27:06,041 ADAM: Layer 3 -> dw_min:9.9650e-01  dw_max:1.0042e+00 lr:1.0000e-02
2023-03-28 21:27:06,274 			Learning rate: weights:   1.000e-02    
2023-03-28 21:27:06,274 			Last test performance: 86.41%
2023-03-28 21:27:06,274 ----------------
2023-03-28 21:27:10,319   17  =>  61   		Training 486 pattern with 87.71% 	Forward time: 	 3.93 sec
2023-03-28 21:27:10,319 			Loss:    2.788e-01    			Backward time: 	 0.11 sec 
2023-03-28 21:27:10,319 ADAM: Layer 0 -> dw_min:9.9676e-01  dw_max:1.0023e+00 lr:1.0000e-02
2023-03-28 21:27:10,319 ADAM: Layer 1 -> dw_min:9.9500e-01  dw_max:1.0067e+00 lr:1.0000e-02
2023-03-28 21:27:10,320 ADAM: Layer 2 -> dw_min:9.9142e-01  dw_max:1.0082e+00 lr:1.0000e-02
2023-03-28 21:27:10,320 ADAM: Layer 3 -> dw_min:9.9580e-01  dw_max:1.0052e+00 lr:1.0000e-02
2023-03-28 21:27:10,396 			Learning rate: weights:   1.000e-02    
2023-03-28 21:27:10,396 			Last test performance: 86.41%
2023-03-28 21:27:10,396 ----------------
2023-03-28 21:27:14,442   17  =>  62   		Training 486 pattern with 87.71% 	Forward time: 	 3.93 sec
2023-03-28 21:27:14,442 			Loss:    2.886e-01    			Backward time: 	 0.11 sec 
2023-03-28 21:27:14,442 ADAM: Layer 0 -> dw_min:9.9711e-01  dw_max:1.0018e+00 lr:1.0000e-02
2023-03-28 21:27:14,442 ADAM: Layer 1 -> dw_min:9.9509e-01  dw_max:1.0064e+00 lr:1.0000e-02
2023-03-28 21:27:14,442 ADAM: Layer 2 -> dw_min:9.9222e-01  dw_max:1.0091e+00 lr:1.0000e-02
2023-03-28 21:27:14,442 ADAM: Layer 3 -> dw_min:9.9534e-01  dw_max:1.0047e+00 lr:1.0000e-02
2023-03-28 21:27:14,482 			Learning rate: weights:   1.000e-02    
2023-03-28 21:27:14,483 			Last test performance: 86.41%
2023-03-28 21:27:14,483 ----------------
2023-03-28 21:27:18,527   17  =>  63   		Training 486 pattern with 86.67% 	Forward time: 	 3.93 sec
2023-03-28 21:27:18,527 			Loss:    2.648e-01    			Backward time: 	 0.11 sec 
2023-03-28 21:27:18,527 ADAM: Layer 0 -> dw_min:9.9729e-01  dw_max:1.0022e+00 lr:1.0000e-02
2023-03-28 21:27:18,527 ADAM: Layer 1 -> dw_min:9.9478e-01  dw_max:1.0068e+00 lr:1.0000e-02
2023-03-28 21:27:18,527 ADAM: Layer 2 -> dw_min:9.9038e-01  dw_max:1.0132e+00 lr:1.0000e-02
2023-03-28 21:27:18,527 ADAM: Layer 3 -> dw_min:9.9316e-01  dw_max:1.0043e+00 lr:1.0000e-02
2023-03-28 21:27:18,635 			Learning rate: weights:   1.000e-02    
2023-03-28 21:27:18,635 			Last test performance: 86.41%
2023-03-28 21:27:18,635 ----------------
2023-03-28 21:27:22,677   17  =>  64   		Training 486 pattern with 85.21% 	Forward time: 	 3.92 sec
2023-03-28 21:27:22,677 			Loss:    3.115e-01    			Backward time: 	 0.11 sec 
2023-03-28 21:27:22,678 ADAM: Layer 0 -> dw_min:9.9671e-01  dw_max:1.0029e+00 lr:1.0000e-02
2023-03-28 21:27:22,678 ADAM: Layer 1 -> dw_min:9.9396e-01  dw_max:1.0077e+00 lr:1.0000e-02
2023-03-28 21:27:22,678 ADAM: Layer 2 -> dw_min:9.9118e-01  dw_max:1.0120e+00 lr:1.0000e-02
2023-03-28 21:27:22,678 ADAM: Layer 3 -> dw_min:9.9384e-01  dw_max:1.0058e+00 lr:1.0000e-02
2023-03-28 21:27:22,751 			Learning rate: weights:   1.000e-02    
2023-03-28 21:27:22,751 			Last test performance: 86.41%
2023-03-28 21:27:22,751 ----------------
2023-03-28 21:27:26,796   17  =>  65   		Training 486 pattern with 87.08% 	Forward time: 	 3.93 sec
2023-03-28 21:27:26,796 			Loss:    3.088e-01    			Backward time: 	 0.11 sec 
2023-03-28 21:27:26,797 ADAM: Layer 0 -> dw_min:9.9620e-01  dw_max:1.0033e+00 lr:1.0000e-02
2023-03-28 21:27:26,797 ADAM: Layer 1 -> dw_min:9.9474e-01  dw_max:1.0073e+00 lr:1.0000e-02
2023-03-28 21:27:26,797 ADAM: Layer 2 -> dw_min:9.9130e-01  dw_max:1.0111e+00 lr:1.0000e-02
2023-03-28 21:27:26,797 ADAM: Layer 3 -> dw_min:9.9332e-01  dw_max:1.0045e+00 lr:1.0000e-02
2023-03-28 21:27:26,878 			Learning rate: weights:   1.000e-02    
2023-03-28 21:27:26,878 			Last test performance: 86.41%
2023-03-28 21:27:26,878 ----------------
2023-03-28 21:27:30,926   17  =>  66   		Training 486 pattern with 84.38% 	Forward time: 	 3.93 sec
2023-03-28 21:27:30,926 			Loss:    3.135e-01    			Backward time: 	 0.11 sec 
2023-03-28 21:27:30,926 ADAM: Layer 0 -> dw_min:9.9532e-01  dw_max:1.0046e+00 lr:1.0000e-02
2023-03-28 21:27:30,927 ADAM: Layer 1 -> dw_min:9.9391e-01  dw_max:1.0077e+00 lr:1.0000e-02
2023-03-28 21:27:30,927 ADAM: Layer 2 -> dw_min:9.8865e-01  dw_max:1.0132e+00 lr:1.0000e-02
2023-03-28 21:27:30,927 ADAM: Layer 3 -> dw_min:9.9395e-01  dw_max:1.0044e+00 lr:1.0000e-02
2023-03-28 21:27:31,026 			Learning rate: weights:   1.000e-02    
2023-03-28 21:27:31,026 			Last test performance: 86.41%
2023-03-28 21:27:31,026 ----------------
2023-03-28 21:27:35,072   17  =>  67   		Training 486 pattern with 88.12% 	Forward time: 	 3.93 sec
2023-03-28 21:27:35,072 			Loss:    2.909e-01    			Backward time: 	 0.11 sec 
2023-03-28 21:27:35,072 ADAM: Layer 0 -> dw_min:9.9412e-01  dw_max:1.0049e+00 lr:1.0000e-02
2023-03-28 21:27:35,073 ADAM: Layer 1 -> dw_min:9.9338e-01  dw_max:1.0079e+00 lr:1.0000e-02
2023-03-28 21:27:35,073 ADAM: Layer 2 -> dw_min:9.8838e-01  dw_max:1.0123e+00 lr:1.0000e-02
2023-03-28 21:27:35,073 ADAM: Layer 3 -> dw_min:9.9371e-01  dw_max:1.0047e+00 lr:1.0000e-02
2023-03-28 21:27:35,149 			Learning rate: weights:   1.000e-02    
2023-03-28 21:27:35,149 			Last test performance: 86.41%
2023-03-28 21:27:35,149 ----------------
2023-03-28 21:27:39,197   17  =>  68   		Training 486 pattern with 85.62% 	Forward time: 	 3.93 sec
2023-03-28 21:27:39,197 			Loss:    3.131e-01    			Backward time: 	 0.11 sec 
2023-03-28 21:27:39,197 ADAM: Layer 0 -> dw_min:9.9371e-01  dw_max:1.0057e+00 lr:1.0000e-02
2023-03-28 21:27:39,197 ADAM: Layer 1 -> dw_min:9.9246e-01  dw_max:1.0078e+00 lr:1.0000e-02
2023-03-28 21:27:39,197 ADAM: Layer 2 -> dw_min:9.8758e-01  dw_max:1.0122e+00 lr:1.0000e-02
2023-03-28 21:27:39,197 ADAM: Layer 3 -> dw_min:9.9349e-01  dw_max:1.0051e+00 lr:1.0000e-02
2023-03-28 21:27:39,302 			Learning rate: weights:   1.000e-02    
2023-03-28 21:27:39,302 			Last test performance: 86.41%
2023-03-28 21:27:39,302 ----------------
2023-03-28 21:27:43,348   17  =>  69   		Training 486 pattern with 85.00% 	Forward time: 	 3.93 sec
2023-03-28 21:27:43,348 			Loss:    3.172e-01    			Backward time: 	 0.11 sec 
2023-03-28 21:27:43,348 ADAM: Layer 0 -> dw_min:9.9418e-01  dw_max:1.0060e+00 lr:1.0000e-02
2023-03-28 21:27:43,348 ADAM: Layer 1 -> dw_min:9.9290e-01  dw_max:1.0072e+00 lr:1.0000e-02
2023-03-28 21:27:43,349 ADAM: Layer 2 -> dw_min:9.8831e-01  dw_max:1.0138e+00 lr:1.0000e-02
2023-03-28 21:27:43,349 ADAM: Layer 3 -> dw_min:9.9430e-01  dw_max:1.0055e+00 lr:1.0000e-02
2023-03-28 21:27:43,504 			Learning rate: weights:   1.000e-02    
2023-03-28 21:27:43,504 			Last test performance: 86.41%
2023-03-28 21:27:43,504 ----------------
2023-03-28 21:27:47,547   17  =>  70   		Training 486 pattern with 85.42% 	Forward time: 	 3.92 sec
2023-03-28 21:27:47,548 			Loss:    3.251e-01    			Backward time: 	 0.11 sec 
2023-03-28 21:27:47,548 ADAM: Layer 0 -> dw_min:9.9527e-01  dw_max:1.0052e+00 lr:1.0000e-02
2023-03-28 21:27:47,548 ADAM: Layer 1 -> dw_min:9.9373e-01  dw_max:1.0067e+00 lr:1.0000e-02
2023-03-28 21:27:47,548 ADAM: Layer 2 -> dw_min:9.8984e-01  dw_max:1.0119e+00 lr:1.0000e-02
2023-03-28 21:27:47,548 ADAM: Layer 3 -> dw_min:9.9472e-01  dw_max:1.0048e+00 lr:1.0000e-02
2023-03-28 21:27:47,664 			Learning rate: weights:   1.000e-02    
2023-03-28 21:27:47,664 			Last test performance: 86.41%
2023-03-28 21:27:47,664 ----------------
2023-03-28 21:27:51,708   17  =>  71   		Training 486 pattern with 85.83% 	Forward time: 	 3.93 sec
2023-03-28 21:27:51,708 			Loss:    2.935e-01    			Backward time: 	 0.11 sec 
2023-03-28 21:27:51,709 ADAM: Layer 0 -> dw_min:9.9511e-01  dw_max:1.0048e+00 lr:1.0000e-02
2023-03-28 21:27:51,709 ADAM: Layer 1 -> dw_min:9.9421e-01  dw_max:1.0067e+00 lr:1.0000e-02
2023-03-28 21:27:51,709 ADAM: Layer 2 -> dw_min:9.8609e-01  dw_max:1.0106e+00 lr:1.0000e-02
2023-03-28 21:27:51,709 ADAM: Layer 3 -> dw_min:9.9394e-01  dw_max:1.0055e+00 lr:1.0000e-02
2023-03-28 21:27:51,788 			Learning rate: weights:   1.000e-02    
2023-03-28 21:27:51,788 			Last test performance: 86.41%
2023-03-28 21:27:51,788 ----------------
2023-03-28 21:27:55,830   17  =>  72   		Training 486 pattern with 86.25% 	Forward time: 	 3.92 sec
2023-03-28 21:27:55,830 			Loss:    3.080e-01    			Backward time: 	 0.11 sec 
2023-03-28 21:27:55,831 ADAM: Layer 0 -> dw_min:9.9537e-01  dw_max:1.0046e+00 lr:1.0000e-02
2023-03-28 21:27:55,831 ADAM: Layer 1 -> dw_min:9.9199e-01  dw_max:1.0060e+00 lr:1.0000e-02
2023-03-28 21:27:55,831 ADAM: Layer 2 -> dw_min:9.8722e-01  dw_max:1.0120e+00 lr:1.0000e-02
2023-03-28 21:27:55,831 ADAM: Layer 3 -> dw_min:9.9080e-01  dw_max:1.0074e+00 lr:1.0000e-02
2023-03-28 21:27:55,849 			Learning rate: weights:   1.000e-02    
2023-03-28 21:27:55,850 			Last test performance: 86.41%
2023-03-28 21:27:55,850 ----------------
2023-03-28 21:27:59,894   17  =>  73   		Training 486 pattern with 86.88% 	Forward time: 	 3.93 sec
2023-03-28 21:27:59,894 			Loss:    2.994e-01    			Backward time: 	 0.11 sec 
2023-03-28 21:27:59,895 ADAM: Layer 0 -> dw_min:9.9602e-01  dw_max:1.0038e+00 lr:1.0000e-02
2023-03-28 21:27:59,895 ADAM: Layer 1 -> dw_min:9.9320e-01  dw_max:1.0050e+00 lr:1.0000e-02
2023-03-28 21:27:59,895 ADAM: Layer 2 -> dw_min:9.8281e-01  dw_max:1.0138e+00 lr:1.0000e-02
2023-03-28 21:27:59,895 ADAM: Layer 3 -> dw_min:9.9177e-01  dw_max:1.0065e+00 lr:1.0000e-02
2023-03-28 21:27:59,971 			Learning rate: weights:   1.000e-02    
2023-03-28 21:27:59,971 			Last test performance: 86.41%
2023-03-28 21:27:59,971 ----------------
2023-03-28 21:28:04,016   17  =>  74   		Training 486 pattern with 88.12% 	Forward time: 	 3.93 sec
2023-03-28 21:28:04,017 			Loss:    2.811e-01    			Backward time: 	 0.11 sec 
2023-03-28 21:28:04,017 ADAM: Layer 0 -> dw_min:9.9689e-01  dw_max:1.0033e+00 lr:1.0000e-02
2023-03-28 21:28:04,017 ADAM: Layer 1 -> dw_min:9.9374e-01  dw_max:1.0057e+00 lr:1.0000e-02
2023-03-28 21:28:04,017 ADAM: Layer 2 -> dw_min:9.8372e-01  dw_max:1.0126e+00 lr:1.0000e-02
2023-03-28 21:28:04,017 ADAM: Layer 3 -> dw_min:9.9154e-01  dw_max:1.0058e+00 lr:1.0000e-02
2023-03-28 21:28:04,116 			Learning rate: weights:   1.000e-02    
2023-03-28 21:28:04,116 			Last test performance: 86.41%
2023-03-28 21:28:04,116 ----------------
2023-03-28 21:28:08,161   17  =>  75   		Training 486 pattern with 84.38% 	Forward time: 	 3.93 sec
2023-03-28 21:28:08,161 			Loss:    3.259e-01    			Backward time: 	 0.11 sec 
2023-03-28 21:28:08,161 ADAM: Layer 0 -> dw_min:9.9781e-01  dw_max:1.0032e+00 lr:1.0000e-02
2023-03-28 21:28:08,162 ADAM: Layer 1 -> dw_min:9.9457e-01  dw_max:1.0052e+00 lr:1.0000e-02
2023-03-28 21:28:08,162 ADAM: Layer 2 -> dw_min:9.8372e-01  dw_max:1.0115e+00 lr:1.0000e-02
2023-03-28 21:28:08,162 ADAM: Layer 3 -> dw_min:9.9222e-01  dw_max:1.0052e+00 lr:1.0000e-02
2023-03-28 21:28:08,290 			Learning rate: weights:   1.000e-02    
2023-03-28 21:28:08,290 			Last test performance: 86.41%
2023-03-28 21:28:08,290 ----------------
2023-03-28 21:28:12,336   17  =>  76   		Training 486 pattern with 90.00% 	Forward time: 	 3.93 sec
2023-03-28 21:28:12,336 			Loss:    2.560e-01    			Backward time: 	 0.11 sec 
2023-03-28 21:28:12,337 ADAM: Layer 0 -> dw_min:9.9835e-01  dw_max:1.0019e+00 lr:1.0000e-02
2023-03-28 21:28:12,337 ADAM: Layer 1 -> dw_min:9.9448e-01  dw_max:1.0057e+00 lr:1.0000e-02
2023-03-28 21:28:12,337 ADAM: Layer 2 -> dw_min:9.8436e-01  dw_max:1.0101e+00 lr:1.0000e-02
2023-03-28 21:28:12,337 ADAM: Layer 3 -> dw_min:9.9426e-01  dw_max:1.0048e+00 lr:1.0000e-02
2023-03-28 21:28:12,435 			Learning rate: weights:   1.000e-02    
2023-03-28 21:28:12,435 			Last test performance: 86.41%
2023-03-28 21:28:12,435 ----------------
2023-03-28 21:28:16,480   17  =>  77   		Training 486 pattern with 88.75% 	Forward time: 	 3.93 sec
2023-03-28 21:28:16,480 			Loss:    2.686e-01    			Backward time: 	 0.11 sec 
2023-03-28 21:28:16,481 ADAM: Layer 0 -> dw_min:9.9851e-01  dw_max:1.0028e+00 lr:1.0000e-02
2023-03-28 21:28:16,481 ADAM: Layer 1 -> dw_min:9.9415e-01  dw_max:1.0059e+00 lr:1.0000e-02
2023-03-28 21:28:16,481 ADAM: Layer 2 -> dw_min:9.8576e-01  dw_max:1.0088e+00 lr:1.0000e-02
2023-03-28 21:28:16,481 ADAM: Layer 3 -> dw_min:9.9551e-01  dw_max:1.0073e+00 lr:1.0000e-02
2023-03-28 21:28:16,561 			Learning rate: weights:   1.000e-02    
2023-03-28 21:28:16,561 			Last test performance: 86.41%
2023-03-28 21:28:16,561 ----------------
2023-03-28 21:28:20,607   17  =>  78   		Training 486 pattern with 87.08% 	Forward time: 	 3.93 sec
2023-03-28 21:28:20,607 			Loss:    2.798e-01    			Backward time: 	 0.12 sec 
2023-03-28 21:28:20,608 ADAM: Layer 0 -> dw_min:9.9790e-01  dw_max:1.0035e+00 lr:1.0000e-02
2023-03-28 21:28:20,608 ADAM: Layer 1 -> dw_min:9.9337e-01  dw_max:1.0072e+00 lr:1.0000e-02
2023-03-28 21:28:20,608 ADAM: Layer 2 -> dw_min:9.8702e-01  dw_max:1.0124e+00 lr:1.0000e-02
2023-03-28 21:28:20,608 ADAM: Layer 3 -> dw_min:9.9282e-01  dw_max:1.0061e+00 lr:1.0000e-02
2023-03-28 21:28:20,686 			Learning rate: weights:   1.000e-02    
2023-03-28 21:28:20,686 			Last test performance: 86.41%
2023-03-28 21:28:20,686 ----------------
2023-03-28 21:28:24,731   17  =>  79   		Training 486 pattern with 86.04% 	Forward time: 	 3.93 sec
2023-03-28 21:28:24,731 			Loss:    3.129e-01    			Backward time: 	 0.11 sec 
2023-03-28 21:28:24,731 ADAM: Layer 0 -> dw_min:9.9803e-01  dw_max:1.0038e+00 lr:1.0000e-02
2023-03-28 21:28:24,732 ADAM: Layer 1 -> dw_min:9.9441e-01  dw_max:1.0065e+00 lr:1.0000e-02
2023-03-28 21:28:24,732 ADAM: Layer 2 -> dw_min:9.8816e-01  dw_max:1.0108e+00 lr:1.0000e-02
2023-03-28 21:28:24,732 ADAM: Layer 3 -> dw_min:9.9369e-01  dw_max:1.0074e+00 lr:1.0000e-02
2023-03-28 21:28:24,810 			Learning rate: weights:   1.000e-02    
2023-03-28 21:28:24,810 			Last test performance: 86.41%
2023-03-28 21:28:24,810 ----------------
2023-03-28 21:28:28,856   17  =>  80   		Training 486 pattern with 86.88% 	Forward time: 	 3.93 sec
2023-03-28 21:28:28,857 			Loss:    2.701e-01    			Backward time: 	 0.11 sec 
2023-03-28 21:28:28,857 ADAM: Layer 0 -> dw_min:9.9685e-01  dw_max:1.0040e+00 lr:1.0000e-02
2023-03-28 21:28:28,857 ADAM: Layer 1 -> dw_min:9.9298e-01  dw_max:1.0070e+00 lr:1.0000e-02
2023-03-28 21:28:28,857 ADAM: Layer 2 -> dw_min:9.8981e-01  dw_max:1.0105e+00 lr:1.0000e-02
2023-03-28 21:28:28,857 ADAM: Layer 3 -> dw_min:9.9401e-01  dw_max:1.0070e+00 lr:1.0000e-02
2023-03-28 21:28:28,882 			Learning rate: weights:   1.000e-02    
2023-03-28 21:28:28,882 			Last test performance: 86.41%
2023-03-28 21:28:28,882 ----------------
2023-03-28 21:28:32,928   17  =>  81   		Training 486 pattern with 87.29% 	Forward time: 	 3.93 sec
2023-03-28 21:28:32,929 			Loss:    3.001e-01    			Backward time: 	 0.11 sec 
2023-03-28 21:28:32,929 ADAM: Layer 0 -> dw_min:9.9644e-01  dw_max:1.0044e+00 lr:1.0000e-02
2023-03-28 21:28:32,929 ADAM: Layer 1 -> dw_min:9.9323e-01  dw_max:1.0068e+00 lr:1.0000e-02
2023-03-28 21:28:32,929 ADAM: Layer 2 -> dw_min:9.8874e-01  dw_max:1.0085e+00 lr:1.0000e-02
2023-03-28 21:28:32,929 ADAM: Layer 3 -> dw_min:9.9491e-01  dw_max:1.0073e+00 lr:1.0000e-02
2023-03-28 21:28:33,008 			Learning rate: weights:   1.000e-02    
2023-03-28 21:28:33,008 			Last test performance: 86.41%
2023-03-28 21:28:33,008 ----------------
2023-03-28 21:28:37,053   17  =>  82   		Training 486 pattern with 90.62% 	Forward time: 	 3.93 sec
2023-03-28 21:28:37,053 			Loss:    2.515e-01    			Backward time: 	 0.11 sec 
2023-03-28 21:28:37,053 ADAM: Layer 0 -> dw_min:9.9557e-01  dw_max:1.0051e+00 lr:1.0000e-02
2023-03-28 21:28:37,053 ADAM: Layer 1 -> dw_min:9.9391e-01  dw_max:1.0068e+00 lr:1.0000e-02
2023-03-28 21:28:37,054 ADAM: Layer 2 -> dw_min:9.8684e-01  dw_max:1.0072e+00 lr:1.0000e-02
2023-03-28 21:28:37,054 ADAM: Layer 3 -> dw_min:9.9529e-01  dw_max:1.0070e+00 lr:1.0000e-02
2023-03-28 21:28:37,179 			Learning rate: weights:   1.000e-02    
2023-03-28 21:28:37,179 			Last test performance: 86.41%
2023-03-28 21:28:37,179 ----------------
2023-03-28 21:28:41,222   17  =>  83   		Training 486 pattern with 85.42% 	Forward time: 	 3.92 sec
2023-03-28 21:28:41,222 			Loss:    3.006e-01    			Backward time: 	 0.11 sec 
2023-03-28 21:28:41,222 ADAM: Layer 0 -> dw_min:9.9496e-01  dw_max:1.0049e+00 lr:1.0000e-02
2023-03-28 21:28:41,223 ADAM: Layer 1 -> dw_min:9.9329e-01  dw_max:1.0071e+00 lr:1.0000e-02
2023-03-28 21:28:41,223 ADAM: Layer 2 -> dw_min:9.8765e-01  dw_max:1.0084e+00 lr:1.0000e-02
2023-03-28 21:28:41,223 ADAM: Layer 3 -> dw_min:9.9586e-01  dw_max:1.0069e+00 lr:1.0000e-02
2023-03-28 21:28:41,296 			Learning rate: weights:   1.000e-02    
2023-03-28 21:28:41,296 			Last test performance: 86.41%
2023-03-28 21:28:41,296 ----------------
2023-03-28 21:28:45,340   17  =>  84   		Training 486 pattern with 88.75% 	Forward time: 	 3.92 sec
2023-03-28 21:28:45,340 			Loss:    2.811e-01    			Backward time: 	 0.11 sec 
2023-03-28 21:28:45,340 ADAM: Layer 0 -> dw_min:9.9489e-01  dw_max:1.0051e+00 lr:1.0000e-02
2023-03-28 21:28:45,341 ADAM: Layer 1 -> dw_min:9.9279e-01  dw_max:1.0070e+00 lr:1.0000e-02
2023-03-28 21:28:45,341 ADAM: Layer 2 -> dw_min:9.8652e-01  dw_max:1.0075e+00 lr:1.0000e-02
2023-03-28 21:28:45,341 ADAM: Layer 3 -> dw_min:9.9516e-01  dw_max:1.0068e+00 lr:1.0000e-02
2023-03-28 21:28:45,415 			Learning rate: weights:   1.000e-02    
2023-03-28 21:28:45,415 			Last test performance: 86.41%
2023-03-28 21:28:45,415 ----------------
2023-03-28 21:28:49,459   17  =>  85   		Training 486 pattern with 87.92% 	Forward time: 	 3.92 sec
2023-03-28 21:28:49,459 			Loss:    2.636e-01    			Backward time: 	 0.11 sec 
2023-03-28 21:28:49,459 ADAM: Layer 0 -> dw_min:9.9494e-01  dw_max:1.0058e+00 lr:1.0000e-02
2023-03-28 21:28:49,459 ADAM: Layer 1 -> dw_min:9.9261e-01  dw_max:1.0072e+00 lr:1.0000e-02
2023-03-28 21:28:49,459 ADAM: Layer 2 -> dw_min:9.8651e-01  dw_max:1.0065e+00 lr:1.0000e-02
2023-03-28 21:28:49,459 ADAM: Layer 3 -> dw_min:9.9375e-01  dw_max:1.0064e+00 lr:1.0000e-02
2023-03-28 21:28:49,520 			Learning rate: weights:   1.000e-02    
2023-03-28 21:28:49,520 			Last test performance: 86.41%
2023-03-28 21:28:49,520 ----------------
2023-03-28 21:28:53,564   17  =>  86   		Training 486 pattern with 86.46% 	Forward time: 	 3.92 sec
2023-03-28 21:28:53,564 			Loss:    3.135e-01    			Backward time: 	 0.11 sec 
2023-03-28 21:28:53,564 ADAM: Layer 0 -> dw_min:9.9444e-01  dw_max:1.0056e+00 lr:1.0000e-02
2023-03-28 21:28:53,564 ADAM: Layer 1 -> dw_min:9.9150e-01  dw_max:1.0072e+00 lr:1.0000e-02
2023-03-28 21:28:53,564 ADAM: Layer 2 -> dw_min:9.8622e-01  dw_max:1.0107e+00 lr:1.0000e-02
2023-03-28 21:28:53,564 ADAM: Layer 3 -> dw_min:9.9462e-01  dw_max:1.0070e+00 lr:1.0000e-02
2023-03-28 21:28:53,634 			Learning rate: weights:   1.000e-02    
2023-03-28 21:28:53,634 			Last test performance: 86.41%
2023-03-28 21:28:53,634 ----------------
2023-03-28 21:28:57,678   17  =>  87   		Training 486 pattern with 88.75% 	Forward time: 	 3.92 sec
2023-03-28 21:28:57,678 			Loss:    2.757e-01    			Backward time: 	 0.11 sec 
2023-03-28 21:28:57,678 ADAM: Layer 0 -> dw_min:9.9364e-01  dw_max:1.0057e+00 lr:1.0000e-02
2023-03-28 21:28:57,678 ADAM: Layer 1 -> dw_min:9.9171e-01  dw_max:1.0077e+00 lr:1.0000e-02
2023-03-28 21:28:57,679 ADAM: Layer 2 -> dw_min:9.8713e-01  dw_max:1.0095e+00 lr:1.0000e-02
2023-03-28 21:28:57,679 ADAM: Layer 3 -> dw_min:9.9489e-01  dw_max:1.0081e+00 lr:1.0000e-02
2023-03-28 21:28:57,755 			Learning rate: weights:   1.000e-02    
2023-03-28 21:28:57,755 			Last test performance: 86.41%
2023-03-28 21:28:57,755 ----------------
2023-03-28 21:29:01,798   17  =>  88   		Training 486 pattern with 87.08% 	Forward time: 	 3.92 sec
2023-03-28 21:29:01,798 			Loss:    2.869e-01    			Backward time: 	 0.11 sec 
2023-03-28 21:29:01,798 ADAM: Layer 0 -> dw_min:9.9336e-01  dw_max:1.0057e+00 lr:1.0000e-02
2023-03-28 21:29:01,799 ADAM: Layer 1 -> dw_min:9.9109e-01  dw_max:1.0083e+00 lr:1.0000e-02
2023-03-28 21:29:01,799 ADAM: Layer 2 -> dw_min:9.8802e-01  dw_max:1.0089e+00 lr:1.0000e-02
2023-03-28 21:29:01,799 ADAM: Layer 3 -> dw_min:9.9401e-01  dw_max:1.0080e+00 lr:1.0000e-02
2023-03-28 21:29:01,869 			Learning rate: weights:   1.000e-02    
2023-03-28 21:29:01,869 			Last test performance: 86.41%
2023-03-28 21:29:01,869 ----------------
2023-03-28 21:29:05,913   17  =>  89   		Training 486 pattern with 87.71% 	Forward time: 	 3.93 sec
2023-03-28 21:29:05,914 			Loss:    2.840e-01    			Backward time: 	 0.11 sec 
2023-03-28 21:29:05,914 ADAM: Layer 0 -> dw_min:9.9397e-01  dw_max:1.0061e+00 lr:1.0000e-02
2023-03-28 21:29:05,914 ADAM: Layer 1 -> dw_min:9.9002e-01  dw_max:1.0084e+00 lr:1.0000e-02
2023-03-28 21:29:05,914 ADAM: Layer 2 -> dw_min:9.8921e-01  dw_max:1.0081e+00 lr:1.0000e-02
2023-03-28 21:29:05,914 ADAM: Layer 3 -> dw_min:9.9350e-01  dw_max:1.0067e+00 lr:1.0000e-02
2023-03-28 21:29:06,016 			Learning rate: weights:   1.000e-02    
2023-03-28 21:29:06,017 			Last test performance: 86.41%
2023-03-28 21:29:06,017 ----------------
2023-03-28 21:29:10,061   17  =>  90   		Training 486 pattern with 88.96% 	Forward time: 	 3.93 sec
2023-03-28 21:29:10,061 			Loss:    2.793e-01    			Backward time: 	 0.11 sec 
2023-03-28 21:29:10,061 ADAM: Layer 0 -> dw_min:9.9415e-01  dw_max:1.0058e+00 lr:1.0000e-02
2023-03-28 21:29:10,062 ADAM: Layer 1 -> dw_min:9.9128e-01  dw_max:1.0080e+00 lr:1.0000e-02
2023-03-28 21:29:10,062 ADAM: Layer 2 -> dw_min:9.9006e-01  dw_max:1.0088e+00 lr:1.0000e-02
2023-03-28 21:29:10,062 ADAM: Layer 3 -> dw_min:9.9374e-01  dw_max:1.0069e+00 lr:1.0000e-02
2023-03-28 21:29:10,091 			Learning rate: weights:   1.000e-02    
2023-03-28 21:29:10,091 			Last test performance: 86.41%
2023-03-28 21:29:10,091 ----------------
2023-03-28 21:29:14,136   17  =>  91   		Training 486 pattern with 86.04% 	Forward time: 	 3.93 sec
2023-03-28 21:29:14,136 			Loss:    2.965e-01    			Backward time: 	 0.11 sec 
2023-03-28 21:29:14,136 ADAM: Layer 0 -> dw_min:9.9393e-01  dw_max:1.0060e+00 lr:1.0000e-02
2023-03-28 21:29:14,136 ADAM: Layer 1 -> dw_min:9.9094e-01  dw_max:1.0083e+00 lr:1.0000e-02
2023-03-28 21:29:14,136 ADAM: Layer 2 -> dw_min:9.8937e-01  dw_max:1.0137e+00 lr:1.0000e-02
2023-03-28 21:29:14,137 ADAM: Layer 3 -> dw_min:9.9340e-01  dw_max:1.0070e+00 lr:1.0000e-02
2023-03-28 21:29:14,234 			Learning rate: weights:   1.000e-02    
2023-03-28 21:29:14,234 			Last test performance: 86.41%
2023-03-28 21:29:14,234 ----------------
2023-03-28 21:29:18,277   17  =>  92   		Training 486 pattern with 86.46% 	Forward time: 	 3.92 sec
2023-03-28 21:29:18,277 			Loss:    3.041e-01    			Backward time: 	 0.11 sec 
2023-03-28 21:29:18,277 ADAM: Layer 0 -> dw_min:9.9463e-01  dw_max:1.0055e+00 lr:1.0000e-02
2023-03-28 21:29:18,277 ADAM: Layer 1 -> dw_min:9.9238e-01  dw_max:1.0079e+00 lr:1.0000e-02
2023-03-28 21:29:18,277 ADAM: Layer 2 -> dw_min:9.9049e-01  dw_max:1.0123e+00 lr:1.0000e-02
2023-03-28 21:29:18,277 ADAM: Layer 3 -> dw_min:9.9394e-01  dw_max:1.0064e+00 lr:1.0000e-02
2023-03-28 21:29:18,376 			Learning rate: weights:   1.000e-02    
2023-03-28 21:29:18,376 			Last test performance: 86.41%
2023-03-28 21:29:18,376 ----------------
2023-03-28 21:29:22,420   17  =>  93   		Training 486 pattern with 86.04% 	Forward time: 	 3.92 sec
2023-03-28 21:29:22,420 			Loss:    3.459e-01    			Backward time: 	 0.11 sec 
2023-03-28 21:29:22,420 ADAM: Layer 0 -> dw_min:9.9482e-01  dw_max:1.0053e+00 lr:1.0000e-02
2023-03-28 21:29:22,420 ADAM: Layer 1 -> dw_min:9.9259e-01  dw_max:1.0081e+00 lr:1.0000e-02
2023-03-28 21:29:22,420 ADAM: Layer 2 -> dw_min:9.9110e-01  dw_max:1.0110e+00 lr:1.0000e-02
2023-03-28 21:29:22,420 ADAM: Layer 3 -> dw_min:9.9318e-01  dw_max:1.0055e+00 lr:1.0000e-02
2023-03-28 21:29:22,440 			Learning rate: weights:   1.000e-02    
2023-03-28 21:29:22,440 			Last test performance: 86.41%
2023-03-28 21:29:22,440 ----------------
2023-03-28 21:29:26,485   17  =>  94   		Training 486 pattern with 85.42% 	Forward time: 	 3.93 sec
2023-03-28 21:29:26,485 			Loss:    3.264e-01    			Backward time: 	 0.11 sec 
2023-03-28 21:29:26,486 ADAM: Layer 0 -> dw_min:9.9517e-01  dw_max:1.0054e+00 lr:1.0000e-02
2023-03-28 21:29:26,486 ADAM: Layer 1 -> dw_min:9.9219e-01  dw_max:1.0069e+00 lr:1.0000e-02
2023-03-28 21:29:26,486 ADAM: Layer 2 -> dw_min:9.9059e-01  dw_max:1.0099e+00 lr:1.0000e-02
2023-03-28 21:29:26,486 ADAM: Layer 3 -> dw_min:9.9376e-01  dw_max:1.0062e+00 lr:1.0000e-02
2023-03-28 21:29:26,569 			Learning rate: weights:   1.000e-02    
2023-03-28 21:29:26,569 			Last test performance: 86.41%
2023-03-28 21:29:26,569 ----------------
2023-03-28 21:29:30,616   17  =>  95   		Training 486 pattern with 86.46% 	Forward time: 	 3.93 sec
2023-03-28 21:29:30,616 			Loss:    3.082e-01    			Backward time: 	 0.11 sec 
2023-03-28 21:29:30,616 ADAM: Layer 0 -> dw_min:9.9506e-01  dw_max:1.0056e+00 lr:1.0000e-02
2023-03-28 21:29:30,616 ADAM: Layer 1 -> dw_min:9.9198e-01  dw_max:1.0067e+00 lr:1.0000e-02
2023-03-28 21:29:30,616 ADAM: Layer 2 -> dw_min:9.9030e-01  dw_max:1.0089e+00 lr:1.0000e-02
2023-03-28 21:29:30,616 ADAM: Layer 3 -> dw_min:9.9421e-01  dw_max:1.0058e+00 lr:1.0000e-02
2023-03-28 21:29:30,669 			Learning rate: weights:   1.000e-02    
2023-03-28 21:29:30,669 			Last test performance: 86.41%
2023-03-28 21:29:30,669 ----------------
2023-03-28 21:29:34,711   17  =>  96   		Training 486 pattern with 87.71% 	Forward time: 	 3.92 sec
2023-03-28 21:29:34,711 			Loss:    2.817e-01    			Backward time: 	 0.11 sec 
2023-03-28 21:29:34,712 ADAM: Layer 0 -> dw_min:9.9500e-01  dw_max:1.0054e+00 lr:1.0000e-02
2023-03-28 21:29:34,712 ADAM: Layer 1 -> dw_min:9.9232e-01  dw_max:1.0062e+00 lr:1.0000e-02
2023-03-28 21:29:34,712 ADAM: Layer 2 -> dw_min:9.9119e-01  dw_max:1.0085e+00 lr:1.0000e-02
2023-03-28 21:29:34,712 ADAM: Layer 3 -> dw_min:9.9493e-01  dw_max:1.0052e+00 lr:1.0000e-02
2023-03-28 21:29:34,914 			Learning rate: weights:   1.000e-02    
2023-03-28 21:29:34,914 			Last test performance: 86.41%
2023-03-28 21:29:34,914 ----------------
2023-03-28 21:29:38,958   17  =>  97   		Training 486 pattern with 88.12% 	Forward time: 	 3.93 sec
2023-03-28 21:29:38,959 			Loss:    3.284e-01    			Backward time: 	 0.11 sec 
2023-03-28 21:29:38,959 ADAM: Layer 0 -> dw_min:9.9461e-01  dw_max:1.0051e+00 lr:1.0000e-02
2023-03-28 21:29:38,959 ADAM: Layer 1 -> dw_min:9.9283e-01  dw_max:1.0062e+00 lr:1.0000e-02
2023-03-28 21:29:38,959 ADAM: Layer 2 -> dw_min:9.9162e-01  dw_max:1.0114e+00 lr:1.0000e-02
2023-03-28 21:29:38,959 ADAM: Layer 3 -> dw_min:9.9545e-01  dw_max:1.0049e+00 lr:1.0000e-02
2023-03-28 21:29:39,003 			Learning rate: weights:   1.000e-02    
2023-03-28 21:29:39,003 			Last test performance: 86.41%
2023-03-28 21:29:39,003 ----------------
2023-03-28 21:29:43,046   17  =>  98   		Training 486 pattern with 84.38% 	Forward time: 	 3.92 sec
2023-03-28 21:29:43,047 			Loss:    3.332e-01    			Backward time: 	 0.11 sec 
2023-03-28 21:29:43,047 ADAM: Layer 0 -> dw_min:9.9499e-01  dw_max:1.0043e+00 lr:1.0000e-02
2023-03-28 21:29:43,047 ADAM: Layer 1 -> dw_min:9.9246e-01  dw_max:1.0055e+00 lr:1.0000e-02
2023-03-28 21:29:43,047 ADAM: Layer 2 -> dw_min:9.8770e-01  dw_max:1.0107e+00 lr:1.0000e-02
2023-03-28 21:29:43,047 ADAM: Layer 3 -> dw_min:9.9606e-01  dw_max:1.0043e+00 lr:1.0000e-02
2023-03-28 21:29:43,073 			Learning rate: weights:   1.000e-02    
2023-03-28 21:29:43,073 			Last test performance: 86.41%
2023-03-28 21:29:43,073 ----------------
2023-03-28 21:29:47,117   17  =>  99   		Training 486 pattern with 86.88% 	Forward time: 	 3.92 sec
2023-03-28 21:29:47,117 			Loss:    2.762e-01    			Backward time: 	 0.11 sec 
2023-03-28 21:29:47,117 ADAM: Layer 0 -> dw_min:9.9509e-01  dw_max:1.0034e+00 lr:1.0000e-02
2023-03-28 21:29:47,117 ADAM: Layer 1 -> dw_min:9.9163e-01  dw_max:1.0065e+00 lr:1.0000e-02
2023-03-28 21:29:47,117 ADAM: Layer 2 -> dw_min:9.8945e-01  dw_max:1.0099e+00 lr:1.0000e-02
2023-03-28 21:29:47,117 ADAM: Layer 3 -> dw_min:9.9598e-01  dw_max:1.0044e+00 lr:1.0000e-02
2023-03-28 21:29:47,138 			Learning rate: weights:   1.000e-02    
2023-03-28 21:29:47,138 			Last test performance: 86.41%
2023-03-28 21:29:47,138 ----------------
2023-03-28 21:29:51,182   17  => 100   		Training 486 pattern with 85.83% 	Forward time: 	 3.92 sec
2023-03-28 21:29:51,182 			Loss:    3.040e-01    			Backward time: 	 0.11 sec 
2023-03-28 21:29:51,182 ADAM: Layer 0 -> dw_min:9.9584e-01  dw_max:1.0026e+00 lr:1.0000e-02
2023-03-28 21:29:51,182 ADAM: Layer 1 -> dw_min:9.9260e-01  dw_max:1.0061e+00 lr:1.0000e-02
2023-03-28 21:29:51,183 ADAM: Layer 2 -> dw_min:9.8787e-01  dw_max:1.0101e+00 lr:1.0000e-02
2023-03-28 21:29:51,183 ADAM: Layer 3 -> dw_min:9.9495e-01  dw_max:1.0047e+00 lr:1.0000e-02
2023-03-28 21:29:51,286 			Learning rate: weights:   1.000e-02    
2023-03-28 21:29:51,286 			Last test performance: 86.41%
2023-03-28 21:29:51,286 ----------------
2023-03-28 21:29:55,329   17  => 101   		Training 486 pattern with 84.79% 	Forward time: 	 3.92 sec
2023-03-28 21:29:55,330 			Loss:    3.206e-01    			Backward time: 	 0.11 sec 
2023-03-28 21:29:55,330 ADAM: Layer 0 -> dw_min:9.9400e-01  dw_max:1.0035e+00 lr:1.0000e-02
2023-03-28 21:29:55,330 ADAM: Layer 1 -> dw_min:9.9255e-01  dw_max:1.0058e+00 lr:1.0000e-02
2023-03-28 21:29:55,330 ADAM: Layer 2 -> dw_min:9.8727e-01  dw_max:1.0091e+00 lr:1.0000e-02
2023-03-28 21:29:55,330 ADAM: Layer 3 -> dw_min:9.9495e-01  dw_max:1.0043e+00 lr:1.0000e-02
2023-03-28 21:29:55,470 			Learning rate: weights:   1.000e-02    
2023-03-28 21:29:55,470 			Last test performance: 86.41%
2023-03-28 21:29:55,470 ----------------
2023-03-28 21:29:59,512   17  => 102   		Training 486 pattern with 84.79% 	Forward time: 	 3.92 sec
2023-03-28 21:29:59,512 			Loss:    3.301e-01    			Backward time: 	 0.11 sec 
2023-03-28 21:29:59,512 ADAM: Layer 0 -> dw_min:9.9413e-01  dw_max:1.0039e+00 lr:1.0000e-02
2023-03-28 21:29:59,512 ADAM: Layer 1 -> dw_min:9.9125e-01  dw_max:1.0065e+00 lr:1.0000e-02
2023-03-28 21:29:59,513 ADAM: Layer 2 -> dw_min:9.8970e-01  dw_max:1.0085e+00 lr:1.0000e-02
2023-03-28 21:29:59,513 ADAM: Layer 3 -> dw_min:9.9444e-01  dw_max:1.0043e+00 lr:1.0000e-02
2023-03-28 21:29:59,587 			Learning rate: weights:   1.000e-02    
2023-03-28 21:29:59,587 			Last test performance: 86.41%
2023-03-28 21:29:59,587 ----------------
2023-03-28 21:30:03,630   17  => 103   		Training 486 pattern with 87.29% 	Forward time: 	 3.92 sec
2023-03-28 21:30:03,630 			Loss:    2.820e-01    			Backward time: 	 0.11 sec 
2023-03-28 21:30:03,630 ADAM: Layer 0 -> dw_min:9.9472e-01  dw_max:1.0040e+00 lr:1.0000e-02
2023-03-28 21:30:03,631 ADAM: Layer 1 -> dw_min:9.9220e-01  dw_max:1.0066e+00 lr:1.0000e-02
2023-03-28 21:30:03,631 ADAM: Layer 2 -> dw_min:9.8895e-01  dw_max:1.0094e+00 lr:1.0000e-02
2023-03-28 21:30:03,631 ADAM: Layer 3 -> dw_min:9.9473e-01  dw_max:1.0043e+00 lr:1.0000e-02
2023-03-28 21:30:03,706 			Learning rate: weights:   1.000e-02    
2023-03-28 21:30:03,706 			Last test performance: 86.41%
2023-03-28 21:30:03,706 ----------------
2023-03-28 21:30:07,750   17  => 104   		Training 486 pattern with 86.67% 	Forward time: 	 3.92 sec
2023-03-28 21:30:07,750 			Loss:    2.994e-01    			Backward time: 	 0.11 sec 
2023-03-28 21:30:07,751 ADAM: Layer 0 -> dw_min:9.9489e-01  dw_max:1.0043e+00 lr:1.0000e-02
2023-03-28 21:30:07,751 ADAM: Layer 1 -> dw_min:9.9254e-01  dw_max:1.0065e+00 lr:1.0000e-02
2023-03-28 21:30:07,751 ADAM: Layer 2 -> dw_min:9.8733e-01  dw_max:1.0111e+00 lr:1.0000e-02
2023-03-28 21:30:07,751 ADAM: Layer 3 -> dw_min:9.9417e-01  dw_max:1.0049e+00 lr:1.0000e-02
2023-03-28 21:30:07,828 			Learning rate: weights:   1.000e-02    
2023-03-28 21:30:07,828 			Last test performance: 86.41%
2023-03-28 21:30:07,828 ----------------
2023-03-28 21:30:11,872   17  => 105   		Training 486 pattern with 87.92% 	Forward time: 	 3.93 sec
2023-03-28 21:30:11,872 			Loss:    2.622e-01    			Backward time: 	 0.11 sec 
2023-03-28 21:30:11,873 ADAM: Layer 0 -> dw_min:9.9550e-01  dw_max:1.0051e+00 lr:1.0000e-02
2023-03-28 21:30:11,873 ADAM: Layer 1 -> dw_min:9.9321e-01  dw_max:1.0065e+00 lr:1.0000e-02
2023-03-28 21:30:11,873 ADAM: Layer 2 -> dw_min:9.8703e-01  dw_max:1.0097e+00 lr:1.0000e-02
2023-03-28 21:30:11,873 ADAM: Layer 3 -> dw_min:9.9344e-01  dw_max:1.0045e+00 lr:1.0000e-02
2023-03-28 21:30:11,956 			Learning rate: weights:   1.000e-02    
2023-03-28 21:30:11,956 			Last test performance: 86.41%
2023-03-28 21:30:11,956 ----------------
2023-03-28 21:30:16,000   17  => 106   		Training 486 pattern with 87.92% 	Forward time: 	 3.92 sec
2023-03-28 21:30:16,000 			Loss:    2.658e-01    			Backward time: 	 0.11 sec 
2023-03-28 21:30:16,000 ADAM: Layer 0 -> dw_min:9.9579e-01  dw_max:1.0048e+00 lr:1.0000e-02
2023-03-28 21:30:16,000 ADAM: Layer 1 -> dw_min:9.9388e-01  dw_max:1.0063e+00 lr:1.0000e-02
2023-03-28 21:30:16,001 ADAM: Layer 2 -> dw_min:9.8787e-01  dw_max:1.0084e+00 lr:1.0000e-02
2023-03-28 21:30:16,001 ADAM: Layer 3 -> dw_min:9.9192e-01  dw_max:1.0042e+00 lr:1.0000e-02
2023-03-28 21:30:16,076 			Learning rate: weights:   1.000e-02    
2023-03-28 21:30:16,076 			Last test performance: 86.41%
2023-03-28 21:30:16,076 ----------------
2023-03-28 21:30:20,120   17  => 107   		Training 486 pattern with 87.50% 	Forward time: 	 3.92 sec
2023-03-28 21:30:20,120 			Loss:    2.651e-01    			Backward time: 	 0.11 sec 
2023-03-28 21:30:20,121 ADAM: Layer 0 -> dw_min:9.9577e-01  dw_max:1.0045e+00 lr:1.0000e-02
2023-03-28 21:30:20,121 ADAM: Layer 1 -> dw_min:9.9409e-01  dw_max:1.0073e+00 lr:1.0000e-02
2023-03-28 21:30:20,121 ADAM: Layer 2 -> dw_min:9.9055e-01  dw_max:1.0083e+00 lr:1.0000e-02
2023-03-28 21:30:20,121 ADAM: Layer 3 -> dw_min:9.9211e-01  dw_max:1.0043e+00 lr:1.0000e-02
2023-03-28 21:30:20,195 			Learning rate: weights:   1.000e-02    
2023-03-28 21:30:20,195 			Last test performance: 86.41%
2023-03-28 21:30:20,195 ----------------
2023-03-28 21:30:24,239   17  => 108   		Training 486 pattern with 85.62% 	Forward time: 	 3.92 sec
2023-03-28 21:30:24,239 			Loss:    2.919e-01    			Backward time: 	 0.11 sec 
2023-03-28 21:30:24,240 ADAM: Layer 0 -> dw_min:9.9461e-01  dw_max:1.0057e+00 lr:1.0000e-02
2023-03-28 21:30:24,240 ADAM: Layer 1 -> dw_min:9.9250e-01  dw_max:1.0089e+00 lr:1.0000e-02
2023-03-28 21:30:24,240 ADAM: Layer 2 -> dw_min:9.9063e-01  dw_max:1.0129e+00 lr:1.0000e-02
2023-03-28 21:30:24,240 ADAM: Layer 3 -> dw_min:9.9293e-01  dw_max:1.0054e+00 lr:1.0000e-02
2023-03-28 21:30:24,324 			Learning rate: weights:   1.000e-02    
2023-03-28 21:30:24,324 			Last test performance: 86.41%
2023-03-28 21:30:24,324 ----------------
2023-03-28 21:30:28,371   17  => 109   		Training 486 pattern with 87.71% 	Forward time: 	 3.93 sec
2023-03-28 21:30:28,371 			Loss:    3.102e-01    			Backward time: 	 0.11 sec 
2023-03-28 21:30:28,372 ADAM: Layer 0 -> dw_min:9.9418e-01  dw_max:1.0053e+00 lr:1.0000e-02
2023-03-28 21:30:28,372 ADAM: Layer 1 -> dw_min:9.9171e-01  dw_max:1.0090e+00 lr:1.0000e-02
2023-03-28 21:30:28,372 ADAM: Layer 2 -> dw_min:9.8613e-01  dw_max:1.0116e+00 lr:1.0000e-02
2023-03-28 21:30:28,372 ADAM: Layer 3 -> dw_min:9.9431e-01  dw_max:1.0055e+00 lr:1.0000e-02
2023-03-28 21:30:28,451 			Learning rate: weights:   1.000e-02    
2023-03-28 21:30:28,451 			Last test performance: 86.41%
2023-03-28 21:30:28,451 ----------------
2023-03-28 21:30:32,498   17  => 110   		Training 486 pattern with 87.29% 	Forward time: 	 3.93 sec
2023-03-28 21:30:32,498 			Loss:    2.758e-01    			Backward time: 	 0.11 sec 
2023-03-28 21:30:32,498 ADAM: Layer 0 -> dw_min:9.9452e-01  dw_max:1.0048e+00 lr:1.0000e-02
2023-03-28 21:30:32,498 ADAM: Layer 1 -> dw_min:9.9239e-01  dw_max:1.0099e+00 lr:1.0000e-02
2023-03-28 21:30:32,498 ADAM: Layer 2 -> dw_min:9.8769e-01  dw_max:1.0102e+00 lr:1.0000e-02
2023-03-28 21:30:32,498 ADAM: Layer 3 -> dw_min:9.9479e-01  dw_max:1.0060e+00 lr:1.0000e-02
2023-03-28 21:30:32,576 			Learning rate: weights:   1.000e-02    
2023-03-28 21:30:32,576 			Last test performance: 86.41%
2023-03-28 21:30:32,576 ----------------
2023-03-28 21:30:36,621   17  => 111   		Training 486 pattern with 85.62% 	Forward time: 	 3.93 sec
2023-03-28 21:30:36,621 			Loss:    3.035e-01    			Backward time: 	 0.11 sec 
2023-03-28 21:30:36,621 ADAM: Layer 0 -> dw_min:9.9475e-01  dw_max:1.0048e+00 lr:1.0000e-02
2023-03-28 21:30:36,621 ADAM: Layer 1 -> dw_min:9.9250e-01  dw_max:1.0096e+00 lr:1.0000e-02
2023-03-28 21:30:36,621 ADAM: Layer 2 -> dw_min:9.8807e-01  dw_max:1.0129e+00 lr:1.0000e-02
2023-03-28 21:30:36,621 ADAM: Layer 3 -> dw_min:9.9472e-01  dw_max:1.0061e+00 lr:1.0000e-02
2023-03-28 21:30:36,702 			Learning rate: weights:   1.000e-02    
2023-03-28 21:30:36,702 			Last test performance: 86.41%
2023-03-28 21:30:36,702 ----------------
2023-03-28 21:30:40,746   17  => 112   		Training 486 pattern with 88.75% 	Forward time: 	 3.93 sec
2023-03-28 21:30:40,746 			Loss:    2.813e-01    			Backward time: 	 0.11 sec 
2023-03-28 21:30:40,747 ADAM: Layer 0 -> dw_min:9.9537e-01  dw_max:1.0042e+00 lr:1.0000e-02
2023-03-28 21:30:40,747 ADAM: Layer 1 -> dw_min:9.9323e-01  dw_max:1.0088e+00 lr:1.0000e-02
2023-03-28 21:30:40,747 ADAM: Layer 2 -> dw_min:9.8840e-01  dw_max:1.0125e+00 lr:1.0000e-02
2023-03-28 21:30:40,747 ADAM: Layer 3 -> dw_min:9.9420e-01  dw_max:1.0071e+00 lr:1.0000e-02
2023-03-28 21:30:40,767 			Learning rate: weights:   1.000e-02    
2023-03-28 21:30:40,767 			Last test performance: 86.41%
2023-03-28 21:30:40,767 ----------------
2023-03-28 21:30:44,810   17  => 113   		Training 486 pattern with 87.29% 	Forward time: 	 3.92 sec
2023-03-28 21:30:44,810 			Loss:    2.874e-01    			Backward time: 	 0.11 sec 
2023-03-28 21:30:44,811 ADAM: Layer 0 -> dw_min:9.9546e-01  dw_max:1.0042e+00 lr:1.0000e-02
2023-03-28 21:30:44,811 ADAM: Layer 1 -> dw_min:9.9340e-01  dw_max:1.0086e+00 lr:1.0000e-02
2023-03-28 21:30:44,811 ADAM: Layer 2 -> dw_min:9.8889e-01  dw_max:1.0109e+00 lr:1.0000e-02
2023-03-28 21:30:44,811 ADAM: Layer 3 -> dw_min:9.9451e-01  dw_max:1.0062e+00 lr:1.0000e-02
2023-03-28 21:30:44,958 			Learning rate: weights:   1.000e-02    
2023-03-28 21:30:44,958 			Last test performance: 86.41%
2023-03-28 21:30:44,958 ----------------
2023-03-28 21:30:49,003   17  => 114   		Training 486 pattern with 87.29% 	Forward time: 	 3.93 sec
2023-03-28 21:30:49,003 			Loss:    2.953e-01    			Backward time: 	 0.11 sec 
2023-03-28 21:30:49,003 ADAM: Layer 0 -> dw_min:9.9594e-01  dw_max:1.0036e+00 lr:1.0000e-02
2023-03-28 21:30:49,003 ADAM: Layer 1 -> dw_min:9.9370e-01  dw_max:1.0077e+00 lr:1.0000e-02
2023-03-28 21:30:49,003 ADAM: Layer 2 -> dw_min:9.8724e-01  dw_max:1.0114e+00 lr:1.0000e-02
2023-03-28 21:30:49,003 ADAM: Layer 3 -> dw_min:9.9369e-01  dw_max:1.0060e+00 lr:1.0000e-02
2023-03-28 21:30:49,084 			Learning rate: weights:   1.000e-02    
2023-03-28 21:30:49,084 			Last test performance: 86.41%
2023-03-28 21:30:49,084 ----------------
2023-03-28 21:30:53,128   17  => 115   		Training 486 pattern with 86.04% 	Forward time: 	 3.92 sec
2023-03-28 21:30:53,128 			Loss:    2.875e-01    			Backward time: 	 0.11 sec 
2023-03-28 21:30:53,129 ADAM: Layer 0 -> dw_min:9.9609e-01  dw_max:1.0034e+00 lr:1.0000e-02
2023-03-28 21:30:53,129 ADAM: Layer 1 -> dw_min:9.9367e-01  dw_max:1.0069e+00 lr:1.0000e-02
2023-03-28 21:30:53,129 ADAM: Layer 2 -> dw_min:9.8854e-01  dw_max:1.0133e+00 lr:1.0000e-02
2023-03-28 21:30:53,129 ADAM: Layer 3 -> dw_min:9.9387e-01  dw_max:1.0053e+00 lr:1.0000e-02
2023-03-28 21:30:53,209 			Learning rate: weights:   1.000e-02    
2023-03-28 21:30:53,209 			Last test performance: 86.41%
2023-03-28 21:30:53,209 ----------------
2023-03-28 21:30:57,252   17  => 116   		Training 486 pattern with 87.29% 	Forward time: 	 3.92 sec
2023-03-28 21:30:57,253 			Loss:    3.096e-01    			Backward time: 	 0.11 sec 
2023-03-28 21:30:57,253 ADAM: Layer 0 -> dw_min:9.9657e-01  dw_max:1.0042e+00 lr:1.0000e-02
2023-03-28 21:30:57,253 ADAM: Layer 1 -> dw_min:9.9357e-01  dw_max:1.0062e+00 lr:1.0000e-02
2023-03-28 21:30:57,253 ADAM: Layer 2 -> dw_min:9.8857e-01  dw_max:1.0126e+00 lr:1.0000e-02
2023-03-28 21:30:57,253 ADAM: Layer 3 -> dw_min:9.9402e-01  dw_max:1.0055e+00 lr:1.0000e-02
2023-03-28 21:30:57,366 			Learning rate: weights:   1.000e-02    
2023-03-28 21:30:57,366 			Last test performance: 86.41%
2023-03-28 21:30:57,366 ----------------
2023-03-28 21:31:01,410   17  => 117   		Training 486 pattern with 89.17% 	Forward time: 	 3.92 sec
2023-03-28 21:31:01,410 			Loss:    2.527e-01    			Backward time: 	 0.12 sec 
2023-03-28 21:31:01,410 ADAM: Layer 0 -> dw_min:9.9684e-01  dw_max:1.0045e+00 lr:1.0000e-02
2023-03-28 21:31:01,411 ADAM: Layer 1 -> dw_min:9.9352e-01  dw_max:1.0060e+00 lr:1.0000e-02
2023-03-28 21:31:01,411 ADAM: Layer 2 -> dw_min:9.8921e-01  dw_max:1.0108e+00 lr:1.0000e-02
2023-03-28 21:31:01,411 ADAM: Layer 3 -> dw_min:9.9438e-01  dw_max:1.0061e+00 lr:1.0000e-02
2023-03-28 21:31:01,525 			Learning rate: weights:   1.000e-02    
2023-03-28 21:31:01,526 			Last test performance: 86.41%
2023-03-28 21:31:01,526 ----------------
2023-03-28 21:31:05,569   17  => 118   		Training 486 pattern with 83.54% 	Forward time: 	 3.92 sec
2023-03-28 21:31:05,569 			Loss:    3.146e-01    			Backward time: 	 0.11 sec 
2023-03-28 21:31:05,570 ADAM: Layer 0 -> dw_min:9.9646e-01  dw_max:1.0050e+00 lr:1.0000e-02
2023-03-28 21:31:05,570 ADAM: Layer 1 -> dw_min:9.9357e-01  dw_max:1.0059e+00 lr:1.0000e-02
2023-03-28 21:31:05,570 ADAM: Layer 2 -> dw_min:9.9012e-01  dw_max:1.0084e+00 lr:1.0000e-02
2023-03-28 21:31:05,570 ADAM: Layer 3 -> dw_min:9.9447e-01  dw_max:1.0069e+00 lr:1.0000e-02
2023-03-28 21:31:05,620 			Learning rate: weights:   1.000e-02    
2023-03-28 21:31:05,620 			Last test performance: 86.41%
2023-03-28 21:31:05,620 ----------------
2023-03-28 21:31:09,663   17  => 119   		Training 486 pattern with 85.21% 	Forward time: 	 3.92 sec
2023-03-28 21:31:09,663 			Loss:    3.392e-01    			Backward time: 	 0.11 sec 
2023-03-28 21:31:09,663 ADAM: Layer 0 -> dw_min:9.9553e-01  dw_max:1.0048e+00 lr:1.0000e-02
2023-03-28 21:31:09,663 ADAM: Layer 1 -> dw_min:9.9254e-01  dw_max:1.0067e+00 lr:1.0000e-02
2023-03-28 21:31:09,663 ADAM: Layer 2 -> dw_min:9.9043e-01  dw_max:1.0087e+00 lr:1.0000e-02
2023-03-28 21:31:09,664 ADAM: Layer 3 -> dw_min:9.9347e-01  dw_max:1.0074e+00 lr:1.0000e-02
2023-03-28 21:31:09,780 			Learning rate: weights:   1.000e-02    
2023-03-28 21:31:09,780 			Last test performance: 86.41%
2023-03-28 21:31:09,780 ----------------
2023-03-28 21:31:13,824   17  => 120   		Training 486 pattern with 87.50% 	Forward time: 	 3.93 sec
2023-03-28 21:31:13,824 			Loss:    2.775e-01    			Backward time: 	 0.11 sec 
2023-03-28 21:31:13,825 ADAM: Layer 0 -> dw_min:9.9582e-01  dw_max:1.0052e+00 lr:1.0000e-02
2023-03-28 21:31:13,825 ADAM: Layer 1 -> dw_min:9.9232e-01  dw_max:1.0069e+00 lr:1.0000e-02
2023-03-28 21:31:13,825 ADAM: Layer 2 -> dw_min:9.9064e-01  dw_max:1.0096e+00 lr:1.0000e-02
2023-03-28 21:31:13,825 ADAM: Layer 3 -> dw_min:9.9305e-01  dw_max:1.0069e+00 lr:1.0000e-02
2023-03-28 21:31:13,874 			Learning rate: weights:   1.000e-02    
2023-03-28 21:31:13,874 			Last test performance: 86.41%
2023-03-28 21:31:13,874 ----------------
2023-03-28 21:31:17,915   17  => 121   		Training 486 pattern with 85.83% 	Forward time: 	 3.92 sec
2023-03-28 21:31:17,915 			Loss:    3.031e-01    			Backward time: 	 0.11 sec 
2023-03-28 21:31:17,915 ADAM: Layer 0 -> dw_min:9.9585e-01  dw_max:1.0049e+00 lr:1.0000e-02
2023-03-28 21:31:17,916 ADAM: Layer 1 -> dw_min:9.9230e-01  dw_max:1.0065e+00 lr:1.0000e-02
2023-03-28 21:31:17,916 ADAM: Layer 2 -> dw_min:9.8908e-01  dw_max:1.0091e+00 lr:1.0000e-02
2023-03-28 21:31:17,916 ADAM: Layer 3 -> dw_min:9.9338e-01  dw_max:1.0058e+00 lr:1.0000e-02
2023-03-28 21:31:17,992 			Learning rate: weights:   1.000e-02    
2023-03-28 21:31:17,992 			Last test performance: 86.41%
2023-03-28 21:31:17,993 ----------------
2023-03-28 21:31:22,034   17  => 122   		Training 486 pattern with 87.29% 	Forward time: 	 3.92 sec
2023-03-28 21:31:22,034 			Loss:    2.840e-01    			Backward time: 	 0.11 sec 
2023-03-28 21:31:22,035 ADAM: Layer 0 -> dw_min:9.9517e-01  dw_max:1.0058e+00 lr:1.0000e-02
2023-03-28 21:31:22,035 ADAM: Layer 1 -> dw_min:9.9203e-01  dw_max:1.0064e+00 lr:1.0000e-02
2023-03-28 21:31:22,035 ADAM: Layer 2 -> dw_min:9.9015e-01  dw_max:1.0089e+00 lr:1.0000e-02
2023-03-28 21:31:22,035 ADAM: Layer 3 -> dw_min:9.9364e-01  dw_max:1.0054e+00 lr:1.0000e-02
2023-03-28 21:31:22,112 			Learning rate: weights:   1.000e-02    
2023-03-28 21:31:22,113 			Last test performance: 86.41%
2023-03-28 21:31:22,113 ----------------
2023-03-28 21:31:26,158   17  => 123   		Training 486 pattern with 85.83% 	Forward time: 	 3.93 sec
2023-03-28 21:31:26,158 			Loss:    2.816e-01    			Backward time: 	 0.11 sec 
2023-03-28 21:31:26,158 ADAM: Layer 0 -> dw_min:9.9458e-01  dw_max:1.0063e+00 lr:1.0000e-02
2023-03-28 21:31:26,158 ADAM: Layer 1 -> dw_min:9.9259e-01  dw_max:1.0074e+00 lr:1.0000e-02
2023-03-28 21:31:26,159 ADAM: Layer 2 -> dw_min:9.9058e-01  dw_max:1.0077e+00 lr:1.0000e-02
2023-03-28 21:31:26,159 ADAM: Layer 3 -> dw_min:9.9386e-01  dw_max:1.0053e+00 lr:1.0000e-02
2023-03-28 21:31:26,207 			Learning rate: weights:   1.000e-02    
2023-03-28 21:31:26,207 			Last test performance: 86.41%
2023-03-28 21:31:26,207 ----------------
2023-03-28 21:31:30,255   17  => 124   		Training 486 pattern with 87.29% 	Forward time: 	 3.93 sec
2023-03-28 21:31:30,255 			Loss:    3.028e-01    			Backward time: 	 0.11 sec 
2023-03-28 21:31:30,255 ADAM: Layer 0 -> dw_min:9.9537e-01  dw_max:1.0048e+00 lr:1.0000e-02
2023-03-28 21:31:30,255 ADAM: Layer 1 -> dw_min:9.9357e-01  dw_max:1.0069e+00 lr:1.0000e-02
2023-03-28 21:31:30,255 ADAM: Layer 2 -> dw_min:9.9040e-01  dw_max:1.0079e+00 lr:1.0000e-02
2023-03-28 21:31:30,255 ADAM: Layer 3 -> dw_min:9.9468e-01  dw_max:1.0055e+00 lr:1.0000e-02
2023-03-28 21:31:30,325 
2023-03-28 21:31:30,325 Testing:
2023-03-28 21:31:30,520 		24 of 10000 with 87.50% 	 Time used:  0.19 sec
2023-03-28 21:31:30,713 		48 of 10000 with 79.17% 	 Time used:  0.19 sec
2023-03-28 21:31:30,907 		72 of 10000 with 76.39% 	 Time used:  0.19 sec
2023-03-28 21:31:31,101 		96 of 10000 with 80.21% 	 Time used:  0.19 sec
2023-03-28 21:31:31,295 		120 of 10000 with 82.50% 	 Time used:  0.19 sec
2023-03-28 21:31:31,489 		144 of 10000 with 85.42% 	 Time used:  0.19 sec
2023-03-28 21:31:31,683 		168 of 10000 with 85.71% 	 Time used:  0.19 sec
2023-03-28 21:31:31,877 		192 of 10000 with 86.98% 	 Time used:  0.19 sec
2023-03-28 21:31:32,071 		216 of 10000 with 87.96% 	 Time used:  0.19 sec
2023-03-28 21:31:32,265 		240 of 10000 with 88.33% 	 Time used:  0.19 sec
2023-03-28 21:31:32,459 		264 of 10000 with 88.26% 	 Time used:  0.19 sec
2023-03-28 21:31:32,653 		288 of 10000 with 87.50% 	 Time used:  0.19 sec
2023-03-28 21:31:32,847 		312 of 10000 with 87.82% 	 Time used:  0.19 sec
2023-03-28 21:31:33,041 		336 of 10000 with 87.50% 	 Time used:  0.19 sec
2023-03-28 21:31:33,235 		360 of 10000 with 87.78% 	 Time used:  0.19 sec
2023-03-28 21:31:33,429 		384 of 10000 with 87.50% 	 Time used:  0.19 sec
2023-03-28 21:31:33,623 		408 of 10000 with 87.50% 	 Time used:  0.19 sec
2023-03-28 21:31:33,817 		432 of 10000 with 87.73% 	 Time used:  0.19 sec
2023-03-28 21:31:34,011 		456 of 10000 with 87.28% 	 Time used:  0.19 sec
2023-03-28 21:31:34,204 		480 of 10000 with 87.08% 	 Time used:  0.19 sec
2023-03-28 21:31:34,398 		504 of 10000 with 87.10% 	 Time used:  0.19 sec
2023-03-28 21:31:34,592 		528 of 10000 with 87.12% 	 Time used:  0.19 sec
2023-03-28 21:31:34,786 		552 of 10000 with 87.50% 	 Time used:  0.19 sec
2023-03-28 21:31:34,980 		576 of 10000 with 87.50% 	 Time used:  0.19 sec
2023-03-28 21:31:35,174 		600 of 10000 with 87.50% 	 Time used:  0.19 sec
2023-03-28 21:31:35,368 		624 of 10000 with 87.66% 	 Time used:  0.19 sec
2023-03-28 21:31:35,562 		648 of 10000 with 87.50% 	 Time used:  0.19 sec
2023-03-28 21:31:35,755 		672 of 10000 with 87.35% 	 Time used:  0.19 sec
2023-03-28 21:31:35,949 		696 of 10000 with 87.21% 	 Time used:  0.19 sec
2023-03-28 21:31:36,143 		720 of 10000 with 87.22% 	 Time used:  0.19 sec
2023-03-28 21:31:36,337 		744 of 10000 with 87.37% 	 Time used:  0.19 sec
2023-03-28 21:31:36,531 		768 of 10000 with 86.98% 	 Time used:  0.19 sec
2023-03-28 21:31:36,725 		792 of 10000 with 87.12% 	 Time used:  0.19 sec
2023-03-28 21:31:36,919 		816 of 10000 with 86.76% 	 Time used:  0.19 sec
2023-03-28 21:31:37,113 		840 of 10000 with 86.90% 	 Time used:  0.19 sec
2023-03-28 21:31:37,307 		864 of 10000 with 86.92% 	 Time used:  0.19 sec
2023-03-28 21:31:37,501 		888 of 10000 with 87.05% 	 Time used:  0.19 sec
2023-03-28 21:31:37,695 		912 of 10000 with 87.06% 	 Time used:  0.19 sec
2023-03-28 21:31:37,888 		936 of 10000 with 86.97% 	 Time used:  0.19 sec
2023-03-28 21:31:38,082 		960 of 10000 with 87.08% 	 Time used:  0.19 sec
2023-03-28 21:31:38,276 		984 of 10000 with 86.69% 	 Time used:  0.19 sec
2023-03-28 21:31:38,470 		1008 of 10000 with 86.61% 	 Time used:  0.19 sec
2023-03-28 21:31:38,664 		1032 of 10000 with 86.82% 	 Time used:  0.19 sec
2023-03-28 21:31:38,858 		1056 of 10000 with 86.93% 	 Time used:  0.19 sec
2023-03-28 21:31:39,052 		1080 of 10000 with 86.85% 	 Time used:  0.19 sec
2023-03-28 21:31:39,246 		1104 of 10000 with 87.05% 	 Time used:  0.19 sec
2023-03-28 21:31:39,440 		1128 of 10000 with 86.88% 	 Time used:  0.19 sec
2023-03-28 21:31:39,634 		1152 of 10000 with 86.89% 	 Time used:  0.19 sec
2023-03-28 21:31:39,828 		1176 of 10000 with 86.73% 	 Time used:  0.19 sec
2023-03-28 21:31:40,021 		1200 of 10000 with 86.50% 	 Time used:  0.19 sec
2023-03-28 21:31:40,215 		1224 of 10000 with 86.60% 	 Time used:  0.19 sec
2023-03-28 21:31:40,409 		1248 of 10000 with 86.70% 	 Time used:  0.19 sec
2023-03-28 21:31:40,603 		1272 of 10000 with 86.64% 	 Time used:  0.19 sec
2023-03-28 21:31:40,797 		1296 of 10000 with 86.73% 	 Time used:  0.19 sec
2023-03-28 21:31:40,991 		1320 of 10000 with 86.74% 	 Time used:  0.19 sec
2023-03-28 21:31:41,185 		1344 of 10000 with 86.76% 	 Time used:  0.19 sec
2023-03-28 21:31:41,379 		1368 of 10000 with 86.84% 	 Time used:  0.19 sec
2023-03-28 21:31:41,573 		1392 of 10000 with 86.71% 	 Time used:  0.19 sec
2023-03-28 21:31:41,766 		1416 of 10000 with 86.79% 	 Time used:  0.19 sec
2023-03-28 21:31:41,960 		1440 of 10000 with 86.81% 	 Time used:  0.19 sec
2023-03-28 21:31:42,154 		1464 of 10000 with 86.75% 	 Time used:  0.19 sec
2023-03-28 21:31:42,348 		1488 of 10000 with 86.83% 	 Time used:  0.19 sec
2023-03-28 21:31:42,542 		1512 of 10000 with 86.84% 	 Time used:  0.19 sec
2023-03-28 21:31:42,736 		1536 of 10000 with 86.91% 	 Time used:  0.19 sec
2023-03-28 21:31:42,930 		1560 of 10000 with 87.05% 	 Time used:  0.19 sec
2023-03-28 21:31:43,124 		1584 of 10000 with 87.18% 	 Time used:  0.19 sec
2023-03-28 21:31:43,317 		1608 of 10000 with 87.19% 	 Time used:  0.19 sec
2023-03-28 21:31:43,511 		1632 of 10000 with 87.01% 	 Time used:  0.19 sec
2023-03-28 21:31:43,705 		1656 of 10000 with 86.90% 	 Time used:  0.19 sec
2023-03-28 21:31:43,899 		1680 of 10000 with 86.96% 	 Time used:  0.19 sec
2023-03-28 21:31:44,093 		1704 of 10000 with 86.91% 	 Time used:  0.19 sec
2023-03-28 21:31:44,287 		1728 of 10000 with 86.75% 	 Time used:  0.19 sec
2023-03-28 21:31:44,481 		1752 of 10000 with 86.70% 	 Time used:  0.19 sec
2023-03-28 21:31:44,675 		1776 of 10000 with 86.71% 	 Time used:  0.19 sec
2023-03-28 21:31:44,869 		1800 of 10000 with 86.83% 	 Time used:  0.19 sec
2023-03-28 21:31:45,063 		1824 of 10000 with 86.90% 	 Time used:  0.19 sec
2023-03-28 21:31:45,256 		1848 of 10000 with 86.96% 	 Time used:  0.19 sec
2023-03-28 21:31:45,450 		1872 of 10000 with 87.02% 	 Time used:  0.19 sec
2023-03-28 21:31:45,644 		1896 of 10000 with 87.13% 	 Time used:  0.19 sec
2023-03-28 21:31:45,838 		1920 of 10000 with 87.14% 	 Time used:  0.19 sec
2023-03-28 21:31:46,032 		1944 of 10000 with 87.09% 	 Time used:  0.19 sec
2023-03-28 21:31:46,226 		1968 of 10000 with 87.09% 	 Time used:  0.19 sec
2023-03-28 21:31:46,420 		1992 of 10000 with 87.05% 	 Time used:  0.19 sec
2023-03-28 21:31:46,614 		2016 of 10000 with 87.00% 	 Time used:  0.19 sec
2023-03-28 21:31:46,808 		2040 of 10000 with 86.91% 	 Time used:  0.19 sec
2023-03-28 21:31:47,001 		2064 of 10000 with 87.06% 	 Time used:  0.19 sec
2023-03-28 21:31:47,195 		2088 of 10000 with 86.97% 	 Time used:  0.19 sec
2023-03-28 21:31:47,389 		2112 of 10000 with 86.79% 	 Time used:  0.19 sec
2023-03-28 21:31:47,583 		2136 of 10000 with 86.94% 	 Time used:  0.19 sec
2023-03-28 21:31:47,777 		2160 of 10000 with 87.04% 	 Time used:  0.19 sec
2023-03-28 21:31:47,971 		2184 of 10000 with 87.09% 	 Time used:  0.19 sec
2023-03-28 21:31:48,165 		2208 of 10000 with 87.00% 	 Time used:  0.19 sec
2023-03-28 21:31:48,359 		2232 of 10000 with 87.10% 	 Time used:  0.19 sec
2023-03-28 21:31:48,553 		2256 of 10000 with 87.06% 	 Time used:  0.19 sec
2023-03-28 21:31:48,746 		2280 of 10000 with 87.06% 	 Time used:  0.19 sec
2023-03-28 21:31:48,940 		2304 of 10000 with 86.98% 	 Time used:  0.19 sec
2023-03-28 21:31:49,134 		2328 of 10000 with 86.86% 	 Time used:  0.19 sec
2023-03-28 21:31:49,328 		2352 of 10000 with 86.95% 	 Time used:  0.19 sec
2023-03-28 21:31:49,522 		2376 of 10000 with 86.99% 	 Time used:  0.19 sec
2023-03-28 21:31:49,716 		2400 of 10000 with 87.08% 	 Time used:  0.19 sec
2023-03-28 21:31:49,910 		2424 of 10000 with 87.09% 	 Time used:  0.19 sec
2023-03-28 21:31:50,104 		2448 of 10000 with 87.05% 	 Time used:  0.19 sec
2023-03-28 21:31:50,298 		2472 of 10000 with 87.14% 	 Time used:  0.19 sec
2023-03-28 21:31:50,491 		2496 of 10000 with 87.10% 	 Time used:  0.19 sec
2023-03-28 21:31:50,685 		2520 of 10000 with 87.14% 	 Time used:  0.19 sec
2023-03-28 21:31:50,879 		2544 of 10000 with 87.15% 	 Time used:  0.19 sec
2023-03-28 21:31:51,073 		2568 of 10000 with 87.19% 	 Time used:  0.19 sec
2023-03-28 21:31:51,267 		2592 of 10000 with 87.15% 	 Time used:  0.19 sec
2023-03-28 21:31:51,461 		2616 of 10000 with 87.12% 	 Time used:  0.19 sec
2023-03-28 21:31:51,655 		2640 of 10000 with 87.05% 	 Time used:  0.19 sec
2023-03-28 21:31:51,849 		2664 of 10000 with 87.01% 	 Time used:  0.19 sec
2023-03-28 21:31:52,043 		2688 of 10000 with 87.05% 	 Time used:  0.19 sec
2023-03-28 21:31:52,237 		2712 of 10000 with 87.09% 	 Time used:  0.19 sec
2023-03-28 21:31:52,431 		2736 of 10000 with 87.02% 	 Time used:  0.19 sec
2023-03-28 21:31:52,625 		2760 of 10000 with 87.03% 	 Time used:  0.19 sec
2023-03-28 21:31:52,818 		2784 of 10000 with 87.00% 	 Time used:  0.19 sec
2023-03-28 21:31:53,012 		2808 of 10000 with 87.07% 	 Time used:  0.19 sec
2023-03-28 21:31:53,206 		2832 of 10000 with 87.08% 	 Time used:  0.19 sec
2023-03-28 21:31:53,400 		2856 of 10000 with 87.08% 	 Time used:  0.19 sec
2023-03-28 21:31:53,594 		2880 of 10000 with 87.08% 	 Time used:  0.19 sec
2023-03-28 21:31:53,788 		2904 of 10000 with 86.95% 	 Time used:  0.19 sec
2023-03-28 21:31:53,982 		2928 of 10000 with 86.85% 	 Time used:  0.19 sec
2023-03-28 21:31:54,176 		2952 of 10000 with 86.82% 	 Time used:  0.19 sec
2023-03-28 21:31:54,370 		2976 of 10000 with 86.83% 	 Time used:  0.19 sec
2023-03-28 21:31:54,563 		3000 of 10000 with 86.87% 	 Time used:  0.19 sec
2023-03-28 21:31:54,757 		3024 of 10000 with 86.87% 	 Time used:  0.19 sec
2023-03-28 21:31:54,951 		3048 of 10000 with 86.88% 	 Time used:  0.19 sec
2023-03-28 21:31:55,145 		3072 of 10000 with 86.95% 	 Time used:  0.19 sec
2023-03-28 21:31:55,339 		3096 of 10000 with 86.92% 	 Time used:  0.19 sec
2023-03-28 21:31:55,533 		3120 of 10000 with 86.92% 	 Time used:  0.19 sec
2023-03-28 21:31:55,727 		3144 of 10000 with 86.96% 	 Time used:  0.19 sec
2023-03-28 21:31:55,921 		3168 of 10000 with 86.99% 	 Time used:  0.19 sec
2023-03-28 21:31:56,115 		3192 of 10000 with 86.87% 	 Time used:  0.19 sec
2023-03-28 21:31:56,309 		3216 of 10000 with 86.91% 	 Time used:  0.19 sec
2023-03-28 21:31:56,502 		3240 of 10000 with 86.88% 	 Time used:  0.19 sec
2023-03-28 21:31:56,696 		3264 of 10000 with 86.76% 	 Time used:  0.19 sec
2023-03-28 21:31:56,890 		3288 of 10000 with 86.77% 	 Time used:  0.19 sec
2023-03-28 21:31:57,084 		3312 of 10000 with 86.78% 	 Time used:  0.19 sec
2023-03-28 21:31:57,278 		3336 of 10000 with 86.78% 	 Time used:  0.19 sec
2023-03-28 21:31:57,472 		3360 of 10000 with 86.79% 	 Time used:  0.19 sec
2023-03-28 21:31:57,666 		3384 of 10000 with 86.82% 	 Time used:  0.19 sec
2023-03-28 21:31:57,860 		3408 of 10000 with 86.85% 	 Time used:  0.19 sec
2023-03-28 21:31:58,054 		3432 of 10000 with 86.89% 	 Time used:  0.19 sec
2023-03-28 21:31:58,247 		3456 of 10000 with 86.89% 	 Time used:  0.19 sec
2023-03-28 21:31:58,441 		3480 of 10000 with 86.84% 	 Time used:  0.19 sec
2023-03-28 21:31:58,635 		3504 of 10000 with 86.76% 	 Time used:  0.19 sec
2023-03-28 21:31:58,829 		3528 of 10000 with 86.82% 	 Time used:  0.19 sec
2023-03-28 21:31:59,023 		3552 of 10000 with 86.77% 	 Time used:  0.19 sec
2023-03-28 21:31:59,217 		3576 of 10000 with 86.77% 	 Time used:  0.19 sec
2023-03-28 21:31:59,411 		3600 of 10000 with 86.86% 	 Time used:  0.19 sec
2023-03-28 21:31:59,605 		3624 of 10000 with 86.87% 	 Time used:  0.19 sec
2023-03-28 21:31:59,799 		3648 of 10000 with 86.84% 	 Time used:  0.19 sec
2023-03-28 21:31:59,993 		3672 of 10000 with 86.82% 	 Time used:  0.19 sec
2023-03-28 21:32:00,186 		3696 of 10000 with 86.82% 	 Time used:  0.19 sec
2023-03-28 21:32:00,380 		3720 of 10000 with 86.77% 	 Time used:  0.19 sec
2023-03-28 21:32:00,574 		3744 of 10000 with 86.75% 	 Time used:  0.19 sec
2023-03-28 21:32:00,768 		3768 of 10000 with 86.78% 	 Time used:  0.19 sec
2023-03-28 21:32:00,962 		3792 of 10000 with 86.79% 	 Time used:  0.19 sec
2023-03-28 21:32:01,156 		3816 of 10000 with 86.71% 	 Time used:  0.19 sec
2023-03-28 21:32:01,350 		3840 of 10000 with 86.69% 	 Time used:  0.19 sec
2023-03-28 21:32:01,544 		3864 of 10000 with 86.72% 	 Time used:  0.19 sec
2023-03-28 21:32:01,738 		3888 of 10000 with 86.68% 	 Time used:  0.19 sec
2023-03-28 21:32:01,932 		3912 of 10000 with 86.71% 	 Time used:  0.19 sec
2023-03-28 21:32:02,126 		3936 of 10000 with 86.74% 	 Time used:  0.19 sec
2023-03-28 21:32:02,320 		3960 of 10000 with 86.59% 	 Time used:  0.19 sec
2023-03-28 21:32:02,514 		3984 of 10000 with 86.62% 	 Time used:  0.19 sec
2023-03-28 21:32:02,708 		4008 of 10000 with 86.63% 	 Time used:  0.19 sec
2023-03-28 21:32:02,902 		4032 of 10000 with 86.56% 	 Time used:  0.19 sec
2023-03-28 21:32:03,096 		4056 of 10000 with 86.56% 	 Time used:  0.19 sec
2023-03-28 21:32:03,290 		4080 of 10000 with 86.54% 	 Time used:  0.19 sec
2023-03-28 21:32:03,484 		4104 of 10000 with 86.53% 	 Time used:  0.19 sec
2023-03-28 21:32:03,678 		4128 of 10000 with 86.51% 	 Time used:  0.19 sec
2023-03-28 21:32:03,871 		4152 of 10000 with 86.49% 	 Time used:  0.19 sec
2023-03-28 21:32:04,065 		4176 of 10000 with 86.42% 	 Time used:  0.19 sec
2023-03-28 21:32:04,259 		4200 of 10000 with 86.40% 	 Time used:  0.19 sec
2023-03-28 21:32:04,453 		4224 of 10000 with 86.48% 	 Time used:  0.19 sec
2023-03-28 21:32:04,647 		4248 of 10000 with 86.46% 	 Time used:  0.19 sec
2023-03-28 21:32:04,841 		4272 of 10000 with 86.38% 	 Time used:  0.19 sec
2023-03-28 21:32:05,035 		4296 of 10000 with 86.41% 	 Time used:  0.19 sec
2023-03-28 21:32:05,229 		4320 of 10000 with 86.41% 	 Time used:  0.19 sec
2023-03-28 21:32:05,423 		4344 of 10000 with 86.49% 	 Time used:  0.19 sec
2023-03-28 21:32:05,617 		4368 of 10000 with 86.56% 	 Time used:  0.19 sec
2023-03-28 21:32:05,811 		4392 of 10000 with 86.59% 	 Time used:  0.19 sec
2023-03-28 21:32:06,004 		4416 of 10000 with 86.64% 	 Time used:  0.19 sec
2023-03-28 21:32:06,198 		4440 of 10000 with 86.64% 	 Time used:  0.19 sec
2023-03-28 21:32:06,392 		4464 of 10000 with 86.63% 	 Time used:  0.19 sec
2023-03-28 21:32:06,586 		4488 of 10000 with 86.63% 	 Time used:  0.19 sec
2023-03-28 21:32:06,780 		4512 of 10000 with 86.64% 	 Time used:  0.19 sec
2023-03-28 21:32:06,974 		4536 of 10000 with 86.68% 	 Time used:  0.19 sec
2023-03-28 21:32:07,168 		4560 of 10000 with 86.69% 	 Time used:  0.19 sec
2023-03-28 21:32:07,362 		4584 of 10000 with 86.71% 	 Time used:  0.19 sec
2023-03-28 21:32:07,556 		4608 of 10000 with 86.74% 	 Time used:  0.19 sec
2023-03-28 21:32:07,750 		4632 of 10000 with 86.77% 	 Time used:  0.19 sec
2023-03-28 21:32:07,944 		4656 of 10000 with 86.73% 	 Time used:  0.19 sec
2023-03-28 21:32:08,137 		4680 of 10000 with 86.67% 	 Time used:  0.19 sec
2023-03-28 21:32:08,331 		4704 of 10000 with 86.67% 	 Time used:  0.19 sec
2023-03-28 21:32:08,525 		4728 of 10000 with 86.68% 	 Time used:  0.19 sec
2023-03-28 21:32:08,719 		4752 of 10000 with 86.66% 	 Time used:  0.19 sec
2023-03-28 21:32:08,913 		4776 of 10000 with 86.68% 	 Time used:  0.19 sec
2023-03-28 21:32:09,107 		4800 of 10000 with 86.67% 	 Time used:  0.19 sec
2023-03-28 21:32:09,301 		4824 of 10000 with 86.69% 	 Time used:  0.19 sec
2023-03-28 21:32:09,495 		4848 of 10000 with 86.65% 	 Time used:  0.19 sec
2023-03-28 21:32:09,689 		4872 of 10000 with 86.70% 	 Time used:  0.19 sec
2023-03-28 21:32:09,882 		4896 of 10000 with 86.68% 	 Time used:  0.19 sec
2023-03-28 21:32:10,076 		4920 of 10000 with 86.67% 	 Time used:  0.19 sec
2023-03-28 21:32:10,270 		4944 of 10000 with 86.65% 	 Time used:  0.19 sec
2023-03-28 21:32:10,464 		4968 of 10000 with 86.65% 	 Time used:  0.19 sec
2023-03-28 21:32:10,658 		4992 of 10000 with 86.68% 	 Time used:  0.19 sec
2023-03-28 21:32:10,852 		5016 of 10000 with 86.66% 	 Time used:  0.19 sec
2023-03-28 21:32:11,046 		5040 of 10000 with 86.67% 	 Time used:  0.19 sec
2023-03-28 21:32:11,240 		5064 of 10000 with 86.69% 	 Time used:  0.19 sec
2023-03-28 21:32:11,434 		5088 of 10000 with 86.65% 	 Time used:  0.19 sec
2023-03-28 21:32:11,628 		5112 of 10000 with 86.64% 	 Time used:  0.19 sec
2023-03-28 21:32:11,822 		5136 of 10000 with 86.62% 	 Time used:  0.19 sec
2023-03-28 21:32:12,016 		5160 of 10000 with 86.65% 	 Time used:  0.19 sec
2023-03-28 21:32:12,210 		5184 of 10000 with 86.67% 	 Time used:  0.19 sec
2023-03-28 21:32:12,404 		5208 of 10000 with 86.69% 	 Time used:  0.19 sec
2023-03-28 21:32:12,597 		5232 of 10000 with 86.68% 	 Time used:  0.19 sec
2023-03-28 21:32:12,791 		5256 of 10000 with 86.66% 	 Time used:  0.19 sec
2023-03-28 21:32:12,985 		5280 of 10000 with 86.67% 	 Time used:  0.19 sec
2023-03-28 21:32:13,179 		5304 of 10000 with 86.69% 	 Time used:  0.19 sec
2023-03-28 21:32:13,373 		5328 of 10000 with 86.67% 	 Time used:  0.19 sec
2023-03-28 21:32:13,567 		5352 of 10000 with 86.66% 	 Time used:  0.19 sec
2023-03-28 21:32:13,761 		5376 of 10000 with 86.70% 	 Time used:  0.19 sec
2023-03-28 21:32:13,955 		5400 of 10000 with 86.72% 	 Time used:  0.19 sec
2023-03-28 21:32:14,149 		5424 of 10000 with 86.78% 	 Time used:  0.19 sec
2023-03-28 21:32:14,343 		5448 of 10000 with 86.78% 	 Time used:  0.19 sec
2023-03-28 21:32:14,537 		5472 of 10000 with 86.81% 	 Time used:  0.19 sec
2023-03-28 21:32:14,730 		5496 of 10000 with 86.81% 	 Time used:  0.19 sec
2023-03-28 21:32:14,924 		5520 of 10000 with 86.76% 	 Time used:  0.19 sec
2023-03-28 21:32:15,118 		5544 of 10000 with 86.71% 	 Time used:  0.19 sec
2023-03-28 21:32:15,312 		5568 of 10000 with 86.69% 	 Time used:  0.19 sec
2023-03-28 21:32:15,506 		5592 of 10000 with 86.64% 	 Time used:  0.19 sec
2023-03-28 21:32:15,700 		5616 of 10000 with 86.61% 	 Time used:  0.19 sec
2023-03-28 21:32:15,894 		5640 of 10000 with 86.61% 	 Time used:  0.19 sec
2023-03-28 21:32:16,088 		5664 of 10000 with 86.60% 	 Time used:  0.19 sec
2023-03-28 21:32:16,282 		5688 of 10000 with 86.60% 	 Time used:  0.19 sec
2023-03-28 21:32:16,476 		5712 of 10000 with 86.61% 	 Time used:  0.19 sec
2023-03-28 21:32:16,669 		5736 of 10000 with 86.63% 	 Time used:  0.19 sec
2023-03-28 21:32:16,863 		5760 of 10000 with 86.67% 	 Time used:  0.19 sec
2023-03-28 21:32:17,057 		5784 of 10000 with 86.69% 	 Time used:  0.19 sec
2023-03-28 21:32:17,251 		5808 of 10000 with 86.62% 	 Time used:  0.19 sec
2023-03-28 21:32:17,445 		5832 of 10000 with 86.64% 	 Time used:  0.19 sec
2023-03-28 21:32:17,639 		5856 of 10000 with 86.65% 	 Time used:  0.19 sec
2023-03-28 21:32:17,833 		5880 of 10000 with 86.70% 	 Time used:  0.19 sec
2023-03-28 21:32:18,027 		5904 of 10000 with 86.69% 	 Time used:  0.19 sec
2023-03-28 21:32:18,221 		5928 of 10000 with 86.71% 	 Time used:  0.19 sec
2023-03-28 21:32:18,415 		5952 of 10000 with 86.69% 	 Time used:  0.19 sec
2023-03-28 21:32:18,609 		5976 of 10000 with 86.63% 	 Time used:  0.19 sec
2023-03-28 21:32:18,802 		6000 of 10000 with 86.65% 	 Time used:  0.19 sec
2023-03-28 21:32:18,996 		6024 of 10000 with 86.69% 	 Time used:  0.19 sec
2023-03-28 21:32:19,190 		6048 of 10000 with 86.67% 	 Time used:  0.19 sec
2023-03-28 21:32:19,384 		6072 of 10000 with 86.69% 	 Time used:  0.19 sec
2023-03-28 21:32:19,578 		6096 of 10000 with 86.70% 	 Time used:  0.19 sec
2023-03-28 21:32:19,772 		6120 of 10000 with 86.68% 	 Time used:  0.19 sec
2023-03-28 21:32:19,966 		6144 of 10000 with 86.64% 	 Time used:  0.19 sec
2023-03-28 21:32:20,160 		6168 of 10000 with 86.59% 	 Time used:  0.19 sec
2023-03-28 21:32:20,354 		6192 of 10000 with 86.60% 	 Time used:  0.19 sec
2023-03-28 21:32:20,547 		6216 of 10000 with 86.63% 	 Time used:  0.19 sec
2023-03-28 21:32:20,741 		6240 of 10000 with 86.62% 	 Time used:  0.19 sec
2023-03-28 21:32:20,935 		6264 of 10000 with 86.56% 	 Time used:  0.19 sec
2023-03-28 21:32:21,129 		6288 of 10000 with 86.53% 	 Time used:  0.19 sec
2023-03-28 21:32:21,323 		6312 of 10000 with 86.55% 	 Time used:  0.19 sec
2023-03-28 21:32:21,517 		6336 of 10000 with 86.58% 	 Time used:  0.19 sec
2023-03-28 21:32:21,711 		6360 of 10000 with 86.60% 	 Time used:  0.19 sec
2023-03-28 21:32:21,905 		6384 of 10000 with 86.61% 	 Time used:  0.19 sec
2023-03-28 21:32:22,099 		6408 of 10000 with 86.59% 	 Time used:  0.19 sec
2023-03-28 21:32:22,293 		6432 of 10000 with 86.61% 	 Time used:  0.19 sec
2023-03-28 21:32:22,487 		6456 of 10000 with 86.60% 	 Time used:  0.19 sec
2023-03-28 21:32:22,680 		6480 of 10000 with 86.60% 	 Time used:  0.19 sec
2023-03-28 21:32:22,874 		6504 of 10000 with 86.61% 	 Time used:  0.19 sec
2023-03-28 21:32:23,068 		6528 of 10000 with 86.66% 	 Time used:  0.19 sec
2023-03-28 21:32:23,262 		6552 of 10000 with 86.66% 	 Time used:  0.19 sec
2023-03-28 21:32:23,456 		6576 of 10000 with 86.60% 	 Time used:  0.19 sec
2023-03-28 21:32:23,650 		6600 of 10000 with 86.64% 	 Time used:  0.19 sec
2023-03-28 21:32:23,844 		6624 of 10000 with 86.67% 	 Time used:  0.19 sec
2023-03-28 21:32:24,038 		6648 of 10000 with 86.69% 	 Time used:  0.19 sec
2023-03-28 21:32:24,231 		6672 of 10000 with 86.68% 	 Time used:  0.19 sec
2023-03-28 21:32:24,425 		6696 of 10000 with 86.65% 	 Time used:  0.19 sec
2023-03-28 21:32:24,620 		6720 of 10000 with 86.64% 	 Time used:  0.19 sec
2023-03-28 21:32:24,814 		6744 of 10000 with 86.61% 	 Time used:  0.19 sec
2023-03-28 21:32:25,008 		6768 of 10000 with 86.64% 	 Time used:  0.19 sec
2023-03-28 21:32:25,202 		6792 of 10000 with 86.65% 	 Time used:  0.19 sec
2023-03-28 21:32:25,396 		6816 of 10000 with 86.63% 	 Time used:  0.19 sec
2023-03-28 21:32:25,589 		6840 of 10000 with 86.62% 	 Time used:  0.19 sec
2023-03-28 21:32:25,783 		6864 of 10000 with 86.58% 	 Time used:  0.19 sec
2023-03-28 21:32:25,977 		6888 of 10000 with 86.59% 	 Time used:  0.19 sec
2023-03-28 21:32:26,171 		6912 of 10000 with 86.57% 	 Time used:  0.19 sec
2023-03-28 21:32:26,365 		6936 of 10000 with 86.56% 	 Time used:  0.19 sec
2023-03-28 21:32:26,559 		6960 of 10000 with 86.57% 	 Time used:  0.19 sec
2023-03-28 21:32:26,753 		6984 of 10000 with 86.61% 	 Time used:  0.19 sec
2023-03-28 21:32:26,947 		7008 of 10000 with 86.57% 	 Time used:  0.19 sec
2023-03-28 21:32:27,141 		7032 of 10000 with 86.52% 	 Time used:  0.19 sec
2023-03-28 21:32:27,335 		7056 of 10000 with 86.52% 	 Time used:  0.19 sec
2023-03-28 21:32:27,529 		7080 of 10000 with 86.51% 	 Time used:  0.19 sec
2023-03-28 21:32:27,722 		7104 of 10000 with 86.51% 	 Time used:  0.19 sec
2023-03-28 21:32:27,916 		7128 of 10000 with 86.49% 	 Time used:  0.19 sec
2023-03-28 21:32:28,110 		7152 of 10000 with 86.48% 	 Time used:  0.19 sec
2023-03-28 21:32:28,304 		7176 of 10000 with 86.51% 	 Time used:  0.19 sec
2023-03-28 21:32:28,499 		7200 of 10000 with 86.47% 	 Time used:  0.19 sec
2023-03-28 21:32:28,693 		7224 of 10000 with 86.48% 	 Time used:  0.19 sec
2023-03-28 21:32:28,888 		7248 of 10000 with 86.49% 	 Time used:  0.20 sec
2023-03-28 21:32:29,082 		7272 of 10000 with 86.51% 	 Time used:  0.19 sec
2023-03-28 21:32:29,276 		7296 of 10000 with 86.54% 	 Time used:  0.19 sec
2023-03-28 21:32:29,470 		7320 of 10000 with 86.52% 	 Time used:  0.19 sec
2023-03-28 21:32:29,665 		7344 of 10000 with 86.51% 	 Time used:  0.20 sec
2023-03-28 21:32:29,859 		7368 of 10000 with 86.52% 	 Time used:  0.19 sec
2023-03-28 21:32:30,053 		7392 of 10000 with 86.54% 	 Time used:  0.19 sec
2023-03-28 21:32:30,247 		7416 of 10000 with 86.56% 	 Time used:  0.19 sec
2023-03-28 21:32:30,440 		7440 of 10000 with 86.59% 	 Time used:  0.19 sec
2023-03-28 21:32:30,634 		7464 of 10000 with 86.59% 	 Time used:  0.19 sec
2023-03-28 21:32:30,828 		7488 of 10000 with 86.62% 	 Time used:  0.19 sec
2023-03-28 21:32:31,022 		7512 of 10000 with 86.63% 	 Time used:  0.19 sec
2023-03-28 21:32:31,216 		7536 of 10000 with 86.64% 	 Time used:  0.19 sec
2023-03-28 21:32:31,410 		7560 of 10000 with 86.65% 	 Time used:  0.19 sec
2023-03-28 21:32:31,604 		7584 of 10000 with 86.64% 	 Time used:  0.19 sec
2023-03-28 21:32:31,798 		7608 of 10000 with 86.66% 	 Time used:  0.19 sec
2023-03-28 21:32:31,992 		7632 of 10000 with 86.69% 	 Time used:  0.19 sec
2023-03-28 21:32:32,185 		7656 of 10000 with 86.69% 	 Time used:  0.19 sec
2023-03-28 21:32:32,379 		7680 of 10000 with 86.69% 	 Time used:  0.19 sec
2023-03-28 21:32:32,573 		7704 of 10000 with 86.71% 	 Time used:  0.19 sec
2023-03-28 21:32:32,767 		7728 of 10000 with 86.70% 	 Time used:  0.19 sec
2023-03-28 21:32:32,962 		7752 of 10000 with 86.73% 	 Time used:  0.19 sec
2023-03-28 21:32:33,156 		7776 of 10000 with 86.73% 	 Time used:  0.19 sec
2023-03-28 21:32:33,350 		7800 of 10000 with 86.73% 	 Time used:  0.19 sec
2023-03-28 21:32:33,544 		7824 of 10000 with 86.72% 	 Time used:  0.19 sec
2023-03-28 21:32:33,738 		7848 of 10000 with 86.72% 	 Time used:  0.19 sec
2023-03-28 21:32:33,932 		7872 of 10000 with 86.75% 	 Time used:  0.19 sec
2023-03-28 21:32:34,125 		7896 of 10000 with 86.78% 	 Time used:  0.19 sec
2023-03-28 21:32:34,319 		7920 of 10000 with 86.76% 	 Time used:  0.19 sec
2023-03-28 21:32:34,513 		7944 of 10000 with 86.77% 	 Time used:  0.19 sec
2023-03-28 21:32:34,707 		7968 of 10000 with 86.76% 	 Time used:  0.19 sec
2023-03-28 21:32:34,901 		7992 of 10000 with 86.72% 	 Time used:  0.19 sec
2023-03-28 21:32:35,095 		8016 of 10000 with 86.71% 	 Time used:  0.19 sec
2023-03-28 21:32:35,289 		8040 of 10000 with 86.70% 	 Time used:  0.19 sec
2023-03-28 21:32:35,483 		8064 of 10000 with 86.68% 	 Time used:  0.19 sec
2023-03-28 21:32:35,677 		8088 of 10000 with 86.67% 	 Time used:  0.19 sec
2023-03-28 21:32:35,870 		8112 of 10000 with 86.69% 	 Time used:  0.19 sec
2023-03-28 21:32:36,064 		8136 of 10000 with 86.68% 	 Time used:  0.19 sec
2023-03-28 21:32:36,258 		8160 of 10000 with 86.64% 	 Time used:  0.19 sec
2023-03-28 21:32:36,452 		8184 of 10000 with 86.64% 	 Time used:  0.19 sec
2023-03-28 21:32:36,646 		8208 of 10000 with 86.66% 	 Time used:  0.19 sec
2023-03-28 21:32:36,840 		8232 of 10000 with 86.65% 	 Time used:  0.19 sec
2023-03-28 21:32:37,034 		8256 of 10000 with 86.65% 	 Time used:  0.19 sec
2023-03-28 21:32:37,228 		8280 of 10000 with 86.65% 	 Time used:  0.19 sec
2023-03-28 21:32:37,422 		8304 of 10000 with 86.63% 	 Time used:  0.19 sec
2023-03-28 21:32:37,616 		8328 of 10000 with 86.65% 	 Time used:  0.19 sec
2023-03-28 21:32:37,809 		8352 of 10000 with 86.65% 	 Time used:  0.19 sec
2023-03-28 21:32:38,003 		8376 of 10000 with 86.65% 	 Time used:  0.19 sec
2023-03-28 21:32:38,197 		8400 of 10000 with 86.68% 	 Time used:  0.19 sec
2023-03-28 21:32:38,391 		8424 of 10000 with 86.70% 	 Time used:  0.19 sec
2023-03-28 21:32:38,585 		8448 of 10000 with 86.73% 	 Time used:  0.19 sec
2023-03-28 21:32:38,779 		8472 of 10000 with 86.70% 	 Time used:  0.19 sec
2023-03-28 21:32:38,973 		8496 of 10000 with 86.72% 	 Time used:  0.19 sec
2023-03-28 21:32:39,167 		8520 of 10000 with 86.75% 	 Time used:  0.19 sec
2023-03-28 21:32:39,361 		8544 of 10000 with 86.75% 	 Time used:  0.19 sec
2023-03-28 21:32:39,555 		8568 of 10000 with 86.76% 	 Time used:  0.19 sec
2023-03-28 21:32:39,748 		8592 of 10000 with 86.78% 	 Time used:  0.19 sec
2023-03-28 21:32:39,942 		8616 of 10000 with 86.78% 	 Time used:  0.19 sec
2023-03-28 21:32:40,136 		8640 of 10000 with 86.78% 	 Time used:  0.19 sec
2023-03-28 21:32:40,330 		8664 of 10000 with 86.78% 	 Time used:  0.19 sec
2023-03-28 21:32:40,524 		8688 of 10000 with 86.79% 	 Time used:  0.19 sec
2023-03-28 21:32:40,718 		8712 of 10000 with 86.77% 	 Time used:  0.19 sec
2023-03-28 21:32:40,912 		8736 of 10000 with 86.77% 	 Time used:  0.19 sec
2023-03-28 21:32:41,106 		8760 of 10000 with 86.75% 	 Time used:  0.19 sec
2023-03-28 21:32:41,299 		8784 of 10000 with 86.74% 	 Time used:  0.19 sec
2023-03-28 21:32:41,494 		8808 of 10000 with 86.74% 	 Time used:  0.19 sec
2023-03-28 21:32:41,687 		8832 of 10000 with 86.74% 	 Time used:  0.19 sec
2023-03-28 21:32:41,881 		8856 of 10000 with 86.75% 	 Time used:  0.19 sec
2023-03-28 21:32:42,075 		8880 of 10000 with 86.77% 	 Time used:  0.19 sec
2023-03-28 21:32:42,269 		8904 of 10000 with 86.79% 	 Time used:  0.19 sec
2023-03-28 21:32:42,463 		8928 of 10000 with 86.78% 	 Time used:  0.19 sec
2023-03-28 21:32:42,657 		8952 of 10000 with 86.77% 	 Time used:  0.19 sec
2023-03-28 21:32:42,851 		8976 of 10000 with 86.78% 	 Time used:  0.19 sec
2023-03-28 21:32:43,045 		9000 of 10000 with 86.80% 	 Time used:  0.19 sec
2023-03-28 21:32:43,239 		9024 of 10000 with 86.82% 	 Time used:  0.19 sec
2023-03-28 21:32:43,432 		9048 of 10000 with 86.83% 	 Time used:  0.19 sec
2023-03-28 21:32:43,626 		9072 of 10000 with 86.78% 	 Time used:  0.19 sec
2023-03-28 21:32:43,820 		9096 of 10000 with 86.76% 	 Time used:  0.19 sec
2023-03-28 21:32:44,014 		9120 of 10000 with 86.79% 	 Time used:  0.19 sec
2023-03-28 21:32:44,208 		9144 of 10000 with 86.78% 	 Time used:  0.19 sec
2023-03-28 21:32:44,402 		9168 of 10000 with 86.76% 	 Time used:  0.19 sec
2023-03-28 21:32:44,596 		9192 of 10000 with 86.77% 	 Time used:  0.19 sec
2023-03-28 21:32:44,790 		9216 of 10000 with 86.77% 	 Time used:  0.19 sec
2023-03-28 21:32:44,984 		9240 of 10000 with 86.75% 	 Time used:  0.19 sec
2023-03-28 21:32:45,177 		9264 of 10000 with 86.76% 	 Time used:  0.19 sec
2023-03-28 21:32:45,371 		9288 of 10000 with 86.76% 	 Time used:  0.19 sec
2023-03-28 21:32:45,565 		9312 of 10000 with 86.72% 	 Time used:  0.19 sec
2023-03-28 21:32:45,759 		9336 of 10000 with 86.72% 	 Time used:  0.19 sec
2023-03-28 21:32:45,953 		9360 of 10000 with 86.70% 	 Time used:  0.19 sec
2023-03-28 21:32:46,147 		9384 of 10000 with 86.72% 	 Time used:  0.19 sec
2023-03-28 21:32:46,341 		9408 of 10000 with 86.73% 	 Time used:  0.19 sec
2023-03-28 21:32:46,535 		9432 of 10000 with 86.76% 	 Time used:  0.19 sec
2023-03-28 21:32:46,729 		9456 of 10000 with 86.75% 	 Time used:  0.19 sec
2023-03-28 21:32:46,923 		9480 of 10000 with 86.77% 	 Time used:  0.19 sec
2023-03-28 21:32:47,117 		9504 of 10000 with 86.75% 	 Time used:  0.19 sec
2023-03-28 21:32:47,310 		9528 of 10000 with 86.77% 	 Time used:  0.19 sec
2023-03-28 21:32:47,504 		9552 of 10000 with 86.74% 	 Time used:  0.19 sec
2023-03-28 21:32:47,698 		9576 of 10000 with 86.73% 	 Time used:  0.19 sec
2023-03-28 21:32:47,892 		9600 of 10000 with 86.72% 	 Time used:  0.19 sec
2023-03-28 21:32:48,086 		9624 of 10000 with 86.73% 	 Time used:  0.19 sec
2023-03-28 21:32:48,280 		9648 of 10000 with 86.73% 	 Time used:  0.19 sec
2023-03-28 21:32:48,474 		9672 of 10000 with 86.73% 	 Time used:  0.19 sec
2023-03-28 21:32:48,668 		9696 of 10000 with 86.73% 	 Time used:  0.19 sec
2023-03-28 21:32:48,862 		9720 of 10000 with 86.75% 	 Time used:  0.19 sec
2023-03-28 21:32:49,056 		9744 of 10000 with 86.75% 	 Time used:  0.19 sec
2023-03-28 21:32:49,249 		9768 of 10000 with 86.75% 	 Time used:  0.19 sec
2023-03-28 21:32:49,443 		9792 of 10000 with 86.75% 	 Time used:  0.19 sec
2023-03-28 21:32:49,637 		9816 of 10000 with 86.77% 	 Time used:  0.19 sec
2023-03-28 21:32:49,831 		9840 of 10000 with 86.78% 	 Time used:  0.19 sec
2023-03-28 21:32:50,025 		9864 of 10000 with 86.78% 	 Time used:  0.19 sec
2023-03-28 21:32:50,219 		9888 of 10000 with 86.79% 	 Time used:  0.19 sec
2023-03-28 21:32:50,413 		9912 of 10000 with 86.80% 	 Time used:  0.19 sec
2023-03-28 21:32:50,607 		9936 of 10000 with 86.82% 	 Time used:  0.19 sec
2023-03-28 21:32:50,801 		9960 of 10000 with 86.79% 	 Time used:  0.19 sec
2023-03-28 21:32:50,994 		9984 of 10000 with 86.80% 	 Time used:  0.19 sec
2023-03-28 21:32:51,128 		10000 of 10000 with 86.80% 	 Time used:  0.13 sec
2023-03-28 21:32:51,128 
2023-03-28 21:32:51,131 			Learning rate: weights:   1.000e-02    
2023-03-28 21:32:51,131 			Last test performance: 86.80%
2023-03-28 21:32:51,131 ----------------
2023-03-28 21:32:55,173   18  =>  0    		Training 486 pattern with 87.71% 	Forward time: 	 3.92 sec
2023-03-28 21:32:55,173 			Loss:    2.958e-01    			Backward time: 	 0.11 sec 
2023-03-28 21:32:55,174 ADAM: Layer 0 -> dw_min:9.9581e-01  dw_max:1.0044e+00 lr:1.0000e-02
2023-03-28 21:32:55,174 ADAM: Layer 1 -> dw_min:9.9420e-01  dw_max:1.0062e+00 lr:1.0000e-02
2023-03-28 21:32:55,174 ADAM: Layer 2 -> dw_min:9.9134e-01  dw_max:1.0072e+00 lr:1.0000e-02
2023-03-28 21:32:55,174 ADAM: Layer 3 -> dw_min:9.9523e-01  dw_max:1.0050e+00 lr:1.0000e-02
2023-03-28 21:32:55,190 			Learning rate: weights:   1.000e-02    
2023-03-28 21:32:55,190 			Last test performance: 86.80%
2023-03-28 21:32:55,190 ----------------
2023-03-28 21:32:59,232   18  =>  1    		Training 486 pattern with 85.21% 	Forward time: 	 3.92 sec
2023-03-28 21:32:59,232 			Loss:    2.944e-01    			Backward time: 	 0.11 sec 
2023-03-28 21:32:59,232 ADAM: Layer 0 -> dw_min:9.9616e-01  dw_max:1.0042e+00 lr:1.0000e-02
2023-03-28 21:32:59,232 ADAM: Layer 1 -> dw_min:9.9441e-01  dw_max:1.0057e+00 lr:1.0000e-02
2023-03-28 21:32:59,232 ADAM: Layer 2 -> dw_min:9.9164e-01  dw_max:1.0072e+00 lr:1.0000e-02
2023-03-28 21:32:59,233 ADAM: Layer 3 -> dw_min:9.9522e-01  dw_max:1.0051e+00 lr:1.0000e-02
2023-03-28 21:32:59,250 			Learning rate: weights:   1.000e-02    
2023-03-28 21:32:59,250 			Last test performance: 86.80%
2023-03-28 21:32:59,250 ----------------
2023-03-28 21:33:03,296   18  =>  2    		Training 486 pattern with 87.50% 	Forward time: 	 3.93 sec
2023-03-28 21:33:03,296 			Loss:    2.955e-01    			Backward time: 	 0.11 sec 
2023-03-28 21:33:03,297 ADAM: Layer 0 -> dw_min:9.9707e-01  dw_max:1.0030e+00 lr:1.0000e-02
2023-03-28 21:33:03,297 ADAM: Layer 1 -> dw_min:9.9436e-01  dw_max:1.0043e+00 lr:1.0000e-02
2023-03-28 21:33:03,297 ADAM: Layer 2 -> dw_min:9.9268e-01  dw_max:1.0078e+00 lr:1.0000e-02
2023-03-28 21:33:03,297 ADAM: Layer 3 -> dw_min:9.9605e-01  dw_max:1.0046e+00 lr:1.0000e-02
2023-03-28 21:33:03,375 			Learning rate: weights:   1.000e-02    
2023-03-28 21:33:03,375 			Last test performance: 86.80%
2023-03-28 21:33:03,375 ----------------
2023-03-28 21:33:07,421   18  =>  3    		Training 486 pattern with 86.04% 	Forward time: 	 3.93 sec
2023-03-28 21:33:07,421 			Loss:    2.899e-01    			Backward time: 	 0.11 sec 
2023-03-28 21:33:07,421 ADAM: Layer 0 -> dw_min:9.9700e-01  dw_max:1.0034e+00 lr:1.0000e-02
2023-03-28 21:33:07,421 ADAM: Layer 1 -> dw_min:9.9476e-01  dw_max:1.0044e+00 lr:1.0000e-02
2023-03-28 21:33:07,421 ADAM: Layer 2 -> dw_min:9.9286e-01  dw_max:1.0066e+00 lr:1.0000e-02
2023-03-28 21:33:07,421 ADAM: Layer 3 -> dw_min:9.9621e-01  dw_max:1.0041e+00 lr:1.0000e-02
2023-03-28 21:33:07,475 			Learning rate: weights:   1.000e-02    
2023-03-28 21:33:07,475 			Last test performance: 86.80%
2023-03-28 21:33:07,475 ----------------
2023-03-28 21:33:11,523   18  =>  4    		Training 486 pattern with 88.33% 	Forward time: 	 3.93 sec
2023-03-28 21:33:11,524 			Loss:    2.639e-01    			Backward time: 	 0.12 sec 
2023-03-28 21:33:11,524 ADAM: Layer 0 -> dw_min:9.9687e-01  dw_max:1.0036e+00 lr:1.0000e-02
2023-03-28 21:33:11,524 ADAM: Layer 1 -> dw_min:9.9423e-01  dw_max:1.0041e+00 lr:1.0000e-02
2023-03-28 21:33:11,524 ADAM: Layer 2 -> dw_min:9.8658e-01  dw_max:1.0089e+00 lr:1.0000e-02
2023-03-28 21:33:11,524 ADAM: Layer 3 -> dw_min:9.9577e-01  dw_max:1.0049e+00 lr:1.0000e-02
2023-03-28 21:33:11,604 			Learning rate: weights:   1.000e-02    
2023-03-28 21:33:11,604 			Last test performance: 86.80%
2023-03-28 21:33:11,604 ----------------
2023-03-28 21:33:15,649   18  =>  5    		Training 486 pattern with 88.33% 	Forward time: 	 3.93 sec
2023-03-28 21:33:15,649 			Loss:    2.572e-01    			Backward time: 	 0.11 sec 
2023-03-28 21:33:15,649 ADAM: Layer 0 -> dw_min:9.9756e-01  dw_max:1.0029e+00 lr:1.0000e-02
2023-03-28 21:33:15,650 ADAM: Layer 1 -> dw_min:9.9459e-01  dw_max:1.0053e+00 lr:1.0000e-02
2023-03-28 21:33:15,650 ADAM: Layer 2 -> dw_min:9.8794e-01  dw_max:1.0081e+00 lr:1.0000e-02
2023-03-28 21:33:15,650 ADAM: Layer 3 -> dw_min:9.9665e-01  dw_max:1.0046e+00 lr:1.0000e-02
2023-03-28 21:33:15,724 			Learning rate: weights:   1.000e-02    
2023-03-28 21:33:15,724 			Last test performance: 86.80%
2023-03-28 21:33:15,724 ----------------
2023-03-28 21:33:19,769   18  =>  6    		Training 486 pattern with 83.96% 	Forward time: 	 3.93 sec
2023-03-28 21:33:19,770 			Loss:    3.304e-01    			Backward time: 	 0.11 sec 
2023-03-28 21:33:19,770 ADAM: Layer 0 -> dw_min:9.9770e-01  dw_max:1.0024e+00 lr:1.0000e-02
2023-03-28 21:33:19,770 ADAM: Layer 1 -> dw_min:9.9397e-01  dw_max:1.0054e+00 lr:1.0000e-02
2023-03-28 21:33:19,770 ADAM: Layer 2 -> dw_min:9.8914e-01  dw_max:1.0073e+00 lr:1.0000e-02
2023-03-28 21:33:19,770 ADAM: Layer 3 -> dw_min:9.9700e-01  dw_max:1.0041e+00 lr:1.0000e-02
2023-03-28 21:33:19,846 			Learning rate: weights:   1.000e-02    
2023-03-28 21:33:19,846 			Last test performance: 86.80%
2023-03-28 21:33:19,846 ----------------
2023-03-28 21:33:23,891   18  =>  7    		Training 486 pattern with 88.54% 	Forward time: 	 3.93 sec
2023-03-28 21:33:23,891 			Loss:    2.349e-01    			Backward time: 	 0.11 sec 
2023-03-28 21:33:23,891 ADAM: Layer 0 -> dw_min:9.9723e-01  dw_max:1.0026e+00 lr:1.0000e-02
2023-03-28 21:33:23,891 ADAM: Layer 1 -> dw_min:9.9446e-01  dw_max:1.0046e+00 lr:1.0000e-02
2023-03-28 21:33:23,891 ADAM: Layer 2 -> dw_min:9.9025e-01  dw_max:1.0059e+00 lr:1.0000e-02
2023-03-28 21:33:23,891 ADAM: Layer 3 -> dw_min:9.9726e-01  dw_max:1.0027e+00 lr:1.0000e-02
2023-03-28 21:33:23,970 			Learning rate: weights:   1.000e-02    
2023-03-28 21:33:23,970 			Last test performance: 86.80%
2023-03-28 21:33:23,970 ----------------
2023-03-28 21:33:28,015   18  =>  8    		Training 486 pattern with 87.08% 	Forward time: 	 3.93 sec
2023-03-28 21:33:28,015 			Loss:    2.783e-01    			Backward time: 	 0.11 sec 
2023-03-28 21:33:28,015 ADAM: Layer 0 -> dw_min:9.9731e-01  dw_max:1.0026e+00 lr:1.0000e-02
2023-03-28 21:33:28,015 ADAM: Layer 1 -> dw_min:9.9469e-01  dw_max:1.0049e+00 lr:1.0000e-02
2023-03-28 21:33:28,015 ADAM: Layer 2 -> dw_min:9.9080e-01  dw_max:1.0088e+00 lr:1.0000e-02
2023-03-28 21:33:28,015 ADAM: Layer 3 -> dw_min:9.9703e-01  dw_max:1.0029e+00 lr:1.0000e-02
2023-03-28 21:33:28,093 			Learning rate: weights:   1.000e-02    
2023-03-28 21:33:28,093 			Last test performance: 86.80%
2023-03-28 21:33:28,093 ----------------
2023-03-28 21:33:32,141   18  =>  9    		Training 486 pattern with 87.08% 	Forward time: 	 3.93 sec
2023-03-28 21:33:32,141 			Loss:    2.843e-01    			Backward time: 	 0.11 sec 
2023-03-28 21:33:32,141 ADAM: Layer 0 -> dw_min:9.9750e-01  dw_max:1.0027e+00 lr:1.0000e-02
2023-03-28 21:33:32,142 ADAM: Layer 1 -> dw_min:9.9494e-01  dw_max:1.0050e+00 lr:1.0000e-02
2023-03-28 21:33:32,142 ADAM: Layer 2 -> dw_min:9.9156e-01  dw_max:1.0092e+00 lr:1.0000e-02
2023-03-28 21:33:32,142 ADAM: Layer 3 -> dw_min:9.9698e-01  dw_max:1.0033e+00 lr:1.0000e-02
2023-03-28 21:33:32,266 			Learning rate: weights:   1.000e-02    
2023-03-28 21:33:32,266 			Last test performance: 86.80%
2023-03-28 21:33:32,266 ----------------
2023-03-28 21:33:36,312   18  =>  10   		Training 486 pattern with 90.83% 	Forward time: 	 3.93 sec
2023-03-28 21:33:36,312 			Loss:    2.250e-01    			Backward time: 	 0.11 sec 
2023-03-28 21:33:36,312 ADAM: Layer 0 -> dw_min:9.9754e-01  dw_max:1.0025e+00 lr:1.0000e-02
2023-03-28 21:33:36,312 ADAM: Layer 1 -> dw_min:9.9572e-01  dw_max:1.0048e+00 lr:1.0000e-02
2023-03-28 21:33:36,312 ADAM: Layer 2 -> dw_min:9.9182e-01  dw_max:1.0082e+00 lr:1.0000e-02
2023-03-28 21:33:36,312 ADAM: Layer 3 -> dw_min:9.9720e-01  dw_max:1.0037e+00 lr:1.0000e-02
2023-03-28 21:33:36,395 			Learning rate: weights:   1.000e-02    
2023-03-28 21:33:36,395 			Last test performance: 86.80%
2023-03-28 21:33:36,395 ----------------
2023-03-28 21:33:40,438   18  =>  11   		Training 486 pattern with 85.62% 	Forward time: 	 3.92 sec
2023-03-28 21:33:40,438 			Loss:    3.086e-01    			Backward time: 	 0.11 sec 
2023-03-28 21:33:40,439 ADAM: Layer 0 -> dw_min:9.9727e-01  dw_max:1.0026e+00 lr:1.0000e-02
2023-03-28 21:33:40,439 ADAM: Layer 1 -> dw_min:9.9499e-01  dw_max:1.0048e+00 lr:1.0000e-02
2023-03-28 21:33:40,439 ADAM: Layer 2 -> dw_min:9.8906e-01  dw_max:1.0075e+00 lr:1.0000e-02
2023-03-28 21:33:40,439 ADAM: Layer 3 -> dw_min:9.9611e-01  dw_max:1.0028e+00 lr:1.0000e-02
2023-03-28 21:33:40,541 			Learning rate: weights:   1.000e-02    
2023-03-28 21:33:40,541 			Last test performance: 86.80%
2023-03-28 21:33:40,541 ----------------
2023-03-28 21:33:44,586   18  =>  12   		Training 486 pattern with 82.92% 	Forward time: 	 3.93 sec
2023-03-28 21:33:44,586 			Loss:    3.805e-01    			Backward time: 	 0.11 sec 
2023-03-28 21:33:44,586 ADAM: Layer 0 -> dw_min:9.9750e-01  dw_max:1.0026e+00 lr:1.0000e-02
2023-03-28 21:33:44,586 ADAM: Layer 1 -> dw_min:9.9495e-01  dw_max:1.0049e+00 lr:1.0000e-02
2023-03-28 21:33:44,586 ADAM: Layer 2 -> dw_min:9.9074e-01  dw_max:1.0108e+00 lr:1.0000e-02
2023-03-28 21:33:44,586 ADAM: Layer 3 -> dw_min:9.9594e-01  dw_max:1.0040e+00 lr:1.0000e-02
2023-03-28 21:33:44,639 			Learning rate: weights:   1.000e-02    
2023-03-28 21:33:44,639 			Last test performance: 86.80%
2023-03-28 21:33:44,639 ----------------
2023-03-28 21:33:48,683   18  =>  13   		Training 486 pattern with 87.08% 	Forward time: 	 3.92 sec
2023-03-28 21:33:48,684 			Loss:    2.859e-01    			Backward time: 	 0.11 sec 
2023-03-28 21:33:48,684 ADAM: Layer 0 -> dw_min:9.9711e-01  dw_max:1.0028e+00 lr:1.0000e-02
2023-03-28 21:33:48,684 ADAM: Layer 1 -> dw_min:9.9500e-01  dw_max:1.0049e+00 lr:1.0000e-02
2023-03-28 21:33:48,684 ADAM: Layer 2 -> dw_min:9.9172e-01  dw_max:1.0102e+00 lr:1.0000e-02
2023-03-28 21:33:48,684 ADAM: Layer 3 -> dw_min:9.9514e-01  dw_max:1.0052e+00 lr:1.0000e-02
2023-03-28 21:33:48,829 			Learning rate: weights:   1.000e-02    
2023-03-28 21:33:48,829 			Last test performance: 86.80%
2023-03-28 21:33:48,829 ----------------
2023-03-28 21:33:52,874   18  =>  14   		Training 486 pattern with 86.25% 	Forward time: 	 3.93 sec
2023-03-28 21:33:52,874 			Loss:    2.613e-01    			Backward time: 	 0.11 sec 
2023-03-28 21:33:52,875 ADAM: Layer 0 -> dw_min:9.9697e-01  dw_max:1.0026e+00 lr:1.0000e-02
2023-03-28 21:33:52,875 ADAM: Layer 1 -> dw_min:9.9440e-01  dw_max:1.0043e+00 lr:1.0000e-02
2023-03-28 21:33:52,875 ADAM: Layer 2 -> dw_min:9.9226e-01  dw_max:1.0092e+00 lr:1.0000e-02
2023-03-28 21:33:52,875 ADAM: Layer 3 -> dw_min:9.9394e-01  dw_max:1.0047e+00 lr:1.0000e-02
2023-03-28 21:33:52,930 			Learning rate: weights:   1.000e-02    
2023-03-28 21:33:52,930 			Last test performance: 86.80%
2023-03-28 21:33:52,930 ----------------
2023-03-28 21:33:56,974   18  =>  15   		Training 486 pattern with 88.75% 	Forward time: 	 3.93 sec
2023-03-28 21:33:56,974 			Loss:    2.534e-01    			Backward time: 	 0.11 sec 
2023-03-28 21:33:56,974 ADAM: Layer 0 -> dw_min:9.9702e-01  dw_max:1.0026e+00 lr:1.0000e-02
2023-03-28 21:33:56,974 ADAM: Layer 1 -> dw_min:9.9402e-01  dw_max:1.0053e+00 lr:1.0000e-02
2023-03-28 21:33:56,974 ADAM: Layer 2 -> dw_min:9.9282e-01  dw_max:1.0086e+00 lr:1.0000e-02
2023-03-28 21:33:56,975 ADAM: Layer 3 -> dw_min:9.9427e-01  dw_max:1.0046e+00 lr:1.0000e-02
2023-03-28 21:33:57,029 			Learning rate: weights:   1.000e-02    
2023-03-28 21:33:57,029 			Last test performance: 86.80%
2023-03-28 21:33:57,029 ----------------
2023-03-28 21:34:01,073   18  =>  16   		Training 486 pattern with 85.00% 	Forward time: 	 3.93 sec
2023-03-28 21:34:01,073 			Loss:    3.249e-01    			Backward time: 	 0.11 sec 
2023-03-28 21:34:01,073 ADAM: Layer 0 -> dw_min:9.9766e-01  dw_max:1.0016e+00 lr:1.0000e-02
2023-03-28 21:34:01,073 ADAM: Layer 1 -> dw_min:9.9378e-01  dw_max:1.0054e+00 lr:1.0000e-02
2023-03-28 21:34:01,073 ADAM: Layer 2 -> dw_min:9.8739e-01  dw_max:1.0081e+00 lr:1.0000e-02
2023-03-28 21:34:01,074 ADAM: Layer 3 -> dw_min:9.9557e-01  dw_max:1.0045e+00 lr:1.0000e-02
2023-03-28 21:34:01,149 			Learning rate: weights:   1.000e-02    
2023-03-28 21:34:01,149 			Last test performance: 86.80%
2023-03-28 21:34:01,149 ----------------
2023-03-28 21:34:05,193   18  =>  17   		Training 486 pattern with 88.75% 	Forward time: 	 3.92 sec
2023-03-28 21:34:05,193 			Loss:    2.632e-01    			Backward time: 	 0.12 sec 
2023-03-28 21:34:05,193 ADAM: Layer 0 -> dw_min:9.9744e-01  dw_max:1.0017e+00 lr:1.0000e-02
2023-03-28 21:34:05,193 ADAM: Layer 1 -> dw_min:9.9414e-01  dw_max:1.0059e+00 lr:1.0000e-02
2023-03-28 21:34:05,193 ADAM: Layer 2 -> dw_min:9.8342e-01  dw_max:1.0078e+00 lr:1.0000e-02
2023-03-28 21:34:05,193 ADAM: Layer 3 -> dw_min:9.9545e-01  dw_max:1.0060e+00 lr:1.0000e-02
2023-03-28 21:34:05,318 			Learning rate: weights:   1.000e-02    
2023-03-28 21:34:05,318 			Last test performance: 86.80%
2023-03-28 21:34:05,318 ----------------
2023-03-28 21:34:09,363   18  =>  18   		Training 486 pattern with 88.75% 	Forward time: 	 3.93 sec
2023-03-28 21:34:09,363 			Loss:    2.731e-01    			Backward time: 	 0.11 sec 
2023-03-28 21:34:09,363 ADAM: Layer 0 -> dw_min:9.9688e-01  dw_max:1.0020e+00 lr:1.0000e-02
2023-03-28 21:34:09,363 ADAM: Layer 1 -> dw_min:9.9382e-01  dw_max:1.0059e+00 lr:1.0000e-02
2023-03-28 21:34:09,363 ADAM: Layer 2 -> dw_min:9.8501e-01  dw_max:1.0105e+00 lr:1.0000e-02
2023-03-28 21:34:09,363 ADAM: Layer 3 -> dw_min:9.9572e-01  dw_max:1.0063e+00 lr:1.0000e-02
2023-03-28 21:34:09,418 			Learning rate: weights:   1.000e-02    
2023-03-28 21:34:09,418 			Last test performance: 86.80%
2023-03-28 21:34:09,418 ----------------
2023-03-28 21:34:13,462   18  =>  19   		Training 486 pattern with 87.08% 	Forward time: 	 3.93 sec
2023-03-28 21:34:13,462 			Loss:    3.111e-01    			Backward time: 	 0.11 sec 
2023-03-28 21:34:13,462 ADAM: Layer 0 -> dw_min:9.9769e-01  dw_max:1.0015e+00 lr:1.0000e-02
2023-03-28 21:34:13,462 ADAM: Layer 1 -> dw_min:9.9305e-01  dw_max:1.0054e+00 lr:1.0000e-02
2023-03-28 21:34:13,463 ADAM: Layer 2 -> dw_min:9.8793e-01  dw_max:1.0088e+00 lr:1.0000e-02
2023-03-28 21:34:13,463 ADAM: Layer 3 -> dw_min:9.9432e-01  dw_max:1.0079e+00 lr:1.0000e-02
2023-03-28 21:34:13,564 			Learning rate: weights:   1.000e-02    
2023-03-28 21:34:13,564 			Last test performance: 86.80%
2023-03-28 21:34:13,564 ----------------
2023-03-28 21:34:17,607   18  =>  20   		Training 486 pattern with 86.67% 	Forward time: 	 3.92 sec
2023-03-28 21:34:17,607 			Loss:    3.068e-01    			Backward time: 	 0.11 sec 
2023-03-28 21:34:17,608 ADAM: Layer 0 -> dw_min:9.9752e-01  dw_max:1.0020e+00 lr:1.0000e-02
2023-03-28 21:34:17,608 ADAM: Layer 1 -> dw_min:9.9453e-01  dw_max:1.0052e+00 lr:1.0000e-02
2023-03-28 21:34:17,608 ADAM: Layer 2 -> dw_min:9.8911e-01  dw_max:1.0080e+00 lr:1.0000e-02
2023-03-28 21:34:17,608 ADAM: Layer 3 -> dw_min:9.9489e-01  dw_max:1.0072e+00 lr:1.0000e-02
2023-03-28 21:34:17,750 			Learning rate: weights:   1.000e-02    
2023-03-28 21:34:17,750 			Last test performance: 86.80%
2023-03-28 21:34:17,750 ----------------
2023-03-28 21:34:21,794   18  =>  21   		Training 486 pattern with 87.29% 	Forward time: 	 3.93 sec
2023-03-28 21:34:21,794 			Loss:    2.936e-01    			Backward time: 	 0.11 sec 
2023-03-28 21:34:21,795 ADAM: Layer 0 -> dw_min:9.9760e-01  dw_max:1.0022e+00 lr:1.0000e-02
2023-03-28 21:34:21,795 ADAM: Layer 1 -> dw_min:9.9431e-01  dw_max:1.0053e+00 lr:1.0000e-02
2023-03-28 21:34:21,795 ADAM: Layer 2 -> dw_min:9.9033e-01  dw_max:1.0080e+00 lr:1.0000e-02
2023-03-28 21:34:21,795 ADAM: Layer 3 -> dw_min:9.9622e-01  dw_max:1.0048e+00 lr:1.0000e-02
2023-03-28 21:34:21,876 			Learning rate: weights:   1.000e-02    
2023-03-28 21:34:21,876 			Last test performance: 86.80%
2023-03-28 21:34:21,876 ----------------
2023-03-28 21:34:25,921   18  =>  22   		Training 486 pattern with 86.67% 	Forward time: 	 3.93 sec
2023-03-28 21:34:25,922 			Loss:    2.951e-01    			Backward time: 	 0.11 sec 
2023-03-28 21:34:25,922 ADAM: Layer 0 -> dw_min:9.9778e-01  dw_max:1.0019e+00 lr:1.0000e-02
2023-03-28 21:34:25,922 ADAM: Layer 1 -> dw_min:9.9372e-01  dw_max:1.0042e+00 lr:1.0000e-02
2023-03-28 21:34:25,922 ADAM: Layer 2 -> dw_min:9.9140e-01  dw_max:1.0085e+00 lr:1.0000e-02
2023-03-28 21:34:25,922 ADAM: Layer 3 -> dw_min:9.9596e-01  dw_max:1.0048e+00 lr:1.0000e-02
2023-03-28 21:34:26,001 			Learning rate: weights:   1.000e-02    
2023-03-28 21:34:26,001 			Last test performance: 86.80%
2023-03-28 21:34:26,001 ----------------
2023-03-28 21:34:30,047   18  =>  23   		Training 486 pattern with 85.00% 	Forward time: 	 3.93 sec
2023-03-28 21:34:30,047 			Loss:    3.425e-01    			Backward time: 	 0.11 sec 
2023-03-28 21:34:30,047 ADAM: Layer 0 -> dw_min:9.9748e-01  dw_max:1.0017e+00 lr:1.0000e-02
2023-03-28 21:34:30,048 ADAM: Layer 1 -> dw_min:9.9435e-01  dw_max:1.0047e+00 lr:1.0000e-02
2023-03-28 21:34:30,048 ADAM: Layer 2 -> dw_min:9.9199e-01  dw_max:1.0074e+00 lr:1.0000e-02
2023-03-28 21:34:30,048 ADAM: Layer 3 -> dw_min:9.9600e-01  dw_max:1.0043e+00 lr:1.0000e-02
2023-03-28 21:34:30,123 			Learning rate: weights:   1.000e-02    
2023-03-28 21:34:30,123 			Last test performance: 86.80%
2023-03-28 21:34:30,124 ----------------
2023-03-28 21:34:34,169   18  =>  24   		Training 486 pattern with 90.21% 	Forward time: 	 3.93 sec
2023-03-28 21:34:34,169 			Loss:    2.458e-01    			Backward time: 	 0.11 sec 
2023-03-28 21:34:34,169 ADAM: Layer 0 -> dw_min:9.9746e-01  dw_max:1.0014e+00 lr:1.0000e-02
2023-03-28 21:34:34,170 ADAM: Layer 1 -> dw_min:9.9496e-01  dw_max:1.0042e+00 lr:1.0000e-02
2023-03-28 21:34:34,170 ADAM: Layer 2 -> dw_min:9.9131e-01  dw_max:1.0100e+00 lr:1.0000e-02
2023-03-28 21:34:34,170 ADAM: Layer 3 -> dw_min:9.9652e-01  dw_max:1.0038e+00 lr:1.0000e-02
2023-03-28 21:34:34,188 			Learning rate: weights:   1.000e-02    
2023-03-28 21:34:34,188 			Last test performance: 86.80%
2023-03-28 21:34:34,188 ----------------
2023-03-28 21:34:38,232   18  =>  25   		Training 486 pattern with 88.12% 	Forward time: 	 3.92 sec
2023-03-28 21:34:38,232 			Loss:    3.107e-01    			Backward time: 	 0.11 sec 
2023-03-28 21:34:38,232 ADAM: Layer 0 -> dw_min:9.9725e-01  dw_max:1.0017e+00 lr:1.0000e-02
2023-03-28 21:34:38,232 ADAM: Layer 1 -> dw_min:9.9516e-01  dw_max:1.0042e+00 lr:1.0000e-02
2023-03-28 21:34:38,232 ADAM: Layer 2 -> dw_min:9.9202e-01  dw_max:1.0092e+00 lr:1.0000e-02
2023-03-28 21:34:38,232 ADAM: Layer 3 -> dw_min:9.9667e-01  dw_max:1.0036e+00 lr:1.0000e-02
2023-03-28 21:34:38,256 			Learning rate: weights:   1.000e-02    
2023-03-28 21:34:38,256 			Last test performance: 86.80%
2023-03-28 21:34:38,256 ----------------
2023-03-28 21:34:42,301   18  =>  26   		Training 486 pattern with 83.75% 	Forward time: 	 3.93 sec
2023-03-28 21:34:42,301 			Loss:    3.125e-01    			Backward time: 	 0.11 sec 
2023-03-28 21:34:42,301 ADAM: Layer 0 -> dw_min:9.9633e-01  dw_max:1.0019e+00 lr:1.0000e-02
2023-03-28 21:34:42,302 ADAM: Layer 1 -> dw_min:9.9474e-01  dw_max:1.0054e+00 lr:1.0000e-02
2023-03-28 21:34:42,302 ADAM: Layer 2 -> dw_min:9.9146e-01  dw_max:1.0083e+00 lr:1.0000e-02
2023-03-28 21:34:42,302 ADAM: Layer 3 -> dw_min:9.9678e-01  dw_max:1.0042e+00 lr:1.0000e-02
2023-03-28 21:34:42,320 			Learning rate: weights:   1.000e-02    
2023-03-28 21:34:42,320 			Last test performance: 86.80%
2023-03-28 21:34:42,320 ----------------
2023-03-28 21:34:46,364   18  =>  27   		Training 486 pattern with 87.92% 	Forward time: 	 3.92 sec
2023-03-28 21:34:46,364 			Loss:    2.534e-01    			Backward time: 	 0.11 sec 
2023-03-28 21:34:46,364 ADAM: Layer 0 -> dw_min:9.9494e-01  dw_max:1.0021e+00 lr:1.0000e-02
2023-03-28 21:34:46,365 ADAM: Layer 1 -> dw_min:9.9459e-01  dw_max:1.0048e+00 lr:1.0000e-02
2023-03-28 21:34:46,365 ADAM: Layer 2 -> dw_min:9.9138e-01  dw_max:1.0101e+00 lr:1.0000e-02
2023-03-28 21:34:46,365 ADAM: Layer 3 -> dw_min:9.9691e-01  dw_max:1.0041e+00 lr:1.0000e-02
2023-03-28 21:34:46,391 			Learning rate: weights:   1.000e-02    
2023-03-28 21:34:46,391 			Last test performance: 86.80%
2023-03-28 21:34:46,391 ----------------
2023-03-28 21:34:50,436   18  =>  28   		Training 486 pattern with 84.17% 	Forward time: 	 3.93 sec
2023-03-28 21:34:50,436 			Loss:    3.193e-01    			Backward time: 	 0.11 sec 
2023-03-28 21:34:50,436 ADAM: Layer 0 -> dw_min:9.9487e-01  dw_max:1.0018e+00 lr:1.0000e-02
2023-03-28 21:34:50,436 ADAM: Layer 1 -> dw_min:9.9393e-01  dw_max:1.0055e+00 lr:1.0000e-02
2023-03-28 21:34:50,436 ADAM: Layer 2 -> dw_min:9.9132e-01  dw_max:1.0088e+00 lr:1.0000e-02
2023-03-28 21:34:50,437 ADAM: Layer 3 -> dw_min:9.9702e-01  dw_max:1.0050e+00 lr:1.0000e-02
2023-03-28 21:34:50,538 			Learning rate: weights:   1.000e-02    
2023-03-28 21:34:50,538 			Last test performance: 86.80%
2023-03-28 21:34:50,538 ----------------
2023-03-28 21:34:54,582   18  =>  29   		Training 486 pattern with 87.50% 	Forward time: 	 3.93 sec
2023-03-28 21:34:54,583 			Loss:    2.943e-01    			Backward time: 	 0.11 sec 
2023-03-28 21:34:54,583 ADAM: Layer 0 -> dw_min:9.9571e-01  dw_max:1.0023e+00 lr:1.0000e-02
2023-03-28 21:34:54,583 ADAM: Layer 1 -> dw_min:9.9400e-01  dw_max:1.0050e+00 lr:1.0000e-02
2023-03-28 21:34:54,583 ADAM: Layer 2 -> dw_min:9.8989e-01  dw_max:1.0091e+00 lr:1.0000e-02
2023-03-28 21:34:54,583 ADAM: Layer 3 -> dw_min:9.9655e-01  dw_max:1.0049e+00 lr:1.0000e-02
2023-03-28 21:34:54,660 			Learning rate: weights:   1.000e-02    
2023-03-28 21:34:54,660 			Last test performance: 86.80%
2023-03-28 21:34:54,660 ----------------
2023-03-28 21:34:58,704   18  =>  30   		Training 486 pattern with 89.17% 	Forward time: 	 3.93 sec
2023-03-28 21:34:58,704 			Loss:    2.450e-01    			Backward time: 	 0.11 sec 
2023-03-28 21:34:58,705 ADAM: Layer 0 -> dw_min:9.9615e-01  dw_max:1.0027e+00 lr:1.0000e-02
2023-03-28 21:34:58,705 ADAM: Layer 1 -> dw_min:9.9448e-01  dw_max:1.0047e+00 lr:1.0000e-02
2023-03-28 21:34:58,705 ADAM: Layer 2 -> dw_min:9.8879e-01  dw_max:1.0083e+00 lr:1.0000e-02
2023-03-28 21:34:58,705 ADAM: Layer 3 -> dw_min:9.9642e-01  dw_max:1.0050e+00 lr:1.0000e-02
2023-03-28 21:34:58,787 			Learning rate: weights:   1.000e-02    
2023-03-28 21:34:58,787 			Last test performance: 86.80%
2023-03-28 21:34:58,787 ----------------
2023-03-28 21:35:02,833   18  =>  31   		Training 486 pattern with 87.08% 	Forward time: 	 3.93 sec
2023-03-28 21:35:02,833 			Loss:    3.118e-01    			Backward time: 	 0.11 sec 
2023-03-28 21:35:02,834 ADAM: Layer 0 -> dw_min:9.9707e-01  dw_max:1.0025e+00 lr:1.0000e-02
2023-03-28 21:35:02,834 ADAM: Layer 1 -> dw_min:9.9461e-01  dw_max:1.0044e+00 lr:1.0000e-02
2023-03-28 21:35:02,834 ADAM: Layer 2 -> dw_min:9.8948e-01  dw_max:1.0083e+00 lr:1.0000e-02
2023-03-28 21:35:02,834 ADAM: Layer 3 -> dw_min:9.9594e-01  dw_max:1.0046e+00 lr:1.0000e-02
2023-03-28 21:35:02,914 			Learning rate: weights:   1.000e-02    
2023-03-28 21:35:02,914 			Last test performance: 86.80%
2023-03-28 21:35:02,914 ----------------
2023-03-28 21:35:06,959   18  =>  32   		Training 486 pattern with 85.42% 	Forward time: 	 3.93 sec
2023-03-28 21:35:06,959 			Loss:    3.318e-01    			Backward time: 	 0.11 sec 
2023-03-28 21:35:06,959 ADAM: Layer 0 -> dw_min:9.9685e-01  dw_max:1.0021e+00 lr:1.0000e-02
2023-03-28 21:35:06,959 ADAM: Layer 1 -> dw_min:9.9501e-01  dw_max:1.0050e+00 lr:1.0000e-02
2023-03-28 21:35:06,959 ADAM: Layer 2 -> dw_min:9.9028e-01  dw_max:1.0075e+00 lr:1.0000e-02
2023-03-28 21:35:06,960 ADAM: Layer 3 -> dw_min:9.9564e-01  dw_max:1.0044e+00 lr:1.0000e-02
2023-03-28 21:35:07,064 			Learning rate: weights:   1.000e-02    
2023-03-28 21:35:07,064 			Last test performance: 86.80%
2023-03-28 21:35:07,064 ----------------
2023-03-28 21:35:11,108   18  =>  33   		Training 486 pattern with 87.71% 	Forward time: 	 3.93 sec
2023-03-28 21:35:11,108 			Loss:    2.843e-01    			Backward time: 	 0.11 sec 
2023-03-28 21:35:11,108 ADAM: Layer 0 -> dw_min:9.9649e-01  dw_max:1.0022e+00 lr:1.0000e-02
2023-03-28 21:35:11,109 ADAM: Layer 1 -> dw_min:9.9417e-01  dw_max:1.0058e+00 lr:1.0000e-02
2023-03-28 21:35:11,109 ADAM: Layer 2 -> dw_min:9.9139e-01  dw_max:1.0085e+00 lr:1.0000e-02
2023-03-28 21:35:11,109 ADAM: Layer 3 -> dw_min:9.9626e-01  dw_max:1.0048e+00 lr:1.0000e-02
2023-03-28 21:35:11,188 			Learning rate: weights:   1.000e-02    
2023-03-28 21:35:11,188 			Last test performance: 86.80%
2023-03-28 21:35:11,188 ----------------
2023-03-28 21:35:15,232   18  =>  34   		Training 486 pattern with 85.42% 	Forward time: 	 3.93 sec
2023-03-28 21:35:15,232 			Loss:    3.259e-01    			Backward time: 	 0.11 sec 
2023-03-28 21:35:15,233 ADAM: Layer 0 -> dw_min:9.9571e-01  dw_max:1.0033e+00 lr:1.0000e-02
2023-03-28 21:35:15,233 ADAM: Layer 1 -> dw_min:9.9441e-01  dw_max:1.0056e+00 lr:1.0000e-02
2023-03-28 21:35:15,233 ADAM: Layer 2 -> dw_min:9.9194e-01  dw_max:1.0082e+00 lr:1.0000e-02
2023-03-28 21:35:15,233 ADAM: Layer 3 -> dw_min:9.9605e-01  dw_max:1.0045e+00 lr:1.0000e-02
2023-03-28 21:35:15,309 			Learning rate: weights:   1.000e-02    
2023-03-28 21:35:15,309 			Last test performance: 86.80%
2023-03-28 21:35:15,309 ----------------
2023-03-28 21:35:19,354   18  =>  35   		Training 486 pattern with 86.88% 	Forward time: 	 3.92 sec
2023-03-28 21:35:19,354 			Loss:    3.415e-01    			Backward time: 	 0.11 sec 
2023-03-28 21:35:19,354 ADAM: Layer 0 -> dw_min:9.9526e-01  dw_max:1.0037e+00 lr:1.0000e-02
2023-03-28 21:35:19,354 ADAM: Layer 1 -> dw_min:9.9349e-01  dw_max:1.0070e+00 lr:1.0000e-02
2023-03-28 21:35:19,354 ADAM: Layer 2 -> dw_min:9.9064e-01  dw_max:1.0106e+00 lr:1.0000e-02
2023-03-28 21:35:19,354 ADAM: Layer 3 -> dw_min:9.9625e-01  dw_max:1.0066e+00 lr:1.0000e-02
2023-03-28 21:35:19,432 			Learning rate: weights:   1.000e-02    
2023-03-28 21:35:19,432 			Last test performance: 86.80%
2023-03-28 21:35:19,432 ----------------
2023-03-28 21:35:23,475   18  =>  36   		Training 486 pattern with 86.67% 	Forward time: 	 3.92 sec
2023-03-28 21:35:23,475 			Loss:    3.028e-01    			Backward time: 	 0.11 sec 
2023-03-28 21:35:23,476 ADAM: Layer 0 -> dw_min:9.9444e-01  dw_max:1.0045e+00 lr:1.0000e-02
2023-03-28 21:35:23,476 ADAM: Layer 1 -> dw_min:9.9310e-01  dw_max:1.0089e+00 lr:1.0000e-02
2023-03-28 21:35:23,476 ADAM: Layer 2 -> dw_min:9.9083e-01  dw_max:1.0092e+00 lr:1.0000e-02
2023-03-28 21:35:23,476 ADAM: Layer 3 -> dw_min:9.9566e-01  dw_max:1.0063e+00 lr:1.0000e-02
2023-03-28 21:35:23,551 			Learning rate: weights:   1.000e-02    
2023-03-28 21:35:23,551 			Last test performance: 86.80%
2023-03-28 21:35:23,551 ----------------
2023-03-28 21:35:27,596   18  =>  37   		Training 486 pattern with 88.75% 	Forward time: 	 3.93 sec
2023-03-28 21:35:27,596 			Loss:    2.772e-01    			Backward time: 	 0.11 sec 
2023-03-28 21:35:27,596 ADAM: Layer 0 -> dw_min:9.9432e-01  dw_max:1.0046e+00 lr:1.0000e-02
2023-03-28 21:35:27,597 ADAM: Layer 1 -> dw_min:9.9220e-01  dw_max:1.0082e+00 lr:1.0000e-02
2023-03-28 21:35:27,597 ADAM: Layer 2 -> dw_min:9.9120e-01  dw_max:1.0078e+00 lr:1.0000e-02
2023-03-28 21:35:27,597 ADAM: Layer 3 -> dw_min:9.9585e-01  dw_max:1.0057e+00 lr:1.0000e-02
2023-03-28 21:35:27,674 			Learning rate: weights:   1.000e-02    
2023-03-28 21:35:27,674 			Last test performance: 86.80%
2023-03-28 21:35:27,675 ----------------
2023-03-28 21:35:31,721   18  =>  38   		Training 486 pattern with 90.62% 	Forward time: 	 3.93 sec
2023-03-28 21:35:31,721 			Loss:    2.657e-01    			Backward time: 	 0.11 sec 
2023-03-28 21:35:31,722 ADAM: Layer 0 -> dw_min:9.9466e-01  dw_max:1.0040e+00 lr:1.0000e-02
2023-03-28 21:35:31,722 ADAM: Layer 1 -> dw_min:9.9305e-01  dw_max:1.0068e+00 lr:1.0000e-02
2023-03-28 21:35:31,722 ADAM: Layer 2 -> dw_min:9.9186e-01  dw_max:1.0079e+00 lr:1.0000e-02
2023-03-28 21:35:31,722 ADAM: Layer 3 -> dw_min:9.9609e-01  dw_max:1.0051e+00 lr:1.0000e-02
2023-03-28 21:35:31,859 			Learning rate: weights:   1.000e-02    
2023-03-28 21:35:31,859 			Last test performance: 86.80%
2023-03-28 21:35:31,859 ----------------
2023-03-28 21:35:35,904   18  =>  39   		Training 486 pattern with 87.50% 	Forward time: 	 3.93 sec
2023-03-28 21:35:35,905 			Loss:    2.915e-01    			Backward time: 	 0.11 sec 
2023-03-28 21:35:35,905 ADAM: Layer 0 -> dw_min:9.9549e-01  dw_max:1.0034e+00 lr:1.0000e-02
2023-03-28 21:35:35,905 ADAM: Layer 1 -> dw_min:9.9126e-01  dw_max:1.0058e+00 lr:1.0000e-02
2023-03-28 21:35:35,905 ADAM: Layer 2 -> dw_min:9.9115e-01  dw_max:1.0080e+00 lr:1.0000e-02
2023-03-28 21:35:35,905 ADAM: Layer 3 -> dw_min:9.9615e-01  dw_max:1.0049e+00 lr:1.0000e-02
2023-03-28 21:35:35,968 			Learning rate: weights:   1.000e-02    
2023-03-28 21:35:35,969 			Last test performance: 86.80%
2023-03-28 21:35:35,969 ----------------
2023-03-28 21:35:40,013   18  =>  40   		Training 486 pattern with 84.58% 	Forward time: 	 3.92 sec
2023-03-28 21:35:40,013 			Loss:    3.500e-01    			Backward time: 	 0.11 sec 
2023-03-28 21:35:40,013 ADAM: Layer 0 -> dw_min:9.9597e-01  dw_max:1.0036e+00 lr:1.0000e-02
2023-03-28 21:35:40,013 ADAM: Layer 1 -> dw_min:9.9171e-01  dw_max:1.0059e+00 lr:1.0000e-02
2023-03-28 21:35:40,013 ADAM: Layer 2 -> dw_min:9.9086e-01  dw_max:1.0090e+00 lr:1.0000e-02
2023-03-28 21:35:40,013 ADAM: Layer 3 -> dw_min:9.9611e-01  dw_max:1.0052e+00 lr:1.0000e-02
2023-03-28 21:35:40,039 			Learning rate: weights:   1.000e-02    
2023-03-28 21:35:40,039 			Last test performance: 86.80%
2023-03-28 21:35:40,040 ----------------
2023-03-28 21:35:44,084   18  =>  41   		Training 486 pattern with 87.71% 	Forward time: 	 3.93 sec
2023-03-28 21:35:44,084 			Loss:    2.787e-01    			Backward time: 	 0.11 sec 
2023-03-28 21:35:44,084 ADAM: Layer 0 -> dw_min:9.9632e-01  dw_max:1.0034e+00 lr:1.0000e-02
2023-03-28 21:35:44,084 ADAM: Layer 1 -> dw_min:9.9239e-01  dw_max:1.0064e+00 lr:1.0000e-02
2023-03-28 21:35:44,085 ADAM: Layer 2 -> dw_min:9.9083e-01  dw_max:1.0077e+00 lr:1.0000e-02
2023-03-28 21:35:44,085 ADAM: Layer 3 -> dw_min:9.9575e-01  dw_max:1.0051e+00 lr:1.0000e-02
2023-03-28 21:35:44,111 			Learning rate: weights:   1.000e-02    
2023-03-28 21:35:44,111 			Last test performance: 86.80%
2023-03-28 21:35:44,111 ----------------
2023-03-28 21:35:48,156   18  =>  42   		Training 486 pattern with 86.88% 	Forward time: 	 3.93 sec
2023-03-28 21:35:48,156 			Loss:    2.759e-01    			Backward time: 	 0.11 sec 
2023-03-28 21:35:48,156 ADAM: Layer 0 -> dw_min:9.9573e-01  dw_max:1.0039e+00 lr:1.0000e-02
2023-03-28 21:35:48,156 ADAM: Layer 1 -> dw_min:9.9280e-01  dw_max:1.0066e+00 lr:1.0000e-02
2023-03-28 21:35:48,157 ADAM: Layer 2 -> dw_min:9.8966e-01  dw_max:1.0098e+00 lr:1.0000e-02
2023-03-28 21:35:48,157 ADAM: Layer 3 -> dw_min:9.9437e-01  dw_max:1.0047e+00 lr:1.0000e-02
2023-03-28 21:35:48,213 			Learning rate: weights:   1.000e-02    
2023-03-28 21:35:48,213 			Last test performance: 86.80%
2023-03-28 21:35:48,213 ----------------
2023-03-28 21:35:52,257   18  =>  43   		Training 486 pattern with 85.42% 	Forward time: 	 3.93 sec
2023-03-28 21:35:52,257 			Loss:    3.254e-01    			Backward time: 	 0.11 sec 
2023-03-28 21:35:52,257 ADAM: Layer 0 -> dw_min:9.9485e-01  dw_max:1.0043e+00 lr:1.0000e-02
2023-03-28 21:35:52,257 ADAM: Layer 1 -> dw_min:9.9297e-01  dw_max:1.0066e+00 lr:1.0000e-02
2023-03-28 21:35:52,258 ADAM: Layer 2 -> dw_min:9.9081e-01  dw_max:1.0093e+00 lr:1.0000e-02
2023-03-28 21:35:52,258 ADAM: Layer 3 -> dw_min:9.9505e-01  dw_max:1.0046e+00 lr:1.0000e-02
2023-03-28 21:35:52,342 			Learning rate: weights:   1.000e-02    
2023-03-28 21:35:52,342 			Last test performance: 86.80%
2023-03-28 21:35:52,342 ----------------
2023-03-28 21:35:56,386   18  =>  44   		Training 486 pattern with 85.21% 	Forward time: 	 3.92 sec
2023-03-28 21:35:56,386 			Loss:    3.233e-01    			Backward time: 	 0.11 sec 
2023-03-28 21:35:56,386 ADAM: Layer 0 -> dw_min:9.9466e-01  dw_max:1.0045e+00 lr:1.0000e-02
2023-03-28 21:35:56,387 ADAM: Layer 1 -> dw_min:9.9216e-01  dw_max:1.0067e+00 lr:1.0000e-02
2023-03-28 21:35:56,387 ADAM: Layer 2 -> dw_min:9.9017e-01  dw_max:1.0102e+00 lr:1.0000e-02
2023-03-28 21:35:56,387 ADAM: Layer 3 -> dw_min:9.9507e-01  dw_max:1.0046e+00 lr:1.0000e-02
2023-03-28 21:35:56,484 			Learning rate: weights:   1.000e-02    
2023-03-28 21:35:56,484 			Last test performance: 86.80%
2023-03-28 21:35:56,484 ----------------
2023-03-28 21:36:00,529   18  =>  45   		Training 486 pattern with 87.71% 	Forward time: 	 3.93 sec
2023-03-28 21:36:00,529 			Loss:    2.752e-01    			Backward time: 	 0.11 sec 
2023-03-28 21:36:00,529 ADAM: Layer 0 -> dw_min:9.9556e-01  dw_max:1.0040e+00 lr:1.0000e-02
2023-03-28 21:36:00,529 ADAM: Layer 1 -> dw_min:9.9320e-01  dw_max:1.0067e+00 lr:1.0000e-02
2023-03-28 21:36:00,529 ADAM: Layer 2 -> dw_min:9.8887e-01  dw_max:1.0095e+00 lr:1.0000e-02
2023-03-28 21:36:00,529 ADAM: Layer 3 -> dw_min:9.9546e-01  dw_max:1.0042e+00 lr:1.0000e-02
2023-03-28 21:36:00,607 			Learning rate: weights:   1.000e-02    
2023-03-28 21:36:00,607 			Last test performance: 86.80%
2023-03-28 21:36:00,607 ----------------
2023-03-28 21:36:04,658   18  =>  46   		Training 486 pattern with 89.38% 	Forward time: 	 3.93 sec
2023-03-28 21:36:04,658 			Loss:    2.541e-01    			Backward time: 	 0.12 sec 
2023-03-28 21:36:04,659 ADAM: Layer 0 -> dw_min:9.9576e-01  dw_max:1.0036e+00 lr:1.0000e-02
2023-03-28 21:36:04,659 ADAM: Layer 1 -> dw_min:9.9373e-01  dw_max:1.0058e+00 lr:1.0000e-02
2023-03-28 21:36:04,659 ADAM: Layer 2 -> dw_min:9.8993e-01  dw_max:1.0086e+00 lr:1.0000e-02
2023-03-28 21:36:04,659 ADAM: Layer 3 -> dw_min:9.9576e-01  dw_max:1.0037e+00 lr:1.0000e-02
2023-03-28 21:36:04,721 			Learning rate: weights:   1.000e-02    
2023-03-28 21:36:04,721 			Last test performance: 86.80%
2023-03-28 21:36:04,721 ----------------
2023-03-28 21:36:08,766   18  =>  47   		Training 486 pattern with 86.67% 	Forward time: 	 3.93 sec
2023-03-28 21:36:08,766 			Loss:    3.226e-01    			Backward time: 	 0.11 sec 
2023-03-28 21:36:08,766 ADAM: Layer 0 -> dw_min:9.9572e-01  dw_max:1.0042e+00 lr:1.0000e-02
2023-03-28 21:36:08,766 ADAM: Layer 1 -> dw_min:9.9326e-01  dw_max:1.0069e+00 lr:1.0000e-02
2023-03-28 21:36:08,766 ADAM: Layer 2 -> dw_min:9.8633e-01  dw_max:1.0090e+00 lr:1.0000e-02
2023-03-28 21:36:08,767 ADAM: Layer 3 -> dw_min:9.9537e-01  dw_max:1.0040e+00 lr:1.0000e-02
2023-03-28 21:36:08,782 			Learning rate: weights:   1.000e-02    
2023-03-28 21:36:08,782 			Last test performance: 86.80%
2023-03-28 21:36:08,782 ----------------
2023-03-28 21:36:12,825   18  =>  48   		Training 486 pattern with 84.38% 	Forward time: 	 3.92 sec
2023-03-28 21:36:12,825 			Loss:    3.044e-01    			Backward time: 	 0.11 sec 
2023-03-28 21:36:12,826 ADAM: Layer 0 -> dw_min:9.9696e-01  dw_max:1.0029e+00 lr:1.0000e-02
2023-03-28 21:36:12,826 ADAM: Layer 1 -> dw_min:9.9369e-01  dw_max:1.0061e+00 lr:1.0000e-02
2023-03-28 21:36:12,826 ADAM: Layer 2 -> dw_min:9.8702e-01  dw_max:1.0135e+00 lr:1.0000e-02
2023-03-28 21:36:12,826 ADAM: Layer 3 -> dw_min:9.9522e-01  dw_max:1.0039e+00 lr:1.0000e-02
2023-03-28 21:36:12,904 			Learning rate: weights:   1.000e-02    
2023-03-28 21:36:12,904 			Last test performance: 86.80%
2023-03-28 21:36:12,904 ----------------
2023-03-28 21:36:16,949   18  =>  49   		Training 486 pattern with 86.46% 	Forward time: 	 3.93 sec
2023-03-28 21:36:16,949 			Loss:    2.797e-01    			Backward time: 	 0.11 sec 
2023-03-28 21:36:16,949 ADAM: Layer 0 -> dw_min:9.9825e-01  dw_max:1.0025e+00 lr:1.0000e-02
2023-03-28 21:36:16,949 ADAM: Layer 1 -> dw_min:9.9478e-01  dw_max:1.0052e+00 lr:1.0000e-02
2023-03-28 21:36:16,949 ADAM: Layer 2 -> dw_min:9.8828e-01  dw_max:1.0122e+00 lr:1.0000e-02
2023-03-28 21:36:16,949 ADAM: Layer 3 -> dw_min:9.9611e-01  dw_max:1.0047e+00 lr:1.0000e-02
2023-03-28 21:36:17,004 			Learning rate: weights:   1.000e-02    
2023-03-28 21:36:17,004 			Last test performance: 86.80%
2023-03-28 21:36:17,004 ----------------
2023-03-28 21:36:21,050   18  =>  50   		Training 486 pattern with 86.88% 	Forward time: 	 3.93 sec
2023-03-28 21:36:21,050 			Loss:    3.128e-01    			Backward time: 	 0.11 sec 
2023-03-28 21:36:21,050 ADAM: Layer 0 -> dw_min:9.9853e-01  dw_max:1.0024e+00 lr:1.0000e-02
2023-03-28 21:36:21,050 ADAM: Layer 1 -> dw_min:9.9553e-01  dw_max:1.0048e+00 lr:1.0000e-02
2023-03-28 21:36:21,050 ADAM: Layer 2 -> dw_min:9.8873e-01  dw_max:1.0112e+00 lr:1.0000e-02
2023-03-28 21:36:21,050 ADAM: Layer 3 -> dw_min:9.9628e-01  dw_max:1.0044e+00 lr:1.0000e-02
2023-03-28 21:36:21,099 			Learning rate: weights:   1.000e-02    
2023-03-28 21:36:21,099 			Last test performance: 86.80%
2023-03-28 21:36:21,099 ----------------
2023-03-28 21:36:25,144   18  =>  51   		Training 486 pattern with 86.67% 	Forward time: 	 3.93 sec
2023-03-28 21:36:25,144 			Loss:    2.859e-01    			Backward time: 	 0.11 sec 
2023-03-28 21:36:25,144 ADAM: Layer 0 -> dw_min:9.9772e-01  dw_max:1.0027e+00 lr:1.0000e-02
2023-03-28 21:36:25,145 ADAM: Layer 1 -> dw_min:9.9541e-01  dw_max:1.0046e+00 lr:1.0000e-02
2023-03-28 21:36:25,145 ADAM: Layer 2 -> dw_min:9.8920e-01  dw_max:1.0101e+00 lr:1.0000e-02
2023-03-28 21:36:25,145 ADAM: Layer 3 -> dw_min:9.9657e-01  dw_max:1.0045e+00 lr:1.0000e-02
2023-03-28 21:36:25,223 			Learning rate: weights:   1.000e-02    
2023-03-28 21:36:25,223 			Last test performance: 86.80%
2023-03-28 21:36:25,223 ----------------
2023-03-28 21:36:29,270   18  =>  52   		Training 486 pattern with 85.42% 	Forward time: 	 3.93 sec
2023-03-28 21:36:29,270 			Loss:    3.197e-01    			Backward time: 	 0.11 sec 
2023-03-28 21:36:29,270 ADAM: Layer 0 -> dw_min:9.9676e-01  dw_max:1.0042e+00 lr:1.0000e-02
2023-03-28 21:36:29,271 ADAM: Layer 1 -> dw_min:9.9385e-01  dw_max:1.0048e+00 lr:1.0000e-02
2023-03-28 21:36:29,271 ADAM: Layer 2 -> dw_min:9.9046e-01  dw_max:1.0096e+00 lr:1.0000e-02
2023-03-28 21:36:29,271 ADAM: Layer 3 -> dw_min:9.9545e-01  dw_max:1.0054e+00 lr:1.0000e-02
2023-03-28 21:36:29,368 			Learning rate: weights:   1.000e-02    
2023-03-28 21:36:29,368 			Last test performance: 86.80%
2023-03-28 21:36:29,368 ----------------
2023-03-28 21:36:33,417   18  =>  53   		Training 486 pattern with 84.38% 	Forward time: 	 3.93 sec
2023-03-28 21:36:33,417 			Loss:    3.346e-01    			Backward time: 	 0.11 sec 
2023-03-28 21:36:33,417 ADAM: Layer 0 -> dw_min:9.9540e-01  dw_max:1.0060e+00 lr:1.0000e-02
2023-03-28 21:36:33,417 ADAM: Layer 1 -> dw_min:9.9284e-01  dw_max:1.0062e+00 lr:1.0000e-02
2023-03-28 21:36:33,417 ADAM: Layer 2 -> dw_min:9.9168e-01  dw_max:1.0086e+00 lr:1.0000e-02
2023-03-28 21:36:33,417 ADAM: Layer 3 -> dw_min:9.9478e-01  dw_max:1.0053e+00 lr:1.0000e-02
2023-03-28 21:36:33,495 			Learning rate: weights:   1.000e-02    
2023-03-28 21:36:33,495 			Last test performance: 86.80%
2023-03-28 21:36:33,495 ----------------
2023-03-28 21:36:37,540   18  =>  54   		Training 486 pattern with 85.21% 	Forward time: 	 3.93 sec
2023-03-28 21:36:37,541 			Loss:    3.337e-01    			Backward time: 	 0.11 sec 
2023-03-28 21:36:37,541 ADAM: Layer 0 -> dw_min:9.9482e-01  dw_max:1.0059e+00 lr:1.0000e-02
2023-03-28 21:36:37,541 ADAM: Layer 1 -> dw_min:9.9228e-01  dw_max:1.0066e+00 lr:1.0000e-02
2023-03-28 21:36:37,541 ADAM: Layer 2 -> dw_min:9.9115e-01  dw_max:1.0089e+00 lr:1.0000e-02
2023-03-28 21:36:37,541 ADAM: Layer 3 -> dw_min:9.9498e-01  dw_max:1.0059e+00 lr:1.0000e-02
2023-03-28 21:36:37,617 			Learning rate: weights:   1.000e-02    
2023-03-28 21:36:37,617 			Last test performance: 86.80%
2023-03-28 21:36:37,617 ----------------
2023-03-28 21:36:41,662   18  =>  55   		Training 486 pattern with 89.17% 	Forward time: 	 3.93 sec
2023-03-28 21:36:41,663 			Loss:    2.453e-01    			Backward time: 	 0.11 sec 
2023-03-28 21:36:41,663 ADAM: Layer 0 -> dw_min:9.9480e-01  dw_max:1.0063e+00 lr:1.0000e-02
2023-03-28 21:36:41,663 ADAM: Layer 1 -> dw_min:9.9172e-01  dw_max:1.0066e+00 lr:1.0000e-02
2023-03-28 21:36:41,663 ADAM: Layer 2 -> dw_min:9.9019e-01  dw_max:1.0074e+00 lr:1.0000e-02
2023-03-28 21:36:41,663 ADAM: Layer 3 -> dw_min:9.9496e-01  dw_max:1.0055e+00 lr:1.0000e-02
2023-03-28 21:36:41,749 			Learning rate: weights:   1.000e-02    
2023-03-28 21:36:41,749 			Last test performance: 86.80%
2023-03-28 21:36:41,749 ----------------
2023-03-28 21:36:45,793   18  =>  56   		Training 486 pattern with 88.33% 	Forward time: 	 3.92 sec
2023-03-28 21:36:45,793 			Loss:    2.655e-01    			Backward time: 	 0.11 sec 
2023-03-28 21:36:45,794 ADAM: Layer 0 -> dw_min:9.9506e-01  dw_max:1.0057e+00 lr:1.0000e-02
2023-03-28 21:36:45,794 ADAM: Layer 1 -> dw_min:9.9218e-01  dw_max:1.0064e+00 lr:1.0000e-02
2023-03-28 21:36:45,794 ADAM: Layer 2 -> dw_min:9.8995e-01  dw_max:1.0069e+00 lr:1.0000e-02
2023-03-28 21:36:45,794 ADAM: Layer 3 -> dw_min:9.9501e-01  dw_max:1.0047e+00 lr:1.0000e-02
2023-03-28 21:36:45,892 			Learning rate: weights:   1.000e-02    
2023-03-28 21:36:45,892 			Last test performance: 86.80%
2023-03-28 21:36:45,892 ----------------
2023-03-28 21:36:49,936   18  =>  57   		Training 486 pattern with 87.29% 	Forward time: 	 3.93 sec
2023-03-28 21:36:49,937 			Loss:    2.687e-01    			Backward time: 	 0.11 sec 
2023-03-28 21:36:49,937 ADAM: Layer 0 -> dw_min:9.9534e-01  dw_max:1.0051e+00 lr:1.0000e-02
2023-03-28 21:36:49,937 ADAM: Layer 1 -> dw_min:9.9264e-01  dw_max:1.0060e+00 lr:1.0000e-02
2023-03-28 21:36:49,937 ADAM: Layer 2 -> dw_min:9.8699e-01  dw_max:1.0124e+00 lr:1.0000e-02
2023-03-28 21:36:49,937 ADAM: Layer 3 -> dw_min:9.9551e-01  dw_max:1.0036e+00 lr:1.0000e-02
2023-03-28 21:36:49,955 			Learning rate: weights:   1.000e-02    
2023-03-28 21:36:49,955 			Last test performance: 86.80%
2023-03-28 21:36:49,956 ----------------
2023-03-28 21:36:54,000   18  =>  58   		Training 486 pattern with 88.54% 	Forward time: 	 3.93 sec
2023-03-28 21:36:54,000 			Loss:    2.598e-01    			Backward time: 	 0.11 sec 
2023-03-28 21:36:54,000 ADAM: Layer 0 -> dw_min:9.9672e-01  dw_max:1.0035e+00 lr:1.0000e-02
2023-03-28 21:36:54,000 ADAM: Layer 1 -> dw_min:9.9496e-01  dw_max:1.0053e+00 lr:1.0000e-02
2023-03-28 21:36:54,001 ADAM: Layer 2 -> dw_min:9.8823e-01  dw_max:1.0111e+00 lr:1.0000e-02
2023-03-28 21:36:54,001 ADAM: Layer 3 -> dw_min:9.9614e-01  dw_max:1.0032e+00 lr:1.0000e-02
2023-03-28 21:36:54,017 			Learning rate: weights:   1.000e-02    
2023-03-28 21:36:54,017 			Last test performance: 86.80%
2023-03-28 21:36:54,017 ----------------
2023-03-28 21:36:58,132   18  =>  59   		Training 486 pattern with 86.88% 	Forward time: 	 4.00 sec
2023-03-28 21:36:58,132 			Loss:    3.072e-01    			Backward time: 	 0.11 sec 
2023-03-28 21:36:58,132 ADAM: Layer 0 -> dw_min:9.9718e-01  dw_max:1.0035e+00 lr:1.0000e-02
2023-03-28 21:36:58,132 ADAM: Layer 1 -> dw_min:9.9475e-01  dw_max:1.0052e+00 lr:1.0000e-02
2023-03-28 21:36:58,132 ADAM: Layer 2 -> dw_min:9.8929e-01  dw_max:1.0100e+00 lr:1.0000e-02
2023-03-28 21:36:58,133 ADAM: Layer 3 -> dw_min:9.9699e-01  dw_max:1.0037e+00 lr:1.0000e-02
2023-03-28 21:36:58,149 			Learning rate: weights:   1.000e-02    
2023-03-28 21:36:58,149 			Last test performance: 86.80%
2023-03-28 21:36:58,149 ----------------
2023-03-28 21:37:02,193   18  =>  60   		Training 486 pattern with 88.33% 	Forward time: 	 3.93 sec
2023-03-28 21:37:02,193 			Loss:    2.672e-01    			Backward time: 	 0.11 sec 
2023-03-28 21:37:02,193 ADAM: Layer 0 -> dw_min:9.9785e-01  dw_max:1.0028e+00 lr:1.0000e-02
2023-03-28 21:37:02,194 ADAM: Layer 1 -> dw_min:9.9500e-01  dw_max:1.0040e+00 lr:1.0000e-02
2023-03-28 21:37:02,194 ADAM: Layer 2 -> dw_min:9.8935e-01  dw_max:1.0089e+00 lr:1.0000e-02
2023-03-28 21:37:02,194 ADAM: Layer 3 -> dw_min:9.9667e-01  dw_max:1.0035e+00 lr:1.0000e-02
2023-03-28 21:37:02,286 			Learning rate: weights:   1.000e-02    
2023-03-28 21:37:02,286 			Last test performance: 86.80%
2023-03-28 21:37:02,286 ----------------
2023-03-28 21:37:06,329   18  =>  61   		Training 486 pattern with 87.29% 	Forward time: 	 3.92 sec
2023-03-28 21:37:06,329 			Loss:    3.079e-01    			Backward time: 	 0.11 sec 
2023-03-28 21:37:06,329 ADAM: Layer 0 -> dw_min:9.9741e-01  dw_max:1.0025e+00 lr:1.0000e-02
2023-03-28 21:37:06,329 ADAM: Layer 1 -> dw_min:9.9497e-01  dw_max:1.0039e+00 lr:1.0000e-02
2023-03-28 21:37:06,329 ADAM: Layer 2 -> dw_min:9.9027e-01  dw_max:1.0092e+00 lr:1.0000e-02
2023-03-28 21:37:06,329 ADAM: Layer 3 -> dw_min:9.9668e-01  dw_max:1.0032e+00 lr:1.0000e-02
2023-03-28 21:37:06,347 			Learning rate: weights:   1.000e-02    
2023-03-28 21:37:06,347 			Last test performance: 86.80%
2023-03-28 21:37:06,347 ----------------
2023-03-28 21:37:10,389   18  =>  62   		Training 486 pattern with 88.96% 	Forward time: 	 3.92 sec
2023-03-28 21:37:10,389 			Loss:    2.796e-01    			Backward time: 	 0.11 sec 
2023-03-28 21:37:10,389 ADAM: Layer 0 -> dw_min:9.9824e-01  dw_max:1.0023e+00 lr:1.0000e-02
2023-03-28 21:37:10,390 ADAM: Layer 1 -> dw_min:9.9551e-01  dw_max:1.0042e+00 lr:1.0000e-02
2023-03-28 21:37:10,390 ADAM: Layer 2 -> dw_min:9.9004e-01  dw_max:1.0083e+00 lr:1.0000e-02
2023-03-28 21:37:10,390 ADAM: Layer 3 -> dw_min:9.9694e-01  dw_max:1.0035e+00 lr:1.0000e-02
2023-03-28 21:37:10,484 			Learning rate: weights:   1.000e-02    
2023-03-28 21:37:10,484 			Last test performance: 86.80%
2023-03-28 21:37:10,484 ----------------
2023-03-28 21:37:14,525   18  =>  63   		Training 486 pattern with 87.71% 	Forward time: 	 3.92 sec
2023-03-28 21:37:14,525 			Loss:    2.960e-01    			Backward time: 	 0.11 sec 
2023-03-28 21:37:14,525 ADAM: Layer 0 -> dw_min:9.9823e-01  dw_max:1.0026e+00 lr:1.0000e-02
2023-03-28 21:37:14,525 ADAM: Layer 1 -> dw_min:9.9508e-01  dw_max:1.0049e+00 lr:1.0000e-02
2023-03-28 21:37:14,525 ADAM: Layer 2 -> dw_min:9.9047e-01  dw_max:1.0085e+00 lr:1.0000e-02
2023-03-28 21:37:14,525 ADAM: Layer 3 -> dw_min:9.9686e-01  dw_max:1.0034e+00 lr:1.0000e-02
2023-03-28 21:37:14,600 			Learning rate: weights:   1.000e-02    
2023-03-28 21:37:14,600 			Last test performance: 86.80%
2023-03-28 21:37:14,600 ----------------
2023-03-28 21:37:18,643   18  =>  64   		Training 486 pattern with 89.58% 	Forward time: 	 3.92 sec
2023-03-28 21:37:18,643 			Loss:    2.326e-01    			Backward time: 	 0.11 sec 
2023-03-28 21:37:18,643 ADAM: Layer 0 -> dw_min:9.9796e-01  dw_max:1.0027e+00 lr:1.0000e-02
2023-03-28 21:37:18,643 ADAM: Layer 1 -> dw_min:9.9531e-01  dw_max:1.0057e+00 lr:1.0000e-02
2023-03-28 21:37:18,644 ADAM: Layer 2 -> dw_min:9.9097e-01  dw_max:1.0114e+00 lr:1.0000e-02
2023-03-28 21:37:18,644 ADAM: Layer 3 -> dw_min:9.9647e-01  dw_max:1.0043e+00 lr:1.0000e-02
2023-03-28 21:37:18,667 			Learning rate: weights:   1.000e-02    
2023-03-28 21:37:18,667 			Last test performance: 86.80%
2023-03-28 21:37:18,667 ----------------
2023-03-28 21:37:22,708   18  =>  65   		Training 486 pattern with 86.88% 	Forward time: 	 3.92 sec
2023-03-28 21:37:22,708 			Loss:    3.022e-01    			Backward time: 	 0.11 sec 
2023-03-28 21:37:22,708 ADAM: Layer 0 -> dw_min:9.9776e-01  dw_max:1.0029e+00 lr:1.0000e-02
2023-03-28 21:37:22,708 ADAM: Layer 1 -> dw_min:9.9528e-01  dw_max:1.0058e+00 lr:1.0000e-02
2023-03-28 21:37:22,709 ADAM: Layer 2 -> dw_min:9.9005e-01  dw_max:1.0103e+00 lr:1.0000e-02
2023-03-28 21:37:22,709 ADAM: Layer 3 -> dw_min:9.9551e-01  dw_max:1.0042e+00 lr:1.0000e-02
2023-03-28 21:37:22,725 			Learning rate: weights:   1.000e-02    
2023-03-28 21:37:22,725 			Last test performance: 86.80%
2023-03-28 21:37:22,725 ----------------
2023-03-28 21:37:26,769   18  =>  66   		Training 486 pattern with 88.12% 	Forward time: 	 3.92 sec
2023-03-28 21:37:26,769 			Loss:    2.772e-01    			Backward time: 	 0.11 sec 
2023-03-28 21:37:26,769 ADAM: Layer 0 -> dw_min:9.9808e-01  dw_max:1.0026e+00 lr:1.0000e-02
2023-03-28 21:37:26,769 ADAM: Layer 1 -> dw_min:9.9562e-01  dw_max:1.0054e+00 lr:1.0000e-02
2023-03-28 21:37:26,769 ADAM: Layer 2 -> dw_min:9.9033e-01  dw_max:1.0090e+00 lr:1.0000e-02
2023-03-28 21:37:26,770 ADAM: Layer 3 -> dw_min:9.9533e-01  dw_max:1.0039e+00 lr:1.0000e-02
2023-03-28 21:37:26,906 			Learning rate: weights:   1.000e-02    
2023-03-28 21:37:26,906 			Last test performance: 86.80%
2023-03-28 21:37:26,906 ----------------
2023-03-28 21:37:30,954   18  =>  67   		Training 486 pattern with 87.29% 	Forward time: 	 3.93 sec
2023-03-28 21:37:30,954 			Loss:    2.871e-01    			Backward time: 	 0.11 sec 
2023-03-28 21:37:30,954 ADAM: Layer 0 -> dw_min:9.9695e-01  dw_max:1.0025e+00 lr:1.0000e-02
2023-03-28 21:37:30,954 ADAM: Layer 1 -> dw_min:9.9596e-01  dw_max:1.0062e+00 lr:1.0000e-02
2023-03-28 21:37:30,955 ADAM: Layer 2 -> dw_min:9.9164e-01  dw_max:1.0081e+00 lr:1.0000e-02
2023-03-28 21:37:30,955 ADAM: Layer 3 -> dw_min:9.9525e-01  dw_max:1.0036e+00 lr:1.0000e-02
2023-03-28 21:37:31,034 			Learning rate: weights:   1.000e-02    
2023-03-28 21:37:31,034 			Last test performance: 86.80%
2023-03-28 21:37:31,034 ----------------
2023-03-28 21:37:35,077   18  =>  68   		Training 486 pattern with 86.04% 	Forward time: 	 3.92 sec
2023-03-28 21:37:35,078 			Loss:    2.968e-01    			Backward time: 	 0.11 sec 
2023-03-28 21:37:35,078 ADAM: Layer 0 -> dw_min:9.9652e-01  dw_max:1.0029e+00 lr:1.0000e-02
2023-03-28 21:37:35,078 ADAM: Layer 1 -> dw_min:9.9551e-01  dw_max:1.0068e+00 lr:1.0000e-02
2023-03-28 21:37:35,078 ADAM: Layer 2 -> dw_min:9.9279e-01  dw_max:1.0082e+00 lr:1.0000e-02
2023-03-28 21:37:35,078 ADAM: Layer 3 -> dw_min:9.9533e-01  dw_max:1.0034e+00 lr:1.0000e-02
2023-03-28 21:37:35,158 			Learning rate: weights:   1.000e-02    
2023-03-28 21:37:35,158 			Last test performance: 86.80%
2023-03-28 21:37:35,158 ----------------
2023-03-28 21:37:39,200   18  =>  69   		Training 486 pattern with 87.29% 	Forward time: 	 3.92 sec
2023-03-28 21:37:39,200 			Loss:    2.587e-01    			Backward time: 	 0.11 sec 
2023-03-28 21:37:39,200 ADAM: Layer 0 -> dw_min:9.9572e-01  dw_max:1.0030e+00 lr:1.0000e-02
2023-03-28 21:37:39,201 ADAM: Layer 1 -> dw_min:9.9494e-01  dw_max:1.0062e+00 lr:1.0000e-02
2023-03-28 21:37:39,201 ADAM: Layer 2 -> dw_min:9.8967e-01  dw_max:1.0094e+00 lr:1.0000e-02
2023-03-28 21:37:39,201 ADAM: Layer 3 -> dw_min:9.9545e-01  dw_max:1.0037e+00 lr:1.0000e-02
2023-03-28 21:37:39,277 			Learning rate: weights:   1.000e-02    
2023-03-28 21:37:39,277 			Last test performance: 86.80%
2023-03-28 21:37:39,277 ----------------
2023-03-28 21:37:43,318   18  =>  70   		Training 486 pattern with 88.12% 	Forward time: 	 3.92 sec
2023-03-28 21:37:43,318 			Loss:    2.613e-01    			Backward time: 	 0.11 sec 
2023-03-28 21:37:43,318 ADAM: Layer 0 -> dw_min:9.9648e-01  dw_max:1.0029e+00 lr:1.0000e-02
2023-03-28 21:37:43,318 ADAM: Layer 1 -> dw_min:9.9509e-01  dw_max:1.0053e+00 lr:1.0000e-02
2023-03-28 21:37:43,318 ADAM: Layer 2 -> dw_min:9.9125e-01  dw_max:1.0082e+00 lr:1.0000e-02
2023-03-28 21:37:43,318 ADAM: Layer 3 -> dw_min:9.9572e-01  dw_max:1.0050e+00 lr:1.0000e-02
2023-03-28 21:37:43,396 			Learning rate: weights:   1.000e-02    
2023-03-28 21:37:43,397 			Last test performance: 86.80%
2023-03-28 21:37:43,397 ----------------
2023-03-28 21:37:47,438   18  =>  71   		Training 486 pattern with 84.79% 	Forward time: 	 3.92 sec
2023-03-28 21:37:47,438 			Loss:    3.235e-01    			Backward time: 	 0.11 sec 
2023-03-28 21:37:47,438 ADAM: Layer 0 -> dw_min:9.9630e-01  dw_max:1.0032e+00 lr:1.0000e-02
2023-03-28 21:37:47,439 ADAM: Layer 1 -> dw_min:9.9510e-01  dw_max:1.0057e+00 lr:1.0000e-02
2023-03-28 21:37:47,439 ADAM: Layer 2 -> dw_min:9.9006e-01  dw_max:1.0104e+00 lr:1.0000e-02
2023-03-28 21:37:47,439 ADAM: Layer 3 -> dw_min:9.9675e-01  dw_max:1.0040e+00 lr:1.0000e-02
2023-03-28 21:37:47,514 			Learning rate: weights:   1.000e-02    
2023-03-28 21:37:47,514 			Last test performance: 86.80%
2023-03-28 21:37:47,514 ----------------
2023-03-28 21:37:51,557   18  =>  72   		Training 486 pattern with 87.29% 	Forward time: 	 3.92 sec
2023-03-28 21:37:51,557 			Loss:    2.961e-01    			Backward time: 	 0.11 sec 
2023-03-28 21:37:51,558 ADAM: Layer 0 -> dw_min:9.9528e-01  dw_max:1.0033e+00 lr:1.0000e-02
2023-03-28 21:37:51,558 ADAM: Layer 1 -> dw_min:9.9499e-01  dw_max:1.0057e+00 lr:1.0000e-02
2023-03-28 21:37:51,558 ADAM: Layer 2 -> dw_min:9.9109e-01  dw_max:1.0098e+00 lr:1.0000e-02
2023-03-28 21:37:51,558 ADAM: Layer 3 -> dw_min:9.9642e-01  dw_max:1.0040e+00 lr:1.0000e-02
2023-03-28 21:37:51,636 			Learning rate: weights:   1.000e-02    
2023-03-28 21:37:51,636 			Last test performance: 86.80%
2023-03-28 21:37:51,636 ----------------
2023-03-28 21:37:55,679   18  =>  73   		Training 486 pattern with 86.88% 	Forward time: 	 3.92 sec
2023-03-28 21:37:55,679 			Loss:    2.985e-01    			Backward time: 	 0.11 sec 
2023-03-28 21:37:55,679 ADAM: Layer 0 -> dw_min:9.9611e-01  dw_max:1.0030e+00 lr:1.0000e-02
2023-03-28 21:37:55,680 ADAM: Layer 1 -> dw_min:9.9472e-01  dw_max:1.0060e+00 lr:1.0000e-02
2023-03-28 21:37:55,680 ADAM: Layer 2 -> dw_min:9.8730e-01  dw_max:1.0103e+00 lr:1.0000e-02
2023-03-28 21:37:55,680 ADAM: Layer 3 -> dw_min:9.9637e-01  dw_max:1.0040e+00 lr:1.0000e-02
2023-03-28 21:37:55,758 			Learning rate: weights:   1.000e-02    
2023-03-28 21:37:55,758 			Last test performance: 86.80%
2023-03-28 21:37:55,758 ----------------
2023-03-28 21:37:59,802   18  =>  74   		Training 486 pattern with 88.75% 	Forward time: 	 3.92 sec
2023-03-28 21:37:59,802 			Loss:    3.070e-01    			Backward time: 	 0.11 sec 
2023-03-28 21:37:59,802 ADAM: Layer 0 -> dw_min:9.9576e-01  dw_max:1.0035e+00 lr:1.0000e-02
2023-03-28 21:37:59,802 ADAM: Layer 1 -> dw_min:9.9487e-01  dw_max:1.0063e+00 lr:1.0000e-02
2023-03-28 21:37:59,802 ADAM: Layer 2 -> dw_min:9.8884e-01  dw_max:1.0108e+00 lr:1.0000e-02
2023-03-28 21:37:59,802 ADAM: Layer 3 -> dw_min:9.9629e-01  dw_max:1.0038e+00 lr:1.0000e-02
2023-03-28 21:37:59,891 			Learning rate: weights:   1.000e-02    
2023-03-28 21:37:59,891 			Last test performance: 86.80%
2023-03-28 21:37:59,891 ----------------
2023-03-28 21:38:03,933   18  =>  75   		Training 486 pattern with 86.04% 	Forward time: 	 3.92 sec
2023-03-28 21:38:03,933 			Loss:    2.828e-01    			Backward time: 	 0.11 sec 
2023-03-28 21:38:03,934 ADAM: Layer 0 -> dw_min:9.9622e-01  dw_max:1.0037e+00 lr:1.0000e-02
2023-03-28 21:38:03,934 ADAM: Layer 1 -> dw_min:9.9410e-01  dw_max:1.0063e+00 lr:1.0000e-02
2023-03-28 21:38:03,934 ADAM: Layer 2 -> dw_min:9.8998e-01  dw_max:1.0122e+00 lr:1.0000e-02
2023-03-28 21:38:03,934 ADAM: Layer 3 -> dw_min:9.9636e-01  dw_max:1.0045e+00 lr:1.0000e-02
2023-03-28 21:38:04,036 			Learning rate: weights:   1.000e-02    
2023-03-28 21:38:04,036 			Last test performance: 86.80%
2023-03-28 21:38:04,036 ----------------
2023-03-28 21:38:08,079   18  =>  76   		Training 486 pattern with 83.75% 	Forward time: 	 3.92 sec
2023-03-28 21:38:08,079 			Loss:    3.138e-01    			Backward time: 	 0.11 sec 
2023-03-28 21:38:08,080 ADAM: Layer 0 -> dw_min:9.9631e-01  dw_max:1.0040e+00 lr:1.0000e-02
2023-03-28 21:38:08,080 ADAM: Layer 1 -> dw_min:9.9229e-01  dw_max:1.0070e+00 lr:1.0000e-02
2023-03-28 21:38:08,080 ADAM: Layer 2 -> dw_min:9.9142e-01  dw_max:1.0111e+00 lr:1.0000e-02
2023-03-28 21:38:08,080 ADAM: Layer 3 -> dw_min:9.9636e-01  dw_max:1.0046e+00 lr:1.0000e-02
2023-03-28 21:38:08,157 			Learning rate: weights:   1.000e-02    
2023-03-28 21:38:08,157 			Last test performance: 86.80%
2023-03-28 21:38:08,157 ----------------
2023-03-28 21:38:12,200   18  =>  77   		Training 486 pattern with 85.42% 	Forward time: 	 3.92 sec
2023-03-28 21:38:12,200 			Loss:    2.993e-01    			Backward time: 	 0.11 sec 
2023-03-28 21:38:12,200 ADAM: Layer 0 -> dw_min:9.9606e-01  dw_max:1.0043e+00 lr:1.0000e-02
2023-03-28 21:38:12,200 ADAM: Layer 1 -> dw_min:9.9277e-01  dw_max:1.0069e+00 lr:1.0000e-02
2023-03-28 21:38:12,200 ADAM: Layer 2 -> dw_min:9.9158e-01  dw_max:1.0096e+00 lr:1.0000e-02
2023-03-28 21:38:12,200 ADAM: Layer 3 -> dw_min:9.9516e-01  dw_max:1.0044e+00 lr:1.0000e-02
2023-03-28 21:38:12,405 			Learning rate: weights:   1.000e-02    
2023-03-28 21:38:12,405 			Last test performance: 86.80%
2023-03-28 21:38:12,405 ----------------
2023-03-28 21:38:16,449   18  =>  78   		Training 486 pattern with 88.75% 	Forward time: 	 3.92 sec
2023-03-28 21:38:16,449 			Loss:    2.663e-01    			Backward time: 	 0.11 sec 
2023-03-28 21:38:16,450 ADAM: Layer 0 -> dw_min:9.9529e-01  dw_max:1.0048e+00 lr:1.0000e-02
2023-03-28 21:38:16,450 ADAM: Layer 1 -> dw_min:9.9298e-01  dw_max:1.0070e+00 lr:1.0000e-02
2023-03-28 21:38:16,450 ADAM: Layer 2 -> dw_min:9.9199e-01  dw_max:1.0095e+00 lr:1.0000e-02
2023-03-28 21:38:16,450 ADAM: Layer 3 -> dw_min:9.9447e-01  dw_max:1.0054e+00 lr:1.0000e-02
2023-03-28 21:38:16,531 			Learning rate: weights:   1.000e-02    
2023-03-28 21:38:16,531 			Last test performance: 86.80%
2023-03-28 21:38:16,531 ----------------
2023-03-28 21:38:20,573   18  =>  79   		Training 486 pattern with 86.25% 	Forward time: 	 3.92 sec
2023-03-28 21:38:20,573 			Loss:    2.977e-01    			Backward time: 	 0.11 sec 
2023-03-28 21:38:20,573 ADAM: Layer 0 -> dw_min:9.9530e-01  dw_max:1.0046e+00 lr:1.0000e-02
2023-03-28 21:38:20,573 ADAM: Layer 1 -> dw_min:9.9304e-01  dw_max:1.0077e+00 lr:1.0000e-02
2023-03-28 21:38:20,573 ADAM: Layer 2 -> dw_min:9.8951e-01  dw_max:1.0092e+00 lr:1.0000e-02
2023-03-28 21:38:20,573 ADAM: Layer 3 -> dw_min:9.9552e-01  dw_max:1.0049e+00 lr:1.0000e-02
2023-03-28 21:38:20,653 			Learning rate: weights:   1.000e-02    
2023-03-28 21:38:20,653 			Last test performance: 86.80%
2023-03-28 21:38:20,653 ----------------
2023-03-28 21:38:24,696   18  =>  80   		Training 486 pattern with 87.29% 	Forward time: 	 3.92 sec
2023-03-28 21:38:24,696 			Loss:    2.830e-01    			Backward time: 	 0.11 sec 
2023-03-28 21:38:24,696 ADAM: Layer 0 -> dw_min:9.9477e-01  dw_max:1.0050e+00 lr:1.0000e-02
2023-03-28 21:38:24,696 ADAM: Layer 1 -> dw_min:9.9352e-01  dw_max:1.0068e+00 lr:1.0000e-02
2023-03-28 21:38:24,696 ADAM: Layer 2 -> dw_min:9.8961e-01  dw_max:1.0099e+00 lr:1.0000e-02
2023-03-28 21:38:24,696 ADAM: Layer 3 -> dw_min:9.9543e-01  dw_max:1.0043e+00 lr:1.0000e-02
2023-03-28 21:38:24,969 			Learning rate: weights:   1.000e-02    
2023-03-28 21:38:24,969 			Last test performance: 86.80%
2023-03-28 21:38:24,969 ----------------
2023-03-28 21:38:29,013   18  =>  81   		Training 486 pattern with 88.54% 	Forward time: 	 3.93 sec
2023-03-28 21:38:29,013 			Loss:    2.955e-01    			Backward time: 	 0.11 sec 
2023-03-28 21:38:29,013 ADAM: Layer 0 -> dw_min:9.9457e-01  dw_max:1.0053e+00 lr:1.0000e-02
2023-03-28 21:38:29,013 ADAM: Layer 1 -> dw_min:9.9399e-01  dw_max:1.0066e+00 lr:1.0000e-02
2023-03-28 21:38:29,013 ADAM: Layer 2 -> dw_min:9.9038e-01  dw_max:1.0099e+00 lr:1.0000e-02
2023-03-28 21:38:29,013 ADAM: Layer 3 -> dw_min:9.9566e-01  dw_max:1.0047e+00 lr:1.0000e-02
2023-03-28 21:38:29,150 			Learning rate: weights:   1.000e-02    
2023-03-28 21:38:29,150 			Last test performance: 86.80%
2023-03-28 21:38:29,150 ----------------
2023-03-28 21:38:33,195   18  =>  82   		Training 486 pattern with 86.04% 	Forward time: 	 3.93 sec
2023-03-28 21:38:33,195 			Loss:    2.910e-01    			Backward time: 	 0.12 sec 
2023-03-28 21:38:33,195 ADAM: Layer 0 -> dw_min:9.9486e-01  dw_max:1.0054e+00 lr:1.0000e-02
2023-03-28 21:38:33,196 ADAM: Layer 1 -> dw_min:9.9414e-01  dw_max:1.0063e+00 lr:1.0000e-02
2023-03-28 21:38:33,196 ADAM: Layer 2 -> dw_min:9.8667e-01  dw_max:1.0089e+00 lr:1.0000e-02
2023-03-28 21:38:33,196 ADAM: Layer 3 -> dw_min:9.9630e-01  dw_max:1.0043e+00 lr:1.0000e-02
2023-03-28 21:38:33,258 			Learning rate: weights:   1.000e-02    
2023-03-28 21:38:33,258 			Last test performance: 86.80%
2023-03-28 21:38:33,258 ----------------
2023-03-28 21:38:37,301   18  =>  83   		Training 486 pattern with 87.50% 	Forward time: 	 3.92 sec
2023-03-28 21:38:37,301 			Loss:    2.645e-01    			Backward time: 	 0.11 sec 
2023-03-28 21:38:37,301 ADAM: Layer 0 -> dw_min:9.9524e-01  dw_max:1.0047e+00 lr:1.0000e-02
2023-03-28 21:38:37,301 ADAM: Layer 1 -> dw_min:9.9336e-01  dw_max:1.0061e+00 lr:1.0000e-02
2023-03-28 21:38:37,301 ADAM: Layer 2 -> dw_min:9.8599e-01  dw_max:1.0080e+00 lr:1.0000e-02
2023-03-28 21:38:37,302 ADAM: Layer 3 -> dw_min:9.9604e-01  dw_max:1.0066e+00 lr:1.0000e-02
2023-03-28 21:38:37,378 			Learning rate: weights:   1.000e-02    
2023-03-28 21:38:37,379 			Last test performance: 86.80%
2023-03-28 21:38:37,379 ----------------
2023-03-28 21:38:41,422   18  =>  84   		Training 486 pattern with 88.75% 	Forward time: 	 3.92 sec
2023-03-28 21:38:41,422 			Loss:    2.570e-01    			Backward time: 	 0.11 sec 
2023-03-28 21:38:41,422 ADAM: Layer 0 -> dw_min:9.9563e-01  dw_max:1.0044e+00 lr:1.0000e-02
2023-03-28 21:38:41,423 ADAM: Layer 1 -> dw_min:9.9330e-01  dw_max:1.0058e+00 lr:1.0000e-02
2023-03-28 21:38:41,423 ADAM: Layer 2 -> dw_min:9.8501e-01  dw_max:1.0074e+00 lr:1.0000e-02
2023-03-28 21:38:41,423 ADAM: Layer 3 -> dw_min:9.9499e-01  dw_max:1.0060e+00 lr:1.0000e-02
2023-03-28 21:38:41,499 			Learning rate: weights:   1.000e-02    
2023-03-28 21:38:41,499 			Last test performance: 86.80%
2023-03-28 21:38:41,499 ----------------
2023-03-28 21:38:45,542   18  =>  85   		Training 486 pattern with 86.04% 	Forward time: 	 3.92 sec
2023-03-28 21:38:45,542 			Loss:    2.899e-01    			Backward time: 	 0.11 sec 
2023-03-28 21:38:45,542 ADAM: Layer 0 -> dw_min:9.9577e-01  dw_max:1.0044e+00 lr:1.0000e-02
2023-03-28 21:38:45,542 ADAM: Layer 1 -> dw_min:9.9387e-01  dw_max:1.0058e+00 lr:1.0000e-02
2023-03-28 21:38:45,542 ADAM: Layer 2 -> dw_min:9.8635e-01  dw_max:1.0085e+00 lr:1.0000e-02
2023-03-28 21:38:45,542 ADAM: Layer 3 -> dw_min:9.9534e-01  dw_max:1.0055e+00 lr:1.0000e-02
2023-03-28 21:38:45,597 			Learning rate: weights:   1.000e-02    
2023-03-28 21:38:45,597 			Last test performance: 86.80%
2023-03-28 21:38:45,597 ----------------
2023-03-28 21:38:49,640   18  =>  86   		Training 486 pattern with 83.75% 	Forward time: 	 3.92 sec
2023-03-28 21:38:49,640 			Loss:    3.287e-01    			Backward time: 	 0.11 sec 
2023-03-28 21:38:49,640 ADAM: Layer 0 -> dw_min:9.9617e-01  dw_max:1.0038e+00 lr:1.0000e-02
2023-03-28 21:38:49,640 ADAM: Layer 1 -> dw_min:9.9292e-01  dw_max:1.0053e+00 lr:1.0000e-02
2023-03-28 21:38:49,640 ADAM: Layer 2 -> dw_min:9.8765e-01  dw_max:1.0090e+00 lr:1.0000e-02
2023-03-28 21:38:49,640 ADAM: Layer 3 -> dw_min:9.9580e-01  dw_max:1.0054e+00 lr:1.0000e-02
2023-03-28 21:38:49,696 			Learning rate: weights:   1.000e-02    
2023-03-28 21:38:49,696 			Last test performance: 86.80%
2023-03-28 21:38:49,696 ----------------
2023-03-28 21:38:53,737   18  =>  87   		Training 486 pattern with 86.67% 	Forward time: 	 3.92 sec
2023-03-28 21:38:53,738 			Loss:    2.758e-01    			Backward time: 	 0.11 sec 
2023-03-28 21:38:53,738 ADAM: Layer 0 -> dw_min:9.9625e-01  dw_max:1.0038e+00 lr:1.0000e-02
2023-03-28 21:38:53,738 ADAM: Layer 1 -> dw_min:9.9331e-01  dw_max:1.0054e+00 lr:1.0000e-02
2023-03-28 21:38:53,738 ADAM: Layer 2 -> dw_min:9.8897e-01  dw_max:1.0075e+00 lr:1.0000e-02
2023-03-28 21:38:53,738 ADAM: Layer 3 -> dw_min:9.9609e-01  dw_max:1.0053e+00 lr:1.0000e-02
2023-03-28 21:38:53,790 			Learning rate: weights:   1.000e-02    
2023-03-28 21:38:53,790 			Last test performance: 86.80%
2023-03-28 21:38:53,790 ----------------
2023-03-28 21:38:57,833   18  =>  88   		Training 486 pattern with 85.42% 	Forward time: 	 3.92 sec
2023-03-28 21:38:57,833 			Loss:    3.228e-01    			Backward time: 	 0.11 sec 
2023-03-28 21:38:57,833 ADAM: Layer 0 -> dw_min:9.9639e-01  dw_max:1.0037e+00 lr:1.0000e-02
2023-03-28 21:38:57,833 ADAM: Layer 1 -> dw_min:9.9264e-01  dw_max:1.0066e+00 lr:1.0000e-02
2023-03-28 21:38:57,833 ADAM: Layer 2 -> dw_min:9.8741e-01  dw_max:1.0117e+00 lr:1.0000e-02
2023-03-28 21:38:57,833 ADAM: Layer 3 -> dw_min:9.9225e-01  dw_max:1.0053e+00 lr:1.0000e-02
2023-03-28 21:38:57,851 			Learning rate: weights:   1.000e-02    
2023-03-28 21:38:57,851 			Last test performance: 86.80%
2023-03-28 21:38:57,851 ----------------
2023-03-28 21:39:01,895   18  =>  89   		Training 486 pattern with 86.67% 	Forward time: 	 3.92 sec
2023-03-28 21:39:01,895 			Loss:    2.790e-01    			Backward time: 	 0.11 sec 
2023-03-28 21:39:01,896 ADAM: Layer 0 -> dw_min:9.9643e-01  dw_max:1.0036e+00 lr:1.0000e-02
2023-03-28 21:39:01,896 ADAM: Layer 1 -> dw_min:9.9298e-01  dw_max:1.0071e+00 lr:1.0000e-02
2023-03-28 21:39:01,896 ADAM: Layer 2 -> dw_min:9.8707e-01  dw_max:1.0105e+00 lr:1.0000e-02
2023-03-28 21:39:01,896 ADAM: Layer 3 -> dw_min:9.9382e-01  dw_max:1.0068e+00 lr:1.0000e-02
2023-03-28 21:39:01,993 			Learning rate: weights:   1.000e-02    
2023-03-28 21:39:01,993 			Last test performance: 86.80%
2023-03-28 21:39:01,993 ----------------
2023-03-28 21:39:06,034   18  =>  90   		Training 486 pattern with 86.88% 	Forward time: 	 3.92 sec
2023-03-28 21:39:06,034 			Loss:    2.790e-01    			Backward time: 	 0.11 sec 
2023-03-28 21:39:06,035 ADAM: Layer 0 -> dw_min:9.9698e-01  dw_max:1.0037e+00 lr:1.0000e-02
2023-03-28 21:39:06,035 ADAM: Layer 1 -> dw_min:9.9359e-01  dw_max:1.0063e+00 lr:1.0000e-02
2023-03-28 21:39:06,035 ADAM: Layer 2 -> dw_min:9.8876e-01  dw_max:1.0116e+00 lr:1.0000e-02
2023-03-28 21:39:06,035 ADAM: Layer 3 -> dw_min:9.9439e-01  dw_max:1.0070e+00 lr:1.0000e-02
2023-03-28 21:39:06,192 			Learning rate: weights:   1.000e-02    
2023-03-28 21:39:06,192 			Last test performance: 86.80%
2023-03-28 21:39:06,192 ----------------
2023-03-28 21:39:10,233   18  =>  91   		Training 486 pattern with 89.38% 	Forward time: 	 3.92 sec
2023-03-28 21:39:10,233 			Loss:    2.808e-01    			Backward time: 	 0.11 sec 
2023-03-28 21:39:10,233 ADAM: Layer 0 -> dw_min:9.9718e-01  dw_max:1.0031e+00 lr:1.0000e-02
2023-03-28 21:39:10,233 ADAM: Layer 1 -> dw_min:9.9425e-01  dw_max:1.0074e+00 lr:1.0000e-02
2023-03-28 21:39:10,234 ADAM: Layer 2 -> dw_min:9.8990e-01  dw_max:1.0105e+00 lr:1.0000e-02
2023-03-28 21:39:10,234 ADAM: Layer 3 -> dw_min:9.9388e-01  dw_max:1.0066e+00 lr:1.0000e-02
2023-03-28 21:39:10,342 			Learning rate: weights:   1.000e-02    
2023-03-28 21:39:10,343 			Last test performance: 86.80%
2023-03-28 21:39:10,343 ----------------
2023-03-28 21:39:14,386   18  =>  92   		Training 486 pattern with 85.21% 	Forward time: 	 3.92 sec
2023-03-28 21:39:14,387 			Loss:    3.021e-01    			Backward time: 	 0.11 sec 
2023-03-28 21:39:14,387 ADAM: Layer 0 -> dw_min:9.9736e-01  dw_max:1.0022e+00 lr:1.0000e-02
2023-03-28 21:39:14,387 ADAM: Layer 1 -> dw_min:9.9499e-01  dw_max:1.0063e+00 lr:1.0000e-02
2023-03-28 21:39:14,387 ADAM: Layer 2 -> dw_min:9.8947e-01  dw_max:1.0098e+00 lr:1.0000e-02
2023-03-28 21:39:14,387 ADAM: Layer 3 -> dw_min:9.9448e-01  dw_max:1.0059e+00 lr:1.0000e-02
2023-03-28 21:39:14,412 			Learning rate: weights:   1.000e-02    
2023-03-28 21:39:14,412 			Last test performance: 86.80%
2023-03-28 21:39:14,412 ----------------
2023-03-28 21:39:18,453   18  =>  93   		Training 486 pattern with 89.17% 	Forward time: 	 3.92 sec
2023-03-28 21:39:18,453 			Loss:    2.592e-01    			Backward time: 	 0.11 sec 
2023-03-28 21:39:18,453 ADAM: Layer 0 -> dw_min:9.9720e-01  dw_max:1.0027e+00 lr:1.0000e-02
2023-03-28 21:39:18,453 ADAM: Layer 1 -> dw_min:9.9409e-01  dw_max:1.0057e+00 lr:1.0000e-02
2023-03-28 21:39:18,453 ADAM: Layer 2 -> dw_min:9.9089e-01  dw_max:1.0088e+00 lr:1.0000e-02
2023-03-28 21:39:18,454 ADAM: Layer 3 -> dw_min:9.9510e-01  dw_max:1.0055e+00 lr:1.0000e-02
2023-03-28 21:39:18,499 			Learning rate: weights:   1.000e-02    
2023-03-28 21:39:18,499 			Last test performance: 86.80%
2023-03-28 21:39:18,499 ----------------
2023-03-28 21:39:22,542   18  =>  94   		Training 486 pattern with 86.88% 	Forward time: 	 3.92 sec
2023-03-28 21:39:22,542 			Loss:    2.781e-01    			Backward time: 	 0.11 sec 
2023-03-28 21:39:22,543 ADAM: Layer 0 -> dw_min:9.9717e-01  dw_max:1.0024e+00 lr:1.0000e-02
2023-03-28 21:39:22,543 ADAM: Layer 1 -> dw_min:9.9468e-01  dw_max:1.0062e+00 lr:1.0000e-02
2023-03-28 21:39:22,543 ADAM: Layer 2 -> dw_min:9.8910e-01  dw_max:1.0094e+00 lr:1.0000e-02
2023-03-28 21:39:22,543 ADAM: Layer 3 -> dw_min:9.9569e-01  dw_max:1.0049e+00 lr:1.0000e-02
2023-03-28 21:39:22,658 			Learning rate: weights:   1.000e-02    
2023-03-28 21:39:22,658 			Last test performance: 86.80%
2023-03-28 21:39:22,658 ----------------
2023-03-28 21:39:26,703   18  =>  95   		Training 486 pattern with 84.38% 	Forward time: 	 3.93 sec
2023-03-28 21:39:26,703 			Loss:    2.994e-01    			Backward time: 	 0.11 sec 
2023-03-28 21:39:26,704 ADAM: Layer 0 -> dw_min:9.9698e-01  dw_max:1.0029e+00 lr:1.0000e-02
2023-03-28 21:39:26,704 ADAM: Layer 1 -> dw_min:9.9382e-01  dw_max:1.0061e+00 lr:1.0000e-02
2023-03-28 21:39:26,704 ADAM: Layer 2 -> dw_min:9.8750e-01  dw_max:1.0095e+00 lr:1.0000e-02
2023-03-28 21:39:26,704 ADAM: Layer 3 -> dw_min:9.9532e-01  dw_max:1.0041e+00 lr:1.0000e-02
2023-03-28 21:39:26,804 			Learning rate: weights:   1.000e-02    
2023-03-28 21:39:26,804 			Last test performance: 86.80%
2023-03-28 21:39:26,804 ----------------
2023-03-28 21:39:30,851   18  =>  96   		Training 486 pattern with 87.71% 	Forward time: 	 3.93 sec
2023-03-28 21:39:30,851 			Loss:    3.046e-01    			Backward time: 	 0.11 sec 
2023-03-28 21:39:30,851 ADAM: Layer 0 -> dw_min:9.9683e-01  dw_max:1.0027e+00 lr:1.0000e-02
2023-03-28 21:39:30,852 ADAM: Layer 1 -> dw_min:9.9346e-01  dw_max:1.0053e+00 lr:1.0000e-02
2023-03-28 21:39:30,852 ADAM: Layer 2 -> dw_min:9.8897e-01  dw_max:1.0089e+00 lr:1.0000e-02
2023-03-28 21:39:30,852 ADAM: Layer 3 -> dw_min:9.9579e-01  dw_max:1.0040e+00 lr:1.0000e-02
2023-03-28 21:39:30,907 			Learning rate: weights:   1.000e-02    
2023-03-28 21:39:30,907 			Last test performance: 86.80%
2023-03-28 21:39:30,908 ----------------
2023-03-28 21:39:34,952   18  =>  97   		Training 486 pattern with 83.75% 	Forward time: 	 3.93 sec
2023-03-28 21:39:34,952 			Loss:    3.646e-01    			Backward time: 	 0.11 sec 
2023-03-28 21:39:34,952 ADAM: Layer 0 -> dw_min:9.9676e-01  dw_max:1.0032e+00 lr:1.0000e-02
2023-03-28 21:39:34,952 ADAM: Layer 1 -> dw_min:9.9390e-01  dw_max:1.0074e+00 lr:1.0000e-02
2023-03-28 21:39:34,952 ADAM: Layer 2 -> dw_min:9.8975e-01  dw_max:1.0084e+00 lr:1.0000e-02
2023-03-28 21:39:34,952 ADAM: Layer 3 -> dw_min:9.9581e-01  dw_max:1.0051e+00 lr:1.0000e-02
2023-03-28 21:39:35,008 			Learning rate: weights:   1.000e-02    
2023-03-28 21:39:35,008 			Last test performance: 86.80%
2023-03-28 21:39:35,008 ----------------
2023-03-28 21:39:39,051   18  =>  98   		Training 486 pattern with 86.25% 	Forward time: 	 3.92 sec
2023-03-28 21:39:39,051 			Loss:    3.034e-01    			Backward time: 	 0.11 sec 
2023-03-28 21:39:39,051 ADAM: Layer 0 -> dw_min:9.9665e-01  dw_max:1.0036e+00 lr:1.0000e-02
2023-03-28 21:39:39,051 ADAM: Layer 1 -> dw_min:9.9402e-01  dw_max:1.0060e+00 lr:1.0000e-02
2023-03-28 21:39:39,052 ADAM: Layer 2 -> dw_min:9.9038e-01  dw_max:1.0079e+00 lr:1.0000e-02
2023-03-28 21:39:39,052 ADAM: Layer 3 -> dw_min:9.9524e-01  dw_max:1.0042e+00 lr:1.0000e-02
2023-03-28 21:39:39,129 			Learning rate: weights:   1.000e-02    
2023-03-28 21:39:39,129 			Last test performance: 86.80%
2023-03-28 21:39:39,129 ----------------
2023-03-28 21:39:43,172   18  =>  99   		Training 486 pattern with 87.29% 	Forward time: 	 3.92 sec
2023-03-28 21:39:43,172 			Loss:    2.985e-01    			Backward time: 	 0.11 sec 
2023-03-28 21:39:43,173 ADAM: Layer 0 -> dw_min:9.9653e-01  dw_max:1.0037e+00 lr:1.0000e-02
2023-03-28 21:39:43,173 ADAM: Layer 1 -> dw_min:9.9410e-01  dw_max:1.0061e+00 lr:1.0000e-02
2023-03-28 21:39:43,173 ADAM: Layer 2 -> dw_min:9.9130e-01  dw_max:1.0082e+00 lr:1.0000e-02
2023-03-28 21:39:43,173 ADAM: Layer 3 -> dw_min:9.9474e-01  dw_max:1.0048e+00 lr:1.0000e-02
2023-03-28 21:39:43,200 			Learning rate: weights:   1.000e-02    
2023-03-28 21:39:43,200 			Last test performance: 86.80%
2023-03-28 21:39:43,200 ----------------
2023-03-28 21:39:47,241   18  => 100   		Training 486 pattern with 87.92% 	Forward time: 	 3.92 sec
2023-03-28 21:39:47,241 			Loss:    2.864e-01    			Backward time: 	 0.11 sec 
2023-03-28 21:39:47,242 ADAM: Layer 0 -> dw_min:9.9607e-01  dw_max:1.0033e+00 lr:1.0000e-02
2023-03-28 21:39:47,242 ADAM: Layer 1 -> dw_min:9.9423e-01  dw_max:1.0057e+00 lr:1.0000e-02
2023-03-28 21:39:47,242 ADAM: Layer 2 -> dw_min:9.8907e-01  dw_max:1.0090e+00 lr:1.0000e-02
2023-03-28 21:39:47,242 ADAM: Layer 3 -> dw_min:9.9514e-01  dw_max:1.0061e+00 lr:1.0000e-02
2023-03-28 21:39:47,321 			Learning rate: weights:   1.000e-02    
2023-03-28 21:39:47,321 			Last test performance: 86.80%
2023-03-28 21:39:47,321 ----------------
2023-03-28 21:39:51,364   18  => 101   		Training 486 pattern with 88.33% 	Forward time: 	 3.92 sec
2023-03-28 21:39:51,364 			Loss:    2.624e-01    			Backward time: 	 0.11 sec 
2023-03-28 21:39:51,365 ADAM: Layer 0 -> dw_min:9.9706e-01  dw_max:1.0029e+00 lr:1.0000e-02
2023-03-28 21:39:51,365 ADAM: Layer 1 -> dw_min:9.9473e-01  dw_max:1.0067e+00 lr:1.0000e-02
2023-03-28 21:39:51,365 ADAM: Layer 2 -> dw_min:9.9018e-01  dw_max:1.0080e+00 lr:1.0000e-02
2023-03-28 21:39:51,365 ADAM: Layer 3 -> dw_min:9.9503e-01  dw_max:1.0051e+00 lr:1.0000e-02
2023-03-28 21:39:51,474 			Learning rate: weights:   1.000e-02    
2023-03-28 21:39:51,474 			Last test performance: 86.80%
2023-03-28 21:39:51,474 ----------------
2023-03-28 21:39:55,518   18  => 102   		Training 486 pattern with 86.67% 	Forward time: 	 3.92 sec
2023-03-28 21:39:55,518 			Loss:    2.852e-01    			Backward time: 	 0.11 sec 
2023-03-28 21:39:55,518 ADAM: Layer 0 -> dw_min:9.9799e-01  dw_max:1.0031e+00 lr:1.0000e-02
2023-03-28 21:39:55,518 ADAM: Layer 1 -> dw_min:9.9500e-01  dw_max:1.0062e+00 lr:1.0000e-02
2023-03-28 21:39:55,519 ADAM: Layer 2 -> dw_min:9.9131e-01  dw_max:1.0069e+00 lr:1.0000e-02
2023-03-28 21:39:55,519 ADAM: Layer 3 -> dw_min:9.9560e-01  dw_max:1.0043e+00 lr:1.0000e-02
2023-03-28 21:39:55,537 			Learning rate: weights:   1.000e-02    
2023-03-28 21:39:55,537 			Last test performance: 86.80%
2023-03-28 21:39:55,538 ----------------
2023-03-28 21:39:59,580   18  => 103   		Training 486 pattern with 88.75% 	Forward time: 	 3.92 sec
2023-03-28 21:39:59,580 			Loss:    2.644e-01    			Backward time: 	 0.11 sec 
2023-03-28 21:39:59,581 ADAM: Layer 0 -> dw_min:9.9788e-01  dw_max:1.0029e+00 lr:1.0000e-02
2023-03-28 21:39:59,581 ADAM: Layer 1 -> dw_min:9.9531e-01  dw_max:1.0060e+00 lr:1.0000e-02
2023-03-28 21:39:59,581 ADAM: Layer 2 -> dw_min:9.9200e-01  dw_max:1.0066e+00 lr:1.0000e-02
2023-03-28 21:39:59,581 ADAM: Layer 3 -> dw_min:9.9527e-01  dw_max:1.0041e+00 lr:1.0000e-02
2023-03-28 21:39:59,599 			Learning rate: weights:   1.000e-02    
2023-03-28 21:39:59,599 			Last test performance: 86.80%
2023-03-28 21:39:59,599 ----------------
2023-03-28 21:40:03,644   18  => 104   		Training 486 pattern with 84.79% 	Forward time: 	 3.93 sec
2023-03-28 21:40:03,644 			Loss:    3.271e-01    			Backward time: 	 0.11 sec 
2023-03-28 21:40:03,644 ADAM: Layer 0 -> dw_min:9.9781e-01  dw_max:1.0026e+00 lr:1.0000e-02
2023-03-28 21:40:03,644 ADAM: Layer 1 -> dw_min:9.9546e-01  dw_max:1.0049e+00 lr:1.0000e-02
2023-03-28 21:40:03,644 ADAM: Layer 2 -> dw_min:9.9248e-01  dw_max:1.0089e+00 lr:1.0000e-02
2023-03-28 21:40:03,645 ADAM: Layer 3 -> dw_min:9.9463e-01  dw_max:1.0035e+00 lr:1.0000e-02
2023-03-28 21:40:03,720 			Learning rate: weights:   1.000e-02    
2023-03-28 21:40:03,720 			Last test performance: 86.80%
2023-03-28 21:40:03,720 ----------------
2023-03-28 21:40:07,763   18  => 105   		Training 486 pattern with 85.83% 	Forward time: 	 3.92 sec
2023-03-28 21:40:07,764 			Loss:    2.984e-01    			Backward time: 	 0.11 sec 
2023-03-28 21:40:07,764 ADAM: Layer 0 -> dw_min:9.9739e-01  dw_max:1.0025e+00 lr:1.0000e-02
2023-03-28 21:40:07,764 ADAM: Layer 1 -> dw_min:9.9513e-01  dw_max:1.0048e+00 lr:1.0000e-02
2023-03-28 21:40:07,764 ADAM: Layer 2 -> dw_min:9.9099e-01  dw_max:1.0087e+00 lr:1.0000e-02
2023-03-28 21:40:07,764 ADAM: Layer 3 -> dw_min:9.9528e-01  dw_max:1.0044e+00 lr:1.0000e-02
2023-03-28 21:40:07,785 			Learning rate: weights:   1.000e-02    
2023-03-28 21:40:07,785 			Last test performance: 86.80%
2023-03-28 21:40:07,785 ----------------
2023-03-28 21:40:11,828   18  => 106   		Training 486 pattern with 86.04% 	Forward time: 	 3.92 sec
2023-03-28 21:40:11,828 			Loss:    3.138e-01    			Backward time: 	 0.11 sec 
2023-03-28 21:40:11,828 ADAM: Layer 0 -> dw_min:9.9695e-01  dw_max:1.0027e+00 lr:1.0000e-02
2023-03-28 21:40:11,828 ADAM: Layer 1 -> dw_min:9.9521e-01  dw_max:1.0045e+00 lr:1.0000e-02
2023-03-28 21:40:11,829 ADAM: Layer 2 -> dw_min:9.9124e-01  dw_max:1.0110e+00 lr:1.0000e-02
2023-03-28 21:40:11,829 ADAM: Layer 3 -> dw_min:9.9434e-01  dw_max:1.0040e+00 lr:1.0000e-02
2023-03-28 21:40:11,907 			Learning rate: weights:   1.000e-02    
2023-03-28 21:40:11,907 			Last test performance: 86.80%
2023-03-28 21:40:11,907 ----------------
2023-03-28 21:40:15,948   18  => 107   		Training 486 pattern with 86.25% 	Forward time: 	 3.92 sec
2023-03-28 21:40:15,948 			Loss:    3.093e-01    			Backward time: 	 0.11 sec 
2023-03-28 21:40:15,948 ADAM: Layer 0 -> dw_min:9.9700e-01  dw_max:1.0030e+00 lr:1.0000e-02
2023-03-28 21:40:15,949 ADAM: Layer 1 -> dw_min:9.9530e-01  dw_max:1.0050e+00 lr:1.0000e-02
2023-03-28 21:40:15,949 ADAM: Layer 2 -> dw_min:9.8864e-01  dw_max:1.0100e+00 lr:1.0000e-02
2023-03-28 21:40:15,949 ADAM: Layer 3 -> dw_min:9.9497e-01  dw_max:1.0038e+00 lr:1.0000e-02
2023-03-28 21:40:16,000 			Learning rate: weights:   1.000e-02    
2023-03-28 21:40:16,000 			Last test performance: 86.80%
2023-03-28 21:40:16,000 ----------------
2023-03-28 21:40:20,042   18  => 108   		Training 486 pattern with 88.12% 	Forward time: 	 3.92 sec
2023-03-28 21:40:20,042 			Loss:    2.863e-01    			Backward time: 	 0.11 sec 
2023-03-28 21:40:20,042 ADAM: Layer 0 -> dw_min:9.9697e-01  dw_max:1.0033e+00 lr:1.0000e-02
2023-03-28 21:40:20,043 ADAM: Layer 1 -> dw_min:9.9510e-01  dw_max:1.0054e+00 lr:1.0000e-02
2023-03-28 21:40:20,043 ADAM: Layer 2 -> dw_min:9.8704e-01  dw_max:1.0096e+00 lr:1.0000e-02
2023-03-28 21:40:20,043 ADAM: Layer 3 -> dw_min:9.9412e-01  dw_max:1.0040e+00 lr:1.0000e-02
2023-03-28 21:40:20,145 			Learning rate: weights:   1.000e-02    
2023-03-28 21:40:20,145 			Last test performance: 86.80%
2023-03-28 21:40:20,145 ----------------
2023-03-28 21:40:24,188   18  => 109   		Training 486 pattern with 83.96% 	Forward time: 	 3.92 sec
2023-03-28 21:40:24,188 			Loss:    3.191e-01    			Backward time: 	 0.11 sec 
2023-03-28 21:40:24,188 ADAM: Layer 0 -> dw_min:9.9681e-01  dw_max:1.0035e+00 lr:1.0000e-02
2023-03-28 21:40:24,189 ADAM: Layer 1 -> dw_min:9.9549e-01  dw_max:1.0048e+00 lr:1.0000e-02
2023-03-28 21:40:24,189 ADAM: Layer 2 -> dw_min:9.8845e-01  dw_max:1.0094e+00 lr:1.0000e-02
2023-03-28 21:40:24,189 ADAM: Layer 3 -> dw_min:9.9499e-01  dw_max:1.0042e+00 lr:1.0000e-02
2023-03-28 21:40:24,291 			Learning rate: weights:   1.000e-02    
2023-03-28 21:40:24,291 			Last test performance: 86.80%
2023-03-28 21:40:24,291 ----------------
2023-03-28 21:40:28,334   18  => 110   		Training 486 pattern with 89.17% 	Forward time: 	 3.92 sec
2023-03-28 21:40:28,334 			Loss:    2.688e-01    			Backward time: 	 0.11 sec 
2023-03-28 21:40:28,335 ADAM: Layer 0 -> dw_min:9.9675e-01  dw_max:1.0036e+00 lr:1.0000e-02
2023-03-28 21:40:28,335 ADAM: Layer 1 -> dw_min:9.9558e-01  dw_max:1.0051e+00 lr:1.0000e-02
2023-03-28 21:40:28,335 ADAM: Layer 2 -> dw_min:9.8869e-01  dw_max:1.0085e+00 lr:1.0000e-02
2023-03-28 21:40:28,335 ADAM: Layer 3 -> dw_min:9.9524e-01  dw_max:1.0039e+00 lr:1.0000e-02
2023-03-28 21:40:28,391 			Learning rate: weights:   1.000e-02    
2023-03-28 21:40:28,391 			Last test performance: 86.80%
2023-03-28 21:40:28,391 ----------------
2023-03-28 21:40:32,441   18  => 111   		Training 486 pattern with 90.21% 	Forward time: 	 3.93 sec
2023-03-28 21:40:32,441 			Loss:    2.450e-01    			Backward time: 	 0.11 sec 
2023-03-28 21:40:32,441 ADAM: Layer 0 -> dw_min:9.9685e-01  dw_max:1.0031e+00 lr:1.0000e-02
2023-03-28 21:40:32,442 ADAM: Layer 1 -> dw_min:9.9565e-01  dw_max:1.0069e+00 lr:1.0000e-02
2023-03-28 21:40:32,442 ADAM: Layer 2 -> dw_min:9.9026e-01  dw_max:1.0088e+00 lr:1.0000e-02
2023-03-28 21:40:32,442 ADAM: Layer 3 -> dw_min:9.9483e-01  dw_max:1.0040e+00 lr:1.0000e-02
2023-03-28 21:40:32,518 			Learning rate: weights:   1.000e-02    
2023-03-28 21:40:32,518 			Last test performance: 86.80%
2023-03-28 21:40:32,518 ----------------
2023-03-28 21:40:36,562   18  => 112   		Training 486 pattern with 85.83% 	Forward time: 	 3.93 sec
2023-03-28 21:40:36,563 			Loss:    3.135e-01    			Backward time: 	 0.11 sec 
2023-03-28 21:40:36,563 ADAM: Layer 0 -> dw_min:9.9680e-01  dw_max:1.0026e+00 lr:1.0000e-02
2023-03-28 21:40:36,563 ADAM: Layer 1 -> dw_min:9.9533e-01  dw_max:1.0065e+00 lr:1.0000e-02
2023-03-28 21:40:36,563 ADAM: Layer 2 -> dw_min:9.9127e-01  dw_max:1.0102e+00 lr:1.0000e-02
2023-03-28 21:40:36,563 ADAM: Layer 3 -> dw_min:9.9475e-01  dw_max:1.0050e+00 lr:1.0000e-02
2023-03-28 21:40:36,589 			Learning rate: weights:   1.000e-02    
2023-03-28 21:40:36,590 			Last test performance: 86.80%
2023-03-28 21:40:36,590 ----------------
2023-03-28 21:40:40,632   18  => 113   		Training 486 pattern with 86.04% 	Forward time: 	 3.92 sec
2023-03-28 21:40:40,632 			Loss:    2.975e-01    			Backward time: 	 0.11 sec 
2023-03-28 21:40:40,632 ADAM: Layer 0 -> dw_min:9.9727e-01  dw_max:1.0031e+00 lr:1.0000e-02
2023-03-28 21:40:40,632 ADAM: Layer 1 -> dw_min:9.9564e-01  dw_max:1.0056e+00 lr:1.0000e-02
2023-03-28 21:40:40,632 ADAM: Layer 2 -> dw_min:9.8597e-01  dw_max:1.0124e+00 lr:1.0000e-02
2023-03-28 21:40:40,632 ADAM: Layer 3 -> dw_min:9.9494e-01  dw_max:1.0068e+00 lr:1.0000e-02
2023-03-28 21:40:40,709 			Learning rate: weights:   1.000e-02    
2023-03-28 21:40:40,709 			Last test performance: 86.80%
2023-03-28 21:40:40,709 ----------------
2023-03-28 21:40:44,753   18  => 114   		Training 486 pattern with 85.83% 	Forward time: 	 3.92 sec
2023-03-28 21:40:44,753 			Loss:    3.206e-01    			Backward time: 	 0.11 sec 
2023-03-28 21:40:44,753 ADAM: Layer 0 -> dw_min:9.9630e-01  dw_max:1.0031e+00 lr:1.0000e-02
2023-03-28 21:40:44,753 ADAM: Layer 1 -> dw_min:9.9483e-01  dw_max:1.0057e+00 lr:1.0000e-02
2023-03-28 21:40:44,753 ADAM: Layer 2 -> dw_min:9.8702e-01  dw_max:1.0123e+00 lr:1.0000e-02
2023-03-28 21:40:44,753 ADAM: Layer 3 -> dw_min:9.9542e-01  dw_max:1.0064e+00 lr:1.0000e-02
2023-03-28 21:40:44,832 			Learning rate: weights:   1.000e-02    
2023-03-28 21:40:44,832 			Last test performance: 86.80%
2023-03-28 21:40:44,832 ----------------
2023-03-28 21:40:48,873   18  => 115   		Training 486 pattern with 88.54% 	Forward time: 	 3.92 sec
2023-03-28 21:40:48,873 			Loss:    2.911e-01    			Backward time: 	 0.11 sec 
2023-03-28 21:40:48,873 ADAM: Layer 0 -> dw_min:9.9612e-01  dw_max:1.0035e+00 lr:1.0000e-02
2023-03-28 21:40:48,874 ADAM: Layer 1 -> dw_min:9.9511e-01  dw_max:1.0055e+00 lr:1.0000e-02
2023-03-28 21:40:48,874 ADAM: Layer 2 -> dw_min:9.8824e-01  dw_max:1.0129e+00 lr:1.0000e-02
2023-03-28 21:40:48,874 ADAM: Layer 3 -> dw_min:9.9567e-01  dw_max:1.0063e+00 lr:1.0000e-02
2023-03-28 21:40:48,948 			Learning rate: weights:   1.000e-02    
2023-03-28 21:40:48,948 			Last test performance: 86.80%
2023-03-28 21:40:48,948 ----------------
2023-03-28 21:40:52,990   18  => 116   		Training 486 pattern with 88.33% 	Forward time: 	 3.92 sec
2023-03-28 21:40:52,990 			Loss:    3.127e-01    			Backward time: 	 0.11 sec 
2023-03-28 21:40:52,990 ADAM: Layer 0 -> dw_min:9.9623e-01  dw_max:1.0033e+00 lr:1.0000e-02
2023-03-28 21:40:52,990 ADAM: Layer 1 -> dw_min:9.9492e-01  dw_max:1.0048e+00 lr:1.0000e-02
2023-03-28 21:40:52,990 ADAM: Layer 2 -> dw_min:9.8930e-01  dw_max:1.0112e+00 lr:1.0000e-02
2023-03-28 21:40:52,991 ADAM: Layer 3 -> dw_min:9.9504e-01  dw_max:1.0052e+00 lr:1.0000e-02
2023-03-28 21:40:53,088 			Learning rate: weights:   1.000e-02    
2023-03-28 21:40:53,088 			Last test performance: 86.80%
2023-03-28 21:40:53,088 ----------------
2023-03-28 21:40:57,130   18  => 117   		Training 486 pattern with 89.79% 	Forward time: 	 3.92 sec
2023-03-28 21:40:57,130 			Loss:    2.279e-01    			Backward time: 	 0.11 sec 
2023-03-28 21:40:57,130 ADAM: Layer 0 -> dw_min:9.9618e-01  dw_max:1.0039e+00 lr:1.0000e-02
2023-03-28 21:40:57,130 ADAM: Layer 1 -> dw_min:9.9429e-01  dw_max:1.0048e+00 lr:1.0000e-02
2023-03-28 21:40:57,130 ADAM: Layer 2 -> dw_min:9.9008e-01  dw_max:1.0100e+00 lr:1.0000e-02
2023-03-28 21:40:57,131 ADAM: Layer 3 -> dw_min:9.9594e-01  dw_max:1.0048e+00 lr:1.0000e-02
2023-03-28 21:40:57,203 			Learning rate: weights:   1.000e-02    
2023-03-28 21:40:57,203 			Last test performance: 86.80%
2023-03-28 21:40:57,203 ----------------
2023-03-28 21:41:01,247   18  => 118   		Training 486 pattern with 87.50% 	Forward time: 	 3.92 sec
2023-03-28 21:41:01,247 			Loss:    2.891e-01    			Backward time: 	 0.11 sec 
2023-03-28 21:41:01,247 ADAM: Layer 0 -> dw_min:9.9622e-01  dw_max:1.0043e+00 lr:1.0000e-02
2023-03-28 21:41:01,247 ADAM: Layer 1 -> dw_min:9.9351e-01  dw_max:1.0055e+00 lr:1.0000e-02
2023-03-28 21:41:01,248 ADAM: Layer 2 -> dw_min:9.9089e-01  dw_max:1.0105e+00 lr:1.0000e-02
2023-03-28 21:41:01,248 ADAM: Layer 3 -> dw_min:9.9611e-01  dw_max:1.0044e+00 lr:1.0000e-02
2023-03-28 21:41:01,325 			Learning rate: weights:   1.000e-02    
2023-03-28 21:41:01,325 			Last test performance: 86.80%
2023-03-28 21:41:01,325 ----------------
2023-03-28 21:41:05,369   18  => 119   		Training 486 pattern with 85.21% 	Forward time: 	 3.92 sec
2023-03-28 21:41:05,369 			Loss:    2.967e-01    			Backward time: 	 0.11 sec 
2023-03-28 21:41:05,369 ADAM: Layer 0 -> dw_min:9.9657e-01  dw_max:1.0041e+00 lr:1.0000e-02
2023-03-28 21:41:05,370 ADAM: Layer 1 -> dw_min:9.9439e-01  dw_max:1.0061e+00 lr:1.0000e-02
2023-03-28 21:41:05,370 ADAM: Layer 2 -> dw_min:9.8801e-01  dw_max:1.0104e+00 lr:1.0000e-02
2023-03-28 21:41:05,370 ADAM: Layer 3 -> dw_min:9.9574e-01  dw_max:1.0050e+00 lr:1.0000e-02
2023-03-28 21:41:05,461 			Learning rate: weights:   1.000e-02    
2023-03-28 21:41:05,461 			Last test performance: 86.80%
2023-03-28 21:41:05,461 ----------------
2023-03-28 21:41:09,505   18  => 120   		Training 486 pattern with 87.92% 	Forward time: 	 3.92 sec
2023-03-28 21:41:09,505 			Loss:    2.483e-01    			Backward time: 	 0.11 sec 
2023-03-28 21:41:09,505 ADAM: Layer 0 -> dw_min:9.9667e-01  dw_max:1.0039e+00 lr:1.0000e-02
2023-03-28 21:41:09,505 ADAM: Layer 1 -> dw_min:9.9510e-01  dw_max:1.0058e+00 lr:1.0000e-02
2023-03-28 21:41:09,505 ADAM: Layer 2 -> dw_min:9.8912e-01  dw_max:1.0084e+00 lr:1.0000e-02
2023-03-28 21:41:09,506 ADAM: Layer 3 -> dw_min:9.9603e-01  dw_max:1.0045e+00 lr:1.0000e-02
2023-03-28 21:41:09,586 			Learning rate: weights:   1.000e-02    
2023-03-28 21:41:09,586 			Last test performance: 86.80%
2023-03-28 21:41:09,586 ----------------
2023-03-28 21:41:13,629   18  => 121   		Training 486 pattern with 86.04% 	Forward time: 	 3.92 sec
2023-03-28 21:41:13,629 			Loss:    3.175e-01    			Backward time: 	 0.11 sec 
2023-03-28 21:41:13,629 ADAM: Layer 0 -> dw_min:9.9713e-01  dw_max:1.0037e+00 lr:1.0000e-02
2023-03-28 21:41:13,629 ADAM: Layer 1 -> dw_min:9.9506e-01  dw_max:1.0054e+00 lr:1.0000e-02
2023-03-28 21:41:13,629 ADAM: Layer 2 -> dw_min:9.9036e-01  dw_max:1.0084e+00 lr:1.0000e-02
2023-03-28 21:41:13,630 ADAM: Layer 3 -> dw_min:9.9583e-01  dw_max:1.0041e+00 lr:1.0000e-02
2023-03-28 21:41:13,706 			Learning rate: weights:   1.000e-02    
2023-03-28 21:41:13,706 			Last test performance: 86.80%
2023-03-28 21:41:13,706 ----------------
2023-03-28 21:41:17,748   18  => 122   		Training 486 pattern with 85.42% 	Forward time: 	 3.92 sec
2023-03-28 21:41:17,748 			Loss:    3.043e-01    			Backward time: 	 0.11 sec 
2023-03-28 21:41:17,748 ADAM: Layer 0 -> dw_min:9.9670e-01  dw_max:1.0040e+00 lr:1.0000e-02
2023-03-28 21:41:17,748 ADAM: Layer 1 -> dw_min:9.9016e-01  dw_max:1.0070e+00 lr:1.0000e-02
2023-03-28 21:41:17,748 ADAM: Layer 2 -> dw_min:9.8884e-01  dw_max:1.0134e+00 lr:1.0000e-02
2023-03-28 21:41:17,749 ADAM: Layer 3 -> dw_min:9.9631e-01  dw_max:1.0069e+00 lr:1.0000e-02
2023-03-28 21:41:17,801 			Learning rate: weights:   1.000e-02    
2023-03-28 21:41:17,801 			Last test performance: 86.80%
2023-03-28 21:41:17,801 ----------------
2023-03-28 21:41:21,843   18  => 123   		Training 486 pattern with 84.58% 	Forward time: 	 3.92 sec
2023-03-28 21:41:21,843 			Loss:    3.582e-01    			Backward time: 	 0.11 sec 
2023-03-28 21:41:21,843 ADAM: Layer 0 -> dw_min:9.9697e-01  dw_max:1.0036e+00 lr:1.0000e-02
2023-03-28 21:41:21,844 ADAM: Layer 1 -> dw_min:9.9227e-01  dw_max:1.0056e+00 lr:1.0000e-02
2023-03-28 21:41:21,844 ADAM: Layer 2 -> dw_min:9.9046e-01  dw_max:1.0120e+00 lr:1.0000e-02
2023-03-28 21:41:21,844 ADAM: Layer 3 -> dw_min:9.9579e-01  dw_max:1.0063e+00 lr:1.0000e-02
2023-03-28 21:41:21,919 			Learning rate: weights:   1.000e-02    
2023-03-28 21:41:21,919 			Last test performance: 86.80%
2023-03-28 21:41:21,919 ----------------
2023-03-28 21:41:25,961   18  => 124   		Training 486 pattern with 87.71% 	Forward time: 	 3.92 sec
2023-03-28 21:41:25,961 			Loss:    2.653e-01    			Backward time: 	 0.11 sec 
2023-03-28 21:41:25,961 ADAM: Layer 0 -> dw_min:9.9642e-01  dw_max:1.0033e+00 lr:1.0000e-02
2023-03-28 21:41:25,961 ADAM: Layer 1 -> dw_min:9.9308e-01  dw_max:1.0061e+00 lr:1.0000e-02
2023-03-28 21:41:25,961 ADAM: Layer 2 -> dw_min:9.9156e-01  dw_max:1.0109e+00 lr:1.0000e-02
2023-03-28 21:41:25,962 ADAM: Layer 3 -> dw_min:9.9515e-01  dw_max:1.0058e+00 lr:1.0000e-02
2023-03-28 21:41:26,073 
2023-03-28 21:41:26,073 Testing:
2023-03-28 21:41:26,267 		24 of 10000 with 83.33% 	 Time used:  0.19 sec
2023-03-28 21:41:26,461 		48 of 10000 with 79.17% 	 Time used:  0.19 sec
2023-03-28 21:41:26,655 		72 of 10000 with 77.78% 	 Time used:  0.19 sec
2023-03-28 21:41:26,848 		96 of 10000 with 80.21% 	 Time used:  0.19 sec
2023-03-28 21:41:27,042 		120 of 10000 with 82.50% 	 Time used:  0.19 sec
2023-03-28 21:41:27,236 		144 of 10000 with 85.42% 	 Time used:  0.19 sec
2023-03-28 21:41:27,430 		168 of 10000 with 85.71% 	 Time used:  0.19 sec
2023-03-28 21:41:27,624 		192 of 10000 with 86.98% 	 Time used:  0.19 sec
2023-03-28 21:41:27,818 		216 of 10000 with 87.50% 	 Time used:  0.19 sec
2023-03-28 21:41:28,012 		240 of 10000 with 88.75% 	 Time used:  0.19 sec
2023-03-28 21:41:28,206 		264 of 10000 with 88.64% 	 Time used:  0.19 sec
2023-03-28 21:41:28,400 		288 of 10000 with 88.89% 	 Time used:  0.19 sec
2023-03-28 21:41:28,594 		312 of 10000 with 89.42% 	 Time used:  0.19 sec
2023-03-28 21:41:28,787 		336 of 10000 with 88.69% 	 Time used:  0.19 sec
2023-03-28 21:41:28,981 		360 of 10000 with 88.61% 	 Time used:  0.19 sec
2023-03-28 21:41:29,175 		384 of 10000 with 88.28% 	 Time used:  0.19 sec
2023-03-28 21:41:29,369 		408 of 10000 with 87.99% 	 Time used:  0.19 sec
2023-03-28 21:41:29,563 		432 of 10000 with 88.19% 	 Time used:  0.19 sec
2023-03-28 21:41:29,759 		456 of 10000 with 87.72% 	 Time used:  0.20 sec
2023-03-28 21:41:29,952 		480 of 10000 with 87.08% 	 Time used:  0.19 sec
2023-03-28 21:41:30,146 		504 of 10000 with 87.30% 	 Time used:  0.19 sec
2023-03-28 21:41:30,340 		528 of 10000 with 87.12% 	 Time used:  0.19 sec
2023-03-28 21:41:30,535 		552 of 10000 with 87.32% 	 Time used:  0.19 sec
2023-03-28 21:41:30,729 		576 of 10000 with 87.33% 	 Time used:  0.19 sec
2023-03-28 21:41:30,923 		600 of 10000 with 87.17% 	 Time used:  0.19 sec
2023-03-28 21:41:31,117 		624 of 10000 with 87.34% 	 Time used:  0.19 sec
2023-03-28 21:41:31,311 		648 of 10000 with 87.04% 	 Time used:  0.19 sec
2023-03-28 21:41:31,505 		672 of 10000 with 86.90% 	 Time used:  0.19 sec
2023-03-28 21:41:31,699 		696 of 10000 with 86.64% 	 Time used:  0.19 sec
2023-03-28 21:41:31,893 		720 of 10000 with 86.81% 	 Time used:  0.19 sec
2023-03-28 21:41:32,087 		744 of 10000 with 86.69% 	 Time used:  0.19 sec
2023-03-28 21:41:32,281 		768 of 10000 with 86.59% 	 Time used:  0.19 sec
2023-03-28 21:41:32,474 		792 of 10000 with 86.74% 	 Time used:  0.19 sec
2023-03-28 21:41:32,668 		816 of 10000 with 86.52% 	 Time used:  0.19 sec
2023-03-28 21:41:32,862 		840 of 10000 with 86.55% 	 Time used:  0.19 sec
2023-03-28 21:41:33,056 		864 of 10000 with 86.57% 	 Time used:  0.19 sec
2023-03-28 21:41:33,250 		888 of 10000 with 86.71% 	 Time used:  0.19 sec
2023-03-28 21:41:33,444 		912 of 10000 with 86.51% 	 Time used:  0.19 sec
2023-03-28 21:41:33,638 		936 of 10000 with 86.54% 	 Time used:  0.19 sec
2023-03-28 21:41:33,833 		960 of 10000 with 86.67% 	 Time used:  0.19 sec
2023-03-28 21:41:34,027 		984 of 10000 with 86.18% 	 Time used:  0.19 sec
2023-03-28 21:41:34,221 		1008 of 10000 with 85.91% 	 Time used:  0.19 sec
2023-03-28 21:41:34,414 		1032 of 10000 with 86.14% 	 Time used:  0.19 sec
2023-03-28 21:41:34,608 		1056 of 10000 with 86.27% 	 Time used:  0.19 sec
2023-03-28 21:41:34,802 		1080 of 10000 with 86.20% 	 Time used:  0.19 sec
2023-03-28 21:41:34,996 		1104 of 10000 with 86.41% 	 Time used:  0.19 sec
2023-03-28 21:41:35,190 		1128 of 10000 with 86.35% 	 Time used:  0.19 sec
2023-03-28 21:41:35,384 		1152 of 10000 with 86.46% 	 Time used:  0.19 sec
2023-03-28 21:41:35,578 		1176 of 10000 with 86.39% 	 Time used:  0.19 sec
2023-03-28 21:41:35,772 		1200 of 10000 with 86.25% 	 Time used:  0.19 sec
2023-03-28 21:41:35,966 		1224 of 10000 with 86.36% 	 Time used:  0.19 sec
2023-03-28 21:41:36,160 		1248 of 10000 with 86.46% 	 Time used:  0.19 sec
2023-03-28 21:41:36,353 		1272 of 10000 with 86.40% 	 Time used:  0.19 sec
2023-03-28 21:41:36,547 		1296 of 10000 with 86.50% 	 Time used:  0.19 sec
2023-03-28 21:41:36,741 		1320 of 10000 with 86.29% 	 Time used:  0.19 sec
2023-03-28 21:41:36,935 		1344 of 10000 with 86.16% 	 Time used:  0.19 sec
2023-03-28 21:41:37,129 		1368 of 10000 with 86.11% 	 Time used:  0.19 sec
2023-03-28 21:41:37,323 		1392 of 10000 with 86.14% 	 Time used:  0.19 sec
2023-03-28 21:41:37,517 		1416 of 10000 with 86.23% 	 Time used:  0.19 sec
2023-03-28 21:41:37,710 		1440 of 10000 with 86.25% 	 Time used:  0.19 sec
2023-03-28 21:41:37,904 		1464 of 10000 with 86.20% 	 Time used:  0.19 sec
2023-03-28 21:41:38,098 		1488 of 10000 with 86.29% 	 Time used:  0.19 sec
2023-03-28 21:41:38,292 		1512 of 10000 with 86.18% 	 Time used:  0.19 sec
2023-03-28 21:41:38,486 		1536 of 10000 with 86.26% 	 Time used:  0.19 sec
2023-03-28 21:41:38,680 		1560 of 10000 with 86.41% 	 Time used:  0.19 sec
2023-03-28 21:41:38,874 		1584 of 10000 with 86.49% 	 Time used:  0.19 sec
2023-03-28 21:41:39,068 		1608 of 10000 with 86.63% 	 Time used:  0.19 sec
2023-03-28 21:41:39,262 		1632 of 10000 with 86.46% 	 Time used:  0.19 sec
2023-03-28 21:41:39,455 		1656 of 10000 with 86.35% 	 Time used:  0.19 sec
2023-03-28 21:41:39,649 		1680 of 10000 with 86.43% 	 Time used:  0.19 sec
2023-03-28 21:41:39,843 		1704 of 10000 with 86.62% 	 Time used:  0.19 sec
2023-03-28 21:41:40,037 		1728 of 10000 with 86.52% 	 Time used:  0.19 sec
2023-03-28 21:41:40,231 		1752 of 10000 with 86.36% 	 Time used:  0.19 sec
2023-03-28 21:41:40,425 		1776 of 10000 with 86.43% 	 Time used:  0.19 sec
2023-03-28 21:41:40,619 		1800 of 10000 with 86.56% 	 Time used:  0.19 sec
2023-03-28 21:41:40,812 		1824 of 10000 with 86.62% 	 Time used:  0.19 sec
2023-03-28 21:41:41,006 		1848 of 10000 with 86.69% 	 Time used:  0.19 sec
2023-03-28 21:41:41,200 		1872 of 10000 with 86.75% 	 Time used:  0.19 sec
2023-03-28 21:41:41,394 		1896 of 10000 with 86.81% 	 Time used:  0.19 sec
2023-03-28 21:41:41,588 		1920 of 10000 with 86.88% 	 Time used:  0.19 sec
2023-03-28 21:41:41,782 		1944 of 10000 with 86.88% 	 Time used:  0.19 sec
2023-03-28 21:41:41,976 		1968 of 10000 with 86.84% 	 Time used:  0.19 sec
2023-03-28 21:41:42,170 		1992 of 10000 with 86.80% 	 Time used:  0.19 sec
2023-03-28 21:41:42,364 		2016 of 10000 with 86.76% 	 Time used:  0.19 sec
2023-03-28 21:41:42,557 		2040 of 10000 with 86.67% 	 Time used:  0.19 sec
2023-03-28 21:41:42,751 		2064 of 10000 with 86.82% 	 Time used:  0.19 sec
2023-03-28 21:41:42,945 		2088 of 10000 with 86.78% 	 Time used:  0.19 sec
2023-03-28 21:41:43,139 		2112 of 10000 with 86.65% 	 Time used:  0.19 sec
2023-03-28 21:41:43,333 		2136 of 10000 with 86.80% 	 Time used:  0.19 sec
2023-03-28 21:41:43,527 		2160 of 10000 with 86.85% 	 Time used:  0.19 sec
2023-03-28 21:41:43,721 		2184 of 10000 with 86.90% 	 Time used:  0.19 sec
2023-03-28 21:41:43,915 		2208 of 10000 with 86.82% 	 Time used:  0.19 sec
2023-03-28 21:41:44,109 		2232 of 10000 with 86.96% 	 Time used:  0.19 sec
2023-03-28 21:41:44,302 		2256 of 10000 with 87.01% 	 Time used:  0.19 sec
2023-03-28 21:41:44,496 		2280 of 10000 with 87.06% 	 Time used:  0.19 sec
2023-03-28 21:41:44,690 		2304 of 10000 with 86.94% 	 Time used:  0.19 sec
2023-03-28 21:41:44,884 		2328 of 10000 with 86.77% 	 Time used:  0.19 sec
2023-03-28 21:41:45,078 		2352 of 10000 with 86.86% 	 Time used:  0.19 sec
2023-03-28 21:41:45,272 		2376 of 10000 with 86.83% 	 Time used:  0.19 sec
2023-03-28 21:41:45,466 		2400 of 10000 with 86.92% 	 Time used:  0.19 sec
2023-03-28 21:41:45,660 		2424 of 10000 with 86.92% 	 Time used:  0.19 sec
2023-03-28 21:41:45,854 		2448 of 10000 with 86.89% 	 Time used:  0.19 sec
2023-03-28 21:41:46,048 		2472 of 10000 with 86.97% 	 Time used:  0.19 sec
2023-03-28 21:41:46,241 		2496 of 10000 with 86.90% 	 Time used:  0.19 sec
2023-03-28 21:41:46,435 		2520 of 10000 with 86.94% 	 Time used:  0.19 sec
2023-03-28 21:41:46,629 		2544 of 10000 with 86.95% 	 Time used:  0.19 sec
2023-03-28 21:41:46,823 		2568 of 10000 with 86.95% 	 Time used:  0.19 sec
2023-03-28 21:41:47,017 		2592 of 10000 with 86.88% 	 Time used:  0.19 sec
2023-03-28 21:41:47,211 		2616 of 10000 with 86.89% 	 Time used:  0.19 sec
2023-03-28 21:41:47,405 		2640 of 10000 with 86.82% 	 Time used:  0.19 sec
2023-03-28 21:41:47,599 		2664 of 10000 with 86.79% 	 Time used:  0.19 sec
2023-03-28 21:41:47,793 		2688 of 10000 with 86.76% 	 Time used:  0.19 sec
2023-03-28 21:41:47,986 		2712 of 10000 with 86.80% 	 Time used:  0.19 sec
2023-03-28 21:41:48,180 		2736 of 10000 with 86.77% 	 Time used:  0.19 sec
2023-03-28 21:41:48,374 		2760 of 10000 with 86.70% 	 Time used:  0.19 sec
2023-03-28 21:41:48,568 		2784 of 10000 with 86.71% 	 Time used:  0.19 sec
2023-03-28 21:41:48,762 		2808 of 10000 with 86.75% 	 Time used:  0.19 sec
2023-03-28 21:41:48,956 		2832 of 10000 with 86.76% 	 Time used:  0.19 sec
2023-03-28 21:41:49,150 		2856 of 10000 with 86.80% 	 Time used:  0.19 sec
2023-03-28 21:41:49,344 		2880 of 10000 with 86.77% 	 Time used:  0.19 sec
2023-03-28 21:41:49,538 		2904 of 10000 with 86.74% 	 Time used:  0.19 sec
2023-03-28 21:41:49,732 		2928 of 10000 with 86.54% 	 Time used:  0.19 sec
2023-03-28 21:41:49,925 		2952 of 10000 with 86.52% 	 Time used:  0.19 sec
2023-03-28 21:41:50,119 		2976 of 10000 with 86.53% 	 Time used:  0.19 sec
2023-03-28 21:41:50,313 		3000 of 10000 with 86.50% 	 Time used:  0.19 sec
2023-03-28 21:41:50,507 		3024 of 10000 with 86.51% 	 Time used:  0.19 sec
2023-03-28 21:41:50,701 		3048 of 10000 with 86.52% 	 Time used:  0.19 sec
2023-03-28 21:41:50,895 		3072 of 10000 with 86.59% 	 Time used:  0.19 sec
2023-03-28 21:41:51,089 		3096 of 10000 with 86.60% 	 Time used:  0.19 sec
2023-03-28 21:41:51,283 		3120 of 10000 with 86.63% 	 Time used:  0.19 sec
2023-03-28 21:41:51,477 		3144 of 10000 with 86.70% 	 Time used:  0.19 sec
2023-03-28 21:41:51,671 		3168 of 10000 with 86.81% 	 Time used:  0.19 sec
2023-03-28 21:41:51,864 		3192 of 10000 with 86.69% 	 Time used:  0.19 sec
2023-03-28 21:41:52,058 		3216 of 10000 with 86.69% 	 Time used:  0.19 sec
2023-03-28 21:41:52,252 		3240 of 10000 with 86.70% 	 Time used:  0.19 sec
2023-03-28 21:41:52,446 		3264 of 10000 with 86.61% 	 Time used:  0.19 sec
2023-03-28 21:41:52,640 		3288 of 10000 with 86.62% 	 Time used:  0.19 sec
2023-03-28 21:41:52,834 		3312 of 10000 with 86.71% 	 Time used:  0.19 sec
2023-03-28 21:41:53,028 		3336 of 10000 with 86.72% 	 Time used:  0.19 sec
2023-03-28 21:41:53,222 		3360 of 10000 with 86.73% 	 Time used:  0.19 sec
2023-03-28 21:41:53,416 		3384 of 10000 with 86.76% 	 Time used:  0.19 sec
2023-03-28 21:41:53,610 		3408 of 10000 with 86.80% 	 Time used:  0.19 sec
2023-03-28 21:41:53,803 		3432 of 10000 with 86.80% 	 Time used:  0.19 sec
2023-03-28 21:41:53,997 		3456 of 10000 with 86.81% 	 Time used:  0.19 sec
2023-03-28 21:41:54,191 		3480 of 10000 with 86.72% 	 Time used:  0.19 sec
2023-03-28 21:41:54,385 		3504 of 10000 with 86.70% 	 Time used:  0.19 sec
2023-03-28 21:41:54,579 		3528 of 10000 with 86.76% 	 Time used:  0.19 sec
2023-03-28 21:41:54,773 		3552 of 10000 with 86.74% 	 Time used:  0.19 sec
2023-03-28 21:41:54,967 		3576 of 10000 with 86.77% 	 Time used:  0.19 sec
2023-03-28 21:41:55,161 		3600 of 10000 with 86.86% 	 Time used:  0.19 sec
2023-03-28 21:41:55,355 		3624 of 10000 with 86.89% 	 Time used:  0.19 sec
2023-03-28 21:41:55,549 		3648 of 10000 with 86.87% 	 Time used:  0.19 sec
2023-03-28 21:41:55,743 		3672 of 10000 with 86.87% 	 Time used:  0.19 sec
2023-03-28 21:41:55,936 		3696 of 10000 with 86.88% 	 Time used:  0.19 sec
2023-03-28 21:41:56,130 		3720 of 10000 with 86.83% 	 Time used:  0.19 sec
2023-03-28 21:41:56,324 		3744 of 10000 with 86.78% 	 Time used:  0.19 sec
2023-03-28 21:41:56,518 		3768 of 10000 with 86.78% 	 Time used:  0.19 sec
2023-03-28 21:41:56,712 		3792 of 10000 with 86.79% 	 Time used:  0.19 sec
2023-03-28 21:41:56,906 		3816 of 10000 with 86.74% 	 Time used:  0.19 sec
2023-03-28 21:41:57,100 		3840 of 10000 with 86.72% 	 Time used:  0.19 sec
2023-03-28 21:41:57,294 		3864 of 10000 with 86.75% 	 Time used:  0.19 sec
2023-03-28 21:41:57,488 		3888 of 10000 with 86.70% 	 Time used:  0.19 sec
2023-03-28 21:41:57,681 		3912 of 10000 with 86.73% 	 Time used:  0.19 sec
2023-03-28 21:41:57,875 		3936 of 10000 with 86.81% 	 Time used:  0.19 sec
2023-03-28 21:41:58,069 		3960 of 10000 with 86.67% 	 Time used:  0.19 sec
2023-03-28 21:41:58,263 		3984 of 10000 with 86.70% 	 Time used:  0.19 sec
2023-03-28 21:41:58,457 		4008 of 10000 with 86.70% 	 Time used:  0.19 sec
2023-03-28 21:41:58,651 		4032 of 10000 with 86.63% 	 Time used:  0.19 sec
2023-03-28 21:41:58,845 		4056 of 10000 with 86.64% 	 Time used:  0.19 sec
2023-03-28 21:41:59,039 		4080 of 10000 with 86.64% 	 Time used:  0.19 sec
2023-03-28 21:41:59,233 		4104 of 10000 with 86.62% 	 Time used:  0.19 sec
2023-03-28 21:41:59,427 		4128 of 10000 with 86.63% 	 Time used:  0.19 sec
2023-03-28 21:41:59,621 		4152 of 10000 with 86.63% 	 Time used:  0.19 sec
2023-03-28 21:41:59,814 		4176 of 10000 with 86.57% 	 Time used:  0.19 sec
2023-03-28 21:42:00,008 		4200 of 10000 with 86.57% 	 Time used:  0.19 sec
2023-03-28 21:42:00,202 		4224 of 10000 with 86.65% 	 Time used:  0.19 sec
2023-03-28 21:42:00,396 		4248 of 10000 with 86.61% 	 Time used:  0.19 sec
2023-03-28 21:42:00,590 		4272 of 10000 with 86.49% 	 Time used:  0.19 sec
2023-03-28 21:42:00,784 		4296 of 10000 with 86.50% 	 Time used:  0.19 sec
2023-03-28 21:42:00,978 		4320 of 10000 with 86.53% 	 Time used:  0.19 sec
2023-03-28 21:42:01,172 		4344 of 10000 with 86.60% 	 Time used:  0.19 sec
2023-03-28 21:42:01,366 		4368 of 10000 with 86.68% 	 Time used:  0.19 sec
2023-03-28 21:42:01,560 		4392 of 10000 with 86.73% 	 Time used:  0.19 sec
2023-03-28 21:42:01,754 		4416 of 10000 with 86.73% 	 Time used:  0.19 sec
2023-03-28 21:42:01,948 		4440 of 10000 with 86.69% 	 Time used:  0.19 sec
2023-03-28 21:42:02,142 		4464 of 10000 with 86.72% 	 Time used:  0.19 sec
2023-03-28 21:42:02,336 		4488 of 10000 with 86.72% 	 Time used:  0.19 sec
2023-03-28 21:42:02,530 		4512 of 10000 with 86.72% 	 Time used:  0.19 sec
2023-03-28 21:42:02,724 		4536 of 10000 with 86.75% 	 Time used:  0.19 sec
2023-03-28 21:42:02,918 		4560 of 10000 with 86.73% 	 Time used:  0.19 sec
2023-03-28 21:42:03,112 		4584 of 10000 with 86.76% 	 Time used:  0.19 sec
2023-03-28 21:42:03,306 		4608 of 10000 with 86.78% 	 Time used:  0.19 sec
2023-03-28 21:42:03,500 		4632 of 10000 with 86.83% 	 Time used:  0.19 sec
2023-03-28 21:42:03,694 		4656 of 10000 with 86.79% 	 Time used:  0.19 sec
2023-03-28 21:42:03,888 		4680 of 10000 with 86.73% 	 Time used:  0.19 sec
2023-03-28 21:42:04,082 		4704 of 10000 with 86.76% 	 Time used:  0.19 sec
2023-03-28 21:42:04,275 		4728 of 10000 with 86.76% 	 Time used:  0.19 sec
2023-03-28 21:42:04,469 		4752 of 10000 with 86.74% 	 Time used:  0.19 sec
2023-03-28 21:42:04,663 		4776 of 10000 with 86.77% 	 Time used:  0.19 sec
2023-03-28 21:42:04,857 		4800 of 10000 with 86.75% 	 Time used:  0.19 sec
2023-03-28 21:42:05,051 		4824 of 10000 with 86.75% 	 Time used:  0.19 sec
2023-03-28 21:42:05,245 		4848 of 10000 with 86.74% 	 Time used:  0.19 sec
2023-03-28 21:42:05,439 		4872 of 10000 with 86.78% 	 Time used:  0.19 sec
2023-03-28 21:42:05,633 		4896 of 10000 with 86.79% 	 Time used:  0.19 sec
2023-03-28 21:42:05,827 		4920 of 10000 with 86.75% 	 Time used:  0.19 sec
2023-03-28 21:42:06,020 		4944 of 10000 with 86.73% 	 Time used:  0.19 sec
2023-03-28 21:42:06,214 		4968 of 10000 with 86.76% 	 Time used:  0.19 sec
2023-03-28 21:42:06,408 		4992 of 10000 with 86.78% 	 Time used:  0.19 sec
2023-03-28 21:42:06,602 		5016 of 10000 with 86.76% 	 Time used:  0.19 sec
2023-03-28 21:42:06,796 		5040 of 10000 with 86.79% 	 Time used:  0.19 sec
2023-03-28 21:42:06,990 		5064 of 10000 with 86.81% 	 Time used:  0.19 sec
2023-03-28 21:42:07,184 		5088 of 10000 with 86.75% 	 Time used:  0.19 sec
2023-03-28 21:42:07,378 		5112 of 10000 with 86.72% 	 Time used:  0.19 sec
2023-03-28 21:42:07,572 		5136 of 10000 with 86.74% 	 Time used:  0.19 sec
2023-03-28 21:42:07,766 		5160 of 10000 with 86.74% 	 Time used:  0.19 sec
2023-03-28 21:42:07,960 		5184 of 10000 with 86.73% 	 Time used:  0.19 sec
2023-03-28 21:42:08,153 		5208 of 10000 with 86.71% 	 Time used:  0.19 sec
2023-03-28 21:42:08,347 		5232 of 10000 with 86.72% 	 Time used:  0.19 sec
2023-03-28 21:42:08,541 		5256 of 10000 with 86.70% 	 Time used:  0.19 sec
2023-03-28 21:42:08,735 		5280 of 10000 with 86.67% 	 Time used:  0.19 sec
2023-03-28 21:42:08,929 		5304 of 10000 with 86.69% 	 Time used:  0.19 sec
2023-03-28 21:42:09,123 		5328 of 10000 with 86.67% 	 Time used:  0.19 sec
2023-03-28 21:42:09,317 		5352 of 10000 with 86.68% 	 Time used:  0.19 sec
2023-03-28 21:42:09,511 		5376 of 10000 with 86.72% 	 Time used:  0.19 sec
2023-03-28 21:42:09,704 		5400 of 10000 with 86.72% 	 Time used:  0.19 sec
2023-03-28 21:42:09,898 		5424 of 10000 with 86.78% 	 Time used:  0.19 sec
2023-03-28 21:42:10,092 		5448 of 10000 with 86.78% 	 Time used:  0.19 sec
2023-03-28 21:42:10,286 		5472 of 10000 with 86.81% 	 Time used:  0.19 sec
2023-03-28 21:42:10,480 		5496 of 10000 with 86.81% 	 Time used:  0.19 sec
2023-03-28 21:42:10,674 		5520 of 10000 with 86.78% 	 Time used:  0.19 sec
2023-03-28 21:42:10,868 		5544 of 10000 with 86.74% 	 Time used:  0.19 sec
2023-03-28 21:42:11,062 		5568 of 10000 with 86.76% 	 Time used:  0.19 sec
2023-03-28 21:42:11,256 		5592 of 10000 with 86.78% 	 Time used:  0.19 sec
2023-03-28 21:42:11,450 		5616 of 10000 with 86.75% 	 Time used:  0.19 sec
2023-03-28 21:42:11,644 		5640 of 10000 with 86.74% 	 Time used:  0.19 sec
2023-03-28 21:42:11,837 		5664 of 10000 with 86.72% 	 Time used:  0.19 sec
2023-03-28 21:42:12,031 		5688 of 10000 with 86.73% 	 Time used:  0.19 sec
2023-03-28 21:42:12,225 		5712 of 10000 with 86.71% 	 Time used:  0.19 sec
2023-03-28 21:42:12,419 		5736 of 10000 with 86.73% 	 Time used:  0.19 sec
2023-03-28 21:42:12,613 		5760 of 10000 with 86.77% 	 Time used:  0.19 sec
2023-03-28 21:42:12,807 		5784 of 10000 with 86.81% 	 Time used:  0.19 sec
2023-03-28 21:42:13,001 		5808 of 10000 with 86.74% 	 Time used:  0.19 sec
2023-03-28 21:42:13,195 		5832 of 10000 with 86.76% 	 Time used:  0.19 sec
2023-03-28 21:42:13,389 		5856 of 10000 with 86.77% 	 Time used:  0.19 sec
2023-03-28 21:42:13,583 		5880 of 10000 with 86.82% 	 Time used:  0.19 sec
2023-03-28 21:42:13,777 		5904 of 10000 with 86.79% 	 Time used:  0.19 sec
2023-03-28 21:42:13,971 		5928 of 10000 with 86.81% 	 Time used:  0.19 sec
2023-03-28 21:42:14,164 		5952 of 10000 with 86.79% 	 Time used:  0.19 sec
2023-03-28 21:42:14,358 		5976 of 10000 with 86.76% 	 Time used:  0.19 sec
2023-03-28 21:42:14,552 		6000 of 10000 with 86.78% 	 Time used:  0.19 sec
2023-03-28 21:42:14,746 		6024 of 10000 with 86.82% 	 Time used:  0.19 sec
2023-03-28 21:42:14,940 		6048 of 10000 with 86.81% 	 Time used:  0.19 sec
2023-03-28 21:42:15,134 		6072 of 10000 with 86.82% 	 Time used:  0.19 sec
2023-03-28 21:42:15,328 		6096 of 10000 with 86.84% 	 Time used:  0.19 sec
2023-03-28 21:42:15,522 		6120 of 10000 with 86.85% 	 Time used:  0.19 sec
2023-03-28 21:42:15,716 		6144 of 10000 with 86.82% 	 Time used:  0.19 sec
2023-03-28 21:42:15,910 		6168 of 10000 with 86.79% 	 Time used:  0.19 sec
2023-03-28 21:42:16,103 		6192 of 10000 with 86.77% 	 Time used:  0.19 sec
2023-03-28 21:42:16,297 		6216 of 10000 with 86.79% 	 Time used:  0.19 sec
2023-03-28 21:42:16,491 		6240 of 10000 with 86.79% 	 Time used:  0.19 sec
2023-03-28 21:42:16,685 		6264 of 10000 with 86.75% 	 Time used:  0.19 sec
2023-03-28 21:42:16,879 		6288 of 10000 with 86.75% 	 Time used:  0.19 sec
2023-03-28 21:42:17,073 		6312 of 10000 with 86.77% 	 Time used:  0.19 sec
2023-03-28 21:42:17,267 		6336 of 10000 with 86.81% 	 Time used:  0.19 sec
2023-03-28 21:42:17,461 		6360 of 10000 with 86.82% 	 Time used:  0.19 sec
2023-03-28 21:42:17,655 		6384 of 10000 with 86.83% 	 Time used:  0.19 sec
2023-03-28 21:42:17,848 		6408 of 10000 with 86.80% 	 Time used:  0.19 sec
2023-03-28 21:42:18,042 		6432 of 10000 with 86.82% 	 Time used:  0.19 sec
2023-03-28 21:42:18,236 		6456 of 10000 with 86.80% 	 Time used:  0.19 sec
2023-03-28 21:42:18,430 		6480 of 10000 with 86.81% 	 Time used:  0.19 sec
2023-03-28 21:42:18,624 		6504 of 10000 with 86.81% 	 Time used:  0.19 sec
2023-03-28 21:42:18,818 		6528 of 10000 with 86.86% 	 Time used:  0.19 sec
2023-03-28 21:42:19,012 		6552 of 10000 with 86.86% 	 Time used:  0.19 sec
2023-03-28 21:42:19,206 		6576 of 10000 with 86.80% 	 Time used:  0.19 sec
2023-03-28 21:42:19,400 		6600 of 10000 with 86.80% 	 Time used:  0.19 sec
2023-03-28 21:42:19,594 		6624 of 10000 with 86.84% 	 Time used:  0.19 sec
2023-03-28 21:42:19,787 		6648 of 10000 with 86.87% 	 Time used:  0.19 sec
2023-03-28 21:42:19,981 		6672 of 10000 with 86.86% 	 Time used:  0.19 sec
2023-03-28 21:42:20,175 		6696 of 10000 with 86.83% 	 Time used:  0.19 sec
2023-03-28 21:42:20,369 		6720 of 10000 with 86.83% 	 Time used:  0.19 sec
2023-03-28 21:42:20,563 		6744 of 10000 with 86.82% 	 Time used:  0.19 sec
2023-03-28 21:42:20,757 		6768 of 10000 with 86.85% 	 Time used:  0.19 sec
2023-03-28 21:42:20,951 		6792 of 10000 with 86.85% 	 Time used:  0.19 sec
2023-03-28 21:42:21,145 		6816 of 10000 with 86.85% 	 Time used:  0.19 sec
2023-03-28 21:42:21,339 		6840 of 10000 with 86.86% 	 Time used:  0.19 sec
2023-03-28 21:42:21,533 		6864 of 10000 with 86.80% 	 Time used:  0.19 sec
2023-03-28 21:42:21,726 		6888 of 10000 with 86.82% 	 Time used:  0.19 sec
2023-03-28 21:42:21,920 		6912 of 10000 with 86.82% 	 Time used:  0.19 sec
2023-03-28 21:42:22,114 		6936 of 10000 with 86.81% 	 Time used:  0.19 sec
2023-03-28 21:42:22,308 		6960 of 10000 with 86.81% 	 Time used:  0.19 sec
2023-03-28 21:42:22,502 		6984 of 10000 with 86.84% 	 Time used:  0.19 sec
2023-03-28 21:42:22,696 		7008 of 10000 with 86.80% 	 Time used:  0.19 sec
2023-03-28 21:42:22,890 		7032 of 10000 with 86.76% 	 Time used:  0.19 sec
2023-03-28 21:42:23,084 		7056 of 10000 with 86.76% 	 Time used:  0.19 sec
2023-03-28 21:42:23,278 		7080 of 10000 with 86.78% 	 Time used:  0.19 sec
2023-03-28 21:42:23,471 		7104 of 10000 with 86.80% 	 Time used:  0.19 sec
2023-03-28 21:42:23,665 		7128 of 10000 with 86.78% 	 Time used:  0.19 sec
2023-03-28 21:42:23,859 		7152 of 10000 with 86.77% 	 Time used:  0.19 sec
2023-03-28 21:42:24,053 		7176 of 10000 with 86.80% 	 Time used:  0.19 sec
2023-03-28 21:42:24,247 		7200 of 10000 with 86.76% 	 Time used:  0.19 sec
2023-03-28 21:42:24,441 		7224 of 10000 with 86.77% 	 Time used:  0.19 sec
2023-03-28 21:42:24,635 		7248 of 10000 with 86.80% 	 Time used:  0.19 sec
2023-03-28 21:42:24,829 		7272 of 10000 with 86.80% 	 Time used:  0.19 sec
2023-03-28 21:42:25,023 		7296 of 10000 with 86.83% 	 Time used:  0.19 sec
2023-03-28 21:42:25,216 		7320 of 10000 with 86.82% 	 Time used:  0.19 sec
2023-03-28 21:42:25,411 		7344 of 10000 with 86.81% 	 Time used:  0.19 sec
2023-03-28 21:42:25,605 		7368 of 10000 with 86.82% 	 Time used:  0.19 sec
2023-03-28 21:42:25,799 		7392 of 10000 with 86.82% 	 Time used:  0.19 sec
2023-03-28 21:42:25,993 		7416 of 10000 with 86.84% 	 Time used:  0.19 sec
2023-03-28 21:42:26,187 		7440 of 10000 with 86.87% 	 Time used:  0.19 sec
2023-03-28 21:42:26,381 		7464 of 10000 with 86.88% 	 Time used:  0.19 sec
2023-03-28 21:42:26,575 		7488 of 10000 with 86.93% 	 Time used:  0.19 sec
2023-03-28 21:42:26,768 		7512 of 10000 with 86.94% 	 Time used:  0.19 sec
2023-03-28 21:42:26,962 		7536 of 10000 with 86.94% 	 Time used:  0.19 sec
2023-03-28 21:42:27,156 		7560 of 10000 with 86.96% 	 Time used:  0.19 sec
2023-03-28 21:42:27,350 		7584 of 10000 with 86.96% 	 Time used:  0.19 sec
2023-03-28 21:42:27,544 		7608 of 10000 with 86.93% 	 Time used:  0.19 sec
2023-03-28 21:42:27,738 		7632 of 10000 with 86.96% 	 Time used:  0.19 sec
2023-03-28 21:42:27,932 		7656 of 10000 with 86.96% 	 Time used:  0.19 sec
2023-03-28 21:42:28,126 		7680 of 10000 with 86.97% 	 Time used:  0.19 sec
2023-03-28 21:42:28,320 		7704 of 10000 with 86.98% 	 Time used:  0.19 sec
2023-03-28 21:42:28,514 		7728 of 10000 with 86.98% 	 Time used:  0.19 sec
2023-03-28 21:42:28,707 		7752 of 10000 with 87.01% 	 Time used:  0.19 sec
2023-03-28 21:42:28,901 		7776 of 10000 with 87.02% 	 Time used:  0.19 sec
2023-03-28 21:42:29,095 		7800 of 10000 with 87.00% 	 Time used:  0.19 sec
2023-03-28 21:42:29,289 		7824 of 10000 with 86.96% 	 Time used:  0.19 sec
2023-03-28 21:42:29,483 		7848 of 10000 with 86.96% 	 Time used:  0.19 sec
2023-03-28 21:42:29,677 		7872 of 10000 with 86.95% 	 Time used:  0.19 sec
2023-03-28 21:42:29,872 		7896 of 10000 with 86.96% 	 Time used:  0.20 sec
2023-03-28 21:42:30,066 		7920 of 10000 with 86.93% 	 Time used:  0.19 sec
2023-03-28 21:42:30,260 		7944 of 10000 with 86.93% 	 Time used:  0.19 sec
2023-03-28 21:42:30,454 		7968 of 10000 with 86.92% 	 Time used:  0.19 sec
2023-03-28 21:42:30,649 		7992 of 10000 with 86.90% 	 Time used:  0.19 sec
2023-03-28 21:42:30,843 		8016 of 10000 with 86.88% 	 Time used:  0.19 sec
2023-03-28 21:42:31,037 		8040 of 10000 with 86.87% 	 Time used:  0.19 sec
2023-03-28 21:42:31,231 		8064 of 10000 with 86.86% 	 Time used:  0.19 sec
2023-03-28 21:42:31,425 		8088 of 10000 with 86.84% 	 Time used:  0.19 sec
2023-03-28 21:42:31,619 		8112 of 10000 with 86.87% 	 Time used:  0.19 sec
2023-03-28 21:42:31,813 		8136 of 10000 with 86.87% 	 Time used:  0.19 sec
2023-03-28 21:42:32,007 		8160 of 10000 with 86.84% 	 Time used:  0.19 sec
2023-03-28 21:42:32,201 		8184 of 10000 with 86.85% 	 Time used:  0.19 sec
2023-03-28 21:42:32,394 		8208 of 10000 with 86.85% 	 Time used:  0.19 sec
2023-03-28 21:42:32,588 		8232 of 10000 with 86.86% 	 Time used:  0.19 sec
2023-03-28 21:42:32,782 		8256 of 10000 with 86.87% 	 Time used:  0.19 sec
2023-03-28 21:42:32,976 		8280 of 10000 with 86.86% 	 Time used:  0.19 sec
2023-03-28 21:42:33,170 		8304 of 10000 with 86.84% 	 Time used:  0.19 sec
2023-03-28 21:42:33,364 		8328 of 10000 with 86.85% 	 Time used:  0.19 sec
2023-03-28 21:42:33,558 		8352 of 10000 with 86.87% 	 Time used:  0.19 sec
2023-03-28 21:42:33,752 		8376 of 10000 with 86.88% 	 Time used:  0.19 sec
2023-03-28 21:42:33,946 		8400 of 10000 with 86.90% 	 Time used:  0.19 sec
2023-03-28 21:42:34,140 		8424 of 10000 with 86.93% 	 Time used:  0.19 sec
2023-03-28 21:42:34,334 		8448 of 10000 with 86.96% 	 Time used:  0.19 sec
2023-03-28 21:42:34,528 		8472 of 10000 with 86.92% 	 Time used:  0.19 sec
2023-03-28 21:42:34,722 		8496 of 10000 with 86.95% 	 Time used:  0.19 sec
2023-03-28 21:42:34,916 		8520 of 10000 with 86.97% 	 Time used:  0.19 sec
2023-03-28 21:42:35,110 		8544 of 10000 with 86.97% 	 Time used:  0.19 sec
2023-03-28 21:42:35,304 		8568 of 10000 with 86.99% 	 Time used:  0.19 sec
2023-03-28 21:42:35,497 		8592 of 10000 with 87.00% 	 Time used:  0.19 sec
2023-03-28 21:42:35,691 		8616 of 10000 with 87.00% 	 Time used:  0.19 sec
2023-03-28 21:42:35,885 		8640 of 10000 with 86.98% 	 Time used:  0.19 sec
2023-03-28 21:42:36,079 		8664 of 10000 with 86.99% 	 Time used:  0.19 sec
2023-03-28 21:42:36,273 		8688 of 10000 with 86.99% 	 Time used:  0.19 sec
2023-03-28 21:42:36,467 		8712 of 10000 with 86.98% 	 Time used:  0.19 sec
2023-03-28 21:42:36,661 		8736 of 10000 with 87.00% 	 Time used:  0.19 sec
2023-03-28 21:42:36,855 		8760 of 10000 with 86.97% 	 Time used:  0.19 sec
2023-03-28 21:42:37,049 		8784 of 10000 with 86.96% 	 Time used:  0.19 sec
2023-03-28 21:42:37,243 		8808 of 10000 with 86.96% 	 Time used:  0.19 sec
2023-03-28 21:42:37,436 		8832 of 10000 with 86.97% 	 Time used:  0.19 sec
2023-03-28 21:42:37,630 		8856 of 10000 with 86.97% 	 Time used:  0.19 sec
2023-03-28 21:42:37,824 		8880 of 10000 with 86.96% 	 Time used:  0.19 sec
2023-03-28 21:42:38,018 		8904 of 10000 with 86.98% 	 Time used:  0.19 sec
2023-03-28 21:42:38,212 		8928 of 10000 with 86.97% 	 Time used:  0.19 sec
2023-03-28 21:42:38,406 		8952 of 10000 with 86.96% 	 Time used:  0.19 sec
2023-03-28 21:42:38,600 		8976 of 10000 with 86.95% 	 Time used:  0.19 sec
2023-03-28 21:42:38,794 		9000 of 10000 with 86.99% 	 Time used:  0.19 sec
2023-03-28 21:42:38,987 		9024 of 10000 with 87.00% 	 Time used:  0.19 sec
2023-03-28 21:42:39,181 		9048 of 10000 with 86.99% 	 Time used:  0.19 sec
2023-03-28 21:42:39,375 		9072 of 10000 with 86.94% 	 Time used:  0.19 sec
2023-03-28 21:42:39,569 		9096 of 10000 with 86.92% 	 Time used:  0.19 sec
2023-03-28 21:42:39,763 		9120 of 10000 with 86.94% 	 Time used:  0.19 sec
2023-03-28 21:42:39,957 		9144 of 10000 with 86.94% 	 Time used:  0.19 sec
2023-03-28 21:42:40,151 		9168 of 10000 with 86.93% 	 Time used:  0.19 sec
2023-03-28 21:42:40,345 		9192 of 10000 with 86.95% 	 Time used:  0.19 sec
2023-03-28 21:42:40,539 		9216 of 10000 with 86.94% 	 Time used:  0.19 sec
2023-03-28 21:42:40,733 		9240 of 10000 with 86.94% 	 Time used:  0.19 sec
2023-03-28 21:42:40,926 		9264 of 10000 with 86.93% 	 Time used:  0.19 sec
2023-03-28 21:42:41,120 		9288 of 10000 with 86.93% 	 Time used:  0.19 sec
2023-03-28 21:42:41,314 		9312 of 10000 with 86.90% 	 Time used:  0.19 sec
2023-03-28 21:42:41,508 		9336 of 10000 with 86.90% 	 Time used:  0.19 sec
2023-03-28 21:42:41,702 		9360 of 10000 with 86.90% 	 Time used:  0.19 sec
2023-03-28 21:42:41,896 		9384 of 10000 with 86.92% 	 Time used:  0.19 sec
2023-03-28 21:42:42,090 		9408 of 10000 with 86.94% 	 Time used:  0.19 sec
2023-03-28 21:42:42,284 		9432 of 10000 with 86.96% 	 Time used:  0.19 sec
2023-03-28 21:42:42,478 		9456 of 10000 with 86.94% 	 Time used:  0.19 sec
2023-03-28 21:42:42,672 		9480 of 10000 with 86.97% 	 Time used:  0.19 sec
2023-03-28 21:42:42,866 		9504 of 10000 with 86.93% 	 Time used:  0.19 sec
2023-03-28 21:42:43,059 		9528 of 10000 with 86.95% 	 Time used:  0.19 sec
2023-03-28 21:42:43,253 		9552 of 10000 with 86.93% 	 Time used:  0.19 sec
2023-03-28 21:42:43,447 		9576 of 10000 with 86.95% 	 Time used:  0.19 sec
2023-03-28 21:42:43,641 		9600 of 10000 with 86.95% 	 Time used:  0.19 sec
2023-03-28 21:42:43,835 		9624 of 10000 with 86.96% 	 Time used:  0.19 sec
2023-03-28 21:42:44,029 		9648 of 10000 with 86.97% 	 Time used:  0.19 sec
2023-03-28 21:42:44,223 		9672 of 10000 with 86.96% 	 Time used:  0.19 sec
2023-03-28 21:42:44,417 		9696 of 10000 with 86.94% 	 Time used:  0.19 sec
2023-03-28 21:42:44,611 		9720 of 10000 with 86.95% 	 Time used:  0.19 sec
2023-03-28 21:42:44,805 		9744 of 10000 with 86.96% 	 Time used:  0.19 sec
2023-03-28 21:42:44,998 		9768 of 10000 with 86.95% 	 Time used:  0.19 sec
2023-03-28 21:42:45,192 		9792 of 10000 with 86.96% 	 Time used:  0.19 sec
2023-03-28 21:42:45,386 		9816 of 10000 with 86.98% 	 Time used:  0.19 sec
2023-03-28 21:42:45,580 		9840 of 10000 with 86.99% 	 Time used:  0.19 sec
2023-03-28 21:42:45,774 		9864 of 10000 with 86.99% 	 Time used:  0.19 sec
2023-03-28 21:42:45,968 		9888 of 10000 with 86.99% 	 Time used:  0.19 sec
2023-03-28 21:42:46,162 		9912 of 10000 with 87.00% 	 Time used:  0.19 sec
2023-03-28 21:42:46,355 		9936 of 10000 with 87.01% 	 Time used:  0.19 sec
2023-03-28 21:42:46,549 		9960 of 10000 with 86.98% 	 Time used:  0.19 sec
2023-03-28 21:42:46,743 		9984 of 10000 with 86.97% 	 Time used:  0.19 sec
2023-03-28 21:42:46,877 		10000 of 10000 with 86.97% 	 Time used:  0.13 sec
2023-03-28 21:42:46,877 
2023-03-28 21:42:46,878 			Learning rate: weights:   1.000e-02    
2023-03-28 21:42:46,878 			Last test performance: 86.97%
2023-03-28 21:42:46,878 ----------------
2023-03-28 21:42:50,921   19  =>  0    		Training 486 pattern with 86.25% 	Forward time: 	 3.92 sec
2023-03-28 21:42:50,921 			Loss:    2.733e-01    			Backward time: 	 0.11 sec 
2023-03-28 21:42:50,922 ADAM: Layer 0 -> dw_min:9.9677e-01  dw_max:1.0030e+00 lr:1.0000e-02
2023-03-28 21:42:50,922 ADAM: Layer 1 -> dw_min:9.9378e-01  dw_max:1.0055e+00 lr:1.0000e-02
2023-03-28 21:42:50,922 ADAM: Layer 2 -> dw_min:9.9242e-01  dw_max:1.0099e+00 lr:1.0000e-02
2023-03-28 21:42:50,922 ADAM: Layer 3 -> dw_min:9.9571e-01  dw_max:1.0052e+00 lr:1.0000e-02
2023-03-28 21:42:50,942 			Learning rate: weights:   1.000e-02    
2023-03-28 21:42:50,942 			Last test performance: 86.97%
2023-03-28 21:42:50,942 ----------------
2023-03-28 21:42:54,985   19  =>  1    		Training 486 pattern with 87.71% 	Forward time: 	 3.92 sec
2023-03-28 21:42:54,986 			Loss:    2.978e-01    			Backward time: 	 0.11 sec 
2023-03-28 21:42:54,986 ADAM: Layer 0 -> dw_min:9.9683e-01  dw_max:1.0034e+00 lr:1.0000e-02
2023-03-28 21:42:54,986 ADAM: Layer 1 -> dw_min:9.9494e-01  dw_max:1.0061e+00 lr:1.0000e-02
2023-03-28 21:42:54,986 ADAM: Layer 2 -> dw_min:9.8828e-01  dw_max:1.0091e+00 lr:1.0000e-02
2023-03-28 21:42:54,986 ADAM: Layer 3 -> dw_min:9.9621e-01  dw_max:1.0051e+00 lr:1.0000e-02
2023-03-28 21:42:55,041 			Learning rate: weights:   1.000e-02    
2023-03-28 21:42:55,042 			Last test performance: 86.97%
2023-03-28 21:42:55,042 ----------------
2023-03-28 21:42:59,084   19  =>  2    		Training 486 pattern with 88.12% 	Forward time: 	 3.92 sec
2023-03-28 21:42:59,084 			Loss:    2.952e-01    			Backward time: 	 0.11 sec 
2023-03-28 21:42:59,085 ADAM: Layer 0 -> dw_min:9.9692e-01  dw_max:1.0035e+00 lr:1.0000e-02
2023-03-28 21:42:59,085 ADAM: Layer 1 -> dw_min:9.9510e-01  dw_max:1.0060e+00 lr:1.0000e-02
2023-03-28 21:42:59,085 ADAM: Layer 2 -> dw_min:9.8564e-01  dw_max:1.0084e+00 lr:1.0000e-02
2023-03-28 21:42:59,085 ADAM: Layer 3 -> dw_min:9.9652e-01  dw_max:1.0061e+00 lr:1.0000e-02
2023-03-28 21:42:59,169 			Learning rate: weights:   1.000e-02    
2023-03-28 21:42:59,169 			Last test performance: 86.97%
2023-03-28 21:42:59,169 ----------------
2023-03-28 21:43:03,213   19  =>  3    		Training 486 pattern with 88.75% 	Forward time: 	 3.92 sec
2023-03-28 21:43:03,213 			Loss:    2.497e-01    			Backward time: 	 0.11 sec 
2023-03-28 21:43:03,213 ADAM: Layer 0 -> dw_min:9.9591e-01  dw_max:1.0026e+00 lr:1.0000e-02
2023-03-28 21:43:03,213 ADAM: Layer 1 -> dw_min:9.9542e-01  dw_max:1.0059e+00 lr:1.0000e-02
2023-03-28 21:43:03,214 ADAM: Layer 2 -> dw_min:9.8635e-01  dw_max:1.0075e+00 lr:1.0000e-02
2023-03-28 21:43:03,214 ADAM: Layer 3 -> dw_min:9.9537e-01  dw_max:1.0073e+00 lr:1.0000e-02
2023-03-28 21:43:03,239 			Learning rate: weights:   1.000e-02    
2023-03-28 21:43:03,239 			Last test performance: 86.97%
2023-03-28 21:43:03,239 ----------------
2023-03-28 21:43:07,280   19  =>  4    		Training 486 pattern with 87.50% 	Forward time: 	 3.92 sec
2023-03-28 21:43:07,280 			Loss:    2.800e-01    			Backward time: 	 0.11 sec 
2023-03-28 21:43:07,281 ADAM: Layer 0 -> dw_min:9.9590e-01  dw_max:1.0026e+00 lr:1.0000e-02
2023-03-28 21:43:07,281 ADAM: Layer 1 -> dw_min:9.9448e-01  dw_max:1.0053e+00 lr:1.0000e-02
2023-03-28 21:43:07,281 ADAM: Layer 2 -> dw_min:9.8588e-01  dw_max:1.0097e+00 lr:1.0000e-02
2023-03-28 21:43:07,281 ADAM: Layer 3 -> dw_min:9.9507e-01  dw_max:1.0081e+00 lr:1.0000e-02
2023-03-28 21:43:07,377 			Learning rate: weights:   1.000e-02    
2023-03-28 21:43:07,377 			Last test performance: 86.97%
2023-03-28 21:43:07,377 ----------------
2023-03-28 21:43:11,420   19  =>  5    		Training 486 pattern with 85.21% 	Forward time: 	 3.92 sec
2023-03-28 21:43:11,420 			Loss:    3.462e-01    			Backward time: 	 0.11 sec 
2023-03-28 21:43:11,420 ADAM: Layer 0 -> dw_min:9.9637e-01  dw_max:1.0023e+00 lr:1.0000e-02
2023-03-28 21:43:11,421 ADAM: Layer 1 -> dw_min:9.9358e-01  dw_max:1.0052e+00 lr:1.0000e-02
2023-03-28 21:43:11,421 ADAM: Layer 2 -> dw_min:9.8718e-01  dw_max:1.0094e+00 lr:1.0000e-02
2023-03-28 21:43:11,421 ADAM: Layer 3 -> dw_min:9.9577e-01  dw_max:1.0073e+00 lr:1.0000e-02
2023-03-28 21:43:11,498 			Learning rate: weights:   1.000e-02    
2023-03-28 21:43:11,498 			Last test performance: 86.97%
2023-03-28 21:43:11,498 ----------------
2023-03-28 21:43:15,542   19  =>  6    		Training 486 pattern with 84.79% 	Forward time: 	 3.92 sec
2023-03-28 21:43:15,542 			Loss:    3.246e-01    			Backward time: 	 0.11 sec 
2023-03-28 21:43:15,542 ADAM: Layer 0 -> dw_min:9.9705e-01  dw_max:1.0028e+00 lr:1.0000e-02
2023-03-28 21:43:15,542 ADAM: Layer 1 -> dw_min:9.8749e-01  dw_max:1.0059e+00 lr:1.0000e-02
2023-03-28 21:43:15,543 ADAM: Layer 2 -> dw_min:9.8297e-01  dw_max:1.0113e+00 lr:1.0000e-02
2023-03-28 21:43:15,543 ADAM: Layer 3 -> dw_min:9.9487e-01  dw_max:1.0125e+00 lr:1.0000e-02
2023-03-28 21:43:15,619 			Learning rate: weights:   1.000e-02    
2023-03-28 21:43:15,619 			Last test performance: 86.97%
2023-03-28 21:43:15,619 ----------------
2023-03-28 21:43:19,660   19  =>  7    		Training 486 pattern with 89.17% 	Forward time: 	 3.92 sec
2023-03-28 21:43:19,660 			Loss:    2.350e-01    			Backward time: 	 0.11 sec 
2023-03-28 21:43:19,660 ADAM: Layer 0 -> dw_min:9.9723e-01  dw_max:1.0027e+00 lr:1.0000e-02
2023-03-28 21:43:19,660 ADAM: Layer 1 -> dw_min:9.8877e-01  dw_max:1.0053e+00 lr:1.0000e-02
2023-03-28 21:43:19,660 ADAM: Layer 2 -> dw_min:9.8485e-01  dw_max:1.0102e+00 lr:1.0000e-02
2023-03-28 21:43:19,660 ADAM: Layer 3 -> dw_min:9.9537e-01  dw_max:1.0114e+00 lr:1.0000e-02
2023-03-28 21:43:19,753 			Learning rate: weights:   1.000e-02    
2023-03-28 21:43:19,753 			Last test performance: 86.97%
2023-03-28 21:43:19,753 ----------------
2023-03-28 21:43:23,796   19  =>  8    		Training 486 pattern with 86.04% 	Forward time: 	 3.92 sec
2023-03-28 21:43:23,796 			Loss:    3.005e-01    			Backward time: 	 0.11 sec 
2023-03-28 21:43:23,796 ADAM: Layer 0 -> dw_min:9.9691e-01  dw_max:1.0029e+00 lr:1.0000e-02
2023-03-28 21:43:23,796 ADAM: Layer 1 -> dw_min:9.9060e-01  dw_max:1.0053e+00 lr:1.0000e-02
2023-03-28 21:43:23,796 ADAM: Layer 2 -> dw_min:9.8585e-01  dw_max:1.0095e+00 lr:1.0000e-02
2023-03-28 21:43:23,797 ADAM: Layer 3 -> dw_min:9.9588e-01  dw_max:1.0104e+00 lr:1.0000e-02
2023-03-28 21:43:23,940 			Learning rate: weights:   1.000e-02    
2023-03-28 21:43:23,940 			Last test performance: 86.97%
2023-03-28 21:43:23,940 ----------------
2023-03-28 21:43:27,984   19  =>  9    		Training 486 pattern with 87.50% 	Forward time: 	 3.92 sec
2023-03-28 21:43:27,984 			Loss:    2.686e-01    			Backward time: 	 0.11 sec 
2023-03-28 21:43:27,985 ADAM: Layer 0 -> dw_min:9.9760e-01  dw_max:1.0029e+00 lr:1.0000e-02
2023-03-28 21:43:27,985 ADAM: Layer 1 -> dw_min:9.9181e-01  dw_max:1.0050e+00 lr:1.0000e-02
2023-03-28 21:43:27,985 ADAM: Layer 2 -> dw_min:9.8694e-01  dw_max:1.0103e+00 lr:1.0000e-02
2023-03-28 21:43:27,985 ADAM: Layer 3 -> dw_min:9.9596e-01  dw_max:1.0092e+00 lr:1.0000e-02
2023-03-28 21:43:28,063 			Learning rate: weights:   1.000e-02    
2023-03-28 21:43:28,063 			Last test performance: 86.97%
2023-03-28 21:43:28,063 ----------------
2023-03-28 21:43:32,106   19  =>  10   		Training 486 pattern with 88.12% 	Forward time: 	 3.92 sec
2023-03-28 21:43:32,106 			Loss:    2.764e-01    			Backward time: 	 0.11 sec 
2023-03-28 21:43:32,106 ADAM: Layer 0 -> dw_min:9.9762e-01  dw_max:1.0029e+00 lr:1.0000e-02
2023-03-28 21:43:32,107 ADAM: Layer 1 -> dw_min:9.9282e-01  dw_max:1.0049e+00 lr:1.0000e-02
2023-03-28 21:43:32,107 ADAM: Layer 2 -> dw_min:9.8813e-01  dw_max:1.0093e+00 lr:1.0000e-02
2023-03-28 21:43:32,107 ADAM: Layer 3 -> dw_min:9.9570e-01  dw_max:1.0073e+00 lr:1.0000e-02
2023-03-28 21:43:32,174 			Learning rate: weights:   1.000e-02    
2023-03-28 21:43:32,174 			Last test performance: 86.97%
2023-03-28 21:43:32,174 ----------------
2023-03-28 21:43:36,218   19  =>  11   		Training 486 pattern with 88.33% 	Forward time: 	 3.92 sec
2023-03-28 21:43:36,218 			Loss:    2.735e-01    			Backward time: 	 0.11 sec 
2023-03-28 21:43:36,219 ADAM: Layer 0 -> dw_min:9.9828e-01  dw_max:1.0022e+00 lr:1.0000e-02
2023-03-28 21:43:36,219 ADAM: Layer 1 -> dw_min:9.9353e-01  dw_max:1.0052e+00 lr:1.0000e-02
2023-03-28 21:43:36,219 ADAM: Layer 2 -> dw_min:9.8910e-01  dw_max:1.0083e+00 lr:1.0000e-02
2023-03-28 21:43:36,219 ADAM: Layer 3 -> dw_min:9.9475e-01  dw_max:1.0063e+00 lr:1.0000e-02
2023-03-28 21:43:36,240 			Learning rate: weights:   1.000e-02    
2023-03-28 21:43:36,240 			Last test performance: 86.97%
2023-03-28 21:43:36,240 ----------------
2023-03-28 21:43:40,283   19  =>  12   		Training 486 pattern with 86.25% 	Forward time: 	 3.92 sec
2023-03-28 21:43:40,283 			Loss:    3.287e-01    			Backward time: 	 0.11 sec 
2023-03-28 21:43:40,283 ADAM: Layer 0 -> dw_min:9.9835e-01  dw_max:1.0022e+00 lr:1.0000e-02
2023-03-28 21:43:40,283 ADAM: Layer 1 -> dw_min:9.9403e-01  dw_max:1.0052e+00 lr:1.0000e-02
2023-03-28 21:43:40,283 ADAM: Layer 2 -> dw_min:9.8848e-01  dw_max:1.0082e+00 lr:1.0000e-02
2023-03-28 21:43:40,283 ADAM: Layer 3 -> dw_min:9.9469e-01  dw_max:1.0055e+00 lr:1.0000e-02
2023-03-28 21:43:40,377 			Learning rate: weights:   1.000e-02    
2023-03-28 21:43:40,377 			Last test performance: 86.97%
2023-03-28 21:43:40,377 ----------------
2023-03-28 21:43:44,420   19  =>  13   		Training 486 pattern with 87.29% 	Forward time: 	 3.92 sec
2023-03-28 21:43:44,420 			Loss:    3.127e-01    			Backward time: 	 0.11 sec 
2023-03-28 21:43:44,421 ADAM: Layer 0 -> dw_min:9.9793e-01  dw_max:1.0021e+00 lr:1.0000e-02
2023-03-28 21:43:44,421 ADAM: Layer 1 -> dw_min:9.9449e-01  dw_max:1.0047e+00 lr:1.0000e-02
2023-03-28 21:43:44,421 ADAM: Layer 2 -> dw_min:9.8963e-01  dw_max:1.0081e+00 lr:1.0000e-02
2023-03-28 21:43:44,421 ADAM: Layer 3 -> dw_min:9.9439e-01  dw_max:1.0047e+00 lr:1.0000e-02
2023-03-28 21:43:44,493 			Learning rate: weights:   1.000e-02    
2023-03-28 21:43:44,493 			Last test performance: 86.97%
2023-03-28 21:43:44,494 ----------------
2023-03-28 21:43:48,536   19  =>  14   		Training 486 pattern with 86.46% 	Forward time: 	 3.92 sec
2023-03-28 21:43:48,536 			Loss:    2.799e-01    			Backward time: 	 0.11 sec 
2023-03-28 21:43:48,536 ADAM: Layer 0 -> dw_min:9.9835e-01  dw_max:1.0018e+00 lr:1.0000e-02
2023-03-28 21:43:48,536 ADAM: Layer 1 -> dw_min:9.9443e-01  dw_max:1.0041e+00 lr:1.0000e-02
2023-03-28 21:43:48,536 ADAM: Layer 2 -> dw_min:9.9066e-01  dw_max:1.0083e+00 lr:1.0000e-02
2023-03-28 21:43:48,537 ADAM: Layer 3 -> dw_min:9.9587e-01  dw_max:1.0046e+00 lr:1.0000e-02
2023-03-28 21:43:48,613 			Learning rate: weights:   1.000e-02    
2023-03-28 21:43:48,613 			Last test performance: 86.97%
2023-03-28 21:43:48,613 ----------------
2023-03-28 21:43:52,656   19  =>  15   		Training 486 pattern with 88.75% 	Forward time: 	 3.92 sec
2023-03-28 21:43:52,656 			Loss:    2.696e-01    			Backward time: 	 0.11 sec 
2023-03-28 21:43:52,656 ADAM: Layer 0 -> dw_min:9.9846e-01  dw_max:1.0020e+00 lr:1.0000e-02
2023-03-28 21:43:52,656 ADAM: Layer 1 -> dw_min:9.9331e-01  dw_max:1.0043e+00 lr:1.0000e-02
2023-03-28 21:43:52,656 ADAM: Layer 2 -> dw_min:9.9153e-01  dw_max:1.0073e+00 lr:1.0000e-02
2023-03-28 21:43:52,656 ADAM: Layer 3 -> dw_min:9.9436e-01  dw_max:1.0042e+00 lr:1.0000e-02
2023-03-28 21:43:52,757 			Learning rate: weights:   1.000e-02    
2023-03-28 21:43:52,757 			Last test performance: 86.97%
2023-03-28 21:43:52,757 ----------------
2023-03-28 21:43:56,801   19  =>  16   		Training 486 pattern with 86.67% 	Forward time: 	 3.92 sec
2023-03-28 21:43:56,801 			Loss:    2.985e-01    			Backward time: 	 0.11 sec 
2023-03-28 21:43:56,801 ADAM: Layer 0 -> dw_min:9.9871e-01  dw_max:1.0024e+00 lr:1.0000e-02
2023-03-28 21:43:56,801 ADAM: Layer 1 -> dw_min:9.9307e-01  dw_max:1.0038e+00 lr:1.0000e-02
2023-03-28 21:43:56,802 ADAM: Layer 2 -> dw_min:9.9235e-01  dw_max:1.0065e+00 lr:1.0000e-02
2023-03-28 21:43:56,802 ADAM: Layer 3 -> dw_min:9.9390e-01  dw_max:1.0047e+00 lr:1.0000e-02
2023-03-28 21:43:56,897 			Learning rate: weights:   1.000e-02    
2023-03-28 21:43:56,897 			Last test performance: 86.97%
2023-03-28 21:43:56,897 ----------------
2023-03-28 21:44:00,942   19  =>  17   		Training 486 pattern with 86.88% 	Forward time: 	 3.93 sec
2023-03-28 21:44:00,942 			Loss:    2.755e-01    			Backward time: 	 0.11 sec 
2023-03-28 21:44:00,942 ADAM: Layer 0 -> dw_min:9.9882e-01  dw_max:1.0019e+00 lr:1.0000e-02
2023-03-28 21:44:00,942 ADAM: Layer 1 -> dw_min:9.9437e-01  dw_max:1.0034e+00 lr:1.0000e-02
2023-03-28 21:44:00,942 ADAM: Layer 2 -> dw_min:9.9295e-01  dw_max:1.0086e+00 lr:1.0000e-02
2023-03-28 21:44:00,943 ADAM: Layer 3 -> dw_min:9.9669e-01  dw_max:1.0034e+00 lr:1.0000e-02
2023-03-28 21:44:01,050 			Learning rate: weights:   1.000e-02    
2023-03-28 21:44:01,050 			Last test performance: 86.97%
2023-03-28 21:44:01,050 ----------------
2023-03-28 21:44:05,095   19  =>  18   		Training 486 pattern with 85.83% 	Forward time: 	 3.93 sec
2023-03-28 21:44:05,095 			Loss:    3.087e-01    			Backward time: 	 0.11 sec 
2023-03-28 21:44:05,095 ADAM: Layer 0 -> dw_min:9.9880e-01  dw_max:1.0017e+00 lr:1.0000e-02
2023-03-28 21:44:05,096 ADAM: Layer 1 -> dw_min:9.9494e-01  dw_max:1.0039e+00 lr:1.0000e-02
2023-03-28 21:44:05,096 ADAM: Layer 2 -> dw_min:9.9203e-01  dw_max:1.0077e+00 lr:1.0000e-02
2023-03-28 21:44:05,096 ADAM: Layer 3 -> dw_min:9.9750e-01  dw_max:1.0031e+00 lr:1.0000e-02
2023-03-28 21:44:05,175 			Learning rate: weights:   1.000e-02    
2023-03-28 21:44:05,175 			Last test performance: 86.97%
2023-03-28 21:44:05,175 ----------------
2023-03-28 21:44:09,219   19  =>  19   		Training 486 pattern with 86.04% 	Forward time: 	 3.92 sec
2023-03-28 21:44:09,219 			Loss:    2.854e-01    			Backward time: 	 0.11 sec 
2023-03-28 21:44:09,219 ADAM: Layer 0 -> dw_min:9.9863e-01  dw_max:1.0020e+00 lr:1.0000e-02
2023-03-28 21:44:09,219 ADAM: Layer 1 -> dw_min:9.9561e-01  dw_max:1.0045e+00 lr:1.0000e-02
2023-03-28 21:44:09,220 ADAM: Layer 2 -> dw_min:9.9149e-01  dw_max:1.0074e+00 lr:1.0000e-02
2023-03-28 21:44:09,220 ADAM: Layer 3 -> dw_min:9.9658e-01  dw_max:1.0034e+00 lr:1.0000e-02
2023-03-28 21:44:09,327 			Learning rate: weights:   1.000e-02    
2023-03-28 21:44:09,327 			Last test performance: 86.97%
2023-03-28 21:44:09,327 ----------------
2023-03-28 21:44:13,371   19  =>  20   		Training 486 pattern with 84.38% 	Forward time: 	 3.93 sec
2023-03-28 21:44:13,372 			Loss:    3.251e-01    			Backward time: 	 0.11 sec 
2023-03-28 21:44:13,372 ADAM: Layer 0 -> dw_min:9.9830e-01  dw_max:1.0027e+00 lr:1.0000e-02
2023-03-28 21:44:13,372 ADAM: Layer 1 -> dw_min:9.9553e-01  dw_max:1.0046e+00 lr:1.0000e-02
2023-03-28 21:44:13,372 ADAM: Layer 2 -> dw_min:9.9242e-01  dw_max:1.0072e+00 lr:1.0000e-02
2023-03-28 21:44:13,372 ADAM: Layer 3 -> dw_min:9.9644e-01  dw_max:1.0034e+00 lr:1.0000e-02
2023-03-28 21:44:13,492 			Learning rate: weights:   1.000e-02    
2023-03-28 21:44:13,492 			Last test performance: 86.97%
2023-03-28 21:44:13,492 ----------------
2023-03-28 21:44:17,536   19  =>  21   		Training 486 pattern with 87.08% 	Forward time: 	 3.92 sec
2023-03-28 21:44:17,536 			Loss:    3.106e-01    			Backward time: 	 0.11 sec 
2023-03-28 21:44:17,536 ADAM: Layer 0 -> dw_min:9.9785e-01  dw_max:1.0032e+00 lr:1.0000e-02
2023-03-28 21:44:17,536 ADAM: Layer 1 -> dw_min:9.9553e-01  dw_max:1.0047e+00 lr:1.0000e-02
2023-03-28 21:44:17,537 ADAM: Layer 2 -> dw_min:9.9270e-01  dw_max:1.0066e+00 lr:1.0000e-02
2023-03-28 21:44:17,537 ADAM: Layer 3 -> dw_min:9.9662e-01  dw_max:1.0032e+00 lr:1.0000e-02
2023-03-28 21:44:17,613 			Learning rate: weights:   1.000e-02    
2023-03-28 21:44:17,613 			Last test performance: 86.97%
2023-03-28 21:44:17,614 ----------------
2023-03-28 21:44:21,658   19  =>  22   		Training 486 pattern with 84.79% 	Forward time: 	 3.92 sec
2023-03-28 21:44:21,658 			Loss:    3.207e-01    			Backward time: 	 0.12 sec 
2023-03-28 21:44:21,659 ADAM: Layer 0 -> dw_min:9.9693e-01  dw_max:1.0037e+00 lr:1.0000e-02
2023-03-28 21:44:21,659 ADAM: Layer 1 -> dw_min:9.9420e-01  dw_max:1.0052e+00 lr:1.0000e-02
2023-03-28 21:44:21,659 ADAM: Layer 2 -> dw_min:9.9220e-01  dw_max:1.0067e+00 lr:1.0000e-02
2023-03-28 21:44:21,659 ADAM: Layer 3 -> dw_min:9.9575e-01  dw_max:1.0036e+00 lr:1.0000e-02
2023-03-28 21:44:21,761 			Learning rate: weights:   1.000e-02    
2023-03-28 21:44:21,761 			Last test performance: 86.97%
2023-03-28 21:44:21,761 ----------------
2023-03-28 21:44:25,804   19  =>  23   		Training 486 pattern with 87.50% 	Forward time: 	 3.92 sec
2023-03-28 21:44:25,804 			Loss:    2.801e-01    			Backward time: 	 0.11 sec 
2023-03-28 21:44:25,804 ADAM: Layer 0 -> dw_min:9.9623e-01  dw_max:1.0054e+00 lr:1.0000e-02
2023-03-28 21:44:25,804 ADAM: Layer 1 -> dw_min:9.9360e-01  dw_max:1.0058e+00 lr:1.0000e-02
2023-03-28 21:44:25,805 ADAM: Layer 2 -> dw_min:9.9085e-01  dw_max:1.0067e+00 lr:1.0000e-02
2023-03-28 21:44:25,805 ADAM: Layer 3 -> dw_min:9.9566e-01  dw_max:1.0042e+00 lr:1.0000e-02
2023-03-28 21:44:25,907 			Learning rate: weights:   1.000e-02    
2023-03-28 21:44:25,907 			Last test performance: 86.97%
2023-03-28 21:44:25,907 ----------------
2023-03-28 21:44:29,953   19  =>  24   		Training 486 pattern with 88.12% 	Forward time: 	 3.93 sec
2023-03-28 21:44:29,953 			Loss:    3.175e-01    			Backward time: 	 0.11 sec 
2023-03-28 21:44:29,953 ADAM: Layer 0 -> dw_min:9.9603e-01  dw_max:1.0054e+00 lr:1.0000e-02
2023-03-28 21:44:29,953 ADAM: Layer 1 -> dw_min:9.9298e-01  dw_max:1.0059e+00 lr:1.0000e-02
2023-03-28 21:44:29,953 ADAM: Layer 2 -> dw_min:9.8942e-01  dw_max:1.0073e+00 lr:1.0000e-02
2023-03-28 21:44:29,953 ADAM: Layer 3 -> dw_min:9.9491e-01  dw_max:1.0044e+00 lr:1.0000e-02
2023-03-28 21:44:29,971 			Learning rate: weights:   1.000e-02    
2023-03-28 21:44:29,971 			Last test performance: 86.97%
2023-03-28 21:44:29,971 ----------------
2023-03-28 21:44:34,016   19  =>  25   		Training 486 pattern with 88.54% 	Forward time: 	 3.93 sec
2023-03-28 21:44:34,016 			Loss:    2.603e-01    			Backward time: 	 0.11 sec 
2023-03-28 21:44:34,016 ADAM: Layer 0 -> dw_min:9.9656e-01  dw_max:1.0044e+00 lr:1.0000e-02
2023-03-28 21:44:34,017 ADAM: Layer 1 -> dw_min:9.9293e-01  dw_max:1.0058e+00 lr:1.0000e-02
2023-03-28 21:44:34,017 ADAM: Layer 2 -> dw_min:9.9062e-01  dw_max:1.0099e+00 lr:1.0000e-02
2023-03-28 21:44:34,017 ADAM: Layer 3 -> dw_min:9.9491e-01  dw_max:1.0050e+00 lr:1.0000e-02
2023-03-28 21:44:34,067 			Learning rate: weights:   1.000e-02    
2023-03-28 21:44:34,067 			Last test performance: 86.97%
2023-03-28 21:44:34,067 ----------------
2023-03-28 21:44:38,110   19  =>  26   		Training 486 pattern with 87.50% 	Forward time: 	 3.92 sec
2023-03-28 21:44:38,110 			Loss:    2.993e-01    			Backward time: 	 0.11 sec 
2023-03-28 21:44:38,110 ADAM: Layer 0 -> dw_min:9.9722e-01  dw_max:1.0038e+00 lr:1.0000e-02
2023-03-28 21:44:38,111 ADAM: Layer 1 -> dw_min:9.9395e-01  dw_max:1.0050e+00 lr:1.0000e-02
2023-03-28 21:44:38,111 ADAM: Layer 2 -> dw_min:9.9101e-01  dw_max:1.0090e+00 lr:1.0000e-02
2023-03-28 21:44:38,111 ADAM: Layer 3 -> dw_min:9.9525e-01  dw_max:1.0041e+00 lr:1.0000e-02
2023-03-28 21:44:38,187 			Learning rate: weights:   1.000e-02    
2023-03-28 21:44:38,187 			Last test performance: 86.97%
2023-03-28 21:44:38,187 ----------------
2023-03-28 21:44:42,230   19  =>  27   		Training 486 pattern with 86.88% 	Forward time: 	 3.92 sec
2023-03-28 21:44:42,231 			Loss:    2.883e-01    			Backward time: 	 0.11 sec 
2023-03-28 21:44:42,231 ADAM: Layer 0 -> dw_min:9.9696e-01  dw_max:1.0040e+00 lr:1.0000e-02
2023-03-28 21:44:42,231 ADAM: Layer 1 -> dw_min:9.9374e-01  dw_max:1.0050e+00 lr:1.0000e-02
2023-03-28 21:44:42,231 ADAM: Layer 2 -> dw_min:9.9178e-01  dw_max:1.0086e+00 lr:1.0000e-02
2023-03-28 21:44:42,231 ADAM: Layer 3 -> dw_min:9.9559e-01  dw_max:1.0037e+00 lr:1.0000e-02
2023-03-28 21:44:42,282 			Learning rate: weights:   1.000e-02    
2023-03-28 21:44:42,282 			Last test performance: 86.97%
2023-03-28 21:44:42,282 ----------------
2023-03-28 21:44:46,323   19  =>  28   		Training 486 pattern with 89.17% 	Forward time: 	 3.92 sec
2023-03-28 21:44:46,323 			Loss:    2.400e-01    			Backward time: 	 0.11 sec 
2023-03-28 21:44:46,324 ADAM: Layer 0 -> dw_min:9.9715e-01  dw_max:1.0031e+00 lr:1.0000e-02
2023-03-28 21:44:46,324 ADAM: Layer 1 -> dw_min:9.9419e-01  dw_max:1.0050e+00 lr:1.0000e-02
2023-03-28 21:44:46,324 ADAM: Layer 2 -> dw_min:9.8986e-01  dw_max:1.0081e+00 lr:1.0000e-02
2023-03-28 21:44:46,324 ADAM: Layer 3 -> dw_min:9.9557e-01  dw_max:1.0037e+00 lr:1.0000e-02
2023-03-28 21:44:46,400 			Learning rate: weights:   1.000e-02    
2023-03-28 21:44:46,400 			Last test performance: 86.97%
2023-03-28 21:44:46,400 ----------------
2023-03-28 21:44:50,443   19  =>  29   		Training 486 pattern with 85.42% 	Forward time: 	 3.92 sec
2023-03-28 21:44:50,443 			Loss:    2.955e-01    			Backward time: 	 0.11 sec 
2023-03-28 21:44:50,444 ADAM: Layer 0 -> dw_min:9.9695e-01  dw_max:1.0029e+00 lr:1.0000e-02
2023-03-28 21:44:50,444 ADAM: Layer 1 -> dw_min:9.9436e-01  dw_max:1.0054e+00 lr:1.0000e-02
2023-03-28 21:44:50,444 ADAM: Layer 2 -> dw_min:9.9080e-01  dw_max:1.0075e+00 lr:1.0000e-02
2023-03-28 21:44:50,444 ADAM: Layer 3 -> dw_min:9.9529e-01  dw_max:1.0041e+00 lr:1.0000e-02
2023-03-28 21:44:50,520 			Learning rate: weights:   1.000e-02    
2023-03-28 21:44:50,520 			Last test performance: 86.97%
2023-03-28 21:44:50,520 ----------------
2023-03-28 21:44:54,562   19  =>  30   		Training 486 pattern with 88.54% 	Forward time: 	 3.92 sec
2023-03-28 21:44:54,562 			Loss:    2.818e-01    			Backward time: 	 0.11 sec 
2023-03-28 21:44:54,562 ADAM: Layer 0 -> dw_min:9.9735e-01  dw_max:1.0030e+00 lr:1.0000e-02
2023-03-28 21:44:54,562 ADAM: Layer 1 -> dw_min:9.9457e-01  dw_max:1.0052e+00 lr:1.0000e-02
2023-03-28 21:44:54,563 ADAM: Layer 2 -> dw_min:9.9229e-01  dw_max:1.0071e+00 lr:1.0000e-02
2023-03-28 21:44:54,563 ADAM: Layer 3 -> dw_min:9.9494e-01  dw_max:1.0043e+00 lr:1.0000e-02
2023-03-28 21:44:54,606 			Learning rate: weights:   1.000e-02    
2023-03-28 21:44:54,606 			Last test performance: 86.97%
2023-03-28 21:44:54,606 ----------------
2023-03-28 21:44:58,649   19  =>  31   		Training 486 pattern with 88.54% 	Forward time: 	 3.92 sec
2023-03-28 21:44:58,650 			Loss:    2.897e-01    			Backward time: 	 0.11 sec 
2023-03-28 21:44:58,650 ADAM: Layer 0 -> dw_min:9.9648e-01  dw_max:1.0042e+00 lr:1.0000e-02
2023-03-28 21:44:58,650 ADAM: Layer 1 -> dw_min:9.9345e-01  dw_max:1.0077e+00 lr:1.0000e-02
2023-03-28 21:44:58,650 ADAM: Layer 2 -> dw_min:9.9147e-01  dw_max:1.0119e+00 lr:1.0000e-02
2023-03-28 21:44:58,650 ADAM: Layer 3 -> dw_min:9.9463e-01  dw_max:1.0048e+00 lr:1.0000e-02
2023-03-28 21:44:58,752 			Learning rate: weights:   1.000e-02    
2023-03-28 21:44:58,752 			Last test performance: 86.97%
2023-03-28 21:44:58,752 ----------------
2023-03-28 21:45:02,797   19  =>  32   		Training 486 pattern with 87.29% 	Forward time: 	 3.93 sec
2023-03-28 21:45:02,797 			Loss:    2.658e-01    			Backward time: 	 0.11 sec 
2023-03-28 21:45:02,798 ADAM: Layer 0 -> dw_min:9.9661e-01  dw_max:1.0045e+00 lr:1.0000e-02
2023-03-28 21:45:02,798 ADAM: Layer 1 -> dw_min:9.9317e-01  dw_max:1.0075e+00 lr:1.0000e-02
2023-03-28 21:45:02,798 ADAM: Layer 2 -> dw_min:9.9179e-01  dw_max:1.0166e+00 lr:1.0000e-02
2023-03-28 21:45:02,798 ADAM: Layer 3 -> dw_min:9.9431e-01  dw_max:1.0053e+00 lr:1.0000e-02
2023-03-28 21:45:02,900 			Learning rate: weights:   1.000e-02    
2023-03-28 21:45:02,900 			Last test performance: 86.97%
2023-03-28 21:45:02,900 ----------------
2023-03-28 21:45:06,944   19  =>  33   		Training 486 pattern with 86.88% 	Forward time: 	 3.92 sec
2023-03-28 21:45:06,944 			Loss:    2.911e-01    			Backward time: 	 0.11 sec 
2023-03-28 21:45:06,944 ADAM: Layer 0 -> dw_min:9.9655e-01  dw_max:1.0046e+00 lr:1.0000e-02
2023-03-28 21:45:06,944 ADAM: Layer 1 -> dw_min:9.9333e-01  dw_max:1.0072e+00 lr:1.0000e-02
2023-03-28 21:45:06,944 ADAM: Layer 2 -> dw_min:9.9170e-01  dw_max:1.0149e+00 lr:1.0000e-02
2023-03-28 21:45:06,945 ADAM: Layer 3 -> dw_min:9.9451e-01  dw_max:1.0047e+00 lr:1.0000e-02
2023-03-28 21:45:07,026 			Learning rate: weights:   1.000e-02    
2023-03-28 21:45:07,026 			Last test performance: 86.97%
2023-03-28 21:45:07,026 ----------------
2023-03-28 21:45:11,069   19  =>  34   		Training 486 pattern with 86.25% 	Forward time: 	 3.92 sec
2023-03-28 21:45:11,069 			Loss:    3.301e-01    			Backward time: 	 0.11 sec 
2023-03-28 21:45:11,070 ADAM: Layer 0 -> dw_min:9.9617e-01  dw_max:1.0050e+00 lr:1.0000e-02
2023-03-28 21:45:11,070 ADAM: Layer 1 -> dw_min:9.9344e-01  dw_max:1.0071e+00 lr:1.0000e-02
2023-03-28 21:45:11,070 ADAM: Layer 2 -> dw_min:9.8923e-01  dw_max:1.0138e+00 lr:1.0000e-02
2023-03-28 21:45:11,070 ADAM: Layer 3 -> dw_min:9.9334e-01  dw_max:1.0051e+00 lr:1.0000e-02
2023-03-28 21:45:11,176 			Learning rate: weights:   1.000e-02    
2023-03-28 21:45:11,176 			Last test performance: 86.97%
2023-03-28 21:45:11,176 ----------------
2023-03-28 21:45:15,220   19  =>  35   		Training 486 pattern with 85.21% 	Forward time: 	 3.93 sec
2023-03-28 21:45:15,220 			Loss:    3.159e-01    			Backward time: 	 0.11 sec 
2023-03-28 21:45:15,220 ADAM: Layer 0 -> dw_min:9.9600e-01  dw_max:1.0041e+00 lr:1.0000e-02
2023-03-28 21:45:15,220 ADAM: Layer 1 -> dw_min:9.9366e-01  dw_max:1.0066e+00 lr:1.0000e-02
2023-03-28 21:45:15,221 ADAM: Layer 2 -> dw_min:9.8942e-01  dw_max:1.0090e+00 lr:1.0000e-02
2023-03-28 21:45:15,221 ADAM: Layer 3 -> dw_min:9.9426e-01  dw_max:1.0049e+00 lr:1.0000e-02
2023-03-28 21:45:15,280 			Learning rate: weights:   1.000e-02    
2023-03-28 21:45:15,280 			Last test performance: 86.97%
2023-03-28 21:45:15,280 ----------------
2023-03-28 21:45:19,324   19  =>  36   		Training 486 pattern with 86.04% 	Forward time: 	 3.92 sec
2023-03-28 21:45:19,324 			Loss:    3.057e-01    			Backward time: 	 0.11 sec 
2023-03-28 21:45:19,324 ADAM: Layer 0 -> dw_min:9.9620e-01  dw_max:1.0042e+00 lr:1.0000e-02
2023-03-28 21:45:19,324 ADAM: Layer 1 -> dw_min:9.9357e-01  dw_max:1.0074e+00 lr:1.0000e-02
2023-03-28 21:45:19,324 ADAM: Layer 2 -> dw_min:9.9020e-01  dw_max:1.0088e+00 lr:1.0000e-02
2023-03-28 21:45:19,324 ADAM: Layer 3 -> dw_min:9.9384e-01  dw_max:1.0061e+00 lr:1.0000e-02
2023-03-28 21:45:19,443 			Learning rate: weights:   1.000e-02    
2023-03-28 21:45:19,443 			Last test performance: 86.97%
2023-03-28 21:45:19,443 ----------------
2023-03-28 21:45:23,487   19  =>  37   		Training 486 pattern with 89.79% 	Forward time: 	 3.92 sec
2023-03-28 21:45:23,487 			Loss:    2.261e-01    			Backward time: 	 0.11 sec 
2023-03-28 21:45:23,487 ADAM: Layer 0 -> dw_min:9.9671e-01  dw_max:1.0040e+00 lr:1.0000e-02
2023-03-28 21:45:23,487 ADAM: Layer 1 -> dw_min:9.9343e-01  dw_max:1.0071e+00 lr:1.0000e-02
2023-03-28 21:45:23,487 ADAM: Layer 2 -> dw_min:9.9018e-01  dw_max:1.0122e+00 lr:1.0000e-02
2023-03-28 21:45:23,487 ADAM: Layer 3 -> dw_min:9.9424e-01  dw_max:1.0066e+00 lr:1.0000e-02
2023-03-28 21:45:23,540 			Learning rate: weights:   1.000e-02    
2023-03-28 21:45:23,540 			Last test performance: 86.97%
2023-03-28 21:45:23,540 ----------------
2023-03-28 21:45:27,584   19  =>  38   		Training 486 pattern with 86.88% 	Forward time: 	 3.93 sec
2023-03-28 21:45:27,584 			Loss:    2.925e-01    			Backward time: 	 0.11 sec 
2023-03-28 21:45:27,584 ADAM: Layer 0 -> dw_min:9.9717e-01  dw_max:1.0040e+00 lr:1.0000e-02
2023-03-28 21:45:27,584 ADAM: Layer 1 -> dw_min:9.9315e-01  dw_max:1.0066e+00 lr:1.0000e-02
2023-03-28 21:45:27,585 ADAM: Layer 2 -> dw_min:9.9108e-01  dw_max:1.0110e+00 lr:1.0000e-02
2023-03-28 21:45:27,585 ADAM: Layer 3 -> dw_min:9.9427e-01  dw_max:1.0067e+00 lr:1.0000e-02
2023-03-28 21:45:27,690 			Learning rate: weights:   1.000e-02    
2023-03-28 21:45:27,690 			Last test performance: 86.97%
2023-03-28 21:45:27,690 ----------------
2023-03-28 21:45:31,737   19  =>  39   		Training 486 pattern with 88.54% 	Forward time: 	 3.93 sec
2023-03-28 21:45:31,737 			Loss:    2.740e-01    			Backward time: 	 0.11 sec 
2023-03-28 21:45:31,738 ADAM: Layer 0 -> dw_min:9.9718e-01  dw_max:1.0042e+00 lr:1.0000e-02
2023-03-28 21:45:31,738 ADAM: Layer 1 -> dw_min:9.9317e-01  dw_max:1.0065e+00 lr:1.0000e-02
2023-03-28 21:45:31,738 ADAM: Layer 2 -> dw_min:9.9108e-01  dw_max:1.0102e+00 lr:1.0000e-02
2023-03-28 21:45:31,738 ADAM: Layer 3 -> dw_min:9.9523e-01  dw_max:1.0064e+00 lr:1.0000e-02
2023-03-28 21:45:31,756 			Learning rate: weights:   1.000e-02    
2023-03-28 21:45:31,756 			Last test performance: 86.97%
2023-03-28 21:45:31,756 ----------------
2023-03-28 21:45:35,801   19  =>  40   		Training 486 pattern with 87.08% 	Forward time: 	 3.93 sec
2023-03-28 21:45:35,801 			Loss:    2.900e-01    			Backward time: 	 0.11 sec 
2023-03-28 21:45:35,802 ADAM: Layer 0 -> dw_min:9.9702e-01  dw_max:1.0040e+00 lr:1.0000e-02
2023-03-28 21:45:35,802 ADAM: Layer 1 -> dw_min:9.9299e-01  dw_max:1.0057e+00 lr:1.0000e-02
2023-03-28 21:45:35,802 ADAM: Layer 2 -> dw_min:9.8801e-01  dw_max:1.0089e+00 lr:1.0000e-02
2023-03-28 21:45:35,802 ADAM: Layer 3 -> dw_min:9.9527e-01  dw_max:1.0061e+00 lr:1.0000e-02
2023-03-28 21:45:35,875 			Learning rate: weights:   1.000e-02    
2023-03-28 21:45:35,875 			Last test performance: 86.97%
2023-03-28 21:45:35,875 ----------------
2023-03-28 21:45:39,918   19  =>  41   		Training 486 pattern with 87.92% 	Forward time: 	 3.92 sec
2023-03-28 21:45:39,918 			Loss:    2.840e-01    			Backward time: 	 0.11 sec 
2023-03-28 21:45:39,918 ADAM: Layer 0 -> dw_min:9.9747e-01  dw_max:1.0042e+00 lr:1.0000e-02
2023-03-28 21:45:39,918 ADAM: Layer 1 -> dw_min:9.9356e-01  dw_max:1.0055e+00 lr:1.0000e-02
2023-03-28 21:45:39,918 ADAM: Layer 2 -> dw_min:9.8904e-01  dw_max:1.0081e+00 lr:1.0000e-02
2023-03-28 21:45:39,918 ADAM: Layer 3 -> dw_min:9.9572e-01  dw_max:1.0059e+00 lr:1.0000e-02
2023-03-28 21:45:40,040 			Learning rate: weights:   1.000e-02    
2023-03-28 21:45:40,041 			Last test performance: 86.97%
2023-03-28 21:45:40,041 ----------------
2023-03-28 21:45:44,084   19  =>  42   		Training 486 pattern with 85.42% 	Forward time: 	 3.92 sec
2023-03-28 21:45:44,085 			Loss:    3.115e-01    			Backward time: 	 0.11 sec 
2023-03-28 21:45:44,085 ADAM: Layer 0 -> dw_min:9.9714e-01  dw_max:1.0031e+00 lr:1.0000e-02
2023-03-28 21:45:44,085 ADAM: Layer 1 -> dw_min:9.9453e-01  dw_max:1.0062e+00 lr:1.0000e-02
2023-03-28 21:45:44,085 ADAM: Layer 2 -> dw_min:9.8988e-01  dw_max:1.0072e+00 lr:1.0000e-02
2023-03-28 21:45:44,085 ADAM: Layer 3 -> dw_min:9.9604e-01  dw_max:1.0044e+00 lr:1.0000e-02
2023-03-28 21:45:44,160 			Learning rate: weights:   1.000e-02    
2023-03-28 21:45:44,160 			Last test performance: 86.97%
2023-03-28 21:45:44,160 ----------------
2023-03-28 21:45:48,203   19  =>  43   		Training 486 pattern with 86.88% 	Forward time: 	 3.92 sec
2023-03-28 21:45:48,203 			Loss:    3.023e-01    			Backward time: 	 0.11 sec 
2023-03-28 21:45:48,203 ADAM: Layer 0 -> dw_min:9.9699e-01  dw_max:1.0035e+00 lr:1.0000e-02
2023-03-28 21:45:48,204 ADAM: Layer 1 -> dw_min:9.9416e-01  dw_max:1.0058e+00 lr:1.0000e-02
2023-03-28 21:45:48,204 ADAM: Layer 2 -> dw_min:9.8384e-01  dw_max:1.0082e+00 lr:1.0000e-02
2023-03-28 21:45:48,204 ADAM: Layer 3 -> dw_min:9.9404e-01  dw_max:1.0069e+00 lr:1.0000e-02
2023-03-28 21:45:48,321 			Learning rate: weights:   1.000e-02    
2023-03-28 21:45:48,322 			Last test performance: 86.97%
2023-03-28 21:45:48,322 ----------------
2023-03-28 21:45:52,366   19  =>  44   		Training 486 pattern with 87.92% 	Forward time: 	 3.93 sec
2023-03-28 21:45:52,366 			Loss:    2.489e-01    			Backward time: 	 0.11 sec 
2023-03-28 21:45:52,366 ADAM: Layer 0 -> dw_min:9.9793e-01  dw_max:1.0030e+00 lr:1.0000e-02
2023-03-28 21:45:52,366 ADAM: Layer 1 -> dw_min:9.9568e-01  dw_max:1.0047e+00 lr:1.0000e-02
2023-03-28 21:45:52,367 ADAM: Layer 2 -> dw_min:9.8489e-01  dw_max:1.0067e+00 lr:1.0000e-02
2023-03-28 21:45:52,367 ADAM: Layer 3 -> dw_min:9.9446e-01  dw_max:1.0066e+00 lr:1.0000e-02
2023-03-28 21:45:52,443 			Learning rate: weights:   1.000e-02    
2023-03-28 21:45:52,443 			Last test performance: 86.97%
2023-03-28 21:45:52,444 ----------------
2023-03-28 21:45:56,487   19  =>  45   		Training 486 pattern with 86.67% 	Forward time: 	 3.92 sec
2023-03-28 21:45:56,488 			Loss:    2.761e-01    			Backward time: 	 0.11 sec 
2023-03-28 21:45:56,488 ADAM: Layer 0 -> dw_min:9.9739e-01  dw_max:1.0035e+00 lr:1.0000e-02
2023-03-28 21:45:56,488 ADAM: Layer 1 -> dw_min:9.9559e-01  dw_max:1.0061e+00 lr:1.0000e-02
2023-03-28 21:45:56,488 ADAM: Layer 2 -> dw_min:9.8569e-01  dw_max:1.0088e+00 lr:1.0000e-02
2023-03-28 21:45:56,488 ADAM: Layer 3 -> dw_min:9.9456e-01  dw_max:1.0061e+00 lr:1.0000e-02
2023-03-28 21:45:56,569 			Learning rate: weights:   1.000e-02    
2023-03-28 21:45:56,569 			Last test performance: 86.97%
2023-03-28 21:45:56,569 ----------------
2023-03-28 21:46:00,614   19  =>  46   		Training 486 pattern with 87.08% 	Forward time: 	 3.93 sec
2023-03-28 21:46:00,614 			Loss:    2.749e-01    			Backward time: 	 0.11 sec 
2023-03-28 21:46:00,614 ADAM: Layer 0 -> dw_min:9.9730e-01  dw_max:1.0032e+00 lr:1.0000e-02
2023-03-28 21:46:00,614 ADAM: Layer 1 -> dw_min:9.9551e-01  dw_max:1.0052e+00 lr:1.0000e-02
2023-03-28 21:46:00,614 ADAM: Layer 2 -> dw_min:9.8770e-01  dw_max:1.0080e+00 lr:1.0000e-02
2023-03-28 21:46:00,614 ADAM: Layer 3 -> dw_min:9.9562e-01  dw_max:1.0050e+00 lr:1.0000e-02
2023-03-28 21:46:00,633 			Learning rate: weights:   1.000e-02    
2023-03-28 21:46:00,633 			Last test performance: 86.97%
2023-03-28 21:46:00,633 ----------------
2023-03-28 21:46:04,679   19  =>  47   		Training 486 pattern with 85.00% 	Forward time: 	 3.93 sec
2023-03-28 21:46:04,679 			Loss:    3.398e-01    			Backward time: 	 0.11 sec 
2023-03-28 21:46:04,679 ADAM: Layer 0 -> dw_min:9.9653e-01  dw_max:1.0041e+00 lr:1.0000e-02
2023-03-28 21:46:04,679 ADAM: Layer 1 -> dw_min:9.9556e-01  dw_max:1.0048e+00 lr:1.0000e-02
2023-03-28 21:46:04,679 ADAM: Layer 2 -> dw_min:9.8867e-01  dw_max:1.0073e+00 lr:1.0000e-02
2023-03-28 21:46:04,679 ADAM: Layer 3 -> dw_min:9.9637e-01  dw_max:1.0043e+00 lr:1.0000e-02
2023-03-28 21:46:04,737 			Learning rate: weights:   1.000e-02    
2023-03-28 21:46:04,737 			Last test performance: 86.97%
2023-03-28 21:46:04,737 ----------------
2023-03-28 21:46:08,781   19  =>  48   		Training 486 pattern with 87.29% 	Forward time: 	 3.92 sec
2023-03-28 21:46:08,781 			Loss:    2.808e-01    			Backward time: 	 0.11 sec 
2023-03-28 21:46:08,782 ADAM: Layer 0 -> dw_min:9.9639e-01  dw_max:1.0036e+00 lr:1.0000e-02
2023-03-28 21:46:08,782 ADAM: Layer 1 -> dw_min:9.9534e-01  dw_max:1.0058e+00 lr:1.0000e-02
2023-03-28 21:46:08,782 ADAM: Layer 2 -> dw_min:9.8952e-01  dw_max:1.0068e+00 lr:1.0000e-02
2023-03-28 21:46:08,782 ADAM: Layer 3 -> dw_min:9.9505e-01  dw_max:1.0041e+00 lr:1.0000e-02
2023-03-28 21:46:08,811 			Learning rate: weights:   1.000e-02    
2023-03-28 21:46:08,811 			Last test performance: 86.97%
2023-03-28 21:46:08,811 ----------------
2023-03-28 21:46:12,858   19  =>  49   		Training 486 pattern with 87.92% 	Forward time: 	 3.93 sec
2023-03-28 21:46:12,858 			Loss:    2.647e-01    			Backward time: 	 0.11 sec 
2023-03-28 21:46:12,858 ADAM: Layer 0 -> dw_min:9.9653e-01  dw_max:1.0034e+00 lr:1.0000e-02
2023-03-28 21:46:12,858 ADAM: Layer 1 -> dw_min:9.9454e-01  dw_max:1.0054e+00 lr:1.0000e-02
2023-03-28 21:46:12,858 ADAM: Layer 2 -> dw_min:9.9013e-01  dw_max:1.0090e+00 lr:1.0000e-02
2023-03-28 21:46:12,858 ADAM: Layer 3 -> dw_min:9.9539e-01  dw_max:1.0041e+00 lr:1.0000e-02
2023-03-28 21:46:12,913 			Learning rate: weights:   1.000e-02    
2023-03-28 21:46:12,913 			Last test performance: 86.97%
2023-03-28 21:46:12,913 ----------------
2023-03-28 21:46:16,955   19  =>  50   		Training 486 pattern with 87.71% 	Forward time: 	 3.92 sec
2023-03-28 21:46:16,955 			Loss:    2.675e-01    			Backward time: 	 0.11 sec 
2023-03-28 21:46:16,955 ADAM: Layer 0 -> dw_min:9.9669e-01  dw_max:1.0036e+00 lr:1.0000e-02
2023-03-28 21:46:16,955 ADAM: Layer 1 -> dw_min:9.9493e-01  dw_max:1.0062e+00 lr:1.0000e-02
2023-03-28 21:46:16,955 ADAM: Layer 2 -> dw_min:9.8902e-01  dw_max:1.0093e+00 lr:1.0000e-02
2023-03-28 21:46:16,956 ADAM: Layer 3 -> dw_min:9.9590e-01  dw_max:1.0043e+00 lr:1.0000e-02
2023-03-28 21:46:17,047 			Learning rate: weights:   1.000e-02    
2023-03-28 21:46:17,048 			Last test performance: 86.97%
2023-03-28 21:46:17,048 ----------------
2023-03-28 21:46:21,091   19  =>  51   		Training 486 pattern with 90.21% 	Forward time: 	 3.92 sec
2023-03-28 21:46:21,091 			Loss:    2.526e-01    			Backward time: 	 0.11 sec 
2023-03-28 21:46:21,091 ADAM: Layer 0 -> dw_min:9.9704e-01  dw_max:1.0032e+00 lr:1.0000e-02
2023-03-28 21:46:21,091 ADAM: Layer 1 -> dw_min:9.9496e-01  dw_max:1.0059e+00 lr:1.0000e-02
2023-03-28 21:46:21,092 ADAM: Layer 2 -> dw_min:9.8977e-01  dw_max:1.0083e+00 lr:1.0000e-02
2023-03-28 21:46:21,092 ADAM: Layer 3 -> dw_min:9.9694e-01  dw_max:1.0046e+00 lr:1.0000e-02
2023-03-28 21:46:21,194 			Learning rate: weights:   1.000e-02    
2023-03-28 21:46:21,194 			Last test performance: 86.97%
2023-03-28 21:46:21,194 ----------------
2023-03-28 21:46:25,238   19  =>  52   		Training 486 pattern with 87.08% 	Forward time: 	 3.92 sec
2023-03-28 21:46:25,238 			Loss:    3.096e-01    			Backward time: 	 0.11 sec 
2023-03-28 21:46:25,239 ADAM: Layer 0 -> dw_min:9.9695e-01  dw_max:1.0032e+00 lr:1.0000e-02
2023-03-28 21:46:25,239 ADAM: Layer 1 -> dw_min:9.9491e-01  dw_max:1.0075e+00 lr:1.0000e-02
2023-03-28 21:46:25,239 ADAM: Layer 2 -> dw_min:9.8851e-01  dw_max:1.0108e+00 lr:1.0000e-02
2023-03-28 21:46:25,239 ADAM: Layer 3 -> dw_min:9.9712e-01  dw_max:1.0044e+00 lr:1.0000e-02
2023-03-28 21:46:25,256 			Learning rate: weights:   1.000e-02    
2023-03-28 21:46:25,257 			Last test performance: 86.97%
2023-03-28 21:46:25,257 ----------------
2023-03-28 21:46:29,302   19  =>  53   		Training 486 pattern with 85.83% 	Forward time: 	 3.93 sec
2023-03-28 21:46:29,302 			Loss:    2.968e-01    			Backward time: 	 0.11 sec 
2023-03-28 21:46:29,302 ADAM: Layer 0 -> dw_min:9.9711e-01  dw_max:1.0039e+00 lr:1.0000e-02
2023-03-28 21:46:29,302 ADAM: Layer 1 -> dw_min:9.9533e-01  dw_max:1.0081e+00 lr:1.0000e-02
2023-03-28 21:46:29,302 ADAM: Layer 2 -> dw_min:9.8985e-01  dw_max:1.0099e+00 lr:1.0000e-02
2023-03-28 21:46:29,302 ADAM: Layer 3 -> dw_min:9.9681e-01  dw_max:1.0056e+00 lr:1.0000e-02
2023-03-28 21:46:29,348 			Learning rate: weights:   1.000e-02    
2023-03-28 21:46:29,348 			Last test performance: 86.97%
2023-03-28 21:46:29,348 ----------------
2023-03-28 21:46:33,396   19  =>  54   		Training 486 pattern with 87.29% 	Forward time: 	 3.93 sec
2023-03-28 21:46:33,396 			Loss:    2.761e-01    			Backward time: 	 0.11 sec 
2023-03-28 21:46:33,397 ADAM: Layer 0 -> dw_min:9.9674e-01  dw_max:1.0040e+00 lr:1.0000e-02
2023-03-28 21:46:33,397 ADAM: Layer 1 -> dw_min:9.9487e-01  dw_max:1.0087e+00 lr:1.0000e-02
2023-03-28 21:46:33,397 ADAM: Layer 2 -> dw_min:9.9101e-01  dw_max:1.0096e+00 lr:1.0000e-02
2023-03-28 21:46:33,397 ADAM: Layer 3 -> dw_min:9.9643e-01  dw_max:1.0053e+00 lr:1.0000e-02
2023-03-28 21:46:33,476 			Learning rate: weights:   1.000e-02    
2023-03-28 21:46:33,476 			Last test performance: 86.97%
2023-03-28 21:46:33,476 ----------------
2023-03-28 21:46:37,525   19  =>  55   		Training 486 pattern with 86.88% 	Forward time: 	 3.93 sec
2023-03-28 21:46:37,525 			Loss:    2.670e-01    			Backward time: 	 0.12 sec 
2023-03-28 21:46:37,526 ADAM: Layer 0 -> dw_min:9.9710e-01  dw_max:1.0036e+00 lr:1.0000e-02
2023-03-28 21:46:37,526 ADAM: Layer 1 -> dw_min:9.9493e-01  dw_max:1.0079e+00 lr:1.0000e-02
2023-03-28 21:46:37,526 ADAM: Layer 2 -> dw_min:9.9045e-01  dw_max:1.0087e+00 lr:1.0000e-02
2023-03-28 21:46:37,526 ADAM: Layer 3 -> dw_min:9.9545e-01  dw_max:1.0048e+00 lr:1.0000e-02
2023-03-28 21:46:37,670 			Learning rate: weights:   1.000e-02    
2023-03-28 21:46:37,670 			Last test performance: 86.97%
2023-03-28 21:46:37,670 ----------------
2023-03-28 21:46:41,712   19  =>  56   		Training 486 pattern with 89.17% 	Forward time: 	 3.92 sec
2023-03-28 21:46:41,712 			Loss:    2.705e-01    			Backward time: 	 0.11 sec 
2023-03-28 21:46:41,712 ADAM: Layer 0 -> dw_min:9.9667e-01  dw_max:1.0034e+00 lr:1.0000e-02
2023-03-28 21:46:41,712 ADAM: Layer 1 -> dw_min:9.9437e-01  dw_max:1.0074e+00 lr:1.0000e-02
2023-03-28 21:46:41,713 ADAM: Layer 2 -> dw_min:9.8958e-01  dw_max:1.0098e+00 lr:1.0000e-02
2023-03-28 21:46:41,713 ADAM: Layer 3 -> dw_min:9.9549e-01  dw_max:1.0050e+00 lr:1.0000e-02
2023-03-28 21:46:41,788 			Learning rate: weights:   1.000e-02    
2023-03-28 21:46:41,788 			Last test performance: 86.97%
2023-03-28 21:46:41,788 ----------------
2023-03-28 21:46:45,830   19  =>  57   		Training 486 pattern with 87.50% 	Forward time: 	 3.92 sec
2023-03-28 21:46:45,830 			Loss:    2.607e-01    			Backward time: 	 0.11 sec 
2023-03-28 21:46:45,830 ADAM: Layer 0 -> dw_min:9.9685e-01  dw_max:1.0033e+00 lr:1.0000e-02
2023-03-28 21:46:45,830 ADAM: Layer 1 -> dw_min:9.9465e-01  dw_max:1.0063e+00 lr:1.0000e-02
2023-03-28 21:46:45,830 ADAM: Layer 2 -> dw_min:9.8994e-01  dw_max:1.0087e+00 lr:1.0000e-02
2023-03-28 21:46:45,831 ADAM: Layer 3 -> dw_min:9.9554e-01  dw_max:1.0048e+00 lr:1.0000e-02
2023-03-28 21:46:45,954 			Learning rate: weights:   1.000e-02    
2023-03-28 21:46:45,954 			Last test performance: 86.97%
2023-03-28 21:46:45,954 ----------------
2023-03-28 21:46:49,997   19  =>  58   		Training 486 pattern with 87.92% 	Forward time: 	 3.92 sec
2023-03-28 21:46:49,997 			Loss:    3.092e-01    			Backward time: 	 0.11 sec 
2023-03-28 21:46:49,997 ADAM: Layer 0 -> dw_min:9.9686e-01  dw_max:1.0032e+00 lr:1.0000e-02
2023-03-28 21:46:49,998 ADAM: Layer 1 -> dw_min:9.9499e-01  dw_max:1.0061e+00 lr:1.0000e-02
2023-03-28 21:46:49,998 ADAM: Layer 2 -> dw_min:9.8733e-01  dw_max:1.0111e+00 lr:1.0000e-02
2023-03-28 21:46:49,998 ADAM: Layer 3 -> dw_min:9.9598e-01  dw_max:1.0046e+00 lr:1.0000e-02
2023-03-28 21:46:50,075 			Learning rate: weights:   1.000e-02    
2023-03-28 21:46:50,075 			Last test performance: 86.97%
2023-03-28 21:46:50,075 ----------------
2023-03-28 21:46:54,117   19  =>  59   		Training 486 pattern with 85.83% 	Forward time: 	 3.92 sec
2023-03-28 21:46:54,117 			Loss:    3.713e-01    			Backward time: 	 0.11 sec 
2023-03-28 21:46:54,118 ADAM: Layer 0 -> dw_min:9.9651e-01  dw_max:1.0043e+00 lr:1.0000e-02
2023-03-28 21:46:54,118 ADAM: Layer 1 -> dw_min:9.9453e-01  dw_max:1.0075e+00 lr:1.0000e-02
2023-03-28 21:46:54,118 ADAM: Layer 2 -> dw_min:9.8883e-01  dw_max:1.0099e+00 lr:1.0000e-02
2023-03-28 21:46:54,118 ADAM: Layer 3 -> dw_min:9.9578e-01  dw_max:1.0047e+00 lr:1.0000e-02
2023-03-28 21:46:54,323 			Learning rate: weights:   1.000e-02    
2023-03-28 21:46:54,323 			Last test performance: 86.97%
2023-03-28 21:46:54,323 ----------------
2023-03-28 21:46:58,368   19  =>  60   		Training 486 pattern with 86.25% 	Forward time: 	 3.93 sec
2023-03-28 21:46:58,368 			Loss:    2.953e-01    			Backward time: 	 0.11 sec 
2023-03-28 21:46:58,368 ADAM: Layer 0 -> dw_min:9.9597e-01  dw_max:1.0046e+00 lr:1.0000e-02
2023-03-28 21:46:58,368 ADAM: Layer 1 -> dw_min:9.9437e-01  dw_max:1.0075e+00 lr:1.0000e-02
2023-03-28 21:46:58,368 ADAM: Layer 2 -> dw_min:9.8995e-01  dw_max:1.0088e+00 lr:1.0000e-02
2023-03-28 21:46:58,369 ADAM: Layer 3 -> dw_min:9.9543e-01  dw_max:1.0045e+00 lr:1.0000e-02
2023-03-28 21:46:58,444 			Learning rate: weights:   1.000e-02    
2023-03-28 21:46:58,444 			Last test performance: 86.97%
2023-03-28 21:46:58,444 ----------------
2023-03-28 21:47:02,488   19  =>  61   		Training 486 pattern with 86.46% 	Forward time: 	 3.93 sec
2023-03-28 21:47:02,488 			Loss:    2.956e-01    			Backward time: 	 0.11 sec 
2023-03-28 21:47:02,489 ADAM: Layer 0 -> dw_min:9.9638e-01  dw_max:1.0037e+00 lr:1.0000e-02
2023-03-28 21:47:02,489 ADAM: Layer 1 -> dw_min:9.9389e-01  dw_max:1.0061e+00 lr:1.0000e-02
2023-03-28 21:47:02,489 ADAM: Layer 2 -> dw_min:9.8961e-01  dw_max:1.0079e+00 lr:1.0000e-02
2023-03-28 21:47:02,489 ADAM: Layer 3 -> dw_min:9.9607e-01  dw_max:1.0048e+00 lr:1.0000e-02
2023-03-28 21:47:02,589 			Learning rate: weights:   1.000e-02    
2023-03-28 21:47:02,589 			Last test performance: 86.97%
2023-03-28 21:47:02,589 ----------------
2023-03-28 21:47:06,634   19  =>  62   		Training 486 pattern with 88.12% 	Forward time: 	 3.93 sec
2023-03-28 21:47:06,634 			Loss:    2.880e-01    			Backward time: 	 0.11 sec 
2023-03-28 21:47:06,634 ADAM: Layer 0 -> dw_min:9.9597e-01  dw_max:1.0030e+00 lr:1.0000e-02
2023-03-28 21:47:06,634 ADAM: Layer 1 -> dw_min:9.9348e-01  dw_max:1.0045e+00 lr:1.0000e-02
2023-03-28 21:47:06,634 ADAM: Layer 2 -> dw_min:9.8825e-01  dw_max:1.0110e+00 lr:1.0000e-02
2023-03-28 21:47:06,634 ADAM: Layer 3 -> dw_min:9.9533e-01  dw_max:1.0047e+00 lr:1.0000e-02
2023-03-28 21:47:06,710 			Learning rate: weights:   1.000e-02    
2023-03-28 21:47:06,710 			Last test performance: 86.97%
2023-03-28 21:47:06,710 ----------------
2023-03-28 21:47:10,754   19  =>  63   		Training 486 pattern with 87.50% 	Forward time: 	 3.92 sec
2023-03-28 21:47:10,754 			Loss:    2.659e-01    			Backward time: 	 0.11 sec 
2023-03-28 21:47:10,754 ADAM: Layer 0 -> dw_min:9.9669e-01  dw_max:1.0034e+00 lr:1.0000e-02
2023-03-28 21:47:10,754 ADAM: Layer 1 -> dw_min:9.9420e-01  dw_max:1.0057e+00 lr:1.0000e-02
2023-03-28 21:47:10,754 ADAM: Layer 2 -> dw_min:9.8994e-01  dw_max:1.0097e+00 lr:1.0000e-02
2023-03-28 21:47:10,755 ADAM: Layer 3 -> dw_min:9.9652e-01  dw_max:1.0037e+00 lr:1.0000e-02
2023-03-28 21:47:10,833 			Learning rate: weights:   1.000e-02    
2023-03-28 21:47:10,833 			Last test performance: 86.97%
2023-03-28 21:47:10,833 ----------------
2023-03-28 21:47:14,877   19  =>  64   		Training 486 pattern with 86.46% 	Forward time: 	 3.92 sec
2023-03-28 21:47:14,877 			Loss:    2.928e-01    			Backward time: 	 0.11 sec 
2023-03-28 21:47:14,877 ADAM: Layer 0 -> dw_min:9.9656e-01  dw_max:1.0046e+00 lr:1.0000e-02
2023-03-28 21:47:14,877 ADAM: Layer 1 -> dw_min:9.9432e-01  dw_max:1.0054e+00 lr:1.0000e-02
2023-03-28 21:47:14,878 ADAM: Layer 2 -> dw_min:9.9123e-01  dw_max:1.0092e+00 lr:1.0000e-02
2023-03-28 21:47:14,878 ADAM: Layer 3 -> dw_min:9.9663e-01  dw_max:1.0036e+00 lr:1.0000e-02
2023-03-28 21:47:15,066 			Learning rate: weights:   1.000e-02    
2023-03-28 21:47:15,066 			Last test performance: 86.97%
2023-03-28 21:47:15,066 ----------------
2023-03-28 21:47:19,110   19  =>  65   		Training 486 pattern with 86.67% 	Forward time: 	 3.92 sec
2023-03-28 21:47:19,110 			Loss:    2.574e-01    			Backward time: 	 0.11 sec 
2023-03-28 21:47:19,111 ADAM: Layer 0 -> dw_min:9.9622e-01  dw_max:1.0043e+00 lr:1.0000e-02
2023-03-28 21:47:19,111 ADAM: Layer 1 -> dw_min:9.9405e-01  dw_max:1.0066e+00 lr:1.0000e-02
2023-03-28 21:47:19,111 ADAM: Layer 2 -> dw_min:9.8967e-01  dw_max:1.0096e+00 lr:1.0000e-02
2023-03-28 21:47:19,111 ADAM: Layer 3 -> dw_min:9.9451e-01  dw_max:1.0039e+00 lr:1.0000e-02
2023-03-28 21:47:19,131 			Learning rate: weights:   1.000e-02    
2023-03-28 21:47:19,131 			Last test performance: 86.97%
2023-03-28 21:47:19,131 ----------------
2023-03-28 21:47:23,174   19  =>  66   		Training 486 pattern with 86.67% 	Forward time: 	 3.92 sec
2023-03-28 21:47:23,174 			Loss:    3.036e-01    			Backward time: 	 0.11 sec 
2023-03-28 21:47:23,174 ADAM: Layer 0 -> dw_min:9.9651e-01  dw_max:1.0037e+00 lr:1.0000e-02
2023-03-28 21:47:23,174 ADAM: Layer 1 -> dw_min:9.9390e-01  dw_max:1.0058e+00 lr:1.0000e-02
2023-03-28 21:47:23,174 ADAM: Layer 2 -> dw_min:9.9026e-01  dw_max:1.0097e+00 lr:1.0000e-02
2023-03-28 21:47:23,174 ADAM: Layer 3 -> dw_min:9.9483e-01  dw_max:1.0037e+00 lr:1.0000e-02
2023-03-28 21:47:23,196 			Learning rate: weights:   1.000e-02    
2023-03-28 21:47:23,196 			Last test performance: 86.97%
2023-03-28 21:47:23,196 ----------------
2023-03-28 21:47:27,239   19  =>  67   		Training 486 pattern with 87.29% 	Forward time: 	 3.92 sec
2023-03-28 21:47:27,240 			Loss:    2.644e-01    			Backward time: 	 0.11 sec 
2023-03-28 21:47:27,240 ADAM: Layer 0 -> dw_min:9.9608e-01  dw_max:1.0036e+00 lr:1.0000e-02
2023-03-28 21:47:27,240 ADAM: Layer 1 -> dw_min:9.9348e-01  dw_max:1.0055e+00 lr:1.0000e-02
2023-03-28 21:47:27,240 ADAM: Layer 2 -> dw_min:9.9087e-01  dw_max:1.0097e+00 lr:1.0000e-02
2023-03-28 21:47:27,240 ADAM: Layer 3 -> dw_min:9.9530e-01  dw_max:1.0038e+00 lr:1.0000e-02
2023-03-28 21:47:27,318 			Learning rate: weights:   1.000e-02    
2023-03-28 21:47:27,318 			Last test performance: 86.97%
2023-03-28 21:47:27,318 ----------------
2023-03-28 21:47:31,367   19  =>  68   		Training 486 pattern with 85.62% 	Forward time: 	 3.93 sec
2023-03-28 21:47:31,367 			Loss:    3.067e-01    			Backward time: 	 0.11 sec 
2023-03-28 21:47:31,368 ADAM: Layer 0 -> dw_min:9.9558e-01  dw_max:1.0041e+00 lr:1.0000e-02
2023-03-28 21:47:31,368 ADAM: Layer 1 -> dw_min:9.9135e-01  dw_max:1.0058e+00 lr:1.0000e-02
2023-03-28 21:47:31,368 ADAM: Layer 2 -> dw_min:9.9151e-01  dw_max:1.0090e+00 lr:1.0000e-02
2023-03-28 21:47:31,368 ADAM: Layer 3 -> dw_min:9.9536e-01  dw_max:1.0047e+00 lr:1.0000e-02
2023-03-28 21:47:31,447 			Learning rate: weights:   1.000e-02    
2023-03-28 21:47:31,447 			Last test performance: 86.97%
2023-03-28 21:47:31,447 ----------------
2023-03-28 21:47:35,492   19  =>  69   		Training 486 pattern with 86.46% 	Forward time: 	 3.93 sec
2023-03-28 21:47:35,493 			Loss:    2.782e-01    			Backward time: 	 0.11 sec 
2023-03-28 21:47:35,493 ADAM: Layer 0 -> dw_min:9.9538e-01  dw_max:1.0047e+00 lr:1.0000e-02
2023-03-28 21:47:35,493 ADAM: Layer 1 -> dw_min:9.9185e-01  dw_max:1.0061e+00 lr:1.0000e-02
2023-03-28 21:47:35,493 ADAM: Layer 2 -> dw_min:9.8823e-01  dw_max:1.0089e+00 lr:1.0000e-02
2023-03-28 21:47:35,493 ADAM: Layer 3 -> dw_min:9.9540e-01  dw_max:1.0044e+00 lr:1.0000e-02
2023-03-28 21:47:35,565 			Learning rate: weights:   1.000e-02    
2023-03-28 21:47:35,565 			Last test performance: 86.97%
2023-03-28 21:47:35,565 ----------------
2023-03-28 21:47:39,610   19  =>  70   		Training 486 pattern with 83.33% 	Forward time: 	 3.93 sec
2023-03-28 21:47:39,610 			Loss:    3.603e-01    			Backward time: 	 0.11 sec 
2023-03-28 21:47:39,610 ADAM: Layer 0 -> dw_min:9.9534e-01  dw_max:1.0058e+00 lr:1.0000e-02
2023-03-28 21:47:39,610 ADAM: Layer 1 -> dw_min:9.9213e-01  dw_max:1.0066e+00 lr:1.0000e-02
2023-03-28 21:47:39,610 ADAM: Layer 2 -> dw_min:9.8946e-01  dw_max:1.0087e+00 lr:1.0000e-02
2023-03-28 21:47:39,611 ADAM: Layer 3 -> dw_min:9.9486e-01  dw_max:1.0053e+00 lr:1.0000e-02
2023-03-28 21:47:39,687 			Learning rate: weights:   1.000e-02    
2023-03-28 21:47:39,687 			Last test performance: 86.97%
2023-03-28 21:47:39,687 ----------------
2023-03-28 21:47:43,731   19  =>  71   		Training 486 pattern with 85.62% 	Forward time: 	 3.93 sec
2023-03-28 21:47:43,731 			Loss:    3.445e-01    			Backward time: 	 0.11 sec 
2023-03-28 21:47:43,731 ADAM: Layer 0 -> dw_min:9.9421e-01  dw_max:1.0065e+00 lr:1.0000e-02
2023-03-28 21:47:43,732 ADAM: Layer 1 -> dw_min:9.9179e-01  dw_max:1.0079e+00 lr:1.0000e-02
2023-03-28 21:47:43,732 ADAM: Layer 2 -> dw_min:9.8986e-01  dw_max:1.0088e+00 lr:1.0000e-02
2023-03-28 21:47:43,732 ADAM: Layer 3 -> dw_min:9.9492e-01  dw_max:1.0049e+00 lr:1.0000e-02
2023-03-28 21:47:43,786 			Learning rate: weights:   1.000e-02    
2023-03-28 21:47:43,786 			Last test performance: 86.97%
2023-03-28 21:47:43,786 ----------------
2023-03-28 21:47:47,830   19  =>  72   		Training 486 pattern with 87.08% 	Forward time: 	 3.92 sec
2023-03-28 21:47:47,830 			Loss:    2.879e-01    			Backward time: 	 0.11 sec 
2023-03-28 21:47:47,830 ADAM: Layer 0 -> dw_min:9.9439e-01  dw_max:1.0059e+00 lr:1.0000e-02
2023-03-28 21:47:47,830 ADAM: Layer 1 -> dw_min:9.9172e-01  dw_max:1.0079e+00 lr:1.0000e-02
2023-03-28 21:47:47,830 ADAM: Layer 2 -> dw_min:9.8745e-01  dw_max:1.0087e+00 lr:1.0000e-02
2023-03-28 21:47:47,831 ADAM: Layer 3 -> dw_min:9.9472e-01  dw_max:1.0050e+00 lr:1.0000e-02
2023-03-28 21:47:47,848 			Learning rate: weights:   1.000e-02    
2023-03-28 21:47:47,848 			Last test performance: 86.97%
2023-03-28 21:47:47,848 ----------------
2023-03-28 21:47:51,891   19  =>  73   		Training 486 pattern with 87.50% 	Forward time: 	 3.92 sec
2023-03-28 21:47:51,891 			Loss:    2.898e-01    			Backward time: 	 0.11 sec 
2023-03-28 21:47:51,891 ADAM: Layer 0 -> dw_min:9.9430e-01  dw_max:1.0058e+00 lr:1.0000e-02
2023-03-28 21:47:51,892 ADAM: Layer 1 -> dw_min:9.9245e-01  dw_max:1.0076e+00 lr:1.0000e-02
2023-03-28 21:47:51,892 ADAM: Layer 2 -> dw_min:9.8704e-01  dw_max:1.0083e+00 lr:1.0000e-02
2023-03-28 21:47:51,892 ADAM: Layer 3 -> dw_min:9.9486e-01  dw_max:1.0058e+00 lr:1.0000e-02
2023-03-28 21:47:51,970 			Learning rate: weights:   1.000e-02    
2023-03-28 21:47:51,971 			Last test performance: 86.97%
2023-03-28 21:47:51,971 ----------------
2023-03-28 21:47:56,012   19  =>  74   		Training 486 pattern with 85.21% 	Forward time: 	 3.92 sec
2023-03-28 21:47:56,012 			Loss:    3.193e-01    			Backward time: 	 0.11 sec 
2023-03-28 21:47:56,012 ADAM: Layer 0 -> dw_min:9.9510e-01  dw_max:1.0050e+00 lr:1.0000e-02
2023-03-28 21:47:56,012 ADAM: Layer 1 -> dw_min:9.9142e-01  dw_max:1.0071e+00 lr:1.0000e-02
2023-03-28 21:47:56,012 ADAM: Layer 2 -> dw_min:9.8806e-01  dw_max:1.0092e+00 lr:1.0000e-02
2023-03-28 21:47:56,013 ADAM: Layer 3 -> dw_min:9.9514e-01  dw_max:1.0050e+00 lr:1.0000e-02
2023-03-28 21:47:56,088 			Learning rate: weights:   1.000e-02    
2023-03-28 21:47:56,088 			Last test performance: 86.97%
2023-03-28 21:47:56,088 ----------------
2023-03-28 21:48:00,132   19  =>  75   		Training 486 pattern with 91.04% 	Forward time: 	 3.92 sec
2023-03-28 21:48:00,132 			Loss:    2.421e-01    			Backward time: 	 0.11 sec 
2023-03-28 21:48:00,132 ADAM: Layer 0 -> dw_min:9.9509e-01  dw_max:1.0049e+00 lr:1.0000e-02
2023-03-28 21:48:00,132 ADAM: Layer 1 -> dw_min:9.9264e-01  dw_max:1.0073e+00 lr:1.0000e-02
2023-03-28 21:48:00,132 ADAM: Layer 2 -> dw_min:9.8969e-01  dw_max:1.0082e+00 lr:1.0000e-02
2023-03-28 21:48:00,133 ADAM: Layer 3 -> dw_min:9.9516e-01  dw_max:1.0045e+00 lr:1.0000e-02
2023-03-28 21:48:00,157 			Learning rate: weights:   1.000e-02    
2023-03-28 21:48:00,157 			Last test performance: 86.97%
2023-03-28 21:48:00,157 ----------------
2023-03-28 21:48:04,201   19  =>  76   		Training 486 pattern with 87.92% 	Forward time: 	 3.92 sec
2023-03-28 21:48:04,201 			Loss:    2.561e-01    			Backward time: 	 0.11 sec 
2023-03-28 21:48:04,201 ADAM: Layer 0 -> dw_min:9.9578e-01  dw_max:1.0052e+00 lr:1.0000e-02
2023-03-28 21:48:04,201 ADAM: Layer 1 -> dw_min:9.9258e-01  dw_max:1.0066e+00 lr:1.0000e-02
2023-03-28 21:48:04,201 ADAM: Layer 2 -> dw_min:9.8668e-01  dw_max:1.0120e+00 lr:1.0000e-02
2023-03-28 21:48:04,201 ADAM: Layer 3 -> dw_min:9.9554e-01  dw_max:1.0043e+00 lr:1.0000e-02
2023-03-28 21:48:04,257 			Learning rate: weights:   1.000e-02    
2023-03-28 21:48:04,257 			Last test performance: 86.97%
2023-03-28 21:48:04,257 ----------------
2023-03-28 21:48:08,301   19  =>  77   		Training 486 pattern with 88.96% 	Forward time: 	 3.93 sec
2023-03-28 21:48:08,302 			Loss:    2.673e-01    			Backward time: 	 0.11 sec 
2023-03-28 21:48:08,302 ADAM: Layer 0 -> dw_min:9.9634e-01  dw_max:1.0046e+00 lr:1.0000e-02
2023-03-28 21:48:08,302 ADAM: Layer 1 -> dw_min:9.9276e-01  dw_max:1.0057e+00 lr:1.0000e-02
2023-03-28 21:48:08,302 ADAM: Layer 2 -> dw_min:9.8812e-01  dw_max:1.0110e+00 lr:1.0000e-02
2023-03-28 21:48:08,302 ADAM: Layer 3 -> dw_min:9.9605e-01  dw_max:1.0041e+00 lr:1.0000e-02
2023-03-28 21:48:08,327 			Learning rate: weights:   1.000e-02    
2023-03-28 21:48:08,328 			Last test performance: 86.97%
2023-03-28 21:48:08,328 ----------------
2023-03-28 21:48:12,372   19  =>  78   		Training 486 pattern with 88.33% 	Forward time: 	 3.93 sec
2023-03-28 21:48:12,372 			Loss:    2.664e-01    			Backward time: 	 0.11 sec 
2023-03-28 21:48:12,373 ADAM: Layer 0 -> dw_min:9.9628e-01  dw_max:1.0049e+00 lr:1.0000e-02
2023-03-28 21:48:12,373 ADAM: Layer 1 -> dw_min:9.9214e-01  dw_max:1.0070e+00 lr:1.0000e-02
2023-03-28 21:48:12,373 ADAM: Layer 2 -> dw_min:9.8942e-01  dw_max:1.0102e+00 lr:1.0000e-02
2023-03-28 21:48:12,373 ADAM: Layer 3 -> dw_min:9.9602e-01  dw_max:1.0042e+00 lr:1.0000e-02
2023-03-28 21:48:12,450 			Learning rate: weights:   1.000e-02    
2023-03-28 21:48:12,450 			Last test performance: 86.97%
2023-03-28 21:48:12,451 ----------------
2023-03-28 21:48:16,495   19  =>  79   		Training 486 pattern with 87.50% 	Forward time: 	 3.93 sec
2023-03-28 21:48:16,495 			Loss:    2.660e-01    			Backward time: 	 0.11 sec 
2023-03-28 21:48:16,495 ADAM: Layer 0 -> dw_min:9.9601e-01  dw_max:1.0045e+00 lr:1.0000e-02
2023-03-28 21:48:16,495 ADAM: Layer 1 -> dw_min:9.9285e-01  dw_max:1.0060e+00 lr:1.0000e-02
2023-03-28 21:48:16,495 ADAM: Layer 2 -> dw_min:9.8852e-01  dw_max:1.0096e+00 lr:1.0000e-02
2023-03-28 21:48:16,495 ADAM: Layer 3 -> dw_min:9.9612e-01  dw_max:1.0041e+00 lr:1.0000e-02
2023-03-28 21:48:16,576 			Learning rate: weights:   1.000e-02    
2023-03-28 21:48:16,576 			Last test performance: 86.97%
2023-03-28 21:48:16,576 ----------------
2023-03-28 21:48:20,620   19  =>  80   		Training 486 pattern with 86.04% 	Forward time: 	 3.92 sec
2023-03-28 21:48:20,620 			Loss:    3.296e-01    			Backward time: 	 0.11 sec 
2023-03-28 21:48:20,620 ADAM: Layer 0 -> dw_min:9.9534e-01  dw_max:1.0048e+00 lr:1.0000e-02
2023-03-28 21:48:20,620 ADAM: Layer 1 -> dw_min:9.9287e-01  dw_max:1.0064e+00 lr:1.0000e-02
2023-03-28 21:48:20,621 ADAM: Layer 2 -> dw_min:9.8790e-01  dw_max:1.0124e+00 lr:1.0000e-02
2023-03-28 21:48:20,621 ADAM: Layer 3 -> dw_min:9.9611e-01  dw_max:1.0046e+00 lr:1.0000e-02
2023-03-28 21:48:20,698 			Learning rate: weights:   1.000e-02    
2023-03-28 21:48:20,698 			Last test performance: 86.97%
2023-03-28 21:48:20,698 ----------------
2023-03-28 21:48:24,740   19  =>  81   		Training 486 pattern with 86.88% 	Forward time: 	 3.92 sec
2023-03-28 21:48:24,740 			Loss:    2.804e-01    			Backward time: 	 0.11 sec 
2023-03-28 21:48:24,740 ADAM: Layer 0 -> dw_min:9.9493e-01  dw_max:1.0045e+00 lr:1.0000e-02
2023-03-28 21:48:24,740 ADAM: Layer 1 -> dw_min:9.9340e-01  dw_max:1.0062e+00 lr:1.0000e-02
2023-03-28 21:48:24,740 ADAM: Layer 2 -> dw_min:9.8791e-01  dw_max:1.0111e+00 lr:1.0000e-02
2023-03-28 21:48:24,740 ADAM: Layer 3 -> dw_min:9.9631e-01  dw_max:1.0045e+00 lr:1.0000e-02
2023-03-28 21:48:24,757 			Learning rate: weights:   1.000e-02    
2023-03-28 21:48:24,757 			Last test performance: 86.97%
2023-03-28 21:48:24,757 ----------------
2023-03-28 21:48:28,802   19  =>  82   		Training 486 pattern with 89.79% 	Forward time: 	 3.93 sec
2023-03-28 21:48:28,802 			Loss:    2.279e-01    			Backward time: 	 0.11 sec 
2023-03-28 21:48:28,802 ADAM: Layer 0 -> dw_min:9.9503e-01  dw_max:1.0042e+00 lr:1.0000e-02
2023-03-28 21:48:28,802 ADAM: Layer 1 -> dw_min:9.9297e-01  dw_max:1.0062e+00 lr:1.0000e-02
2023-03-28 21:48:28,802 ADAM: Layer 2 -> dw_min:9.8778e-01  dw_max:1.0099e+00 lr:1.0000e-02
2023-03-28 21:48:28,803 ADAM: Layer 3 -> dw_min:9.9625e-01  dw_max:1.0042e+00 lr:1.0000e-02
2023-03-28 21:48:28,878 			Learning rate: weights:   1.000e-02    
2023-03-28 21:48:28,878 			Last test performance: 86.97%
2023-03-28 21:48:28,879 ----------------
2023-03-28 21:48:32,925   19  =>  83   		Training 486 pattern with 86.04% 	Forward time: 	 3.93 sec
2023-03-28 21:48:32,925 			Loss:    2.913e-01    			Backward time: 	 0.11 sec 
2023-03-28 21:48:32,926 ADAM: Layer 0 -> dw_min:9.9638e-01  dw_max:1.0040e+00 lr:1.0000e-02
2023-03-28 21:48:32,926 ADAM: Layer 1 -> dw_min:9.9350e-01  dw_max:1.0069e+00 lr:1.0000e-02
2023-03-28 21:48:32,926 ADAM: Layer 2 -> dw_min:9.8600e-01  dw_max:1.0149e+00 lr:1.0000e-02
2023-03-28 21:48:32,926 ADAM: Layer 3 -> dw_min:9.9533e-01  dw_max:1.0035e+00 lr:1.0000e-02
2023-03-28 21:48:32,950 			Learning rate: weights:   1.000e-02    
2023-03-28 21:48:32,950 			Last test performance: 86.97%
2023-03-28 21:48:32,950 ----------------
2023-03-28 21:48:36,994   19  =>  84   		Training 486 pattern with 88.12% 	Forward time: 	 3.92 sec
2023-03-28 21:48:36,994 			Loss:    2.684e-01    			Backward time: 	 0.11 sec 
2023-03-28 21:48:36,995 ADAM: Layer 0 -> dw_min:9.9670e-01  dw_max:1.0039e+00 lr:1.0000e-02
2023-03-28 21:48:36,995 ADAM: Layer 1 -> dw_min:9.9385e-01  dw_max:1.0064e+00 lr:1.0000e-02
2023-03-28 21:48:36,995 ADAM: Layer 2 -> dw_min:9.8735e-01  dw_max:1.0126e+00 lr:1.0000e-02
2023-03-28 21:48:36,995 ADAM: Layer 3 -> dw_min:9.9462e-01  dw_max:1.0035e+00 lr:1.0000e-02
2023-03-28 21:48:37,155 			Learning rate: weights:   1.000e-02    
2023-03-28 21:48:37,156 			Last test performance: 86.97%
2023-03-28 21:48:37,156 ----------------
2023-03-28 21:48:41,199   19  =>  85   		Training 486 pattern with 86.88% 	Forward time: 	 3.92 sec
2023-03-28 21:48:41,199 			Loss:    2.883e-01    			Backward time: 	 0.11 sec 
2023-03-28 21:48:41,200 ADAM: Layer 0 -> dw_min:9.9724e-01  dw_max:1.0032e+00 lr:1.0000e-02
2023-03-28 21:48:41,200 ADAM: Layer 1 -> dw_min:9.9407e-01  dw_max:1.0066e+00 lr:1.0000e-02
2023-03-28 21:48:41,200 ADAM: Layer 2 -> dw_min:9.8843e-01  dw_max:1.0112e+00 lr:1.0000e-02
2023-03-28 21:48:41,200 ADAM: Layer 3 -> dw_min:9.9568e-01  dw_max:1.0036e+00 lr:1.0000e-02
2023-03-28 21:48:41,275 			Learning rate: weights:   1.000e-02    
2023-03-28 21:48:41,276 			Last test performance: 86.97%
2023-03-28 21:48:41,276 ----------------
2023-03-28 21:48:45,319   19  =>  86   		Training 486 pattern with 85.83% 	Forward time: 	 3.92 sec
2023-03-28 21:48:45,320 			Loss:    2.956e-01    			Backward time: 	 0.11 sec 
2023-03-28 21:48:45,320 ADAM: Layer 0 -> dw_min:9.9732e-01  dw_max:1.0021e+00 lr:1.0000e-02
2023-03-28 21:48:45,320 ADAM: Layer 1 -> dw_min:9.9332e-01  dw_max:1.0060e+00 lr:1.0000e-02
2023-03-28 21:48:45,320 ADAM: Layer 2 -> dw_min:9.8973e-01  dw_max:1.0099e+00 lr:1.0000e-02
2023-03-28 21:48:45,320 ADAM: Layer 3 -> dw_min:9.9572e-01  dw_max:1.0033e+00 lr:1.0000e-02
2023-03-28 21:48:45,396 			Learning rate: weights:   1.000e-02    
2023-03-28 21:48:45,396 			Last test performance: 86.97%
2023-03-28 21:48:45,396 ----------------
2023-03-28 21:48:49,439   19  =>  87   		Training 486 pattern with 85.62% 	Forward time: 	 3.92 sec
2023-03-28 21:48:49,439 			Loss:    3.222e-01    			Backward time: 	 0.11 sec 
2023-03-28 21:48:49,440 ADAM: Layer 0 -> dw_min:9.9697e-01  dw_max:1.0018e+00 lr:1.0000e-02
2023-03-28 21:48:49,440 ADAM: Layer 1 -> dw_min:9.9275e-01  dw_max:1.0059e+00 lr:1.0000e-02
2023-03-28 21:48:49,440 ADAM: Layer 2 -> dw_min:9.8948e-01  dw_max:1.0100e+00 lr:1.0000e-02
2023-03-28 21:48:49,440 ADAM: Layer 3 -> dw_min:9.9503e-01  dw_max:1.0040e+00 lr:1.0000e-02
2023-03-28 21:48:49,517 			Learning rate: weights:   1.000e-02    
2023-03-28 21:48:49,517 			Last test performance: 86.97%
2023-03-28 21:48:49,517 ----------------
2023-03-28 21:48:53,561   19  =>  88   		Training 486 pattern with 85.83% 	Forward time: 	 3.92 sec
2023-03-28 21:48:53,561 			Loss:    3.309e-01    			Backward time: 	 0.11 sec 
2023-03-28 21:48:53,561 ADAM: Layer 0 -> dw_min:9.9791e-01  dw_max:1.0018e+00 lr:1.0000e-02
2023-03-28 21:48:53,561 ADAM: Layer 1 -> dw_min:9.9230e-01  dw_max:1.0046e+00 lr:1.0000e-02
2023-03-28 21:48:53,561 ADAM: Layer 2 -> dw_min:9.8559e-01  dw_max:1.0123e+00 lr:1.0000e-02
2023-03-28 21:48:53,561 ADAM: Layer 3 -> dw_min:9.9506e-01  dw_max:1.0045e+00 lr:1.0000e-02
2023-03-28 21:48:53,578 			Learning rate: weights:   1.000e-02    
2023-03-28 21:48:53,578 			Last test performance: 86.97%
2023-03-28 21:48:53,578 ----------------
2023-03-28 21:48:57,620   19  =>  89   		Training 486 pattern with 88.54% 	Forward time: 	 3.92 sec
2023-03-28 21:48:57,621 			Loss:    2.711e-01    			Backward time: 	 0.11 sec 
2023-03-28 21:48:57,621 ADAM: Layer 0 -> dw_min:9.9814e-01  dw_max:1.0015e+00 lr:1.0000e-02
2023-03-28 21:48:57,621 ADAM: Layer 1 -> dw_min:9.9324e-01  dw_max:1.0050e+00 lr:1.0000e-02
2023-03-28 21:48:57,621 ADAM: Layer 2 -> dw_min:9.8768e-01  dw_max:1.0116e+00 lr:1.0000e-02
2023-03-28 21:48:57,621 ADAM: Layer 3 -> dw_min:9.9511e-01  dw_max:1.0045e+00 lr:1.0000e-02
2023-03-28 21:48:57,645 			Learning rate: weights:   1.000e-02    
2023-03-28 21:48:57,645 			Last test performance: 86.97%
2023-03-28 21:48:57,645 ----------------
2023-03-28 21:49:01,689   19  =>  90   		Training 486 pattern with 86.25% 	Forward time: 	 3.92 sec
2023-03-28 21:49:01,689 			Loss:    3.224e-01    			Backward time: 	 0.11 sec 
2023-03-28 21:49:01,689 ADAM: Layer 0 -> dw_min:9.9769e-01  dw_max:1.0017e+00 lr:1.0000e-02
2023-03-28 21:49:01,689 ADAM: Layer 1 -> dw_min:9.9377e-01  dw_max:1.0045e+00 lr:1.0000e-02
2023-03-28 21:49:01,689 ADAM: Layer 2 -> dw_min:9.8767e-01  dw_max:1.0105e+00 lr:1.0000e-02
2023-03-28 21:49:01,689 ADAM: Layer 3 -> dw_min:9.9442e-01  dw_max:1.0048e+00 lr:1.0000e-02
2023-03-28 21:49:01,714 			Learning rate: weights:   1.000e-02    
2023-03-28 21:49:01,714 			Last test performance: 86.97%
2023-03-28 21:49:01,714 ----------------
2023-03-28 21:49:05,758   19  =>  91   		Training 486 pattern with 85.00% 	Forward time: 	 3.92 sec
2023-03-28 21:49:05,758 			Loss:    3.323e-01    			Backward time: 	 0.11 sec 
2023-03-28 21:49:05,758 ADAM: Layer 0 -> dw_min:9.9791e-01  dw_max:1.0022e+00 lr:1.0000e-02
2023-03-28 21:49:05,758 ADAM: Layer 1 -> dw_min:9.9459e-01  dw_max:1.0050e+00 lr:1.0000e-02
2023-03-28 21:49:05,758 ADAM: Layer 2 -> dw_min:9.8829e-01  dw_max:1.0096e+00 lr:1.0000e-02
2023-03-28 21:49:05,758 ADAM: Layer 3 -> dw_min:9.9479e-01  dw_max:1.0039e+00 lr:1.0000e-02
2023-03-28 21:49:05,778 			Learning rate: weights:   1.000e-02    
2023-03-28 21:49:05,778 			Last test performance: 86.97%
2023-03-28 21:49:05,778 ----------------
2023-03-28 21:49:09,823   19  =>  92   		Training 486 pattern with 86.04% 	Forward time: 	 3.93 sec
2023-03-28 21:49:09,824 			Loss:    2.955e-01    			Backward time: 	 0.11 sec 
2023-03-28 21:49:09,824 ADAM: Layer 0 -> dw_min:9.9803e-01  dw_max:1.0029e+00 lr:1.0000e-02
2023-03-28 21:49:09,824 ADAM: Layer 1 -> dw_min:9.9384e-01  dw_max:1.0058e+00 lr:1.0000e-02
2023-03-28 21:49:09,824 ADAM: Layer 2 -> dw_min:9.8732e-01  dw_max:1.0098e+00 lr:1.0000e-02
2023-03-28 21:49:09,824 ADAM: Layer 3 -> dw_min:9.9500e-01  dw_max:1.0047e+00 lr:1.0000e-02
2023-03-28 21:49:09,849 			Learning rate: weights:   1.000e-02    
2023-03-28 21:49:09,849 			Last test performance: 86.97%
2023-03-28 21:49:09,849 ----------------
2023-03-28 21:49:13,892   19  =>  93   		Training 486 pattern with 88.96% 	Forward time: 	 3.92 sec
2023-03-28 21:49:13,893 			Loss:    3.002e-01    			Backward time: 	 0.11 sec 
2023-03-28 21:49:13,893 ADAM: Layer 0 -> dw_min:9.9758e-01  dw_max:1.0023e+00 lr:1.0000e-02
2023-03-28 21:49:13,893 ADAM: Layer 1 -> dw_min:9.9483e-01  dw_max:1.0056e+00 lr:1.0000e-02
2023-03-28 21:49:13,893 ADAM: Layer 2 -> dw_min:9.8851e-01  dw_max:1.0091e+00 lr:1.0000e-02
2023-03-28 21:49:13,893 ADAM: Layer 3 -> dw_min:9.9508e-01  dw_max:1.0042e+00 lr:1.0000e-02
2023-03-28 21:49:13,947 			Learning rate: weights:   1.000e-02    
2023-03-28 21:49:13,947 			Last test performance: 86.97%
2023-03-28 21:49:13,947 ----------------
2023-03-28 21:49:17,991   19  =>  94   		Training 486 pattern with 86.67% 	Forward time: 	 3.92 sec
2023-03-28 21:49:17,991 			Loss:    3.004e-01    			Backward time: 	 0.11 sec 
2023-03-28 21:49:17,991 ADAM: Layer 0 -> dw_min:9.9711e-01  dw_max:1.0032e+00 lr:1.0000e-02
2023-03-28 21:49:17,991 ADAM: Layer 1 -> dw_min:9.9498e-01  dw_max:1.0066e+00 lr:1.0000e-02
2023-03-28 21:49:17,991 ADAM: Layer 2 -> dw_min:9.8793e-01  dw_max:1.0138e+00 lr:1.0000e-02
2023-03-28 21:49:17,991 ADAM: Layer 3 -> dw_min:9.9522e-01  dw_max:1.0049e+00 lr:1.0000e-02
2023-03-28 21:49:18,008 			Learning rate: weights:   1.000e-02    
2023-03-28 21:49:18,008 			Last test performance: 86.97%
2023-03-28 21:49:18,008 ----------------
2023-03-28 21:49:22,052   19  =>  95   		Training 486 pattern with 85.21% 	Forward time: 	 3.93 sec
2023-03-28 21:49:22,053 			Loss:    2.977e-01    			Backward time: 	 0.11 sec 
2023-03-28 21:49:22,053 ADAM: Layer 0 -> dw_min:9.9670e-01  dw_max:1.0038e+00 lr:1.0000e-02
2023-03-28 21:49:22,053 ADAM: Layer 1 -> dw_min:9.9381e-01  dw_max:1.0068e+00 lr:1.0000e-02
2023-03-28 21:49:22,053 ADAM: Layer 2 -> dw_min:9.8782e-01  dw_max:1.0121e+00 lr:1.0000e-02
2023-03-28 21:49:22,053 ADAM: Layer 3 -> dw_min:9.9545e-01  dw_max:1.0042e+00 lr:1.0000e-02
2023-03-28 21:49:22,128 			Learning rate: weights:   1.000e-02    
2023-03-28 21:49:22,128 			Last test performance: 86.97%
2023-03-28 21:49:22,128 ----------------
2023-03-28 21:49:26,173   19  =>  96   		Training 486 pattern with 86.04% 	Forward time: 	 3.93 sec
2023-03-28 21:49:26,173 			Loss:    2.972e-01    			Backward time: 	 0.11 sec 
2023-03-28 21:49:26,173 ADAM: Layer 0 -> dw_min:9.9548e-01  dw_max:1.0046e+00 lr:1.0000e-02
2023-03-28 21:49:26,174 ADAM: Layer 1 -> dw_min:9.9342e-01  dw_max:1.0087e+00 lr:1.0000e-02
2023-03-28 21:49:26,174 ADAM: Layer 2 -> dw_min:9.8716e-01  dw_max:1.0108e+00 lr:1.0000e-02
2023-03-28 21:49:26,174 ADAM: Layer 3 -> dw_min:9.9587e-01  dw_max:1.0043e+00 lr:1.0000e-02
2023-03-28 21:49:26,191 			Learning rate: weights:   1.000e-02    
2023-03-28 21:49:26,191 			Last test performance: 86.97%
2023-03-28 21:49:26,191 ----------------
2023-03-28 21:49:30,236   19  =>  97   		Training 486 pattern with 87.71% 	Forward time: 	 3.93 sec
2023-03-28 21:49:30,236 			Loss:    2.699e-01    			Backward time: 	 0.11 sec 
2023-03-28 21:49:30,236 ADAM: Layer 0 -> dw_min:9.9455e-01  dw_max:1.0050e+00 lr:1.0000e-02
2023-03-28 21:49:30,236 ADAM: Layer 1 -> dw_min:9.9269e-01  dw_max:1.0091e+00 lr:1.0000e-02
2023-03-28 21:49:30,237 ADAM: Layer 2 -> dw_min:9.8861e-01  dw_max:1.0113e+00 lr:1.0000e-02
2023-03-28 21:49:30,237 ADAM: Layer 3 -> dw_min:9.9252e-01  dw_max:1.0044e+00 lr:1.0000e-02
2023-03-28 21:49:30,317 			Learning rate: weights:   1.000e-02    
2023-03-28 21:49:30,317 			Last test performance: 86.97%
2023-03-28 21:49:30,317 ----------------
2023-03-28 21:49:34,363   19  =>  98   		Training 486 pattern with 87.92% 	Forward time: 	 3.93 sec
2023-03-28 21:49:34,363 			Loss:    2.916e-01    			Backward time: 	 0.11 sec 
2023-03-28 21:49:34,363 ADAM: Layer 0 -> dw_min:9.9381e-01  dw_max:1.0051e+00 lr:1.0000e-02
2023-03-28 21:49:34,363 ADAM: Layer 1 -> dw_min:9.9203e-01  dw_max:1.0090e+00 lr:1.0000e-02
2023-03-28 21:49:34,363 ADAM: Layer 2 -> dw_min:9.8734e-01  dw_max:1.0108e+00 lr:1.0000e-02
2023-03-28 21:49:34,364 ADAM: Layer 3 -> dw_min:9.9292e-01  dw_max:1.0046e+00 lr:1.0000e-02
2023-03-28 21:49:34,387 			Learning rate: weights:   1.000e-02    
2023-03-28 21:49:34,387 			Last test performance: 86.97%
2023-03-28 21:49:34,387 ----------------
2023-03-28 21:49:38,431   19  =>  99   		Training 486 pattern with 88.75% 	Forward time: 	 3.92 sec
2023-03-28 21:49:38,431 			Loss:    2.867e-01    			Backward time: 	 0.11 sec 
2023-03-28 21:49:38,431 ADAM: Layer 0 -> dw_min:9.9343e-01  dw_max:1.0051e+00 lr:1.0000e-02
2023-03-28 21:49:38,431 ADAM: Layer 1 -> dw_min:9.9210e-01  dw_max:1.0077e+00 lr:1.0000e-02
2023-03-28 21:49:38,431 ADAM: Layer 2 -> dw_min:9.8850e-01  dw_max:1.0104e+00 lr:1.0000e-02
2023-03-28 21:49:38,432 ADAM: Layer 3 -> dw_min:9.9164e-01  dw_max:1.0041e+00 lr:1.0000e-02
2023-03-28 21:49:38,528 			Learning rate: weights:   1.000e-02    
2023-03-28 21:49:38,528 			Last test performance: 86.97%
2023-03-28 21:49:38,528 ----------------
2023-03-28 21:49:42,573   19  => 100   		Training 486 pattern with 86.25% 	Forward time: 	 3.93 sec
2023-03-28 21:49:42,573 			Loss:    2.785e-01    			Backward time: 	 0.11 sec 
2023-03-28 21:49:42,573 ADAM: Layer 0 -> dw_min:9.9323e-01  dw_max:1.0052e+00 lr:1.0000e-02
2023-03-28 21:49:42,573 ADAM: Layer 1 -> dw_min:9.9163e-01  dw_max:1.0077e+00 lr:1.0000e-02
2023-03-28 21:49:42,574 ADAM: Layer 2 -> dw_min:9.8823e-01  dw_max:1.0103e+00 lr:1.0000e-02
2023-03-28 21:49:42,574 ADAM: Layer 3 -> dw_min:9.8863e-01  dw_max:1.0069e+00 lr:1.0000e-02
2023-03-28 21:49:42,598 			Learning rate: weights:   1.000e-02    
2023-03-28 21:49:42,598 			Last test performance: 86.97%
2023-03-28 21:49:42,598 ----------------
2023-03-28 21:49:46,642   19  => 101   		Training 486 pattern with 86.46% 	Forward time: 	 3.92 sec
2023-03-28 21:49:46,642 			Loss:    3.083e-01    			Backward time: 	 0.11 sec 
2023-03-28 21:49:46,642 ADAM: Layer 0 -> dw_min:9.9349e-01  dw_max:1.0064e+00 lr:1.0000e-02
2023-03-28 21:49:46,643 ADAM: Layer 1 -> dw_min:9.9127e-01  dw_max:1.0079e+00 lr:1.0000e-02
2023-03-28 21:49:46,643 ADAM: Layer 2 -> dw_min:9.8926e-01  dw_max:1.0097e+00 lr:1.0000e-02
2023-03-28 21:49:46,643 ADAM: Layer 3 -> dw_min:9.9002e-01  dw_max:1.0058e+00 lr:1.0000e-02
2023-03-28 21:49:46,661 			Learning rate: weights:   1.000e-02    
2023-03-28 21:49:46,661 			Last test performance: 86.97%
2023-03-28 21:49:46,661 ----------------
2023-03-28 21:49:50,704   19  => 102   		Training 486 pattern with 89.58% 	Forward time: 	 3.92 sec
2023-03-28 21:49:50,705 			Loss:    2.481e-01    			Backward time: 	 0.11 sec 
2023-03-28 21:49:50,705 ADAM: Layer 0 -> dw_min:9.9410e-01  dw_max:1.0062e+00 lr:1.0000e-02
2023-03-28 21:49:50,705 ADAM: Layer 1 -> dw_min:9.9160e-01  dw_max:1.0077e+00 lr:1.0000e-02
2023-03-28 21:49:50,705 ADAM: Layer 2 -> dw_min:9.9072e-01  dw_max:1.0085e+00 lr:1.0000e-02
2023-03-28 21:49:50,705 ADAM: Layer 3 -> dw_min:9.9106e-01  dw_max:1.0052e+00 lr:1.0000e-02
2023-03-28 21:49:50,725 			Learning rate: weights:   1.000e-02    
2023-03-28 21:49:50,725 			Last test performance: 86.97%
2023-03-28 21:49:50,725 ----------------
2023-03-28 21:49:54,769   19  => 103   		Training 486 pattern with 85.62% 	Forward time: 	 3.92 sec
2023-03-28 21:49:54,769 			Loss:    3.339e-01    			Backward time: 	 0.11 sec 
2023-03-28 21:49:54,769 ADAM: Layer 0 -> dw_min:9.9407e-01  dw_max:1.0058e+00 lr:1.0000e-02
2023-03-28 21:49:54,769 ADAM: Layer 1 -> dw_min:9.9191e-01  dw_max:1.0075e+00 lr:1.0000e-02
2023-03-28 21:49:54,769 ADAM: Layer 2 -> dw_min:9.9294e-01  dw_max:1.0110e+00 lr:1.0000e-02
2023-03-28 21:49:54,769 ADAM: Layer 3 -> dw_min:9.9202e-01  dw_max:1.0049e+00 lr:1.0000e-02
2023-03-28 21:49:54,787 			Learning rate: weights:   1.000e-02    
2023-03-28 21:49:54,787 			Last test performance: 86.97%
2023-03-28 21:49:54,787 ----------------
2023-03-28 21:49:58,831   19  => 104   		Training 486 pattern with 89.17% 	Forward time: 	 3.92 sec
2023-03-28 21:49:58,831 			Loss:    2.447e-01    			Backward time: 	 0.11 sec 
2023-03-28 21:49:58,831 ADAM: Layer 0 -> dw_min:9.9467e-01  dw_max:1.0054e+00 lr:1.0000e-02
2023-03-28 21:49:58,831 ADAM: Layer 1 -> dw_min:9.9267e-01  dw_max:1.0076e+00 lr:1.0000e-02
2023-03-28 21:49:58,832 ADAM: Layer 2 -> dw_min:9.9280e-01  dw_max:1.0106e+00 lr:1.0000e-02
2023-03-28 21:49:58,832 ADAM: Layer 3 -> dw_min:9.9281e-01  dw_max:1.0047e+00 lr:1.0000e-02
2023-03-28 21:49:58,883 			Learning rate: weights:   1.000e-02    
2023-03-28 21:49:58,883 			Last test performance: 86.97%
2023-03-28 21:49:58,883 ----------------
2023-03-28 21:50:02,927   19  => 105   		Training 486 pattern with 87.08% 	Forward time: 	 3.92 sec
2023-03-28 21:50:02,927 			Loss:    2.859e-01    			Backward time: 	 0.12 sec 
2023-03-28 21:50:02,928 ADAM: Layer 0 -> dw_min:9.9467e-01  dw_max:1.0048e+00 lr:1.0000e-02
2023-03-28 21:50:02,928 ADAM: Layer 1 -> dw_min:9.9307e-01  dw_max:1.0088e+00 lr:1.0000e-02
2023-03-28 21:50:02,928 ADAM: Layer 2 -> dw_min:9.8588e-01  dw_max:1.0128e+00 lr:1.0000e-02
2023-03-28 21:50:02,928 ADAM: Layer 3 -> dw_min:9.9365e-01  dw_max:1.0047e+00 lr:1.0000e-02
2023-03-28 21:50:03,007 			Learning rate: weights:   1.000e-02    
2023-03-28 21:50:03,007 			Last test performance: 86.97%
2023-03-28 21:50:03,007 ----------------
2023-03-28 21:50:07,052   19  => 106   		Training 486 pattern with 88.75% 	Forward time: 	 3.93 sec
2023-03-28 21:50:07,052 			Loss:    2.766e-01    			Backward time: 	 0.11 sec 
2023-03-28 21:50:07,052 ADAM: Layer 0 -> dw_min:9.9409e-01  dw_max:1.0052e+00 lr:1.0000e-02
2023-03-28 21:50:07,053 ADAM: Layer 1 -> dw_min:9.9310e-01  dw_max:1.0084e+00 lr:1.0000e-02
2023-03-28 21:50:07,053 ADAM: Layer 2 -> dw_min:9.8725e-01  dw_max:1.0118e+00 lr:1.0000e-02
2023-03-28 21:50:07,053 ADAM: Layer 3 -> dw_min:9.9422e-01  dw_max:1.0040e+00 lr:1.0000e-02
2023-03-28 21:50:07,079 			Learning rate: weights:   1.000e-02    
2023-03-28 21:50:07,079 			Last test performance: 86.97%
2023-03-28 21:50:07,079 ----------------
2023-03-28 21:50:11,123   19  => 107   		Training 486 pattern with 85.42% 	Forward time: 	 3.93 sec
2023-03-28 21:50:11,124 			Loss:    3.115e-01    			Backward time: 	 0.11 sec 
2023-03-28 21:50:11,124 ADAM: Layer 0 -> dw_min:9.9553e-01  dw_max:1.0048e+00 lr:1.0000e-02
2023-03-28 21:50:11,124 ADAM: Layer 1 -> dw_min:9.9351e-01  dw_max:1.0059e+00 lr:1.0000e-02
2023-03-28 21:50:11,124 ADAM: Layer 2 -> dw_min:9.8855e-01  dw_max:1.0101e+00 lr:1.0000e-02
2023-03-28 21:50:11,124 ADAM: Layer 3 -> dw_min:9.9478e-01  dw_max:1.0030e+00 lr:1.0000e-02
2023-03-28 21:50:11,259 			Learning rate: weights:   1.000e-02    
2023-03-28 21:50:11,259 			Last test performance: 86.97%
2023-03-28 21:50:11,260 ----------------
2023-03-28 21:50:15,301   19  => 108   		Training 486 pattern with 87.29% 	Forward time: 	 3.92 sec
2023-03-28 21:50:15,301 			Loss:    3.037e-01    			Backward time: 	 0.11 sec 
2023-03-28 21:50:15,302 ADAM: Layer 0 -> dw_min:9.9556e-01  dw_max:1.0039e+00 lr:1.0000e-02
2023-03-28 21:50:15,302 ADAM: Layer 1 -> dw_min:9.9455e-01  dw_max:1.0054e+00 lr:1.0000e-02
2023-03-28 21:50:15,302 ADAM: Layer 2 -> dw_min:9.8922e-01  dw_max:1.0090e+00 lr:1.0000e-02
2023-03-28 21:50:15,302 ADAM: Layer 3 -> dw_min:9.9531e-01  dw_max:1.0032e+00 lr:1.0000e-02
2023-03-28 21:50:15,379 			Learning rate: weights:   1.000e-02    
2023-03-28 21:50:15,379 			Last test performance: 86.97%
2023-03-28 21:50:15,379 ----------------
2023-03-28 21:50:19,424   19  => 109   		Training 486 pattern with 85.83% 	Forward time: 	 3.93 sec
2023-03-28 21:50:19,424 			Loss:    3.114e-01    			Backward time: 	 0.11 sec 
2023-03-28 21:50:19,424 ADAM: Layer 0 -> dw_min:9.9581e-01  dw_max:1.0040e+00 lr:1.0000e-02
2023-03-28 21:50:19,424 ADAM: Layer 1 -> dw_min:9.9383e-01  dw_max:1.0047e+00 lr:1.0000e-02
2023-03-28 21:50:19,424 ADAM: Layer 2 -> dw_min:9.8516e-01  dw_max:1.0128e+00 lr:1.0000e-02
2023-03-28 21:50:19,424 ADAM: Layer 3 -> dw_min:9.9605e-01  dw_max:1.0035e+00 lr:1.0000e-02
2023-03-28 21:50:19,502 			Learning rate: weights:   1.000e-02    
2023-03-28 21:50:19,502 			Last test performance: 86.97%
2023-03-28 21:50:19,502 ----------------
2023-03-28 21:50:23,546   19  => 110   		Training 486 pattern with 86.88% 	Forward time: 	 3.92 sec
2023-03-28 21:50:23,546 			Loss:    2.710e-01    			Backward time: 	 0.11 sec 
2023-03-28 21:50:23,546 ADAM: Layer 0 -> dw_min:9.9608e-01  dw_max:1.0039e+00 lr:1.0000e-02
2023-03-28 21:50:23,546 ADAM: Layer 1 -> dw_min:9.9432e-01  dw_max:1.0039e+00 lr:1.0000e-02
2023-03-28 21:50:23,546 ADAM: Layer 2 -> dw_min:9.8659e-01  dw_max:1.0116e+00 lr:1.0000e-02
2023-03-28 21:50:23,546 ADAM: Layer 3 -> dw_min:9.9648e-01  dw_max:1.0045e+00 lr:1.0000e-02
2023-03-28 21:50:23,628 			Learning rate: weights:   1.000e-02    
2023-03-28 21:50:23,628 			Last test performance: 86.97%
2023-03-28 21:50:23,628 ----------------
2023-03-28 21:50:27,671   19  => 111   		Training 486 pattern with 85.00% 	Forward time: 	 3.92 sec
2023-03-28 21:50:27,671 			Loss:    3.618e-01    			Backward time: 	 0.11 sec 
2023-03-28 21:50:27,671 ADAM: Layer 0 -> dw_min:9.9639e-01  dw_max:1.0042e+00 lr:1.0000e-02
2023-03-28 21:50:27,672 ADAM: Layer 1 -> dw_min:9.9347e-01  dw_max:1.0046e+00 lr:1.0000e-02
2023-03-28 21:50:27,672 ADAM: Layer 2 -> dw_min:9.8796e-01  dw_max:1.0098e+00 lr:1.0000e-02
2023-03-28 21:50:27,672 ADAM: Layer 3 -> dw_min:9.9679e-01  dw_max:1.0030e+00 lr:1.0000e-02
2023-03-28 21:50:27,785 			Learning rate: weights:   1.000e-02    
2023-03-28 21:50:27,786 			Last test performance: 86.97%
2023-03-28 21:50:27,786 ----------------
2023-03-28 21:50:31,833   19  => 112   		Training 486 pattern with 86.88% 	Forward time: 	 3.93 sec
2023-03-28 21:50:31,834 			Loss:    3.139e-01    			Backward time: 	 0.11 sec 
2023-03-28 21:50:31,834 ADAM: Layer 0 -> dw_min:9.9704e-01  dw_max:1.0039e+00 lr:1.0000e-02
2023-03-28 21:50:31,834 ADAM: Layer 1 -> dw_min:9.9339e-01  dw_max:1.0080e+00 lr:1.0000e-02
2023-03-28 21:50:31,834 ADAM: Layer 2 -> dw_min:9.8744e-01  dw_max:1.0099e+00 lr:1.0000e-02
2023-03-28 21:50:31,834 ADAM: Layer 3 -> dw_min:9.9647e-01  dw_max:1.0037e+00 lr:1.0000e-02
2023-03-28 21:50:31,914 			Learning rate: weights:   1.000e-02    
2023-03-28 21:50:31,914 			Last test performance: 86.97%
2023-03-28 21:50:31,914 ----------------
2023-03-28 21:50:35,959   19  => 113   		Training 486 pattern with 86.04% 	Forward time: 	 3.93 sec
2023-03-28 21:50:35,959 			Loss:    3.049e-01    			Backward time: 	 0.11 sec 
2023-03-28 21:50:35,959 ADAM: Layer 0 -> dw_min:9.9604e-01  dw_max:1.0045e+00 lr:1.0000e-02
2023-03-28 21:50:35,959 ADAM: Layer 1 -> dw_min:9.9327e-01  dw_max:1.0075e+00 lr:1.0000e-02
2023-03-28 21:50:35,959 ADAM: Layer 2 -> dw_min:9.8860e-01  dw_max:1.0104e+00 lr:1.0000e-02
2023-03-28 21:50:35,959 ADAM: Layer 3 -> dw_min:9.9260e-01  dw_max:1.0045e+00 lr:1.0000e-02
2023-03-28 21:50:36,039 			Learning rate: weights:   1.000e-02    
2023-03-28 21:50:36,039 			Last test performance: 86.97%
2023-03-28 21:50:36,039 ----------------
2023-03-28 21:50:40,083   19  => 114   		Training 486 pattern with 87.29% 	Forward time: 	 3.92 sec
2023-03-28 21:50:40,083 			Loss:    2.616e-01    			Backward time: 	 0.11 sec 
2023-03-28 21:50:40,083 ADAM: Layer 0 -> dw_min:9.9541e-01  dw_max:1.0054e+00 lr:1.0000e-02
2023-03-28 21:50:40,084 ADAM: Layer 1 -> dw_min:9.9261e-01  dw_max:1.0073e+00 lr:1.0000e-02
2023-03-28 21:50:40,084 ADAM: Layer 2 -> dw_min:9.8870e-01  dw_max:1.0091e+00 lr:1.0000e-02
2023-03-28 21:50:40,084 ADAM: Layer 3 -> dw_min:9.9294e-01  dw_max:1.0048e+00 lr:1.0000e-02
2023-03-28 21:50:40,138 			Learning rate: weights:   1.000e-02    
2023-03-28 21:50:40,138 			Last test performance: 86.97%
2023-03-28 21:50:40,138 ----------------
2023-03-28 21:50:44,181   19  => 115   		Training 486 pattern with 88.96% 	Forward time: 	 3.92 sec
2023-03-28 21:50:44,181 			Loss:    2.437e-01    			Backward time: 	 0.11 sec 
2023-03-28 21:50:44,182 ADAM: Layer 0 -> dw_min:9.9505e-01  dw_max:1.0055e+00 lr:1.0000e-02
2023-03-28 21:50:44,182 ADAM: Layer 1 -> dw_min:9.9310e-01  dw_max:1.0074e+00 lr:1.0000e-02
2023-03-28 21:50:44,182 ADAM: Layer 2 -> dw_min:9.8749e-01  dw_max:1.0127e+00 lr:1.0000e-02
2023-03-28 21:50:44,182 ADAM: Layer 3 -> dw_min:9.9170e-01  dw_max:1.0050e+00 lr:1.0000e-02
2023-03-28 21:50:44,282 			Learning rate: weights:   1.000e-02    
2023-03-28 21:50:44,282 			Last test performance: 86.97%
2023-03-28 21:50:44,282 ----------------
2023-03-28 21:50:48,324   19  => 116   		Training 486 pattern with 88.75% 	Forward time: 	 3.92 sec
2023-03-28 21:50:48,324 			Loss:    2.600e-01    			Backward time: 	 0.11 sec 
2023-03-28 21:50:48,325 ADAM: Layer 0 -> dw_min:9.9510e-01  dw_max:1.0056e+00 lr:1.0000e-02
2023-03-28 21:50:48,325 ADAM: Layer 1 -> dw_min:9.9284e-01  dw_max:1.0074e+00 lr:1.0000e-02
2023-03-28 21:50:48,325 ADAM: Layer 2 -> dw_min:9.8751e-01  dw_max:1.0114e+00 lr:1.0000e-02
2023-03-28 21:50:48,325 ADAM: Layer 3 -> dw_min:9.9274e-01  dw_max:1.0058e+00 lr:1.0000e-02
2023-03-28 21:50:48,342 			Learning rate: weights:   1.000e-02    
2023-03-28 21:50:48,342 			Last test performance: 86.97%
2023-03-28 21:50:48,343 ----------------
2023-03-28 21:50:52,385   19  => 117   		Training 486 pattern with 87.29% 	Forward time: 	 3.92 sec
2023-03-28 21:50:52,385 			Loss:    2.887e-01    			Backward time: 	 0.11 sec 
2023-03-28 21:50:52,385 ADAM: Layer 0 -> dw_min:9.9586e-01  dw_max:1.0048e+00 lr:1.0000e-02
2023-03-28 21:50:52,385 ADAM: Layer 1 -> dw_min:9.9257e-01  dw_max:1.0073e+00 lr:1.0000e-02
2023-03-28 21:50:52,385 ADAM: Layer 2 -> dw_min:9.8791e-01  dw_max:1.0110e+00 lr:1.0000e-02
2023-03-28 21:50:52,385 ADAM: Layer 3 -> dw_min:9.9637e-01  dw_max:1.0047e+00 lr:1.0000e-02
2023-03-28 21:50:52,403 			Learning rate: weights:   1.000e-02    
2023-03-28 21:50:52,403 			Last test performance: 86.97%
2023-03-28 21:50:52,403 ----------------
2023-03-28 21:50:56,448   19  => 118   		Training 486 pattern with 86.46% 	Forward time: 	 3.93 sec
2023-03-28 21:50:56,449 			Loss:    3.021e-01    			Backward time: 	 0.11 sec 
2023-03-28 21:50:56,449 ADAM: Layer 0 -> dw_min:9.9572e-01  dw_max:1.0046e+00 lr:1.0000e-02
2023-03-28 21:50:56,449 ADAM: Layer 1 -> dw_min:9.9249e-01  dw_max:1.0066e+00 lr:1.0000e-02
2023-03-28 21:50:56,449 ADAM: Layer 2 -> dw_min:9.8768e-01  dw_max:1.0096e+00 lr:1.0000e-02
2023-03-28 21:50:56,449 ADAM: Layer 3 -> dw_min:9.9529e-01  dw_max:1.0048e+00 lr:1.0000e-02
2023-03-28 21:50:56,505 			Learning rate: weights:   1.000e-02    
2023-03-28 21:50:56,505 			Last test performance: 86.97%
2023-03-28 21:50:56,505 ----------------
2023-03-28 21:51:00,549   19  => 119   		Training 486 pattern with 85.83% 	Forward time: 	 3.92 sec
2023-03-28 21:51:00,549 			Loss:    3.299e-01    			Backward time: 	 0.11 sec 
2023-03-28 21:51:00,549 ADAM: Layer 0 -> dw_min:9.9543e-01  dw_max:1.0056e+00 lr:1.0000e-02
2023-03-28 21:51:00,549 ADAM: Layer 1 -> dw_min:9.9238e-01  dw_max:1.0070e+00 lr:1.0000e-02
2023-03-28 21:51:00,550 ADAM: Layer 2 -> dw_min:9.8804e-01  dw_max:1.0093e+00 lr:1.0000e-02
2023-03-28 21:51:00,550 ADAM: Layer 3 -> dw_min:9.9483e-01  dw_max:1.0050e+00 lr:1.0000e-02
2023-03-28 21:51:00,703 			Learning rate: weights:   1.000e-02    
2023-03-28 21:51:00,703 			Last test performance: 86.97%
2023-03-28 21:51:00,703 ----------------
2023-03-28 21:51:04,749   19  => 120   		Training 486 pattern with 87.50% 	Forward time: 	 3.93 sec
2023-03-28 21:51:04,749 			Loss:    2.935e-01    			Backward time: 	 0.11 sec 
2023-03-28 21:51:04,749 ADAM: Layer 0 -> dw_min:9.9454e-01  dw_max:1.0060e+00 lr:1.0000e-02
2023-03-28 21:51:04,749 ADAM: Layer 1 -> dw_min:9.9251e-01  dw_max:1.0080e+00 lr:1.0000e-02
2023-03-28 21:51:04,749 ADAM: Layer 2 -> dw_min:9.8906e-01  dw_max:1.0085e+00 lr:1.0000e-02
2023-03-28 21:51:04,749 ADAM: Layer 3 -> dw_min:9.9468e-01  dw_max:1.0054e+00 lr:1.0000e-02
2023-03-28 21:51:04,806 			Learning rate: weights:   1.000e-02    
2023-03-28 21:51:04,806 			Last test performance: 86.97%
2023-03-28 21:51:04,806 ----------------
2023-03-28 21:51:08,849   19  => 121   		Training 486 pattern with 87.08% 	Forward time: 	 3.92 sec
2023-03-28 21:51:08,849 			Loss:    3.056e-01    			Backward time: 	 0.11 sec 
2023-03-28 21:51:08,850 ADAM: Layer 0 -> dw_min:9.9451e-01  dw_max:1.0058e+00 lr:1.0000e-02
2023-03-28 21:51:08,850 ADAM: Layer 1 -> dw_min:9.9230e-01  dw_max:1.0084e+00 lr:1.0000e-02
2023-03-28 21:51:08,850 ADAM: Layer 2 -> dw_min:9.9030e-01  dw_max:1.0077e+00 lr:1.0000e-02
2023-03-28 21:51:08,850 ADAM: Layer 3 -> dw_min:9.9434e-01  dw_max:1.0043e+00 lr:1.0000e-02
2023-03-28 21:51:08,932 			Learning rate: weights:   1.000e-02    
2023-03-28 21:51:08,932 			Last test performance: 86.97%
2023-03-28 21:51:08,932 ----------------
2023-03-28 21:51:12,977   19  => 122   		Training 486 pattern with 86.67% 	Forward time: 	 3.93 sec
2023-03-28 21:51:12,977 			Loss:    2.892e-01    			Backward time: 	 0.11 sec 
2023-03-28 21:51:12,977 ADAM: Layer 0 -> dw_min:9.9427e-01  dw_max:1.0059e+00 lr:1.0000e-02
2023-03-28 21:51:12,977 ADAM: Layer 1 -> dw_min:9.9228e-01  dw_max:1.0076e+00 lr:1.0000e-02
2023-03-28 21:51:12,977 ADAM: Layer 2 -> dw_min:9.8863e-01  dw_max:1.0074e+00 lr:1.0000e-02
2023-03-28 21:51:12,977 ADAM: Layer 3 -> dw_min:9.9372e-01  dw_max:1.0047e+00 lr:1.0000e-02
2023-03-28 21:51:13,107 			Learning rate: weights:   1.000e-02    
2023-03-28 21:51:13,107 			Last test performance: 86.97%
2023-03-28 21:51:13,107 ----------------
2023-03-28 21:51:17,151   19  => 123   		Training 486 pattern with 87.08% 	Forward time: 	 3.92 sec
2023-03-28 21:51:17,151 			Loss:    2.777e-01    			Backward time: 	 0.11 sec 
2023-03-28 21:51:17,151 ADAM: Layer 0 -> dw_min:9.9496e-01  dw_max:1.0053e+00 lr:1.0000e-02
2023-03-28 21:51:17,151 ADAM: Layer 1 -> dw_min:9.9353e-01  dw_max:1.0073e+00 lr:1.0000e-02
2023-03-28 21:51:17,151 ADAM: Layer 2 -> dw_min:9.8949e-01  dw_max:1.0080e+00 lr:1.0000e-02
2023-03-28 21:51:17,151 ADAM: Layer 3 -> dw_min:9.9404e-01  dw_max:1.0038e+00 lr:1.0000e-02
2023-03-28 21:51:17,229 			Learning rate: weights:   1.000e-02    
2023-03-28 21:51:17,229 			Last test performance: 86.97%
2023-03-28 21:51:17,229 ----------------
2023-03-28 21:51:21,274   19  => 124   		Training 486 pattern with 87.08% 	Forward time: 	 3.93 sec
2023-03-28 21:51:21,274 			Loss:    2.889e-01    			Backward time: 	 0.11 sec 
2023-03-28 21:51:21,274 ADAM: Layer 0 -> dw_min:9.9510e-01  dw_max:1.0050e+00 lr:1.0000e-02
2023-03-28 21:51:21,274 ADAM: Layer 1 -> dw_min:9.9402e-01  dw_max:1.0075e+00 lr:1.0000e-02
2023-03-28 21:51:21,275 ADAM: Layer 2 -> dw_min:9.8490e-01  dw_max:1.0082e+00 lr:1.0000e-02
2023-03-28 21:51:21,275 ADAM: Layer 3 -> dw_min:9.9410e-01  dw_max:1.0039e+00 lr:1.0000e-02
2023-03-28 21:51:21,403 
2023-03-28 21:51:21,403 Testing:
2023-03-28 21:51:21,597 		24 of 10000 with 83.33% 	 Time used:  0.19 sec
2023-03-28 21:51:21,791 		48 of 10000 with 79.17% 	 Time used:  0.19 sec
2023-03-28 21:51:21,985 		72 of 10000 with 77.78% 	 Time used:  0.19 sec
2023-03-28 21:51:22,179 		96 of 10000 with 80.21% 	 Time used:  0.19 sec
2023-03-28 21:51:22,373 		120 of 10000 with 82.50% 	 Time used:  0.19 sec
2023-03-28 21:51:22,567 		144 of 10000 with 85.42% 	 Time used:  0.19 sec
2023-03-28 21:51:22,761 		168 of 10000 with 85.71% 	 Time used:  0.19 sec
2023-03-28 21:51:22,954 		192 of 10000 with 86.98% 	 Time used:  0.19 sec
2023-03-28 21:51:23,148 		216 of 10000 with 87.96% 	 Time used:  0.19 sec
2023-03-28 21:51:23,342 		240 of 10000 with 88.33% 	 Time used:  0.19 sec
2023-03-28 21:51:23,536 		264 of 10000 with 88.26% 	 Time used:  0.19 sec
2023-03-28 21:51:23,730 		288 of 10000 with 88.19% 	 Time used:  0.19 sec
2023-03-28 21:51:23,924 		312 of 10000 with 88.78% 	 Time used:  0.19 sec
2023-03-28 21:51:24,118 		336 of 10000 with 88.10% 	 Time used:  0.19 sec
2023-03-28 21:51:24,312 		360 of 10000 with 88.33% 	 Time used:  0.19 sec
2023-03-28 21:51:24,505 		384 of 10000 with 88.02% 	 Time used:  0.19 sec
2023-03-28 21:51:24,699 		408 of 10000 with 87.99% 	 Time used:  0.19 sec
2023-03-28 21:51:24,893 		432 of 10000 with 88.19% 	 Time used:  0.19 sec
2023-03-28 21:51:25,087 		456 of 10000 with 87.72% 	 Time used:  0.19 sec
2023-03-28 21:51:25,281 		480 of 10000 with 87.08% 	 Time used:  0.19 sec
2023-03-28 21:51:25,475 		504 of 10000 with 87.10% 	 Time used:  0.19 sec
2023-03-28 21:51:25,669 		528 of 10000 with 86.93% 	 Time used:  0.19 sec
2023-03-28 21:51:25,863 		552 of 10000 with 86.78% 	 Time used:  0.19 sec
2023-03-28 21:51:26,057 		576 of 10000 with 86.81% 	 Time used:  0.19 sec
2023-03-28 21:51:26,251 		600 of 10000 with 86.50% 	 Time used:  0.19 sec
2023-03-28 21:51:26,445 		624 of 10000 with 86.70% 	 Time used:  0.19 sec
2023-03-28 21:51:26,639 		648 of 10000 with 86.57% 	 Time used:  0.19 sec
2023-03-28 21:51:26,833 		672 of 10000 with 86.61% 	 Time used:  0.19 sec
2023-03-28 21:51:27,027 		696 of 10000 with 86.49% 	 Time used:  0.19 sec
2023-03-28 21:51:27,221 		720 of 10000 with 86.67% 	 Time used:  0.19 sec
2023-03-28 21:51:27,415 		744 of 10000 with 86.56% 	 Time used:  0.19 sec
2023-03-28 21:51:27,608 		768 of 10000 with 86.46% 	 Time used:  0.19 sec
2023-03-28 21:51:27,802 		792 of 10000 with 86.62% 	 Time used:  0.19 sec
2023-03-28 21:51:27,996 		816 of 10000 with 86.40% 	 Time used:  0.19 sec
2023-03-28 21:51:28,190 		840 of 10000 with 86.43% 	 Time used:  0.19 sec
2023-03-28 21:51:28,384 		864 of 10000 with 86.46% 	 Time used:  0.19 sec
2023-03-28 21:51:28,578 		888 of 10000 with 86.60% 	 Time used:  0.19 sec
2023-03-28 21:51:28,772 		912 of 10000 with 86.51% 	 Time used:  0.19 sec
2023-03-28 21:51:28,966 		936 of 10000 with 86.54% 	 Time used:  0.19 sec
2023-03-28 21:51:29,160 		960 of 10000 with 86.56% 	 Time used:  0.19 sec
2023-03-28 21:51:29,353 		984 of 10000 with 86.18% 	 Time used:  0.19 sec
2023-03-28 21:51:29,547 		1008 of 10000 with 86.01% 	 Time used:  0.19 sec
2023-03-28 21:51:29,741 		1032 of 10000 with 86.14% 	 Time used:  0.19 sec
2023-03-28 21:51:29,935 		1056 of 10000 with 86.27% 	 Time used:  0.19 sec
2023-03-28 21:51:30,129 		1080 of 10000 with 86.20% 	 Time used:  0.19 sec
2023-03-28 21:51:30,323 		1104 of 10000 with 86.41% 	 Time used:  0.19 sec
2023-03-28 21:51:30,517 		1128 of 10000 with 86.44% 	 Time used:  0.19 sec
2023-03-28 21:51:30,712 		1152 of 10000 with 86.46% 	 Time used:  0.20 sec
2023-03-28 21:51:30,906 		1176 of 10000 with 86.39% 	 Time used:  0.19 sec
2023-03-28 21:51:31,100 		1200 of 10000 with 86.25% 	 Time used:  0.19 sec
2023-03-28 21:51:31,294 		1224 of 10000 with 86.36% 	 Time used:  0.19 sec
2023-03-28 21:51:31,490 		1248 of 10000 with 86.46% 	 Time used:  0.20 sec
2023-03-28 21:51:31,683 		1272 of 10000 with 86.40% 	 Time used:  0.19 sec
2023-03-28 21:51:31,877 		1296 of 10000 with 86.50% 	 Time used:  0.19 sec
2023-03-28 21:51:32,071 		1320 of 10000 with 86.36% 	 Time used:  0.19 sec
2023-03-28 21:51:32,265 		1344 of 10000 with 86.31% 	 Time used:  0.19 sec
2023-03-28 21:51:32,459 		1368 of 10000 with 86.40% 	 Time used:  0.19 sec
2023-03-28 21:51:32,653 		1392 of 10000 with 86.42% 	 Time used:  0.19 sec
2023-03-28 21:51:32,847 		1416 of 10000 with 86.51% 	 Time used:  0.19 sec
2023-03-28 21:51:33,041 		1440 of 10000 with 86.60% 	 Time used:  0.19 sec
2023-03-28 21:51:33,234 		1464 of 10000 with 86.54% 	 Time used:  0.19 sec
2023-03-28 21:51:33,428 		1488 of 10000 with 86.63% 	 Time used:  0.19 sec
2023-03-28 21:51:33,622 		1512 of 10000 with 86.64% 	 Time used:  0.19 sec
2023-03-28 21:51:33,816 		1536 of 10000 with 86.72% 	 Time used:  0.19 sec
2023-03-28 21:51:34,010 		1560 of 10000 with 86.79% 	 Time used:  0.19 sec
2023-03-28 21:51:34,204 		1584 of 10000 with 86.93% 	 Time used:  0.19 sec
2023-03-28 21:51:34,398 		1608 of 10000 with 87.00% 	 Time used:  0.19 sec
2023-03-28 21:51:34,592 		1632 of 10000 with 86.83% 	 Time used:  0.19 sec
2023-03-28 21:51:34,786 		1656 of 10000 with 86.71% 	 Time used:  0.19 sec
2023-03-28 21:51:34,980 		1680 of 10000 with 86.79% 	 Time used:  0.19 sec
2023-03-28 21:51:35,174 		1704 of 10000 with 86.97% 	 Time used:  0.19 sec
2023-03-28 21:51:35,368 		1728 of 10000 with 86.86% 	 Time used:  0.19 sec
2023-03-28 21:51:35,562 		1752 of 10000 with 86.70% 	 Time used:  0.19 sec
2023-03-28 21:51:35,756 		1776 of 10000 with 86.77% 	 Time used:  0.19 sec
2023-03-28 21:51:35,950 		1800 of 10000 with 86.94% 	 Time used:  0.19 sec
2023-03-28 21:51:36,143 		1824 of 10000 with 87.01% 	 Time used:  0.19 sec
2023-03-28 21:51:36,337 		1848 of 10000 with 86.96% 	 Time used:  0.19 sec
2023-03-28 21:51:36,531 		1872 of 10000 with 87.02% 	 Time used:  0.19 sec
2023-03-28 21:51:36,725 		1896 of 10000 with 87.13% 	 Time used:  0.19 sec
2023-03-28 21:51:36,919 		1920 of 10000 with 87.19% 	 Time used:  0.19 sec
2023-03-28 21:51:37,113 		1944 of 10000 with 87.14% 	 Time used:  0.19 sec
2023-03-28 21:51:37,307 		1968 of 10000 with 87.14% 	 Time used:  0.19 sec
2023-03-28 21:51:37,501 		1992 of 10000 with 87.10% 	 Time used:  0.19 sec
2023-03-28 21:51:37,694 		2016 of 10000 with 87.10% 	 Time used:  0.19 sec
2023-03-28 21:51:37,888 		2040 of 10000 with 87.01% 	 Time used:  0.19 sec
2023-03-28 21:51:38,082 		2064 of 10000 with 87.16% 	 Time used:  0.19 sec
2023-03-28 21:51:38,276 		2088 of 10000 with 87.12% 	 Time used:  0.19 sec
2023-03-28 21:51:38,470 		2112 of 10000 with 87.03% 	 Time used:  0.19 sec
2023-03-28 21:51:38,664 		2136 of 10000 with 87.17% 	 Time used:  0.19 sec
2023-03-28 21:51:38,858 		2160 of 10000 with 87.22% 	 Time used:  0.19 sec
2023-03-28 21:51:39,052 		2184 of 10000 with 87.27% 	 Time used:  0.19 sec
2023-03-28 21:51:39,245 		2208 of 10000 with 87.18% 	 Time used:  0.19 sec
2023-03-28 21:51:39,439 		2232 of 10000 with 87.32% 	 Time used:  0.19 sec
2023-03-28 21:51:39,633 		2256 of 10000 with 87.28% 	 Time used:  0.19 sec
2023-03-28 21:51:39,827 		2280 of 10000 with 87.32% 	 Time used:  0.19 sec
2023-03-28 21:51:40,021 		2304 of 10000 with 87.15% 	 Time used:  0.19 sec
2023-03-28 21:51:40,215 		2328 of 10000 with 86.98% 	 Time used:  0.19 sec
2023-03-28 21:51:40,409 		2352 of 10000 with 87.07% 	 Time used:  0.19 sec
2023-03-28 21:51:40,603 		2376 of 10000 with 87.08% 	 Time used:  0.19 sec
2023-03-28 21:51:40,796 		2400 of 10000 with 87.17% 	 Time used:  0.19 sec
2023-03-28 21:51:40,990 		2424 of 10000 with 87.17% 	 Time used:  0.19 sec
2023-03-28 21:51:41,184 		2448 of 10000 with 87.13% 	 Time used:  0.19 sec
2023-03-28 21:51:41,378 		2472 of 10000 with 87.14% 	 Time used:  0.19 sec
2023-03-28 21:51:41,572 		2496 of 10000 with 87.14% 	 Time used:  0.19 sec
2023-03-28 21:51:41,766 		2520 of 10000 with 87.18% 	 Time used:  0.19 sec
2023-03-28 21:51:41,960 		2544 of 10000 with 87.19% 	 Time used:  0.19 sec
2023-03-28 21:51:42,154 		2568 of 10000 with 87.23% 	 Time used:  0.19 sec
2023-03-28 21:51:42,347 		2592 of 10000 with 87.15% 	 Time used:  0.19 sec
2023-03-28 21:51:42,541 		2616 of 10000 with 87.16% 	 Time used:  0.19 sec
2023-03-28 21:51:42,735 		2640 of 10000 with 87.08% 	 Time used:  0.19 sec
2023-03-28 21:51:42,929 		2664 of 10000 with 87.05% 	 Time used:  0.19 sec
2023-03-28 21:51:43,123 		2688 of 10000 with 87.02% 	 Time used:  0.19 sec
2023-03-28 21:51:43,317 		2712 of 10000 with 87.06% 	 Time used:  0.19 sec
2023-03-28 21:51:43,511 		2736 of 10000 with 86.99% 	 Time used:  0.19 sec
2023-03-28 21:51:43,705 		2760 of 10000 with 86.96% 	 Time used:  0.19 sec
2023-03-28 21:51:43,898 		2784 of 10000 with 86.96% 	 Time used:  0.19 sec
2023-03-28 21:51:44,092 		2808 of 10000 with 86.97% 	 Time used:  0.19 sec
2023-03-28 21:51:44,286 		2832 of 10000 with 86.97% 	 Time used:  0.19 sec
2023-03-28 21:51:44,480 		2856 of 10000 with 87.01% 	 Time used:  0.19 sec
2023-03-28 21:51:44,674 		2880 of 10000 with 86.98% 	 Time used:  0.19 sec
2023-03-28 21:51:44,868 		2904 of 10000 with 86.95% 	 Time used:  0.19 sec
2023-03-28 21:51:45,062 		2928 of 10000 with 86.82% 	 Time used:  0.19 sec
2023-03-28 21:51:45,256 		2952 of 10000 with 86.79% 	 Time used:  0.19 sec
2023-03-28 21:51:45,449 		2976 of 10000 with 86.79% 	 Time used:  0.19 sec
2023-03-28 21:51:45,643 		3000 of 10000 with 86.83% 	 Time used:  0.19 sec
2023-03-28 21:51:45,837 		3024 of 10000 with 86.84% 	 Time used:  0.19 sec
2023-03-28 21:51:46,031 		3048 of 10000 with 86.84% 	 Time used:  0.19 sec
2023-03-28 21:51:46,225 		3072 of 10000 with 86.91% 	 Time used:  0.19 sec
2023-03-28 21:51:46,419 		3096 of 10000 with 86.92% 	 Time used:  0.19 sec
2023-03-28 21:51:46,613 		3120 of 10000 with 86.96% 	 Time used:  0.19 sec
2023-03-28 21:51:46,807 		3144 of 10000 with 87.02% 	 Time used:  0.19 sec
2023-03-28 21:51:47,000 		3168 of 10000 with 87.09% 	 Time used:  0.19 sec
2023-03-28 21:51:47,194 		3192 of 10000 with 86.97% 	 Time used:  0.19 sec
2023-03-28 21:51:47,388 		3216 of 10000 with 86.97% 	 Time used:  0.19 sec
2023-03-28 21:51:47,582 		3240 of 10000 with 86.94% 	 Time used:  0.19 sec
2023-03-28 21:51:47,776 		3264 of 10000 with 86.80% 	 Time used:  0.19 sec
2023-03-28 21:51:47,970 		3288 of 10000 with 86.80% 	 Time used:  0.19 sec
2023-03-28 21:51:48,164 		3312 of 10000 with 86.90% 	 Time used:  0.19 sec
2023-03-28 21:51:48,357 		3336 of 10000 with 86.90% 	 Time used:  0.19 sec
2023-03-28 21:51:48,551 		3360 of 10000 with 86.90% 	 Time used:  0.19 sec
2023-03-28 21:51:48,745 		3384 of 10000 with 86.94% 	 Time used:  0.19 sec
2023-03-28 21:51:48,939 		3408 of 10000 with 86.97% 	 Time used:  0.19 sec
2023-03-28 21:51:49,133 		3432 of 10000 with 86.98% 	 Time used:  0.19 sec
2023-03-28 21:51:49,327 		3456 of 10000 with 86.98% 	 Time used:  0.19 sec
2023-03-28 21:51:49,521 		3480 of 10000 with 86.90% 	 Time used:  0.19 sec
2023-03-28 21:51:49,715 		3504 of 10000 with 86.84% 	 Time used:  0.19 sec
2023-03-28 21:51:49,908 		3528 of 10000 with 86.90% 	 Time used:  0.19 sec
2023-03-28 21:51:50,102 		3552 of 10000 with 86.88% 	 Time used:  0.19 sec
2023-03-28 21:51:50,296 		3576 of 10000 with 86.91% 	 Time used:  0.19 sec
2023-03-28 21:51:50,490 		3600 of 10000 with 87.00% 	 Time used:  0.19 sec
2023-03-28 21:51:50,684 		3624 of 10000 with 87.03% 	 Time used:  0.19 sec
2023-03-28 21:51:50,878 		3648 of 10000 with 87.01% 	 Time used:  0.19 sec
2023-03-28 21:51:51,072 		3672 of 10000 with 87.01% 	 Time used:  0.19 sec
2023-03-28 21:51:51,266 		3696 of 10000 with 87.01% 	 Time used:  0.19 sec
2023-03-28 21:51:51,460 		3720 of 10000 with 86.96% 	 Time used:  0.19 sec
2023-03-28 21:51:51,653 		3744 of 10000 with 86.94% 	 Time used:  0.19 sec
2023-03-28 21:51:51,847 		3768 of 10000 with 86.94% 	 Time used:  0.19 sec
2023-03-28 21:51:52,041 		3792 of 10000 with 86.95% 	 Time used:  0.19 sec
2023-03-28 21:51:52,235 		3816 of 10000 with 86.90% 	 Time used:  0.19 sec
2023-03-28 21:51:52,429 		3840 of 10000 with 86.88% 	 Time used:  0.19 sec
2023-03-28 21:51:52,623 		3864 of 10000 with 86.90% 	 Time used:  0.19 sec
2023-03-28 21:51:52,817 		3888 of 10000 with 86.86% 	 Time used:  0.19 sec
2023-03-28 21:51:53,011 		3912 of 10000 with 86.89% 	 Time used:  0.19 sec
2023-03-28 21:51:53,205 		3936 of 10000 with 86.94% 	 Time used:  0.19 sec
2023-03-28 21:51:53,398 		3960 of 10000 with 86.84% 	 Time used:  0.19 sec
2023-03-28 21:51:53,592 		3984 of 10000 with 86.85% 	 Time used:  0.19 sec
2023-03-28 21:51:53,786 		4008 of 10000 with 86.85% 	 Time used:  0.19 sec
2023-03-28 21:51:53,980 		4032 of 10000 with 86.78% 	 Time used:  0.19 sec
2023-03-28 21:51:54,174 		4056 of 10000 with 86.76% 	 Time used:  0.19 sec
2023-03-28 21:51:54,368 		4080 of 10000 with 86.74% 	 Time used:  0.19 sec
2023-03-28 21:51:54,562 		4104 of 10000 with 86.72% 	 Time used:  0.19 sec
2023-03-28 21:51:54,756 		4128 of 10000 with 86.72% 	 Time used:  0.19 sec
2023-03-28 21:51:54,949 		4152 of 10000 with 86.73% 	 Time used:  0.19 sec
2023-03-28 21:51:55,143 		4176 of 10000 with 86.66% 	 Time used:  0.19 sec
2023-03-28 21:51:55,337 		4200 of 10000 with 86.67% 	 Time used:  0.19 sec
2023-03-28 21:51:55,531 		4224 of 10000 with 86.74% 	 Time used:  0.19 sec
2023-03-28 21:51:55,725 		4248 of 10000 with 86.70% 	 Time used:  0.19 sec
2023-03-28 21:51:55,919 		4272 of 10000 with 86.61% 	 Time used:  0.19 sec
2023-03-28 21:51:56,113 		4296 of 10000 with 86.62% 	 Time used:  0.19 sec
2023-03-28 21:51:56,307 		4320 of 10000 with 86.62% 	 Time used:  0.19 sec
2023-03-28 21:51:56,501 		4344 of 10000 with 86.69% 	 Time used:  0.19 sec
2023-03-28 21:51:56,694 		4368 of 10000 with 86.77% 	 Time used:  0.19 sec
2023-03-28 21:51:56,888 		4392 of 10000 with 86.79% 	 Time used:  0.19 sec
2023-03-28 21:51:57,082 		4416 of 10000 with 86.78% 	 Time used:  0.19 sec
2023-03-28 21:51:57,276 		4440 of 10000 with 86.73% 	 Time used:  0.19 sec
2023-03-28 21:51:57,470 		4464 of 10000 with 86.74% 	 Time used:  0.19 sec
2023-03-28 21:51:57,664 		4488 of 10000 with 86.74% 	 Time used:  0.19 sec
2023-03-28 21:51:57,858 		4512 of 10000 with 86.75% 	 Time used:  0.19 sec
2023-03-28 21:51:58,052 		4536 of 10000 with 86.77% 	 Time used:  0.19 sec
2023-03-28 21:51:58,245 		4560 of 10000 with 86.78% 	 Time used:  0.19 sec
2023-03-28 21:51:58,439 		4584 of 10000 with 86.80% 	 Time used:  0.19 sec
2023-03-28 21:51:58,633 		4608 of 10000 with 86.81% 	 Time used:  0.19 sec
2023-03-28 21:51:58,827 		4632 of 10000 with 86.85% 	 Time used:  0.19 sec
2023-03-28 21:51:59,021 		4656 of 10000 with 86.81% 	 Time used:  0.19 sec
2023-03-28 21:51:59,215 		4680 of 10000 with 86.73% 	 Time used:  0.19 sec
2023-03-28 21:51:59,409 		4704 of 10000 with 86.73% 	 Time used:  0.19 sec
2023-03-28 21:51:59,603 		4728 of 10000 with 86.76% 	 Time used:  0.19 sec
2023-03-28 21:51:59,797 		4752 of 10000 with 86.74% 	 Time used:  0.19 sec
2023-03-28 21:51:59,990 		4776 of 10000 with 86.79% 	 Time used:  0.19 sec
2023-03-28 21:52:00,184 		4800 of 10000 with 86.79% 	 Time used:  0.19 sec
2023-03-28 21:52:00,378 		4824 of 10000 with 86.80% 	 Time used:  0.19 sec
2023-03-28 21:52:00,572 		4848 of 10000 with 86.76% 	 Time used:  0.19 sec
2023-03-28 21:52:00,766 		4872 of 10000 with 86.80% 	 Time used:  0.19 sec
2023-03-28 21:52:00,960 		4896 of 10000 with 86.81% 	 Time used:  0.19 sec
2023-03-28 21:52:01,154 		4920 of 10000 with 86.79% 	 Time used:  0.19 sec
2023-03-28 21:52:01,348 		4944 of 10000 with 86.77% 	 Time used:  0.19 sec
2023-03-28 21:52:01,541 		4968 of 10000 with 86.80% 	 Time used:  0.19 sec
2023-03-28 21:52:01,735 		4992 of 10000 with 86.82% 	 Time used:  0.19 sec
2023-03-28 21:52:01,929 		5016 of 10000 with 86.78% 	 Time used:  0.19 sec
2023-03-28 21:52:02,124 		5040 of 10000 with 86.83% 	 Time used:  0.19 sec
2023-03-28 21:52:02,318 		5064 of 10000 with 86.85% 	 Time used:  0.19 sec
2023-03-28 21:52:02,512 		5088 of 10000 with 86.81% 	 Time used:  0.19 sec
2023-03-28 21:52:02,706 		5112 of 10000 with 86.82% 	 Time used:  0.19 sec
2023-03-28 21:52:02,899 		5136 of 10000 with 86.80% 	 Time used:  0.19 sec
2023-03-28 21:52:03,093 		5160 of 10000 with 86.78% 	 Time used:  0.19 sec
2023-03-28 21:52:03,287 		5184 of 10000 with 86.79% 	 Time used:  0.19 sec
2023-03-28 21:52:03,481 		5208 of 10000 with 86.81% 	 Time used:  0.19 sec
2023-03-28 21:52:03,675 		5232 of 10000 with 86.79% 	 Time used:  0.19 sec
2023-03-28 21:52:03,869 		5256 of 10000 with 86.78% 	 Time used:  0.19 sec
2023-03-28 21:52:04,063 		5280 of 10000 with 86.76% 	 Time used:  0.19 sec
2023-03-28 21:52:04,257 		5304 of 10000 with 86.78% 	 Time used:  0.19 sec
2023-03-28 21:52:04,450 		5328 of 10000 with 86.77% 	 Time used:  0.19 sec
2023-03-28 21:52:04,644 		5352 of 10000 with 86.77% 	 Time used:  0.19 sec
2023-03-28 21:52:04,838 		5376 of 10000 with 86.81% 	 Time used:  0.19 sec
2023-03-28 21:52:05,032 		5400 of 10000 with 86.83% 	 Time used:  0.19 sec
2023-03-28 21:52:05,226 		5424 of 10000 with 86.89% 	 Time used:  0.19 sec
2023-03-28 21:52:05,420 		5448 of 10000 with 86.89% 	 Time used:  0.19 sec
2023-03-28 21:52:05,614 		5472 of 10000 with 86.88% 	 Time used:  0.19 sec
2023-03-28 21:52:05,808 		5496 of 10000 with 86.86% 	 Time used:  0.19 sec
2023-03-28 21:52:06,002 		5520 of 10000 with 86.81% 	 Time used:  0.19 sec
2023-03-28 21:52:06,196 		5544 of 10000 with 86.78% 	 Time used:  0.19 sec
2023-03-28 21:52:06,389 		5568 of 10000 with 86.80% 	 Time used:  0.19 sec
2023-03-28 21:52:06,583 		5592 of 10000 with 86.77% 	 Time used:  0.19 sec
2023-03-28 21:52:06,777 		5616 of 10000 with 86.75% 	 Time used:  0.19 sec
2023-03-28 21:52:06,971 		5640 of 10000 with 86.74% 	 Time used:  0.19 sec
2023-03-28 21:52:07,165 		5664 of 10000 with 86.72% 	 Time used:  0.19 sec
2023-03-28 21:52:07,359 		5688 of 10000 with 86.76% 	 Time used:  0.19 sec
2023-03-28 21:52:07,553 		5712 of 10000 with 86.76% 	 Time used:  0.19 sec
2023-03-28 21:52:07,747 		5736 of 10000 with 86.77% 	 Time used:  0.19 sec
2023-03-28 21:52:07,941 		5760 of 10000 with 86.81% 	 Time used:  0.19 sec
2023-03-28 21:52:08,134 		5784 of 10000 with 86.84% 	 Time used:  0.19 sec
2023-03-28 21:52:08,328 		5808 of 10000 with 86.76% 	 Time used:  0.19 sec
2023-03-28 21:52:08,522 		5832 of 10000 with 86.78% 	 Time used:  0.19 sec
2023-03-28 21:52:08,716 		5856 of 10000 with 86.78% 	 Time used:  0.19 sec
2023-03-28 21:52:08,910 		5880 of 10000 with 86.84% 	 Time used:  0.19 sec
2023-03-28 21:52:09,104 		5904 of 10000 with 86.82% 	 Time used:  0.19 sec
2023-03-28 21:52:09,298 		5928 of 10000 with 86.84% 	 Time used:  0.19 sec
2023-03-28 21:52:09,492 		5952 of 10000 with 86.83% 	 Time used:  0.19 sec
2023-03-28 21:52:09,686 		5976 of 10000 with 86.78% 	 Time used:  0.19 sec
2023-03-28 21:52:09,880 		6000 of 10000 with 86.80% 	 Time used:  0.19 sec
2023-03-28 21:52:10,073 		6024 of 10000 with 86.84% 	 Time used:  0.19 sec
2023-03-28 21:52:10,267 		6048 of 10000 with 86.84% 	 Time used:  0.19 sec
2023-03-28 21:52:10,461 		6072 of 10000 with 86.82% 	 Time used:  0.19 sec
2023-03-28 21:52:10,655 		6096 of 10000 with 86.84% 	 Time used:  0.19 sec
2023-03-28 21:52:10,849 		6120 of 10000 with 86.85% 	 Time used:  0.19 sec
2023-03-28 21:52:11,043 		6144 of 10000 with 86.82% 	 Time used:  0.19 sec
2023-03-28 21:52:11,237 		6168 of 10000 with 86.77% 	 Time used:  0.19 sec
2023-03-28 21:52:11,430 		6192 of 10000 with 86.76% 	 Time used:  0.19 sec
2023-03-28 21:52:11,624 		6216 of 10000 with 86.78% 	 Time used:  0.19 sec
2023-03-28 21:52:11,818 		6240 of 10000 with 86.79% 	 Time used:  0.19 sec
2023-03-28 21:52:12,012 		6264 of 10000 with 86.75% 	 Time used:  0.19 sec
2023-03-28 21:52:12,206 		6288 of 10000 with 86.74% 	 Time used:  0.19 sec
2023-03-28 21:52:12,400 		6312 of 10000 with 86.77% 	 Time used:  0.19 sec
2023-03-28 21:52:12,594 		6336 of 10000 with 86.81% 	 Time used:  0.19 sec
2023-03-28 21:52:12,788 		6360 of 10000 with 86.82% 	 Time used:  0.19 sec
2023-03-28 21:52:12,982 		6384 of 10000 with 86.81% 	 Time used:  0.19 sec
2023-03-28 21:52:13,176 		6408 of 10000 with 86.78% 	 Time used:  0.19 sec
2023-03-28 21:52:13,370 		6432 of 10000 with 86.80% 	 Time used:  0.19 sec
2023-03-28 21:52:13,564 		6456 of 10000 with 86.79% 	 Time used:  0.19 sec
2023-03-28 21:52:13,757 		6480 of 10000 with 86.79% 	 Time used:  0.19 sec
2023-03-28 21:52:13,951 		6504 of 10000 with 86.79% 	 Time used:  0.19 sec
2023-03-28 21:52:14,145 		6528 of 10000 with 86.84% 	 Time used:  0.19 sec
2023-03-28 21:52:14,339 		6552 of 10000 with 86.84% 	 Time used:  0.19 sec
2023-03-28 21:52:14,533 		6576 of 10000 with 86.79% 	 Time used:  0.19 sec
2023-03-28 21:52:14,727 		6600 of 10000 with 86.82% 	 Time used:  0.19 sec
2023-03-28 21:52:14,921 		6624 of 10000 with 86.85% 	 Time used:  0.19 sec
2023-03-28 21:52:15,115 		6648 of 10000 with 86.90% 	 Time used:  0.19 sec
2023-03-28 21:52:15,309 		6672 of 10000 with 86.87% 	 Time used:  0.19 sec
2023-03-28 21:52:15,502 		6696 of 10000 with 86.84% 	 Time used:  0.19 sec
2023-03-28 21:52:15,696 		6720 of 10000 with 86.85% 	 Time used:  0.19 sec
2023-03-28 21:52:15,890 		6744 of 10000 with 86.80% 	 Time used:  0.19 sec
2023-03-28 21:52:16,084 		6768 of 10000 with 86.84% 	 Time used:  0.19 sec
2023-03-28 21:52:16,278 		6792 of 10000 with 86.84% 	 Time used:  0.19 sec
2023-03-28 21:52:16,472 		6816 of 10000 with 86.84% 	 Time used:  0.19 sec
2023-03-28 21:52:16,666 		6840 of 10000 with 86.83% 	 Time used:  0.19 sec
2023-03-28 21:52:16,860 		6864 of 10000 with 86.79% 	 Time used:  0.19 sec
2023-03-28 21:52:17,053 		6888 of 10000 with 86.79% 	 Time used:  0.19 sec
2023-03-28 21:52:17,247 		6912 of 10000 with 86.79% 	 Time used:  0.19 sec
2023-03-28 21:52:17,441 		6936 of 10000 with 86.78% 	 Time used:  0.19 sec
2023-03-28 21:52:17,635 		6960 of 10000 with 86.80% 	 Time used:  0.19 sec
2023-03-28 21:52:17,829 		6984 of 10000 with 86.83% 	 Time used:  0.19 sec
2023-03-28 21:52:18,023 		7008 of 10000 with 86.80% 	 Time used:  0.19 sec
2023-03-28 21:52:18,217 		7032 of 10000 with 86.76% 	 Time used:  0.19 sec
2023-03-28 21:52:18,411 		7056 of 10000 with 86.76% 	 Time used:  0.19 sec
2023-03-28 21:52:18,605 		7080 of 10000 with 86.75% 	 Time used:  0.19 sec
2023-03-28 21:52:18,799 		7104 of 10000 with 86.77% 	 Time used:  0.19 sec
2023-03-28 21:52:18,992 		7128 of 10000 with 86.74% 	 Time used:  0.19 sec
2023-03-28 21:52:19,186 		7152 of 10000 with 86.73% 	 Time used:  0.19 sec
2023-03-28 21:52:19,380 		7176 of 10000 with 86.76% 	 Time used:  0.19 sec
2023-03-28 21:52:19,574 		7200 of 10000 with 86.74% 	 Time used:  0.19 sec
2023-03-28 21:52:19,768 		7224 of 10000 with 86.74% 	 Time used:  0.19 sec
2023-03-28 21:52:19,962 		7248 of 10000 with 86.77% 	 Time used:  0.19 sec
2023-03-28 21:52:20,156 		7272 of 10000 with 86.77% 	 Time used:  0.19 sec
2023-03-28 21:52:20,349 		7296 of 10000 with 86.80% 	 Time used:  0.19 sec
2023-03-28 21:52:20,543 		7320 of 10000 with 86.79% 	 Time used:  0.19 sec
2023-03-28 21:52:20,737 		7344 of 10000 with 86.76% 	 Time used:  0.19 sec
2023-03-28 21:52:20,931 		7368 of 10000 with 86.77% 	 Time used:  0.19 sec
2023-03-28 21:52:21,125 		7392 of 10000 with 86.78% 	 Time used:  0.19 sec
2023-03-28 21:52:21,319 		7416 of 10000 with 86.79% 	 Time used:  0.19 sec
2023-03-28 21:52:21,513 		7440 of 10000 with 86.81% 	 Time used:  0.19 sec
2023-03-28 21:52:21,707 		7464 of 10000 with 86.83% 	 Time used:  0.19 sec
2023-03-28 21:52:21,900 		7488 of 10000 with 86.86% 	 Time used:  0.19 sec
2023-03-28 21:52:22,094 		7512 of 10000 with 86.87% 	 Time used:  0.19 sec
2023-03-28 21:52:22,288 		7536 of 10000 with 86.86% 	 Time used:  0.19 sec
2023-03-28 21:52:22,482 		7560 of 10000 with 86.88% 	 Time used:  0.19 sec
2023-03-28 21:52:22,676 		7584 of 10000 with 86.88% 	 Time used:  0.19 sec
2023-03-28 21:52:22,870 		7608 of 10000 with 86.88% 	 Time used:  0.19 sec
2023-03-28 21:52:23,064 		7632 of 10000 with 86.91% 	 Time used:  0.19 sec
2023-03-28 21:52:23,258 		7656 of 10000 with 86.91% 	 Time used:  0.19 sec
2023-03-28 21:52:23,452 		7680 of 10000 with 86.93% 	 Time used:  0.19 sec
2023-03-28 21:52:23,646 		7704 of 10000 with 86.94% 	 Time used:  0.19 sec
2023-03-28 21:52:23,839 		7728 of 10000 with 86.92% 	 Time used:  0.19 sec
2023-03-28 21:52:24,033 		7752 of 10000 with 86.95% 	 Time used:  0.19 sec
2023-03-28 21:52:24,227 		7776 of 10000 with 86.96% 	 Time used:  0.19 sec
2023-03-28 21:52:24,421 		7800 of 10000 with 86.96% 	 Time used:  0.19 sec
2023-03-28 21:52:24,615 		7824 of 10000 with 86.94% 	 Time used:  0.19 sec
2023-03-28 21:52:24,809 		7848 of 10000 with 86.94% 	 Time used:  0.19 sec
2023-03-28 21:52:25,003 		7872 of 10000 with 86.94% 	 Time used:  0.19 sec
2023-03-28 21:52:25,197 		7896 of 10000 with 86.96% 	 Time used:  0.19 sec
2023-03-28 21:52:25,391 		7920 of 10000 with 86.93% 	 Time used:  0.19 sec
2023-03-28 21:52:25,585 		7944 of 10000 with 86.93% 	 Time used:  0.19 sec
2023-03-28 21:52:25,778 		7968 of 10000 with 86.92% 	 Time used:  0.19 sec
2023-03-28 21:52:25,972 		7992 of 10000 with 86.89% 	 Time used:  0.19 sec
2023-03-28 21:52:26,166 		8016 of 10000 with 86.86% 	 Time used:  0.19 sec
2023-03-28 21:52:26,361 		8040 of 10000 with 86.87% 	 Time used:  0.19 sec
2023-03-28 21:52:26,555 		8064 of 10000 with 86.84% 	 Time used:  0.19 sec
2023-03-28 21:52:26,749 		8088 of 10000 with 86.83% 	 Time used:  0.19 sec
2023-03-28 21:52:26,943 		8112 of 10000 with 86.86% 	 Time used:  0.19 sec
2023-03-28 21:52:27,136 		8136 of 10000 with 86.86% 	 Time used:  0.19 sec
2023-03-28 21:52:27,330 		8160 of 10000 with 86.83% 	 Time used:  0.19 sec
2023-03-28 21:52:27,524 		8184 of 10000 with 86.84% 	 Time used:  0.19 sec
2023-03-28 21:52:27,718 		8208 of 10000 with 86.84% 	 Time used:  0.19 sec
2023-03-28 21:52:27,912 		8232 of 10000 with 86.84% 	 Time used:  0.19 sec
2023-03-28 21:52:28,106 		8256 of 10000 with 86.85% 	 Time used:  0.19 sec
2023-03-28 21:52:28,300 		8280 of 10000 with 86.84% 	 Time used:  0.19 sec
2023-03-28 21:52:28,494 		8304 of 10000 with 86.80% 	 Time used:  0.19 sec
2023-03-28 21:52:28,688 		8328 of 10000 with 86.82% 	 Time used:  0.19 sec
2023-03-28 21:52:28,882 		8352 of 10000 with 86.83% 	 Time used:  0.19 sec
2023-03-28 21:52:29,075 		8376 of 10000 with 86.83% 	 Time used:  0.19 sec
2023-03-28 21:52:29,269 		8400 of 10000 with 86.86% 	 Time used:  0.19 sec
2023-03-28 21:52:29,463 		8424 of 10000 with 86.88% 	 Time used:  0.19 sec
2023-03-28 21:52:29,657 		8448 of 10000 with 86.91% 	 Time used:  0.19 sec
2023-03-28 21:52:29,851 		8472 of 10000 with 86.87% 	 Time used:  0.19 sec
2023-03-28 21:52:30,045 		8496 of 10000 with 86.90% 	 Time used:  0.19 sec
2023-03-28 21:52:30,239 		8520 of 10000 with 86.91% 	 Time used:  0.19 sec
2023-03-28 21:52:30,433 		8544 of 10000 with 86.91% 	 Time used:  0.19 sec
2023-03-28 21:52:30,627 		8568 of 10000 with 86.93% 	 Time used:  0.19 sec
2023-03-28 21:52:30,822 		8592 of 10000 with 86.95% 	 Time used:  0.19 sec
2023-03-28 21:52:31,016 		8616 of 10000 with 86.95% 	 Time used:  0.19 sec
2023-03-28 21:52:31,209 		8640 of 10000 with 86.93% 	 Time used:  0.19 sec
2023-03-28 21:52:31,403 		8664 of 10000 with 86.95% 	 Time used:  0.19 sec
2023-03-28 21:52:31,599 		8688 of 10000 with 86.96% 	 Time used:  0.20 sec
2023-03-28 21:52:31,792 		8712 of 10000 with 86.94% 	 Time used:  0.19 sec
2023-03-28 21:52:31,986 		8736 of 10000 with 86.94% 	 Time used:  0.19 sec
2023-03-28 21:52:32,180 		8760 of 10000 with 86.92% 	 Time used:  0.19 sec
2023-03-28 21:52:32,374 		8784 of 10000 with 86.91% 	 Time used:  0.19 sec
2023-03-28 21:52:32,568 		8808 of 10000 with 86.89% 	 Time used:  0.19 sec
2023-03-28 21:52:32,762 		8832 of 10000 with 86.90% 	 Time used:  0.19 sec
2023-03-28 21:52:32,956 		8856 of 10000 with 86.90% 	 Time used:  0.19 sec
2023-03-28 21:52:33,150 		8880 of 10000 with 86.89% 	 Time used:  0.19 sec
2023-03-28 21:52:33,344 		8904 of 10000 with 86.90% 	 Time used:  0.19 sec
2023-03-28 21:52:33,538 		8928 of 10000 with 86.90% 	 Time used:  0.19 sec
2023-03-28 21:52:33,731 		8952 of 10000 with 86.87% 	 Time used:  0.19 sec
2023-03-28 21:52:33,925 		8976 of 10000 with 86.89% 	 Time used:  0.19 sec
2023-03-28 21:52:34,119 		9000 of 10000 with 86.91% 	 Time used:  0.19 sec
2023-03-28 21:52:34,313 		9024 of 10000 with 86.93% 	 Time used:  0.19 sec
2023-03-28 21:52:34,507 		9048 of 10000 with 86.93% 	 Time used:  0.19 sec
2023-03-28 21:52:34,701 		9072 of 10000 with 86.87% 	 Time used:  0.19 sec
2023-03-28 21:52:34,895 		9096 of 10000 with 86.85% 	 Time used:  0.19 sec
2023-03-28 21:52:35,089 		9120 of 10000 with 86.88% 	 Time used:  0.19 sec
2023-03-28 21:52:35,283 		9144 of 10000 with 86.87% 	 Time used:  0.19 sec
2023-03-28 21:52:35,477 		9168 of 10000 with 86.86% 	 Time used:  0.19 sec
2023-03-28 21:52:35,671 		9192 of 10000 with 86.87% 	 Time used:  0.19 sec
2023-03-28 21:52:35,865 		9216 of 10000 with 86.88% 	 Time used:  0.19 sec
2023-03-28 21:52:36,059 		9240 of 10000 with 86.88% 	 Time used:  0.19 sec
2023-03-28 21:52:36,253 		9264 of 10000 with 86.87% 	 Time used:  0.19 sec
2023-03-28 21:52:36,446 		9288 of 10000 with 86.88% 	 Time used:  0.19 sec
2023-03-28 21:52:36,640 		9312 of 10000 with 86.84% 	 Time used:  0.19 sec
2023-03-28 21:52:36,834 		9336 of 10000 with 86.84% 	 Time used:  0.19 sec
2023-03-28 21:52:37,028 		9360 of 10000 with 86.84% 	 Time used:  0.19 sec
2023-03-28 21:52:37,222 		9384 of 10000 with 86.86% 	 Time used:  0.19 sec
2023-03-28 21:52:37,416 		9408 of 10000 with 86.87% 	 Time used:  0.19 sec
2023-03-28 21:52:37,610 		9432 of 10000 with 86.90% 	 Time used:  0.19 sec
2023-03-28 21:52:37,803 		9456 of 10000 with 86.87% 	 Time used:  0.19 sec
2023-03-28 21:52:37,997 		9480 of 10000 with 86.90% 	 Time used:  0.19 sec
2023-03-28 21:52:38,191 		9504 of 10000 with 86.87% 	 Time used:  0.19 sec
2023-03-28 21:52:38,385 		9528 of 10000 with 86.88% 	 Time used:  0.19 sec
2023-03-28 21:52:38,579 		9552 of 10000 with 86.86% 	 Time used:  0.19 sec
2023-03-28 21:52:38,773 		9576 of 10000 with 86.86% 	 Time used:  0.19 sec
2023-03-28 21:52:38,967 		9600 of 10000 with 86.86% 	 Time used:  0.19 sec
2023-03-28 21:52:39,161 		9624 of 10000 with 86.88% 	 Time used:  0.19 sec
2023-03-28 21:52:39,354 		9648 of 10000 with 86.89% 	 Time used:  0.19 sec
2023-03-28 21:52:39,548 		9672 of 10000 with 86.90% 	 Time used:  0.19 sec
2023-03-28 21:52:39,742 		9696 of 10000 with 86.88% 	 Time used:  0.19 sec
2023-03-28 21:52:39,936 		9720 of 10000 with 86.88% 	 Time used:  0.19 sec
2023-03-28 21:52:40,130 		9744 of 10000 with 86.88% 	 Time used:  0.19 sec
2023-03-28 21:52:40,324 		9768 of 10000 with 86.88% 	 Time used:  0.19 sec
2023-03-28 21:52:40,518 		9792 of 10000 with 86.88% 	 Time used:  0.19 sec
2023-03-28 21:52:40,712 		9816 of 10000 with 86.90% 	 Time used:  0.19 sec
2023-03-28 21:52:40,906 		9840 of 10000 with 86.91% 	 Time used:  0.19 sec
2023-03-28 21:52:41,099 		9864 of 10000 with 86.90% 	 Time used:  0.19 sec
2023-03-28 21:52:41,293 		9888 of 10000 with 86.90% 	 Time used:  0.19 sec
2023-03-28 21:52:41,487 		9912 of 10000 with 86.92% 	 Time used:  0.19 sec
2023-03-28 21:52:41,681 		9936 of 10000 with 86.94% 	 Time used:  0.19 sec
2023-03-28 21:52:41,875 		9960 of 10000 with 86.90% 	 Time used:  0.19 sec
2023-03-28 21:52:42,069 		9984 of 10000 with 86.90% 	 Time used:  0.19 sec
2023-03-28 21:52:42,202 		10000 of 10000 with 86.90% 	 Time used:  0.13 sec
2023-03-28 21:52:42,202 
2023-03-28 21:52:42,204 			Learning rate: weights:   1.000e-02    
2023-03-28 21:52:42,204 			Last test performance: 86.90%
2023-03-28 21:52:42,204 ----------------
2023-03-28 21:52:46,246   20  =>  0    		Training 486 pattern with 87.29% 	Forward time: 	 3.92 sec
2023-03-28 21:52:46,246 			Loss:    2.700e-01    			Backward time: 	 0.11 sec 
2023-03-28 21:52:46,246 ADAM: Layer 0 -> dw_min:9.9560e-01  dw_max:1.0045e+00 lr:1.0000e-02
2023-03-28 21:52:46,247 ADAM: Layer 1 -> dw_min:9.9461e-01  dw_max:1.0068e+00 lr:1.0000e-02
2023-03-28 21:52:46,247 ADAM: Layer 2 -> dw_min:9.8641e-01  dw_max:1.0074e+00 lr:1.0000e-02
2023-03-28 21:52:46,247 ADAM: Layer 3 -> dw_min:9.9468e-01  dw_max:1.0035e+00 lr:1.0000e-02
2023-03-28 21:52:46,266 			Learning rate: weights:   1.000e-02    
2023-03-28 21:52:46,266 			Last test performance: 86.90%
2023-03-28 21:52:46,266 ----------------
2023-03-28 21:52:50,309   20  =>  1    		Training 486 pattern with 88.75% 	Forward time: 	 3.92 sec
2023-03-28 21:52:50,309 			Loss:    2.673e-01    			Backward time: 	 0.11 sec 
2023-03-28 21:52:50,309 ADAM: Layer 0 -> dw_min:9.9613e-01  dw_max:1.0038e+00 lr:1.0000e-02
2023-03-28 21:52:50,309 ADAM: Layer 1 -> dw_min:9.9404e-01  dw_max:1.0062e+00 lr:1.0000e-02
2023-03-28 21:52:50,310 ADAM: Layer 2 -> dw_min:9.8664e-01  dw_max:1.0072e+00 lr:1.0000e-02
2023-03-28 21:52:50,310 ADAM: Layer 3 -> dw_min:9.9598e-01  dw_max:1.0037e+00 lr:1.0000e-02
2023-03-28 21:52:50,383 			Learning rate: weights:   1.000e-02    
2023-03-28 21:52:50,383 			Last test performance: 86.90%
2023-03-28 21:52:50,383 ----------------
2023-03-28 21:52:54,427   20  =>  2    		Training 486 pattern with 85.00% 	Forward time: 	 3.93 sec
2023-03-28 21:52:54,427 			Loss:    3.029e-01    			Backward time: 	 0.11 sec 
2023-03-28 21:52:54,427 ADAM: Layer 0 -> dw_min:9.9652e-01  dw_max:1.0028e+00 lr:1.0000e-02
2023-03-28 21:52:54,427 ADAM: Layer 1 -> dw_min:9.9483e-01  dw_max:1.0053e+00 lr:1.0000e-02
2023-03-28 21:52:54,428 ADAM: Layer 2 -> dw_min:9.8799e-01  dw_max:1.0073e+00 lr:1.0000e-02
2023-03-28 21:52:54,428 ADAM: Layer 3 -> dw_min:9.9566e-01  dw_max:1.0044e+00 lr:1.0000e-02
2023-03-28 21:52:54,523 			Learning rate: weights:   1.000e-02    
2023-03-28 21:52:54,523 			Last test performance: 86.90%
2023-03-28 21:52:54,523 ----------------
2023-03-28 21:52:58,568   20  =>  3    		Training 486 pattern with 88.33% 	Forward time: 	 3.93 sec
2023-03-28 21:52:58,568 			Loss:    2.647e-01    			Backward time: 	 0.11 sec 
2023-03-28 21:52:58,568 ADAM: Layer 0 -> dw_min:9.9689e-01  dw_max:1.0026e+00 lr:1.0000e-02
2023-03-28 21:52:58,568 ADAM: Layer 1 -> dw_min:9.9523e-01  dw_max:1.0051e+00 lr:1.0000e-02
2023-03-28 21:52:58,568 ADAM: Layer 2 -> dw_min:9.8924e-01  dw_max:1.0074e+00 lr:1.0000e-02
2023-03-28 21:52:58,568 ADAM: Layer 3 -> dw_min:9.9682e-01  dw_max:1.0038e+00 lr:1.0000e-02
2023-03-28 21:52:58,653 			Learning rate: weights:   1.000e-02    
2023-03-28 21:52:58,653 			Last test performance: 86.90%
2023-03-28 21:52:58,653 ----------------
2023-03-28 21:53:02,699   20  =>  4    		Training 486 pattern with 89.58% 	Forward time: 	 3.93 sec
2023-03-28 21:53:02,699 			Loss:    2.595e-01    			Backward time: 	 0.11 sec 
2023-03-28 21:53:02,699 ADAM: Layer 0 -> dw_min:9.9776e-01  dw_max:1.0016e+00 lr:1.0000e-02
2023-03-28 21:53:02,699 ADAM: Layer 1 -> dw_min:9.9600e-01  dw_max:1.0045e+00 lr:1.0000e-02
2023-03-28 21:53:02,699 ADAM: Layer 2 -> dw_min:9.9032e-01  dw_max:1.0126e+00 lr:1.0000e-02
2023-03-28 21:53:02,699 ADAM: Layer 3 -> dw_min:9.9588e-01  dw_max:1.0048e+00 lr:1.0000e-02
2023-03-28 21:53:02,977 			Learning rate: weights:   1.000e-02    
2023-03-28 21:53:02,977 			Last test performance: 86.90%
2023-03-28 21:53:02,977 ----------------
2023-03-28 21:53:07,023   20  =>  5    		Training 486 pattern with 85.00% 	Forward time: 	 3.93 sec
2023-03-28 21:53:07,023 			Loss:    3.264e-01    			Backward time: 	 0.11 sec 
2023-03-28 21:53:07,023 ADAM: Layer 0 -> dw_min:9.9704e-01  dw_max:1.0022e+00 lr:1.0000e-02
2023-03-28 21:53:07,023 ADAM: Layer 1 -> dw_min:9.9589e-01  dw_max:1.0047e+00 lr:1.0000e-02
2023-03-28 21:53:07,023 ADAM: Layer 2 -> dw_min:9.9147e-01  dw_max:1.0118e+00 lr:1.0000e-02
2023-03-28 21:53:07,023 ADAM: Layer 3 -> dw_min:9.9623e-01  dw_max:1.0044e+00 lr:1.0000e-02
2023-03-28 21:53:07,103 			Learning rate: weights:   1.000e-02    
2023-03-28 21:53:07,103 			Last test performance: 86.90%
2023-03-28 21:53:07,104 ----------------
2023-03-28 21:53:11,147   20  =>  6    		Training 486 pattern with 85.62% 	Forward time: 	 3.93 sec
2023-03-28 21:53:11,148 			Loss:    3.173e-01    			Backward time: 	 0.11 sec 
2023-03-28 21:53:11,148 ADAM: Layer 0 -> dw_min:9.9636e-01  dw_max:1.0028e+00 lr:1.0000e-02
2023-03-28 21:53:11,148 ADAM: Layer 1 -> dw_min:9.9580e-01  dw_max:1.0056e+00 lr:1.0000e-02
2023-03-28 21:53:11,148 ADAM: Layer 2 -> dw_min:9.9187e-01  dw_max:1.0107e+00 lr:1.0000e-02
2023-03-28 21:53:11,148 ADAM: Layer 3 -> dw_min:9.9639e-01  dw_max:1.0049e+00 lr:1.0000e-02
2023-03-28 21:53:11,247 			Learning rate: weights:   1.000e-02    
2023-03-28 21:53:11,247 			Last test performance: 86.90%
2023-03-28 21:53:11,247 ----------------
2023-03-28 21:53:15,292   20  =>  7    		Training 486 pattern with 89.79% 	Forward time: 	 3.93 sec
2023-03-28 21:53:15,292 			Loss:    2.432e-01    			Backward time: 	 0.11 sec 
2023-03-28 21:53:15,292 ADAM: Layer 0 -> dw_min:9.9606e-01  dw_max:1.0029e+00 lr:1.0000e-02
2023-03-28 21:53:15,292 ADAM: Layer 1 -> dw_min:9.9564e-01  dw_max:1.0059e+00 lr:1.0000e-02
2023-03-28 21:53:15,292 ADAM: Layer 2 -> dw_min:9.8907e-01  dw_max:1.0102e+00 lr:1.0000e-02
2023-03-28 21:53:15,292 ADAM: Layer 3 -> dw_min:9.9672e-01  dw_max:1.0054e+00 lr:1.0000e-02
2023-03-28 21:53:15,393 			Learning rate: weights:   1.000e-02    
2023-03-28 21:53:15,393 			Last test performance: 86.90%
2023-03-28 21:53:15,393 ----------------
2023-03-28 21:53:19,435   20  =>  8    		Training 486 pattern with 86.25% 	Forward time: 	 3.92 sec
2023-03-28 21:53:19,435 			Loss:    3.447e-01    			Backward time: 	 0.11 sec 
2023-03-28 21:53:19,436 ADAM: Layer 0 -> dw_min:9.9617e-01  dw_max:1.0033e+00 lr:1.0000e-02
2023-03-28 21:53:19,436 ADAM: Layer 1 -> dw_min:9.9438e-01  dw_max:1.0061e+00 lr:1.0000e-02
2023-03-28 21:53:19,436 ADAM: Layer 2 -> dw_min:9.9016e-01  dw_max:1.0093e+00 lr:1.0000e-02
2023-03-28 21:53:19,436 ADAM: Layer 3 -> dw_min:9.9557e-01  dw_max:1.0044e+00 lr:1.0000e-02
2023-03-28 21:53:19,564 			Learning rate: weights:   1.000e-02    
2023-03-28 21:53:19,564 			Last test performance: 86.90%
2023-03-28 21:53:19,564 ----------------
2023-03-28 21:53:23,608   20  =>  9    		Training 486 pattern with 88.33% 	Forward time: 	 3.93 sec
2023-03-28 21:53:23,609 			Loss:    2.647e-01    			Backward time: 	 0.11 sec 
2023-03-28 21:53:23,609 ADAM: Layer 0 -> dw_min:9.9500e-01  dw_max:1.0040e+00 lr:1.0000e-02
2023-03-28 21:53:23,609 ADAM: Layer 1 -> dw_min:9.9441e-01  dw_max:1.0064e+00 lr:1.0000e-02
2023-03-28 21:53:23,609 ADAM: Layer 2 -> dw_min:9.9094e-01  dw_max:1.0083e+00 lr:1.0000e-02
2023-03-28 21:53:23,609 ADAM: Layer 3 -> dw_min:9.9522e-01  dw_max:1.0050e+00 lr:1.0000e-02
2023-03-28 21:53:23,664 			Learning rate: weights:   1.000e-02    
2023-03-28 21:53:23,664 			Last test performance: 86.90%
2023-03-28 21:53:23,664 ----------------
2023-03-28 21:53:27,709   20  =>  10   		Training 486 pattern with 87.92% 	Forward time: 	 3.93 sec
2023-03-28 21:53:27,709 			Loss:    2.786e-01    			Backward time: 	 0.11 sec 
2023-03-28 21:53:27,710 ADAM: Layer 0 -> dw_min:9.9461e-01  dw_max:1.0046e+00 lr:1.0000e-02
2023-03-28 21:53:27,710 ADAM: Layer 1 -> dw_min:9.9381e-01  dw_max:1.0062e+00 lr:1.0000e-02
2023-03-28 21:53:27,710 ADAM: Layer 2 -> dw_min:9.9204e-01  dw_max:1.0094e+00 lr:1.0000e-02
2023-03-28 21:53:27,710 ADAM: Layer 3 -> dw_min:9.9467e-01  dw_max:1.0047e+00 lr:1.0000e-02
2023-03-28 21:53:27,805 			Learning rate: weights:   1.000e-02    
2023-03-28 21:53:27,805 			Last test performance: 86.90%
2023-03-28 21:53:27,805 ----------------
2023-03-28 21:53:31,854   20  =>  11   		Training 486 pattern with 83.96% 	Forward time: 	 3.93 sec
2023-03-28 21:53:31,854 			Loss:    3.217e-01    			Backward time: 	 0.11 sec 
2023-03-28 21:53:31,854 ADAM: Layer 0 -> dw_min:9.9459e-01  dw_max:1.0045e+00 lr:1.0000e-02
2023-03-28 21:53:31,854 ADAM: Layer 1 -> dw_min:9.9396e-01  dw_max:1.0077e+00 lr:1.0000e-02
2023-03-28 21:53:31,854 ADAM: Layer 2 -> dw_min:9.8716e-01  dw_max:1.0088e+00 lr:1.0000e-02
2023-03-28 21:53:31,855 ADAM: Layer 3 -> dw_min:9.9519e-01  dw_max:1.0050e+00 lr:1.0000e-02
2023-03-28 21:53:31,881 			Learning rate: weights:   1.000e-02    
2023-03-28 21:53:31,881 			Last test performance: 86.90%
2023-03-28 21:53:31,881 ----------------
2023-03-28 21:53:35,926   20  =>  12   		Training 486 pattern with 86.04% 	Forward time: 	 3.93 sec
2023-03-28 21:53:35,926 			Loss:    2.977e-01    			Backward time: 	 0.11 sec 
2023-03-28 21:53:35,926 ADAM: Layer 0 -> dw_min:9.9507e-01  dw_max:1.0047e+00 lr:1.0000e-02
2023-03-28 21:53:35,926 ADAM: Layer 1 -> dw_min:9.9318e-01  dw_max:1.0075e+00 lr:1.0000e-02
2023-03-28 21:53:35,926 ADAM: Layer 2 -> dw_min:9.8978e-01  dw_max:1.0090e+00 lr:1.0000e-02
2023-03-28 21:53:35,927 ADAM: Layer 3 -> dw_min:9.9478e-01  dw_max:1.0046e+00 lr:1.0000e-02
2023-03-28 21:53:35,951 			Learning rate: weights:   1.000e-02    
2023-03-28 21:53:35,951 			Last test performance: 86.90%
2023-03-28 21:53:35,951 ----------------
2023-03-28 21:53:39,995   20  =>  13   		Training 486 pattern with 88.96% 	Forward time: 	 3.92 sec
2023-03-28 21:53:39,995 			Loss:    2.454e-01    			Backward time: 	 0.11 sec 
2023-03-28 21:53:39,995 ADAM: Layer 0 -> dw_min:9.9488e-01  dw_max:1.0049e+00 lr:1.0000e-02
2023-03-28 21:53:39,996 ADAM: Layer 1 -> dw_min:9.9380e-01  dw_max:1.0071e+00 lr:1.0000e-02
2023-03-28 21:53:39,996 ADAM: Layer 2 -> dw_min:9.9085e-01  dw_max:1.0078e+00 lr:1.0000e-02
2023-03-28 21:53:39,996 ADAM: Layer 3 -> dw_min:9.9496e-01  dw_max:1.0044e+00 lr:1.0000e-02
2023-03-28 21:53:40,135 			Learning rate: weights:   1.000e-02    
2023-03-28 21:53:40,135 			Last test performance: 86.90%
2023-03-28 21:53:40,135 ----------------
2023-03-28 21:53:44,180   20  =>  14   		Training 486 pattern with 85.83% 	Forward time: 	 3.93 sec
2023-03-28 21:53:44,180 			Loss:    3.141e-01    			Backward time: 	 0.11 sec 
2023-03-28 21:53:44,180 ADAM: Layer 0 -> dw_min:9.9434e-01  dw_max:1.0046e+00 lr:1.0000e-02
2023-03-28 21:53:44,180 ADAM: Layer 1 -> dw_min:9.9384e-01  dw_max:1.0069e+00 lr:1.0000e-02
2023-03-28 21:53:44,180 ADAM: Layer 2 -> dw_min:9.9188e-01  dw_max:1.0074e+00 lr:1.0000e-02
2023-03-28 21:53:44,180 ADAM: Layer 3 -> dw_min:9.9496e-01  dw_max:1.0044e+00 lr:1.0000e-02
2023-03-28 21:53:44,259 			Learning rate: weights:   1.000e-02    
2023-03-28 21:53:44,259 			Last test performance: 86.90%
2023-03-28 21:53:44,259 ----------------
2023-03-28 21:53:48,301   20  =>  15   		Training 486 pattern with 88.96% 	Forward time: 	 3.92 sec
2023-03-28 21:53:48,301 			Loss:    2.425e-01    			Backward time: 	 0.11 sec 
2023-03-28 21:53:48,302 ADAM: Layer 0 -> dw_min:9.9431e-01  dw_max:1.0042e+00 lr:1.0000e-02
2023-03-28 21:53:48,302 ADAM: Layer 1 -> dw_min:9.9361e-01  dw_max:1.0065e+00 lr:1.0000e-02
2023-03-28 21:53:48,302 ADAM: Layer 2 -> dw_min:9.9279e-01  dw_max:1.0078e+00 lr:1.0000e-02
2023-03-28 21:53:48,302 ADAM: Layer 3 -> dw_min:9.9560e-01  dw_max:1.0044e+00 lr:1.0000e-02
2023-03-28 21:53:48,378 			Learning rate: weights:   1.000e-02    
2023-03-28 21:53:48,378 			Last test performance: 86.90%
2023-03-28 21:53:48,378 ----------------
2023-03-28 21:53:52,423   20  =>  16   		Training 486 pattern with 86.46% 	Forward time: 	 3.93 sec
2023-03-28 21:53:52,423 			Loss:    2.961e-01    			Backward time: 	 0.11 sec 
2023-03-28 21:53:52,423 ADAM: Layer 0 -> dw_min:9.9423e-01  dw_max:1.0038e+00 lr:1.0000e-02
2023-03-28 21:53:52,423 ADAM: Layer 1 -> dw_min:9.9340e-01  dw_max:1.0060e+00 lr:1.0000e-02
2023-03-28 21:53:52,423 ADAM: Layer 2 -> dw_min:9.8778e-01  dw_max:1.0121e+00 lr:1.0000e-02
2023-03-28 21:53:52,423 ADAM: Layer 3 -> dw_min:9.9583e-01  dw_max:1.0060e+00 lr:1.0000e-02
2023-03-28 21:53:52,448 			Learning rate: weights:   1.000e-02    
2023-03-28 21:53:52,448 			Last test performance: 86.90%
2023-03-28 21:53:52,448 ----------------
2023-03-28 21:53:56,492   20  =>  17   		Training 486 pattern with 86.67% 	Forward time: 	 3.93 sec
2023-03-28 21:53:56,492 			Loss:    2.838e-01    			Backward time: 	 0.11 sec 
2023-03-28 21:53:56,493 ADAM: Layer 0 -> dw_min:9.9440e-01  dw_max:1.0037e+00 lr:1.0000e-02
2023-03-28 21:53:56,493 ADAM: Layer 1 -> dw_min:9.9377e-01  dw_max:1.0063e+00 lr:1.0000e-02
2023-03-28 21:53:56,493 ADAM: Layer 2 -> dw_min:9.8882e-01  dw_max:1.0117e+00 lr:1.0000e-02
2023-03-28 21:53:56,493 ADAM: Layer 3 -> dw_min:9.9648e-01  dw_max:1.0054e+00 lr:1.0000e-02
2023-03-28 21:53:56,569 			Learning rate: weights:   1.000e-02    
2023-03-28 21:53:56,569 			Last test performance: 86.90%
2023-03-28 21:53:56,569 ----------------
2023-03-28 21:54:00,614   20  =>  18   		Training 486 pattern with 86.88% 	Forward time: 	 3.93 sec
2023-03-28 21:54:00,614 			Loss:    3.146e-01    			Backward time: 	 0.11 sec 
2023-03-28 21:54:00,614 ADAM: Layer 0 -> dw_min:9.9469e-01  dw_max:1.0038e+00 lr:1.0000e-02
2023-03-28 21:54:00,614 ADAM: Layer 1 -> dw_min:9.9239e-01  dw_max:1.0057e+00 lr:1.0000e-02
2023-03-28 21:54:00,614 ADAM: Layer 2 -> dw_min:9.9007e-01  dw_max:1.0122e+00 lr:1.0000e-02
2023-03-28 21:54:00,614 ADAM: Layer 3 -> dw_min:9.9516e-01  dw_max:1.0049e+00 lr:1.0000e-02
2023-03-28 21:54:00,693 			Learning rate: weights:   1.000e-02    
2023-03-28 21:54:00,694 			Last test performance: 86.90%
2023-03-28 21:54:00,694 ----------------
2023-03-28 21:54:04,736   20  =>  19   		Training 486 pattern with 86.88% 	Forward time: 	 3.92 sec
2023-03-28 21:54:04,736 			Loss:    2.697e-01    			Backward time: 	 0.11 sec 
2023-03-28 21:54:04,737 ADAM: Layer 0 -> dw_min:9.9600e-01  dw_max:1.0036e+00 lr:1.0000e-02
2023-03-28 21:54:04,737 ADAM: Layer 1 -> dw_min:9.9376e-01  dw_max:1.0053e+00 lr:1.0000e-02
2023-03-28 21:54:04,737 ADAM: Layer 2 -> dw_min:9.9032e-01  dw_max:1.0103e+00 lr:1.0000e-02
2023-03-28 21:54:04,737 ADAM: Layer 3 -> dw_min:9.9623e-01  dw_max:1.0043e+00 lr:1.0000e-02
2023-03-28 21:54:04,810 			Learning rate: weights:   1.000e-02    
2023-03-28 21:54:04,811 			Last test performance: 86.90%
2023-03-28 21:54:04,811 ----------------
2023-03-28 21:54:08,853   20  =>  20   		Training 486 pattern with 84.79% 	Forward time: 	 3.92 sec
2023-03-28 21:54:08,854 			Loss:    3.542e-01    			Backward time: 	 0.11 sec 
2023-03-28 21:54:08,854 ADAM: Layer 0 -> dw_min:9.9661e-01  dw_max:1.0035e+00 lr:1.0000e-02
2023-03-28 21:54:08,854 ADAM: Layer 1 -> dw_min:9.9408e-01  dw_max:1.0052e+00 lr:1.0000e-02
2023-03-28 21:54:08,854 ADAM: Layer 2 -> dw_min:9.8663e-01  dw_max:1.0126e+00 lr:1.0000e-02
2023-03-28 21:54:08,854 ADAM: Layer 3 -> dw_min:9.9596e-01  dw_max:1.0050e+00 lr:1.0000e-02
2023-03-28 21:54:08,932 			Learning rate: weights:   1.000e-02    
2023-03-28 21:54:08,932 			Last test performance: 86.90%
2023-03-28 21:54:08,932 ----------------
2023-03-28 21:54:12,974   20  =>  21   		Training 486 pattern with 87.71% 	Forward time: 	 3.92 sec
2023-03-28 21:54:12,974 			Loss:    2.768e-01    			Backward time: 	 0.11 sec 
2023-03-28 21:54:12,975 ADAM: Layer 0 -> dw_min:9.9619e-01  dw_max:1.0041e+00 lr:1.0000e-02
2023-03-28 21:54:12,975 ADAM: Layer 1 -> dw_min:9.9309e-01  dw_max:1.0059e+00 lr:1.0000e-02
2023-03-28 21:54:12,975 ADAM: Layer 2 -> dw_min:9.8794e-01  dw_max:1.0113e+00 lr:1.0000e-02
2023-03-28 21:54:12,975 ADAM: Layer 3 -> dw_min:9.9587e-01  dw_max:1.0045e+00 lr:1.0000e-02
2023-03-28 21:54:13,085 			Learning rate: weights:   1.000e-02    
2023-03-28 21:54:13,085 			Last test performance: 86.90%
2023-03-28 21:54:13,085 ----------------
2023-03-28 21:54:17,128   20  =>  22   		Training 486 pattern with 83.12% 	Forward time: 	 3.92 sec
2023-03-28 21:54:17,128 			Loss:    3.847e-01    			Backward time: 	 0.11 sec 
2023-03-28 21:54:17,128 ADAM: Layer 0 -> dw_min:9.9632e-01  dw_max:1.0033e+00 lr:1.0000e-02
2023-03-28 21:54:17,128 ADAM: Layer 1 -> dw_min:9.9338e-01  dw_max:1.0065e+00 lr:1.0000e-02
2023-03-28 21:54:17,128 ADAM: Layer 2 -> dw_min:9.8680e-01  dw_max:1.0107e+00 lr:1.0000e-02
2023-03-28 21:54:17,128 ADAM: Layer 3 -> dw_min:9.9487e-01  dw_max:1.0046e+00 lr:1.0000e-02
2023-03-28 21:54:17,224 			Learning rate: weights:   1.000e-02    
2023-03-28 21:54:17,224 			Last test performance: 86.90%
2023-03-28 21:54:17,224 ----------------
2023-03-28 21:54:21,269   20  =>  23   		Training 486 pattern with 89.38% 	Forward time: 	 3.93 sec
2023-03-28 21:54:21,269 			Loss:    2.534e-01    			Backward time: 	 0.11 sec 
2023-03-28 21:54:21,269 ADAM: Layer 0 -> dw_min:9.9612e-01  dw_max:1.0032e+00 lr:1.0000e-02
2023-03-28 21:54:21,269 ADAM: Layer 1 -> dw_min:9.9358e-01  dw_max:1.0060e+00 lr:1.0000e-02
2023-03-28 21:54:21,269 ADAM: Layer 2 -> dw_min:9.8773e-01  dw_max:1.0096e+00 lr:1.0000e-02
2023-03-28 21:54:21,270 ADAM: Layer 3 -> dw_min:9.9467e-01  dw_max:1.0046e+00 lr:1.0000e-02
2023-03-28 21:54:21,288 			Learning rate: weights:   1.000e-02    
2023-03-28 21:54:21,288 			Last test performance: 86.90%
2023-03-28 21:54:21,288 ----------------
2023-03-28 21:54:25,332   20  =>  24   		Training 486 pattern with 87.29% 	Forward time: 	 3.93 sec
2023-03-28 21:54:25,332 			Loss:    2.752e-01    			Backward time: 	 0.11 sec 
2023-03-28 21:54:25,333 ADAM: Layer 0 -> dw_min:9.9625e-01  dw_max:1.0034e+00 lr:1.0000e-02
2023-03-28 21:54:25,333 ADAM: Layer 1 -> dw_min:9.9370e-01  dw_max:1.0061e+00 lr:1.0000e-02
2023-03-28 21:54:25,333 ADAM: Layer 2 -> dw_min:9.8950e-01  dw_max:1.0084e+00 lr:1.0000e-02
2023-03-28 21:54:25,333 ADAM: Layer 3 -> dw_min:9.9461e-01  dw_max:1.0049e+00 lr:1.0000e-02
2023-03-28 21:54:25,415 			Learning rate: weights:   1.000e-02    
2023-03-28 21:54:25,415 			Last test performance: 86.90%
2023-03-28 21:54:25,415 ----------------
2023-03-28 21:54:29,461   20  =>  25   		Training 486 pattern with 87.08% 	Forward time: 	 3.93 sec
2023-03-28 21:54:29,461 			Loss:    3.202e-01    			Backward time: 	 0.11 sec 
2023-03-28 21:54:29,461 ADAM: Layer 0 -> dw_min:9.9608e-01  dw_max:1.0036e+00 lr:1.0000e-02
2023-03-28 21:54:29,462 ADAM: Layer 1 -> dw_min:9.9315e-01  dw_max:1.0065e+00 lr:1.0000e-02
2023-03-28 21:54:29,462 ADAM: Layer 2 -> dw_min:9.8854e-01  dw_max:1.0118e+00 lr:1.0000e-02
2023-03-28 21:54:29,462 ADAM: Layer 3 -> dw_min:9.9477e-01  dw_max:1.0045e+00 lr:1.0000e-02
2023-03-28 21:54:29,516 			Learning rate: weights:   1.000e-02    
2023-03-28 21:54:29,516 			Last test performance: 86.90%
2023-03-28 21:54:29,516 ----------------
2023-03-28 21:54:33,563   20  =>  26   		Training 486 pattern with 88.54% 	Forward time: 	 3.93 sec
2023-03-28 21:54:33,563 			Loss:    2.573e-01    			Backward time: 	 0.11 sec 
2023-03-28 21:54:33,564 ADAM: Layer 0 -> dw_min:9.9605e-01  dw_max:1.0033e+00 lr:1.0000e-02
2023-03-28 21:54:33,564 ADAM: Layer 1 -> dw_min:9.9241e-01  dw_max:1.0058e+00 lr:1.0000e-02
2023-03-28 21:54:33,564 ADAM: Layer 2 -> dw_min:9.8973e-01  dw_max:1.0113e+00 lr:1.0000e-02
2023-03-28 21:54:33,564 ADAM: Layer 3 -> dw_min:9.9527e-01  dw_max:1.0041e+00 lr:1.0000e-02
2023-03-28 21:54:33,683 			Learning rate: weights:   1.000e-02    
2023-03-28 21:54:33,683 			Last test performance: 86.90%
2023-03-28 21:54:33,683 ----------------
2023-03-28 21:54:37,729   20  =>  27   		Training 486 pattern with 88.75% 	Forward time: 	 3.93 sec
2023-03-28 21:54:37,729 			Loss:    2.489e-01    			Backward time: 	 0.11 sec 
2023-03-28 21:54:37,729 ADAM: Layer 0 -> dw_min:9.9670e-01  dw_max:1.0027e+00 lr:1.0000e-02
2023-03-28 21:54:37,729 ADAM: Layer 1 -> dw_min:9.9298e-01  dw_max:1.0051e+00 lr:1.0000e-02
2023-03-28 21:54:37,730 ADAM: Layer 2 -> dw_min:9.9032e-01  dw_max:1.0083e+00 lr:1.0000e-02
2023-03-28 21:54:37,730 ADAM: Layer 3 -> dw_min:9.9623e-01  dw_max:1.0037e+00 lr:1.0000e-02
2023-03-28 21:54:37,747 			Learning rate: weights:   1.000e-02    
2023-03-28 21:54:37,747 			Last test performance: 86.90%
2023-03-28 21:54:37,747 ----------------
2023-03-28 21:54:41,791   20  =>  28   		Training 486 pattern with 88.12% 	Forward time: 	 3.93 sec
2023-03-28 21:54:41,791 			Loss:    2.691e-01    			Backward time: 	 0.11 sec 
2023-03-28 21:54:41,791 ADAM: Layer 0 -> dw_min:9.9705e-01  dw_max:1.0024e+00 lr:1.0000e-02
2023-03-28 21:54:41,792 ADAM: Layer 1 -> dw_min:9.9325e-01  dw_max:1.0050e+00 lr:1.0000e-02
2023-03-28 21:54:41,792 ADAM: Layer 2 -> dw_min:9.9097e-01  dw_max:1.0090e+00 lr:1.0000e-02
2023-03-28 21:54:41,792 ADAM: Layer 3 -> dw_min:9.9435e-01  dw_max:1.0062e+00 lr:1.0000e-02
2023-03-28 21:54:41,811 			Learning rate: weights:   1.000e-02    
2023-03-28 21:54:41,811 			Last test performance: 86.90%
2023-03-28 21:54:41,811 ----------------
2023-03-28 21:54:45,855   20  =>  29   		Training 486 pattern with 86.04% 	Forward time: 	 3.92 sec
2023-03-28 21:54:45,855 			Loss:    3.090e-01    			Backward time: 	 0.11 sec 
2023-03-28 21:54:45,856 ADAM: Layer 0 -> dw_min:9.9710e-01  dw_max:1.0031e+00 lr:1.0000e-02
2023-03-28 21:54:45,856 ADAM: Layer 1 -> dw_min:9.9434e-01  dw_max:1.0049e+00 lr:1.0000e-02
2023-03-28 21:54:45,856 ADAM: Layer 2 -> dw_min:9.8746e-01  dw_max:1.0089e+00 lr:1.0000e-02
2023-03-28 21:54:45,856 ADAM: Layer 3 -> dw_min:9.9620e-01  dw_max:1.0045e+00 lr:1.0000e-02
2023-03-28 21:54:45,874 			Learning rate: weights:   1.000e-02    
2023-03-28 21:54:45,874 			Last test performance: 86.90%
2023-03-28 21:54:45,874 ----------------
2023-03-28 21:54:49,918   20  =>  30   		Training 486 pattern with 88.75% 	Forward time: 	 3.93 sec
2023-03-28 21:54:49,918 			Loss:    2.684e-01    			Backward time: 	 0.11 sec 
2023-03-28 21:54:49,919 ADAM: Layer 0 -> dw_min:9.9784e-01  dw_max:1.0026e+00 lr:1.0000e-02
2023-03-28 21:54:49,919 ADAM: Layer 1 -> dw_min:9.9406e-01  dw_max:1.0042e+00 lr:1.0000e-02
2023-03-28 21:54:49,919 ADAM: Layer 2 -> dw_min:9.8893e-01  dw_max:1.0088e+00 lr:1.0000e-02
2023-03-28 21:54:49,919 ADAM: Layer 3 -> dw_min:9.9637e-01  dw_max:1.0049e+00 lr:1.0000e-02
2023-03-28 21:54:49,996 			Learning rate: weights:   1.000e-02    
2023-03-28 21:54:49,996 			Last test performance: 86.90%
2023-03-28 21:54:49,996 ----------------
2023-03-28 21:54:54,038   20  =>  31   		Training 486 pattern with 86.04% 	Forward time: 	 3.92 sec
2023-03-28 21:54:54,039 			Loss:    2.591e-01    			Backward time: 	 0.11 sec 
2023-03-28 21:54:54,039 ADAM: Layer 0 -> dw_min:9.9778e-01  dw_max:1.0029e+00 lr:1.0000e-02
2023-03-28 21:54:54,039 ADAM: Layer 1 -> dw_min:9.9370e-01  dw_max:1.0040e+00 lr:1.0000e-02
2023-03-28 21:54:54,039 ADAM: Layer 2 -> dw_min:9.8999e-01  dw_max:1.0104e+00 lr:1.0000e-02
2023-03-28 21:54:54,039 ADAM: Layer 3 -> dw_min:9.9674e-01  dw_max:1.0048e+00 lr:1.0000e-02
2023-03-28 21:54:54,091 			Learning rate: weights:   1.000e-02    
2023-03-28 21:54:54,091 			Last test performance: 86.90%
2023-03-28 21:54:54,091 ----------------
2023-03-28 21:54:58,133   20  =>  32   		Training 486 pattern with 87.29% 	Forward time: 	 3.92 sec
2023-03-28 21:54:58,133 			Loss:    2.763e-01    			Backward time: 	 0.11 sec 
2023-03-28 21:54:58,133 ADAM: Layer 0 -> dw_min:9.9709e-01  dw_max:1.0035e+00 lr:1.0000e-02
2023-03-28 21:54:58,134 ADAM: Layer 1 -> dw_min:9.9411e-01  dw_max:1.0046e+00 lr:1.0000e-02
2023-03-28 21:54:58,134 ADAM: Layer 2 -> dw_min:9.8787e-01  dw_max:1.0099e+00 lr:1.0000e-02
2023-03-28 21:54:58,134 ADAM: Layer 3 -> dw_min:9.9594e-01  dw_max:1.0046e+00 lr:1.0000e-02
2023-03-28 21:54:58,207 			Learning rate: weights:   1.000e-02    
2023-03-28 21:54:58,207 			Last test performance: 86.90%
2023-03-28 21:54:58,207 ----------------
2023-03-28 21:55:02,250   20  =>  33   		Training 486 pattern with 86.04% 	Forward time: 	 3.92 sec
2023-03-28 21:55:02,250 			Loss:    2.887e-01    			Backward time: 	 0.11 sec 
2023-03-28 21:55:02,250 ADAM: Layer 0 -> dw_min:9.9660e-01  dw_max:1.0033e+00 lr:1.0000e-02
2023-03-28 21:55:02,251 ADAM: Layer 1 -> dw_min:9.9447e-01  dw_max:1.0043e+00 lr:1.0000e-02
2023-03-28 21:55:02,251 ADAM: Layer 2 -> dw_min:9.8867e-01  dw_max:1.0122e+00 lr:1.0000e-02
2023-03-28 21:55:02,251 ADAM: Layer 3 -> dw_min:9.9604e-01  dw_max:1.0043e+00 lr:1.0000e-02
2023-03-28 21:55:02,301 			Learning rate: weights:   1.000e-02    
2023-03-28 21:55:02,301 			Last test performance: 86.90%
2023-03-28 21:55:02,301 ----------------
2023-03-28 21:55:06,343   20  =>  34   		Training 486 pattern with 83.54% 	Forward time: 	 3.92 sec
2023-03-28 21:55:06,343 			Loss:    3.703e-01    			Backward time: 	 0.11 sec 
2023-03-28 21:55:06,344 ADAM: Layer 0 -> dw_min:9.9713e-01  dw_max:1.0030e+00 lr:1.0000e-02
2023-03-28 21:55:06,344 ADAM: Layer 1 -> dw_min:9.9450e-01  dw_max:1.0050e+00 lr:1.0000e-02
2023-03-28 21:55:06,344 ADAM: Layer 2 -> dw_min:9.8782e-01  dw_max:1.0109e+00 lr:1.0000e-02
2023-03-28 21:55:06,344 ADAM: Layer 3 -> dw_min:9.9597e-01  dw_max:1.0063e+00 lr:1.0000e-02
2023-03-28 21:55:06,360 			Learning rate: weights:   1.000e-02    
2023-03-28 21:55:06,360 			Last test performance: 86.90%
2023-03-28 21:55:06,360 ----------------
2023-03-28 21:55:10,403   20  =>  35   		Training 486 pattern with 89.38% 	Forward time: 	 3.92 sec
2023-03-28 21:55:10,403 			Loss:    2.698e-01    			Backward time: 	 0.11 sec 
2023-03-28 21:55:10,403 ADAM: Layer 0 -> dw_min:9.9677e-01  dw_max:1.0034e+00 lr:1.0000e-02
2023-03-28 21:55:10,404 ADAM: Layer 1 -> dw_min:9.9329e-01  dw_max:1.0054e+00 lr:1.0000e-02
2023-03-28 21:55:10,404 ADAM: Layer 2 -> dw_min:9.8887e-01  dw_max:1.0099e+00 lr:1.0000e-02
2023-03-28 21:55:10,404 ADAM: Layer 3 -> dw_min:9.9610e-01  dw_max:1.0068e+00 lr:1.0000e-02
2023-03-28 21:55:10,458 			Learning rate: weights:   1.000e-02    
2023-03-28 21:55:10,458 			Last test performance: 86.90%
2023-03-28 21:55:10,458 ----------------
2023-03-28 21:55:14,500   20  =>  36   		Training 486 pattern with 88.54% 	Forward time: 	 3.92 sec
2023-03-28 21:55:14,500 			Loss:    2.513e-01    			Backward time: 	 0.11 sec 
2023-03-28 21:55:14,500 ADAM: Layer 0 -> dw_min:9.9596e-01  dw_max:1.0038e+00 lr:1.0000e-02
2023-03-28 21:55:14,500 ADAM: Layer 1 -> dw_min:9.9233e-01  dw_max:1.0059e+00 lr:1.0000e-02
2023-03-28 21:55:14,501 ADAM: Layer 2 -> dw_min:9.9021e-01  dw_max:1.0094e+00 lr:1.0000e-02
2023-03-28 21:55:14,501 ADAM: Layer 3 -> dw_min:9.9524e-01  dw_max:1.0065e+00 lr:1.0000e-02
2023-03-28 21:55:14,578 			Learning rate: weights:   1.000e-02    
2023-03-28 21:55:14,578 			Last test performance: 86.90%
2023-03-28 21:55:14,579 ----------------
2023-03-28 21:55:18,625   20  =>  37   		Training 486 pattern with 89.17% 	Forward time: 	 3.93 sec
2023-03-28 21:55:18,625 			Loss:    2.770e-01    			Backward time: 	 0.11 sec 
2023-03-28 21:55:18,625 ADAM: Layer 0 -> dw_min:9.9649e-01  dw_max:1.0040e+00 lr:1.0000e-02
2023-03-28 21:55:18,625 ADAM: Layer 1 -> dw_min:9.9298e-01  dw_max:1.0058e+00 lr:1.0000e-02
2023-03-28 21:55:18,625 ADAM: Layer 2 -> dw_min:9.9119e-01  dw_max:1.0147e+00 lr:1.0000e-02
2023-03-28 21:55:18,626 ADAM: Layer 3 -> dw_min:9.9585e-01  dw_max:1.0056e+00 lr:1.0000e-02
2023-03-28 21:55:18,709 			Learning rate: weights:   1.000e-02    
2023-03-28 21:55:18,709 			Last test performance: 86.90%
2023-03-28 21:55:18,709 ----------------
2023-03-28 21:55:22,754   20  =>  38   		Training 486 pattern with 86.04% 	Forward time: 	 3.93 sec
2023-03-28 21:55:22,754 			Loss:    3.262e-01    			Backward time: 	 0.11 sec 
2023-03-28 21:55:22,754 ADAM: Layer 0 -> dw_min:9.9715e-01  dw_max:1.0038e+00 lr:1.0000e-02
2023-03-28 21:55:22,754 ADAM: Layer 1 -> dw_min:9.9336e-01  dw_max:1.0056e+00 lr:1.0000e-02
2023-03-28 21:55:22,754 ADAM: Layer 2 -> dw_min:9.9050e-01  dw_max:1.0137e+00 lr:1.0000e-02
2023-03-28 21:55:22,755 ADAM: Layer 3 -> dw_min:9.9586e-01  dw_max:1.0062e+00 lr:1.0000e-02
2023-03-28 21:55:22,778 			Learning rate: weights:   1.000e-02    
2023-03-28 21:55:22,778 			Last test performance: 86.90%
2023-03-28 21:55:22,778 ----------------
2023-03-28 21:55:26,824   20  =>  39   		Training 486 pattern with 85.62% 	Forward time: 	 3.93 sec
2023-03-28 21:55:26,824 			Loss:    3.193e-01    			Backward time: 	 0.11 sec 
2023-03-28 21:55:26,824 ADAM: Layer 0 -> dw_min:9.9727e-01  dw_max:1.0043e+00 lr:1.0000e-02
2023-03-28 21:55:26,824 ADAM: Layer 1 -> dw_min:9.9384e-01  dw_max:1.0056e+00 lr:1.0000e-02
2023-03-28 21:55:26,824 ADAM: Layer 2 -> dw_min:9.9125e-01  dw_max:1.0122e+00 lr:1.0000e-02
2023-03-28 21:55:26,824 ADAM: Layer 3 -> dw_min:9.9526e-01  dw_max:1.0061e+00 lr:1.0000e-02
2023-03-28 21:55:26,927 			Learning rate: weights:   1.000e-02    
2023-03-28 21:55:26,927 			Last test performance: 86.90%
2023-03-28 21:55:26,927 ----------------
2023-03-28 21:55:30,974   20  =>  40   		Training 486 pattern with 85.00% 	Forward time: 	 3.93 sec
2023-03-28 21:55:30,974 			Loss:    3.207e-01    			Backward time: 	 0.11 sec 
2023-03-28 21:55:30,974 ADAM: Layer 0 -> dw_min:9.9537e-01  dw_max:1.0051e+00 lr:1.0000e-02
2023-03-28 21:55:30,974 ADAM: Layer 1 -> dw_min:9.9219e-01  dw_max:1.0065e+00 lr:1.0000e-02
2023-03-28 21:55:30,975 ADAM: Layer 2 -> dw_min:9.8881e-01  dw_max:1.0146e+00 lr:1.0000e-02
2023-03-28 21:55:30,975 ADAM: Layer 3 -> dw_min:9.9327e-01  dw_max:1.0056e+00 lr:1.0000e-02
2023-03-28 21:55:31,053 			Learning rate: weights:   1.000e-02    
2023-03-28 21:55:31,053 			Last test performance: 86.90%
2023-03-28 21:55:31,053 ----------------
2023-03-28 21:55:35,097   20  =>  41   		Training 486 pattern with 85.83% 	Forward time: 	 3.92 sec
2023-03-28 21:55:35,097 			Loss:    2.806e-01    			Backward time: 	 0.11 sec 
2023-03-28 21:55:35,097 ADAM: Layer 0 -> dw_min:9.9599e-01  dw_max:1.0049e+00 lr:1.0000e-02
2023-03-28 21:55:35,097 ADAM: Layer 1 -> dw_min:9.9284e-01  dw_max:1.0061e+00 lr:1.0000e-02
2023-03-28 21:55:35,097 ADAM: Layer 2 -> dw_min:9.8997e-01  dw_max:1.0131e+00 lr:1.0000e-02
2023-03-28 21:55:35,098 ADAM: Layer 3 -> dw_min:9.9389e-01  dw_max:1.0049e+00 lr:1.0000e-02
2023-03-28 21:55:35,173 			Learning rate: weights:   1.000e-02    
2023-03-28 21:55:35,173 			Last test performance: 86.90%
2023-03-28 21:55:35,173 ----------------
2023-03-28 21:55:39,218   20  =>  42   		Training 486 pattern with 87.29% 	Forward time: 	 3.93 sec
2023-03-28 21:55:39,218 			Loss:    3.085e-01    			Backward time: 	 0.11 sec 
2023-03-28 21:55:39,218 ADAM: Layer 0 -> dw_min:9.9597e-01  dw_max:1.0049e+00 lr:1.0000e-02
2023-03-28 21:55:39,218 ADAM: Layer 1 -> dw_min:9.9310e-01  dw_max:1.0057e+00 lr:1.0000e-02
2023-03-28 21:55:39,219 ADAM: Layer 2 -> dw_min:9.8963e-01  dw_max:1.0116e+00 lr:1.0000e-02
2023-03-28 21:55:39,219 ADAM: Layer 3 -> dw_min:9.9506e-01  dw_max:1.0057e+00 lr:1.0000e-02
2023-03-28 21:55:39,295 			Learning rate: weights:   1.000e-02    
2023-03-28 21:55:39,295 			Last test performance: 86.90%
2023-03-28 21:55:39,296 ----------------
2023-03-28 21:55:43,340   20  =>  43   		Training 486 pattern with 89.17% 	Forward time: 	 3.93 sec
2023-03-28 21:55:43,340 			Loss:    2.571e-01    			Backward time: 	 0.11 sec 
2023-03-28 21:55:43,340 ADAM: Layer 0 -> dw_min:9.9619e-01  dw_max:1.0042e+00 lr:1.0000e-02
2023-03-28 21:55:43,340 ADAM: Layer 1 -> dw_min:9.9360e-01  dw_max:1.0056e+00 lr:1.0000e-02
2023-03-28 21:55:43,341 ADAM: Layer 2 -> dw_min:9.9071e-01  dw_max:1.0108e+00 lr:1.0000e-02
2023-03-28 21:55:43,341 ADAM: Layer 3 -> dw_min:9.9582e-01  dw_max:1.0051e+00 lr:1.0000e-02
2023-03-28 21:55:43,399 			Learning rate: weights:   1.000e-02    
2023-03-28 21:55:43,399 			Last test performance: 86.90%
2023-03-28 21:55:43,399 ----------------
2023-03-28 21:55:47,443   20  =>  44   		Training 486 pattern with 88.12% 	Forward time: 	 3.93 sec
2023-03-28 21:55:47,443 			Loss:    2.541e-01    			Backward time: 	 0.11 sec 
2023-03-28 21:55:47,443 ADAM: Layer 0 -> dw_min:9.9559e-01  dw_max:1.0047e+00 lr:1.0000e-02
2023-03-28 21:55:47,444 ADAM: Layer 1 -> dw_min:9.9416e-01  dw_max:1.0054e+00 lr:1.0000e-02
2023-03-28 21:55:47,444 ADAM: Layer 2 -> dw_min:9.8971e-01  dw_max:1.0123e+00 lr:1.0000e-02
2023-03-28 21:55:47,444 ADAM: Layer 3 -> dw_min:9.9657e-01  dw_max:1.0044e+00 lr:1.0000e-02
2023-03-28 21:55:47,523 			Learning rate: weights:   1.000e-02    
2023-03-28 21:55:47,523 			Last test performance: 86.90%
2023-03-28 21:55:47,523 ----------------
2023-03-28 21:55:51,565   20  =>  45   		Training 486 pattern with 86.25% 	Forward time: 	 3.92 sec
2023-03-28 21:55:51,565 			Loss:    2.852e-01    			Backward time: 	 0.11 sec 
2023-03-28 21:55:51,565 ADAM: Layer 0 -> dw_min:9.9488e-01  dw_max:1.0046e+00 lr:1.0000e-02
2023-03-28 21:55:51,565 ADAM: Layer 1 -> dw_min:9.9370e-01  dw_max:1.0049e+00 lr:1.0000e-02
2023-03-28 21:55:51,565 ADAM: Layer 2 -> dw_min:9.9166e-01  dw_max:1.0117e+00 lr:1.0000e-02
2023-03-28 21:55:51,566 ADAM: Layer 3 -> dw_min:9.9611e-01  dw_max:1.0042e+00 lr:1.0000e-02
2023-03-28 21:55:51,730 			Learning rate: weights:   1.000e-02    
2023-03-28 21:55:51,731 			Last test performance: 86.90%
2023-03-28 21:55:51,731 ----------------
2023-03-28 21:55:55,776   20  =>  46   		Training 486 pattern with 87.29% 	Forward time: 	 3.93 sec
2023-03-28 21:55:55,776 			Loss:    2.683e-01    			Backward time: 	 0.11 sec 
2023-03-28 21:55:55,776 ADAM: Layer 0 -> dw_min:9.9565e-01  dw_max:1.0043e+00 lr:1.0000e-02
2023-03-28 21:55:55,776 ADAM: Layer 1 -> dw_min:9.9442e-01  dw_max:1.0046e+00 lr:1.0000e-02
2023-03-28 21:55:55,776 ADAM: Layer 2 -> dw_min:9.9235e-01  dw_max:1.0102e+00 lr:1.0000e-02
2023-03-28 21:55:55,776 ADAM: Layer 3 -> dw_min:9.9640e-01  dw_max:1.0038e+00 lr:1.0000e-02
2023-03-28 21:55:55,795 			Learning rate: weights:   1.000e-02    
2023-03-28 21:55:55,795 			Last test performance: 86.90%
2023-03-28 21:55:55,795 ----------------
2023-03-28 21:55:59,840   20  =>  47   		Training 486 pattern with 88.33% 	Forward time: 	 3.93 sec
2023-03-28 21:55:59,840 			Loss:    2.542e-01    			Backward time: 	 0.11 sec 
2023-03-28 21:55:59,840 ADAM: Layer 0 -> dw_min:9.9578e-01  dw_max:1.0044e+00 lr:1.0000e-02
2023-03-28 21:55:59,840 ADAM: Layer 1 -> dw_min:9.9451e-01  dw_max:1.0046e+00 lr:1.0000e-02
2023-03-28 21:55:59,840 ADAM: Layer 2 -> dw_min:9.9246e-01  dw_max:1.0106e+00 lr:1.0000e-02
2023-03-28 21:55:59,841 ADAM: Layer 3 -> dw_min:9.9633e-01  dw_max:1.0041e+00 lr:1.0000e-02
2023-03-28 21:55:59,926 			Learning rate: weights:   1.000e-02    
2023-03-28 21:55:59,926 			Last test performance: 86.90%
2023-03-28 21:55:59,926 ----------------
2023-03-28 21:56:03,971   20  =>  48   		Training 486 pattern with 87.50% 	Forward time: 	 3.93 sec
2023-03-28 21:56:03,972 			Loss:    2.774e-01    			Backward time: 	 0.11 sec 
2023-03-28 21:56:03,972 ADAM: Layer 0 -> dw_min:9.9618e-01  dw_max:1.0037e+00 lr:1.0000e-02
2023-03-28 21:56:03,972 ADAM: Layer 1 -> dw_min:9.9513e-01  dw_max:1.0039e+00 lr:1.0000e-02
2023-03-28 21:56:03,972 ADAM: Layer 2 -> dw_min:9.9172e-01  dw_max:1.0109e+00 lr:1.0000e-02
2023-03-28 21:56:03,972 ADAM: Layer 3 -> dw_min:9.9623e-01  dw_max:1.0047e+00 lr:1.0000e-02
2023-03-28 21:56:04,047 			Learning rate: weights:   1.000e-02    
2023-03-28 21:56:04,047 			Last test performance: 86.90%
2023-03-28 21:56:04,047 ----------------
2023-03-28 21:56:08,089   20  =>  49   		Training 486 pattern with 87.71% 	Forward time: 	 3.92 sec
2023-03-28 21:56:08,090 			Loss:    2.825e-01    			Backward time: 	 0.11 sec 
2023-03-28 21:56:08,090 ADAM: Layer 0 -> dw_min:9.9647e-01  dw_max:1.0038e+00 lr:1.0000e-02
2023-03-28 21:56:08,090 ADAM: Layer 1 -> dw_min:9.9540e-01  dw_max:1.0049e+00 lr:1.0000e-02
2023-03-28 21:56:08,090 ADAM: Layer 2 -> dw_min:9.9186e-01  dw_max:1.0096e+00 lr:1.0000e-02
2023-03-28 21:56:08,090 ADAM: Layer 3 -> dw_min:9.9626e-01  dw_max:1.0044e+00 lr:1.0000e-02
2023-03-28 21:56:08,170 			Learning rate: weights:   1.000e-02    
2023-03-28 21:56:08,170 			Last test performance: 86.90%
2023-03-28 21:56:08,171 ----------------
2023-03-28 21:56:12,216   20  =>  50   		Training 486 pattern with 89.58% 	Forward time: 	 3.93 sec
2023-03-28 21:56:12,216 			Loss:    2.668e-01    			Backward time: 	 0.11 sec 
2023-03-28 21:56:12,216 ADAM: Layer 0 -> dw_min:9.9634e-01  dw_max:1.0034e+00 lr:1.0000e-02
2023-03-28 21:56:12,216 ADAM: Layer 1 -> dw_min:9.9590e-01  dw_max:1.0043e+00 lr:1.0000e-02
2023-03-28 21:56:12,217 ADAM: Layer 2 -> dw_min:9.9039e-01  dw_max:1.0088e+00 lr:1.0000e-02
2023-03-28 21:56:12,217 ADAM: Layer 3 -> dw_min:9.9388e-01  dw_max:1.0040e+00 lr:1.0000e-02
2023-03-28 21:56:12,282 			Learning rate: weights:   1.000e-02    
2023-03-28 21:56:12,282 			Last test performance: 86.90%
2023-03-28 21:56:12,282 ----------------
2023-03-28 21:56:16,326   20  =>  51   		Training 486 pattern with 86.46% 	Forward time: 	 3.92 sec
2023-03-28 21:56:16,326 			Loss:    2.790e-01    			Backward time: 	 0.11 sec 
2023-03-28 21:56:16,326 ADAM: Layer 0 -> dw_min:9.9592e-01  dw_max:1.0037e+00 lr:1.0000e-02
2023-03-28 21:56:16,326 ADAM: Layer 1 -> dw_min:9.9558e-01  dw_max:1.0045e+00 lr:1.0000e-02
2023-03-28 21:56:16,326 ADAM: Layer 2 -> dw_min:9.8860e-01  dw_max:1.0079e+00 lr:1.0000e-02
2023-03-28 21:56:16,326 ADAM: Layer 3 -> dw_min:9.9404e-01  dw_max:1.0045e+00 lr:1.0000e-02
2023-03-28 21:56:16,387 			Learning rate: weights:   1.000e-02    
2023-03-28 21:56:16,387 			Last test performance: 86.90%
2023-03-28 21:56:16,387 ----------------
2023-03-28 21:56:20,431   20  =>  52   		Training 486 pattern with 88.33% 	Forward time: 	 3.92 sec
2023-03-28 21:56:20,431 			Loss:    2.632e-01    			Backward time: 	 0.11 sec 
2023-03-28 21:56:20,431 ADAM: Layer 0 -> dw_min:9.9653e-01  dw_max:1.0034e+00 lr:1.0000e-02
2023-03-28 21:56:20,431 ADAM: Layer 1 -> dw_min:9.9512e-01  dw_max:1.0042e+00 lr:1.0000e-02
2023-03-28 21:56:20,431 ADAM: Layer 2 -> dw_min:9.8944e-01  dw_max:1.0076e+00 lr:1.0000e-02
2023-03-28 21:56:20,432 ADAM: Layer 3 -> dw_min:9.9428e-01  dw_max:1.0051e+00 lr:1.0000e-02
2023-03-28 21:56:20,535 			Learning rate: weights:   1.000e-02    
2023-03-28 21:56:20,535 			Last test performance: 86.90%
2023-03-28 21:56:20,535 ----------------
2023-03-28 21:56:24,579   20  =>  53   		Training 486 pattern with 85.00% 	Forward time: 	 3.93 sec
2023-03-28 21:56:24,579 			Loss:    3.101e-01    			Backward time: 	 0.11 sec 
2023-03-28 21:56:24,580 ADAM: Layer 0 -> dw_min:9.9671e-01  dw_max:1.0039e+00 lr:1.0000e-02
2023-03-28 21:56:24,580 ADAM: Layer 1 -> dw_min:9.9461e-01  dw_max:1.0043e+00 lr:1.0000e-02
2023-03-28 21:56:24,580 ADAM: Layer 2 -> dw_min:9.9049e-01  dw_max:1.0069e+00 lr:1.0000e-02
2023-03-28 21:56:24,580 ADAM: Layer 3 -> dw_min:9.9501e-01  dw_max:1.0054e+00 lr:1.0000e-02
2023-03-28 21:56:24,632 			Learning rate: weights:   1.000e-02    
2023-03-28 21:56:24,633 			Last test performance: 86.90%
2023-03-28 21:56:24,633 ----------------
2023-03-28 21:56:28,676   20  =>  54   		Training 486 pattern with 87.71% 	Forward time: 	 3.92 sec
2023-03-28 21:56:28,676 			Loss:    2.698e-01    			Backward time: 	 0.11 sec 
2023-03-28 21:56:28,677 ADAM: Layer 0 -> dw_min:9.9663e-01  dw_max:1.0036e+00 lr:1.0000e-02
2023-03-28 21:56:28,677 ADAM: Layer 1 -> dw_min:9.9488e-01  dw_max:1.0051e+00 lr:1.0000e-02
2023-03-28 21:56:28,677 ADAM: Layer 2 -> dw_min:9.9066e-01  dw_max:1.0076e+00 lr:1.0000e-02
2023-03-28 21:56:28,677 ADAM: Layer 3 -> dw_min:9.9454e-01  dw_max:1.0063e+00 lr:1.0000e-02
2023-03-28 21:56:28,752 			Learning rate: weights:   1.000e-02    
2023-03-28 21:56:28,752 			Last test performance: 86.90%
2023-03-28 21:56:28,752 ----------------
2023-03-28 21:56:32,800   20  =>  55   		Training 486 pattern with 88.12% 	Forward time: 	 3.93 sec
2023-03-28 21:56:32,800 			Loss:    2.588e-01    			Backward time: 	 0.11 sec 
2023-03-28 21:56:32,800 ADAM: Layer 0 -> dw_min:9.9623e-01  dw_max:1.0035e+00 lr:1.0000e-02
2023-03-28 21:56:32,800 ADAM: Layer 1 -> dw_min:9.9489e-01  dw_max:1.0053e+00 lr:1.0000e-02
2023-03-28 21:56:32,800 ADAM: Layer 2 -> dw_min:9.9069e-01  dw_max:1.0119e+00 lr:1.0000e-02
2023-03-28 21:56:32,800 ADAM: Layer 3 -> dw_min:9.9381e-01  dw_max:1.0072e+00 lr:1.0000e-02
2023-03-28 21:56:32,932 			Learning rate: weights:   1.000e-02    
2023-03-28 21:56:32,933 			Last test performance: 86.90%
2023-03-28 21:56:32,933 ----------------
2023-03-28 21:56:36,978   20  =>  56   		Training 486 pattern with 88.12% 	Forward time: 	 3.93 sec
2023-03-28 21:56:36,978 			Loss:    2.716e-01    			Backward time: 	 0.11 sec 
2023-03-28 21:56:36,978 ADAM: Layer 0 -> dw_min:9.9664e-01  dw_max:1.0025e+00 lr:1.0000e-02
2023-03-28 21:56:36,979 ADAM: Layer 1 -> dw_min:9.9560e-01  dw_max:1.0057e+00 lr:1.0000e-02
2023-03-28 21:56:36,979 ADAM: Layer 2 -> dw_min:9.9196e-01  dw_max:1.0105e+00 lr:1.0000e-02
2023-03-28 21:56:36,979 ADAM: Layer 3 -> dw_min:9.9368e-01  dw_max:1.0064e+00 lr:1.0000e-02
2023-03-28 21:56:37,033 			Learning rate: weights:   1.000e-02    
2023-03-28 21:56:37,033 			Last test performance: 86.90%
2023-03-28 21:56:37,033 ----------------
2023-03-28 21:56:41,077   20  =>  57   		Training 486 pattern with 84.79% 	Forward time: 	 3.93 sec
2023-03-28 21:56:41,077 			Loss:    2.961e-01    			Backward time: 	 0.11 sec 
2023-03-28 21:56:41,078 ADAM: Layer 0 -> dw_min:9.9754e-01  dw_max:1.0025e+00 lr:1.0000e-02
2023-03-28 21:56:41,078 ADAM: Layer 1 -> dw_min:9.9607e-01  dw_max:1.0055e+00 lr:1.0000e-02
2023-03-28 21:56:41,078 ADAM: Layer 2 -> dw_min:9.9207e-01  dw_max:1.0121e+00 lr:1.0000e-02
2023-03-28 21:56:41,078 ADAM: Layer 3 -> dw_min:9.9542e-01  dw_max:1.0059e+00 lr:1.0000e-02
2023-03-28 21:56:41,166 			Learning rate: weights:   1.000e-02    
2023-03-28 21:56:41,166 			Last test performance: 86.90%
2023-03-28 21:56:41,166 ----------------
2023-03-28 21:56:45,209   20  =>  58   		Training 486 pattern with 84.17% 	Forward time: 	 3.92 sec
2023-03-28 21:56:45,209 			Loss:    3.051e-01    			Backward time: 	 0.11 sec 
2023-03-28 21:56:45,209 ADAM: Layer 0 -> dw_min:9.9748e-01  dw_max:1.0028e+00 lr:1.0000e-02
2023-03-28 21:56:45,209 ADAM: Layer 1 -> dw_min:9.9559e-01  dw_max:1.0058e+00 lr:1.0000e-02
2023-03-28 21:56:45,209 ADAM: Layer 2 -> dw_min:9.9086e-01  dw_max:1.0121e+00 lr:1.0000e-02
2023-03-28 21:56:45,209 ADAM: Layer 3 -> dw_min:9.9566e-01  dw_max:1.0051e+00 lr:1.0000e-02
2023-03-28 21:56:45,304 			Learning rate: weights:   1.000e-02    
2023-03-28 21:56:45,304 			Last test performance: 86.90%
2023-03-28 21:56:45,304 ----------------
2023-03-28 21:56:49,347   20  =>  59   		Training 486 pattern with 88.12% 	Forward time: 	 3.92 sec
2023-03-28 21:56:49,347 			Loss:    2.713e-01    			Backward time: 	 0.11 sec 
2023-03-28 21:56:49,347 ADAM: Layer 0 -> dw_min:9.9694e-01  dw_max:1.0025e+00 lr:1.0000e-02
2023-03-28 21:56:49,347 ADAM: Layer 1 -> dw_min:9.9588e-01  dw_max:1.0044e+00 lr:1.0000e-02
2023-03-28 21:56:49,347 ADAM: Layer 2 -> dw_min:9.9152e-01  dw_max:1.0108e+00 lr:1.0000e-02
2023-03-28 21:56:49,347 ADAM: Layer 3 -> dw_min:9.9553e-01  dw_max:1.0037e+00 lr:1.0000e-02
2023-03-28 21:56:49,424 			Learning rate: weights:   1.000e-02    
2023-03-28 21:56:49,424 			Last test performance: 86.90%
2023-03-28 21:56:49,424 ----------------
2023-03-28 21:56:53,468   20  =>  60   		Training 486 pattern with 88.33% 	Forward time: 	 3.93 sec
2023-03-28 21:56:53,469 			Loss:    2.612e-01    			Backward time: 	 0.11 sec 
2023-03-28 21:56:53,469 ADAM: Layer 0 -> dw_min:9.9698e-01  dw_max:1.0029e+00 lr:1.0000e-02
2023-03-28 21:56:53,469 ADAM: Layer 1 -> dw_min:9.9476e-01  dw_max:1.0042e+00 lr:1.0000e-02
2023-03-28 21:56:53,469 ADAM: Layer 2 -> dw_min:9.9023e-01  dw_max:1.0120e+00 lr:1.0000e-02
2023-03-28 21:56:53,469 ADAM: Layer 3 -> dw_min:9.9557e-01  dw_max:1.0050e+00 lr:1.0000e-02
2023-03-28 21:56:53,545 			Learning rate: weights:   1.000e-02    
2023-03-28 21:56:53,545 			Last test performance: 86.90%
2023-03-28 21:56:53,545 ----------------
2023-03-28 21:56:57,589   20  =>  61   		Training 486 pattern with 88.12% 	Forward time: 	 3.93 sec
2023-03-28 21:56:57,589 			Loss:    2.804e-01    			Backward time: 	 0.11 sec 
2023-03-28 21:56:57,590 ADAM: Layer 0 -> dw_min:9.9747e-01  dw_max:1.0027e+00 lr:1.0000e-02
2023-03-28 21:56:57,590 ADAM: Layer 1 -> dw_min:9.9488e-01  dw_max:1.0050e+00 lr:1.0000e-02
2023-03-28 21:56:57,590 ADAM: Layer 2 -> dw_min:9.9126e-01  dw_max:1.0105e+00 lr:1.0000e-02
2023-03-28 21:56:57,590 ADAM: Layer 3 -> dw_min:9.9551e-01  dw_max:1.0052e+00 lr:1.0000e-02
2023-03-28 21:56:57,716 			Learning rate: weights:   1.000e-02    
2023-03-28 21:56:57,716 			Last test performance: 86.90%
2023-03-28 21:56:57,716 ----------------
2023-03-28 21:57:01,762   20  =>  62   		Training 486 pattern with 86.88% 	Forward time: 	 3.93 sec
2023-03-28 21:57:01,762 			Loss:    2.856e-01    			Backward time: 	 0.11 sec 
2023-03-28 21:57:01,762 ADAM: Layer 0 -> dw_min:9.9766e-01  dw_max:1.0024e+00 lr:1.0000e-02
2023-03-28 21:57:01,762 ADAM: Layer 1 -> dw_min:9.9524e-01  dw_max:1.0059e+00 lr:1.0000e-02
2023-03-28 21:57:01,762 ADAM: Layer 2 -> dw_min:9.8743e-01  dw_max:1.0095e+00 lr:1.0000e-02
2023-03-28 21:57:01,762 ADAM: Layer 3 -> dw_min:9.9508e-01  dw_max:1.0044e+00 lr:1.0000e-02
2023-03-28 21:57:01,843 			Learning rate: weights:   1.000e-02    
2023-03-28 21:57:01,843 			Last test performance: 86.90%
2023-03-28 21:57:01,843 ----------------
2023-03-28 21:57:05,888   20  =>  63   		Training 486 pattern with 87.08% 	Forward time: 	 3.93 sec
2023-03-28 21:57:05,888 			Loss:    2.933e-01    			Backward time: 	 0.11 sec 
2023-03-28 21:57:05,888 ADAM: Layer 0 -> dw_min:9.9757e-01  dw_max:1.0025e+00 lr:1.0000e-02
2023-03-28 21:57:05,889 ADAM: Layer 1 -> dw_min:9.9407e-01  dw_max:1.0061e+00 lr:1.0000e-02
2023-03-28 21:57:05,889 ADAM: Layer 2 -> dw_min:9.8696e-01  dw_max:1.0089e+00 lr:1.0000e-02
2023-03-28 21:57:05,889 ADAM: Layer 3 -> dw_min:9.9426e-01  dw_max:1.0051e+00 lr:1.0000e-02
2023-03-28 21:57:05,964 			Learning rate: weights:   1.000e-02    
2023-03-28 21:57:05,964 			Last test performance: 86.90%
2023-03-28 21:57:05,964 ----------------
2023-03-28 21:57:10,008   20  =>  64   		Training 486 pattern with 87.71% 	Forward time: 	 3.92 sec
2023-03-28 21:57:10,009 			Loss:    2.946e-01    			Backward time: 	 0.11 sec 
2023-03-28 21:57:10,009 ADAM: Layer 0 -> dw_min:9.9793e-01  dw_max:1.0026e+00 lr:1.0000e-02
2023-03-28 21:57:10,009 ADAM: Layer 1 -> dw_min:9.9469e-01  dw_max:1.0060e+00 lr:1.0000e-02
2023-03-28 21:57:10,009 ADAM: Layer 2 -> dw_min:9.8649e-01  dw_max:1.0074e+00 lr:1.0000e-02
2023-03-28 21:57:10,009 ADAM: Layer 3 -> dw_min:9.9418e-01  dw_max:1.0060e+00 lr:1.0000e-02
2023-03-28 21:57:10,088 			Learning rate: weights:   1.000e-02    
2023-03-28 21:57:10,088 			Last test performance: 86.90%
2023-03-28 21:57:10,088 ----------------
2023-03-28 21:57:14,133   20  =>  65   		Training 486 pattern with 85.42% 	Forward time: 	 3.93 sec
2023-03-28 21:57:14,133 			Loss:    2.985e-01    			Backward time: 	 0.11 sec 
2023-03-28 21:57:14,133 ADAM: Layer 0 -> dw_min:9.9799e-01  dw_max:1.0028e+00 lr:1.0000e-02
2023-03-28 21:57:14,134 ADAM: Layer 1 -> dw_min:9.9462e-01  dw_max:1.0059e+00 lr:1.0000e-02
2023-03-28 21:57:14,134 ADAM: Layer 2 -> dw_min:9.8785e-01  dw_max:1.0072e+00 lr:1.0000e-02
2023-03-28 21:57:14,134 ADAM: Layer 3 -> dw_min:9.9361e-01  dw_max:1.0063e+00 lr:1.0000e-02
2023-03-28 21:57:14,153 			Learning rate: weights:   1.000e-02    
2023-03-28 21:57:14,153 			Last test performance: 86.90%
2023-03-28 21:57:14,153 ----------------
2023-03-28 21:57:18,197   20  =>  66   		Training 486 pattern with 86.46% 	Forward time: 	 3.92 sec
2023-03-28 21:57:18,197 			Loss:    2.714e-01    			Backward time: 	 0.11 sec 
2023-03-28 21:57:18,197 ADAM: Layer 0 -> dw_min:9.9772e-01  dw_max:1.0027e+00 lr:1.0000e-02
2023-03-28 21:57:18,197 ADAM: Layer 1 -> dw_min:9.9433e-01  dw_max:1.0055e+00 lr:1.0000e-02
2023-03-28 21:57:18,198 ADAM: Layer 2 -> dw_min:9.8920e-01  dw_max:1.0079e+00 lr:1.0000e-02
2023-03-28 21:57:18,198 ADAM: Layer 3 -> dw_min:9.9416e-01  dw_max:1.0057e+00 lr:1.0000e-02
2023-03-28 21:57:18,251 			Learning rate: weights:   1.000e-02    
2023-03-28 21:57:18,251 			Last test performance: 86.90%
2023-03-28 21:57:18,251 ----------------
2023-03-28 21:57:22,295   20  =>  67   		Training 486 pattern with 89.79% 	Forward time: 	 3.92 sec
2023-03-28 21:57:22,295 			Loss:    2.636e-01    			Backward time: 	 0.11 sec 
2023-03-28 21:57:22,295 ADAM: Layer 0 -> dw_min:9.9756e-01  dw_max:1.0031e+00 lr:1.0000e-02
2023-03-28 21:57:22,296 ADAM: Layer 1 -> dw_min:9.9386e-01  dw_max:1.0056e+00 lr:1.0000e-02
2023-03-28 21:57:22,296 ADAM: Layer 2 -> dw_min:9.8998e-01  dw_max:1.0080e+00 lr:1.0000e-02
2023-03-28 21:57:22,296 ADAM: Layer 3 -> dw_min:9.9445e-01  dw_max:1.0050e+00 lr:1.0000e-02
2023-03-28 21:57:22,372 			Learning rate: weights:   1.000e-02    
2023-03-28 21:57:22,372 			Last test performance: 86.90%
2023-03-28 21:57:22,372 ----------------
2023-03-28 21:57:26,416   20  =>  68   		Training 486 pattern with 87.50% 	Forward time: 	 3.92 sec
2023-03-28 21:57:26,416 			Loss:    2.927e-01    			Backward time: 	 0.11 sec 
2023-03-28 21:57:26,416 ADAM: Layer 0 -> dw_min:9.9685e-01  dw_max:1.0042e+00 lr:1.0000e-02
2023-03-28 21:57:26,416 ADAM: Layer 1 -> dw_min:9.9379e-01  dw_max:1.0050e+00 lr:1.0000e-02
2023-03-28 21:57:26,416 ADAM: Layer 2 -> dw_min:9.8929e-01  dw_max:1.0073e+00 lr:1.0000e-02
2023-03-28 21:57:26,416 ADAM: Layer 3 -> dw_min:9.9498e-01  dw_max:1.0059e+00 lr:1.0000e-02
2023-03-28 21:57:26,520 			Learning rate: weights:   1.000e-02    
2023-03-28 21:57:26,520 			Last test performance: 86.90%
2023-03-28 21:57:26,520 ----------------
2023-03-28 21:57:30,563   20  =>  69   		Training 486 pattern with 88.12% 	Forward time: 	 3.92 sec
2023-03-28 21:57:30,563 			Loss:    2.588e-01    			Backward time: 	 0.11 sec 
2023-03-28 21:57:30,563 ADAM: Layer 0 -> dw_min:9.9649e-01  dw_max:1.0035e+00 lr:1.0000e-02
2023-03-28 21:57:30,563 ADAM: Layer 1 -> dw_min:9.9484e-01  dw_max:1.0045e+00 lr:1.0000e-02
2023-03-28 21:57:30,563 ADAM: Layer 2 -> dw_min:9.8848e-01  dw_max:1.0065e+00 lr:1.0000e-02
2023-03-28 21:57:30,563 ADAM: Layer 3 -> dw_min:9.9547e-01  dw_max:1.0047e+00 lr:1.0000e-02
2023-03-28 21:57:30,583 			Learning rate: weights:   1.000e-02    
2023-03-28 21:57:30,583 			Last test performance: 86.90%
2023-03-28 21:57:30,583 ----------------
2023-03-28 21:57:34,629   20  =>  70   		Training 486 pattern with 89.58% 	Forward time: 	 3.93 sec
2023-03-28 21:57:34,629 			Loss:    2.465e-01    			Backward time: 	 0.11 sec 
2023-03-28 21:57:34,630 ADAM: Layer 0 -> dw_min:9.9600e-01  dw_max:1.0048e+00 lr:1.0000e-02
2023-03-28 21:57:34,630 ADAM: Layer 1 -> dw_min:9.9407e-01  dw_max:1.0050e+00 lr:1.0000e-02
2023-03-28 21:57:34,630 ADAM: Layer 2 -> dw_min:9.8994e-01  dw_max:1.0084e+00 lr:1.0000e-02
2023-03-28 21:57:34,630 ADAM: Layer 3 -> dw_min:9.9564e-01  dw_max:1.0051e+00 lr:1.0000e-02
2023-03-28 21:57:34,706 			Learning rate: weights:   1.000e-02    
2023-03-28 21:57:34,706 			Last test performance: 86.90%
2023-03-28 21:57:34,706 ----------------
2023-03-28 21:57:38,751   20  =>  71   		Training 486 pattern with 89.38% 	Forward time: 	 3.93 sec
2023-03-28 21:57:38,751 			Loss:    2.417e-01    			Backward time: 	 0.11 sec 
2023-03-28 21:57:38,751 ADAM: Layer 0 -> dw_min:9.9537e-01  dw_max:1.0046e+00 lr:1.0000e-02
2023-03-28 21:57:38,751 ADAM: Layer 1 -> dw_min:9.9304e-01  dw_max:1.0060e+00 lr:1.0000e-02
2023-03-28 21:57:38,751 ADAM: Layer 2 -> dw_min:9.9009e-01  dw_max:1.0079e+00 lr:1.0000e-02
2023-03-28 21:57:38,751 ADAM: Layer 3 -> dw_min:9.9590e-01  dw_max:1.0046e+00 lr:1.0000e-02
2023-03-28 21:57:38,821 			Learning rate: weights:   1.000e-02    
2023-03-28 21:57:38,821 			Last test performance: 86.90%
2023-03-28 21:57:38,821 ----------------
2023-03-28 21:57:42,866   20  =>  72   		Training 486 pattern with 88.96% 	Forward time: 	 3.93 sec
2023-03-28 21:57:42,866 			Loss:    2.448e-01    			Backward time: 	 0.11 sec 
2023-03-28 21:57:42,866 ADAM: Layer 0 -> dw_min:9.9555e-01  dw_max:1.0044e+00 lr:1.0000e-02
2023-03-28 21:57:42,866 ADAM: Layer 1 -> dw_min:9.9305e-01  dw_max:1.0063e+00 lr:1.0000e-02
2023-03-28 21:57:42,866 ADAM: Layer 2 -> dw_min:9.9111e-01  dw_max:1.0105e+00 lr:1.0000e-02
2023-03-28 21:57:42,867 ADAM: Layer 3 -> dw_min:9.9499e-01  dw_max:1.0053e+00 lr:1.0000e-02
2023-03-28 21:57:42,920 			Learning rate: weights:   1.000e-02    
2023-03-28 21:57:42,920 			Last test performance: 86.90%
2023-03-28 21:57:42,920 ----------------
2023-03-28 21:57:46,963   20  =>  73   		Training 486 pattern with 88.12% 	Forward time: 	 3.92 sec
2023-03-28 21:57:46,963 			Loss:    2.646e-01    			Backward time: 	 0.11 sec 
2023-03-28 21:57:46,964 ADAM: Layer 0 -> dw_min:9.9555e-01  dw_max:1.0043e+00 lr:1.0000e-02
2023-03-28 21:57:46,964 ADAM: Layer 1 -> dw_min:9.9330e-01  dw_max:1.0063e+00 lr:1.0000e-02
2023-03-28 21:57:46,964 ADAM: Layer 2 -> dw_min:9.9066e-01  dw_max:1.0095e+00 lr:1.0000e-02
2023-03-28 21:57:46,964 ADAM: Layer 3 -> dw_min:9.9549e-01  dw_max:1.0048e+00 lr:1.0000e-02
2023-03-28 21:57:46,983 			Learning rate: weights:   1.000e-02    
2023-03-28 21:57:46,983 			Last test performance: 86.90%
2023-03-28 21:57:46,983 ----------------
2023-03-28 21:57:51,027   20  =>  74   		Training 486 pattern with 88.33% 	Forward time: 	 3.93 sec
2023-03-28 21:57:51,027 			Loss:    2.736e-01    			Backward time: 	 0.11 sec 
2023-03-28 21:57:51,028 ADAM: Layer 0 -> dw_min:9.9548e-01  dw_max:1.0045e+00 lr:1.0000e-02
2023-03-28 21:57:51,028 ADAM: Layer 1 -> dw_min:9.9235e-01  dw_max:1.0064e+00 lr:1.0000e-02
2023-03-28 21:57:51,028 ADAM: Layer 2 -> dw_min:9.8681e-01  dw_max:1.0104e+00 lr:1.0000e-02
2023-03-28 21:57:51,028 ADAM: Layer 3 -> dw_min:9.9584e-01  dw_max:1.0045e+00 lr:1.0000e-02
2023-03-28 21:57:51,104 			Learning rate: weights:   1.000e-02    
2023-03-28 21:57:51,105 			Last test performance: 86.90%
2023-03-28 21:57:51,105 ----------------
2023-03-28 21:57:55,148   20  =>  75   		Training 486 pattern with 90.42% 	Forward time: 	 3.92 sec
2023-03-28 21:57:55,148 			Loss:    2.772e-01    			Backward time: 	 0.11 sec 
2023-03-28 21:57:55,149 ADAM: Layer 0 -> dw_min:9.9485e-01  dw_max:1.0049e+00 lr:1.0000e-02
2023-03-28 21:57:55,149 ADAM: Layer 1 -> dw_min:9.8897e-01  dw_max:1.0074e+00 lr:1.0000e-02
2023-03-28 21:57:55,149 ADAM: Layer 2 -> dw_min:9.8799e-01  dw_max:1.0107e+00 lr:1.0000e-02
2023-03-28 21:57:55,149 ADAM: Layer 3 -> dw_min:9.9491e-01  dw_max:1.0048e+00 lr:1.0000e-02
2023-03-28 21:57:55,227 			Learning rate: weights:   1.000e-02    
2023-03-28 21:57:55,227 			Last test performance: 86.90%
2023-03-28 21:57:55,227 ----------------
2023-03-28 21:57:59,271   20  =>  76   		Training 486 pattern with 81.88% 	Forward time: 	 3.93 sec
2023-03-28 21:57:59,271 			Loss:    3.871e-01    			Backward time: 	 0.11 sec 
2023-03-28 21:57:59,272 ADAM: Layer 0 -> dw_min:9.9555e-01  dw_max:1.0047e+00 lr:1.0000e-02
2023-03-28 21:57:59,272 ADAM: Layer 1 -> dw_min:9.8949e-01  dw_max:1.0079e+00 lr:1.0000e-02
2023-03-28 21:57:59,272 ADAM: Layer 2 -> dw_min:9.8674e-01  dw_max:1.0098e+00 lr:1.0000e-02
2023-03-28 21:57:59,272 ADAM: Layer 3 -> dw_min:9.9509e-01  dw_max:1.0045e+00 lr:1.0000e-02
2023-03-28 21:57:59,349 			Learning rate: weights:   1.000e-02    
2023-03-28 21:57:59,349 			Last test performance: 86.90%
2023-03-28 21:57:59,349 ----------------
2023-03-28 21:58:03,394   20  =>  77   		Training 486 pattern with 85.00% 	Forward time: 	 3.93 sec
2023-03-28 21:58:03,394 			Loss:    3.333e-01    			Backward time: 	 0.11 sec 
2023-03-28 21:58:03,394 ADAM: Layer 0 -> dw_min:9.9638e-01  dw_max:1.0041e+00 lr:1.0000e-02
2023-03-28 21:58:03,394 ADAM: Layer 1 -> dw_min:9.9170e-01  dw_max:1.0064e+00 lr:1.0000e-02
2023-03-28 21:58:03,395 ADAM: Layer 2 -> dw_min:9.8668e-01  dw_max:1.0097e+00 lr:1.0000e-02
2023-03-28 21:58:03,395 ADAM: Layer 3 -> dw_min:9.9550e-01  dw_max:1.0042e+00 lr:1.0000e-02
2023-03-28 21:58:03,473 			Learning rate: weights:   1.000e-02    
2023-03-28 21:58:03,473 			Last test performance: 86.90%
2023-03-28 21:58:03,473 ----------------
2023-03-28 21:58:07,518   20  =>  78   		Training 486 pattern with 89.17% 	Forward time: 	 3.93 sec
2023-03-28 21:58:07,518 			Loss:    2.744e-01    			Backward time: 	 0.11 sec 
2023-03-28 21:58:07,518 ADAM: Layer 0 -> dw_min:9.9681e-01  dw_max:1.0038e+00 lr:1.0000e-02
2023-03-28 21:58:07,518 ADAM: Layer 1 -> dw_min:9.9315e-01  dw_max:1.0058e+00 lr:1.0000e-02
2023-03-28 21:58:07,519 ADAM: Layer 2 -> dw_min:9.8882e-01  dw_max:1.0100e+00 lr:1.0000e-02
2023-03-28 21:58:07,519 ADAM: Layer 3 -> dw_min:9.9565e-01  dw_max:1.0041e+00 lr:1.0000e-02
2023-03-28 21:58:07,596 			Learning rate: weights:   1.000e-02    
2023-03-28 21:58:07,596 			Last test performance: 86.90%
2023-03-28 21:58:07,596 ----------------
2023-03-28 21:58:11,640   20  =>  79   		Training 486 pattern with 89.38% 	Forward time: 	 3.93 sec
2023-03-28 21:58:11,640 			Loss:    2.723e-01    			Backward time: 	 0.11 sec 
2023-03-28 21:58:11,641 ADAM: Layer 0 -> dw_min:9.9691e-01  dw_max:1.0041e+00 lr:1.0000e-02
2023-03-28 21:58:11,641 ADAM: Layer 1 -> dw_min:9.9382e-01  dw_max:1.0052e+00 lr:1.0000e-02
2023-03-28 21:58:11,641 ADAM: Layer 2 -> dw_min:9.8972e-01  dw_max:1.0093e+00 lr:1.0000e-02
2023-03-28 21:58:11,641 ADAM: Layer 3 -> dw_min:9.9587e-01  dw_max:1.0036e+00 lr:1.0000e-02
2023-03-28 21:58:11,719 			Learning rate: weights:   1.000e-02    
2023-03-28 21:58:11,719 			Last test performance: 86.90%
2023-03-28 21:58:11,720 ----------------
2023-03-28 21:58:15,764   20  =>  80   		Training 486 pattern with 87.92% 	Forward time: 	 3.93 sec
2023-03-28 21:58:15,764 			Loss:    2.737e-01    			Backward time: 	 0.11 sec 
2023-03-28 21:58:15,764 ADAM: Layer 0 -> dw_min:9.9682e-01  dw_max:1.0028e+00 lr:1.0000e-02
2023-03-28 21:58:15,764 ADAM: Layer 1 -> dw_min:9.9446e-01  dw_max:1.0043e+00 lr:1.0000e-02
2023-03-28 21:58:15,765 ADAM: Layer 2 -> dw_min:9.8740e-01  dw_max:1.0078e+00 lr:1.0000e-02
2023-03-28 21:58:15,765 ADAM: Layer 3 -> dw_min:9.9621e-01  dw_max:1.0036e+00 lr:1.0000e-02
2023-03-28 21:58:15,840 			Learning rate: weights:   1.000e-02    
2023-03-28 21:58:15,840 			Last test performance: 86.90%
2023-03-28 21:58:15,840 ----------------
2023-03-28 21:58:19,884   20  =>  81   		Training 486 pattern with 88.12% 	Forward time: 	 3.92 sec
2023-03-28 21:58:19,884 			Loss:    2.763e-01    			Backward time: 	 0.11 sec 
2023-03-28 21:58:19,884 ADAM: Layer 0 -> dw_min:9.9654e-01  dw_max:1.0026e+00 lr:1.0000e-02
2023-03-28 21:58:19,884 ADAM: Layer 1 -> dw_min:9.9431e-01  dw_max:1.0046e+00 lr:1.0000e-02
2023-03-28 21:58:19,885 ADAM: Layer 2 -> dw_min:9.8809e-01  dw_max:1.0082e+00 lr:1.0000e-02
2023-03-28 21:58:19,885 ADAM: Layer 3 -> dw_min:9.9666e-01  dw_max:1.0039e+00 lr:1.0000e-02
2023-03-28 21:58:19,961 			Learning rate: weights:   1.000e-02    
2023-03-28 21:58:19,962 			Last test performance: 86.90%
2023-03-28 21:58:19,962 ----------------
2023-03-28 21:58:24,011   20  =>  82   		Training 486 pattern with 87.50% 	Forward time: 	 3.93 sec
2023-03-28 21:58:24,011 			Loss:    2.698e-01    			Backward time: 	 0.12 sec 
2023-03-28 21:58:24,011 ADAM: Layer 0 -> dw_min:9.9677e-01  dw_max:1.0025e+00 lr:1.0000e-02
2023-03-28 21:58:24,011 ADAM: Layer 1 -> dw_min:9.9534e-01  dw_max:1.0048e+00 lr:1.0000e-02
2023-03-28 21:58:24,011 ADAM: Layer 2 -> dw_min:9.8931e-01  dw_max:1.0098e+00 lr:1.0000e-02
2023-03-28 21:58:24,012 ADAM: Layer 3 -> dw_min:9.9619e-01  dw_max:1.0028e+00 lr:1.0000e-02
2023-03-28 21:58:24,129 			Learning rate: weights:   1.000e-02    
2023-03-28 21:58:24,129 			Last test performance: 86.90%
2023-03-28 21:58:24,129 ----------------
2023-03-28 21:58:28,179   20  =>  83   		Training 486 pattern with 86.67% 	Forward time: 	 3.93 sec
2023-03-28 21:58:28,179 			Loss:    3.060e-01    			Backward time: 	 0.12 sec 
2023-03-28 21:58:28,180 ADAM: Layer 0 -> dw_min:9.9671e-01  dw_max:1.0026e+00 lr:1.0000e-02
2023-03-28 21:58:28,180 ADAM: Layer 1 -> dw_min:9.9478e-01  dw_max:1.0046e+00 lr:1.0000e-02
2023-03-28 21:58:28,180 ADAM: Layer 2 -> dw_min:9.8960e-01  dw_max:1.0094e+00 lr:1.0000e-02
2023-03-28 21:58:28,180 ADAM: Layer 3 -> dw_min:9.9662e-01  dw_max:1.0039e+00 lr:1.0000e-02
2023-03-28 21:58:28,201 			Learning rate: weights:   1.000e-02    
2023-03-28 21:58:28,201 			Last test performance: 86.90%
2023-03-28 21:58:28,201 ----------------
2023-03-28 21:58:32,254   20  =>  84   		Training 486 pattern with 87.29% 	Forward time: 	 3.93 sec
2023-03-28 21:58:32,254 			Loss:    3.111e-01    			Backward time: 	 0.12 sec 
2023-03-28 21:58:32,254 ADAM: Layer 0 -> dw_min:9.9655e-01  dw_max:1.0028e+00 lr:1.0000e-02
2023-03-28 21:58:32,255 ADAM: Layer 1 -> dw_min:9.9496e-01  dw_max:1.0050e+00 lr:1.0000e-02
2023-03-28 21:58:32,255 ADAM: Layer 2 -> dw_min:9.9017e-01  dw_max:1.0085e+00 lr:1.0000e-02
2023-03-28 21:58:32,255 ADAM: Layer 3 -> dw_min:9.9623e-01  dw_max:1.0045e+00 lr:1.0000e-02
2023-03-28 21:58:32,313 			Learning rate: weights:   1.000e-02    
2023-03-28 21:58:32,313 			Last test performance: 86.90%
2023-03-28 21:58:32,313 ----------------
2023-03-28 21:58:36,361   20  =>  85   		Training 486 pattern with 85.62% 	Forward time: 	 3.93 sec
2023-03-28 21:58:36,361 			Loss:    3.284e-01    			Backward time: 	 0.12 sec 
2023-03-28 21:58:36,361 ADAM: Layer 0 -> dw_min:9.9580e-01  dw_max:1.0033e+00 lr:1.0000e-02
2023-03-28 21:58:36,361 ADAM: Layer 1 -> dw_min:9.9516e-01  dw_max:1.0046e+00 lr:1.0000e-02
2023-03-28 21:58:36,362 ADAM: Layer 2 -> dw_min:9.9101e-01  dw_max:1.0084e+00 lr:1.0000e-02
2023-03-28 21:58:36,362 ADAM: Layer 3 -> dw_min:9.9350e-01  dw_max:1.0065e+00 lr:1.0000e-02
2023-03-28 21:58:36,517 			Learning rate: weights:   1.000e-02    
2023-03-28 21:58:36,517 			Last test performance: 86.90%
2023-03-28 21:58:36,517 ----------------
2023-03-28 21:58:40,561   20  =>  86   		Training 486 pattern with 85.62% 	Forward time: 	 3.93 sec
2023-03-28 21:58:40,561 			Loss:    3.307e-01    			Backward time: 	 0.11 sec 
2023-03-28 21:58:40,562 ADAM: Layer 0 -> dw_min:9.9633e-01  dw_max:1.0033e+00 lr:1.0000e-02
2023-03-28 21:58:40,562 ADAM: Layer 1 -> dw_min:9.9426e-01  dw_max:1.0051e+00 lr:1.0000e-02
2023-03-28 21:58:40,562 ADAM: Layer 2 -> dw_min:9.9012e-01  dw_max:1.0076e+00 lr:1.0000e-02
2023-03-28 21:58:40,562 ADAM: Layer 3 -> dw_min:9.9347e-01  dw_max:1.0064e+00 lr:1.0000e-02
2023-03-28 21:58:40,640 			Learning rate: weights:   1.000e-02    
2023-03-28 21:58:40,640 			Last test performance: 86.90%
2023-03-28 21:58:40,640 ----------------
2023-03-28 21:58:44,684   20  =>  87   		Training 486 pattern with 88.12% 	Forward time: 	 3.92 sec
2023-03-28 21:58:44,684 			Loss:    2.687e-01    			Backward time: 	 0.11 sec 
2023-03-28 21:58:44,684 ADAM: Layer 0 -> dw_min:9.9615e-01  dw_max:1.0034e+00 lr:1.0000e-02
2023-03-28 21:58:44,684 ADAM: Layer 1 -> dw_min:9.9479e-01  dw_max:1.0057e+00 lr:1.0000e-02
2023-03-28 21:58:44,684 ADAM: Layer 2 -> dw_min:9.9043e-01  dw_max:1.0087e+00 lr:1.0000e-02
2023-03-28 21:58:44,684 ADAM: Layer 3 -> dw_min:9.9343e-01  dw_max:1.0060e+00 lr:1.0000e-02
2023-03-28 21:58:44,705 			Learning rate: weights:   1.000e-02    
2023-03-28 21:58:44,705 			Last test performance: 86.90%
2023-03-28 21:58:44,705 ----------------
2023-03-28 21:58:48,749   20  =>  88   		Training 486 pattern with 88.75% 	Forward time: 	 3.93 sec
2023-03-28 21:58:48,749 			Loss:    2.764e-01    			Backward time: 	 0.11 sec 
2023-03-28 21:58:48,750 ADAM: Layer 0 -> dw_min:9.9617e-01  dw_max:1.0034e+00 lr:1.0000e-02
2023-03-28 21:58:48,750 ADAM: Layer 1 -> dw_min:9.9460e-01  dw_max:1.0063e+00 lr:1.0000e-02
2023-03-28 21:58:48,750 ADAM: Layer 2 -> dw_min:9.9109e-01  dw_max:1.0083e+00 lr:1.0000e-02
2023-03-28 21:58:48,750 ADAM: Layer 3 -> dw_min:9.9492e-01  dw_max:1.0059e+00 lr:1.0000e-02
2023-03-28 21:58:48,828 			Learning rate: weights:   1.000e-02    
2023-03-28 21:58:48,828 			Last test performance: 86.90%
2023-03-28 21:58:48,829 ----------------
2023-03-28 21:58:52,871   20  =>  89   		Training 486 pattern with 87.71% 	Forward time: 	 3.92 sec
2023-03-28 21:58:52,871 			Loss:    2.695e-01    			Backward time: 	 0.11 sec 
2023-03-28 21:58:52,871 ADAM: Layer 0 -> dw_min:9.9529e-01  dw_max:1.0039e+00 lr:1.0000e-02
2023-03-28 21:58:52,871 ADAM: Layer 1 -> dw_min:9.9167e-01  dw_max:1.0080e+00 lr:1.0000e-02
2023-03-28 21:58:52,871 ADAM: Layer 2 -> dw_min:9.9159e-01  dw_max:1.0113e+00 lr:1.0000e-02
2023-03-28 21:58:52,871 ADAM: Layer 3 -> dw_min:9.9487e-01  dw_max:1.0056e+00 lr:1.0000e-02
2023-03-28 21:58:52,946 			Learning rate: weights:   1.000e-02    
2023-03-28 21:58:52,946 			Last test performance: 86.90%
2023-03-28 21:58:52,946 ----------------
2023-03-28 21:58:56,988   20  =>  90   		Training 486 pattern with 86.04% 	Forward time: 	 3.92 sec
2023-03-28 21:58:56,988 			Loss:    3.174e-01    			Backward time: 	 0.11 sec 
2023-03-28 21:58:56,988 ADAM: Layer 0 -> dw_min:9.9488e-01  dw_max:1.0041e+00 lr:1.0000e-02
2023-03-28 21:58:56,988 ADAM: Layer 1 -> dw_min:9.9128e-01  dw_max:1.0097e+00 lr:1.0000e-02
2023-03-28 21:58:56,989 ADAM: Layer 2 -> dw_min:9.9007e-01  dw_max:1.0101e+00 lr:1.0000e-02
2023-03-28 21:58:56,989 ADAM: Layer 3 -> dw_min:9.9475e-01  dw_max:1.0052e+00 lr:1.0000e-02
2023-03-28 21:58:57,042 			Learning rate: weights:   1.000e-02    
2023-03-28 21:58:57,042 			Last test performance: 86.90%
2023-03-28 21:58:57,042 ----------------
2023-03-28 21:59:01,086   20  =>  91   		Training 486 pattern with 85.62% 	Forward time: 	 3.93 sec
2023-03-28 21:59:01,086 			Loss:    2.957e-01    			Backward time: 	 0.11 sec 
2023-03-28 21:59:01,086 ADAM: Layer 0 -> dw_min:9.9522e-01  dw_max:1.0051e+00 lr:1.0000e-02
2023-03-28 21:59:01,087 ADAM: Layer 1 -> dw_min:9.9204e-01  dw_max:1.0096e+00 lr:1.0000e-02
2023-03-28 21:59:01,087 ADAM: Layer 2 -> dw_min:9.9082e-01  dw_max:1.0091e+00 lr:1.0000e-02
2023-03-28 21:59:01,087 ADAM: Layer 3 -> dw_min:9.9540e-01  dw_max:1.0050e+00 lr:1.0000e-02
2023-03-28 21:59:01,163 			Learning rate: weights:   1.000e-02    
2023-03-28 21:59:01,163 			Last test performance: 86.90%
2023-03-28 21:59:01,163 ----------------
2023-03-28 21:59:05,210   20  =>  92   		Training 486 pattern with 87.92% 	Forward time: 	 3.93 sec
2023-03-28 21:59:05,210 			Loss:    2.718e-01    			Backward time: 	 0.12 sec 
2023-03-28 21:59:05,211 ADAM: Layer 0 -> dw_min:9.9553e-01  dw_max:1.0042e+00 lr:1.0000e-02
2023-03-28 21:59:05,211 ADAM: Layer 1 -> dw_min:9.9155e-01  dw_max:1.0091e+00 lr:1.0000e-02
2023-03-28 21:59:05,211 ADAM: Layer 2 -> dw_min:9.9128e-01  dw_max:1.0082e+00 lr:1.0000e-02
2023-03-28 21:59:05,211 ADAM: Layer 3 -> dw_min:9.9486e-01  dw_max:1.0049e+00 lr:1.0000e-02
2023-03-28 21:59:05,257 			Learning rate: weights:   1.000e-02    
2023-03-28 21:59:05,257 			Last test performance: 86.90%
2023-03-28 21:59:05,257 ----------------
2023-03-28 21:59:09,300   20  =>  93   		Training 486 pattern with 85.42% 	Forward time: 	 3.92 sec
2023-03-28 21:59:09,300 			Loss:    3.069e-01    			Backward time: 	 0.11 sec 
2023-03-28 21:59:09,300 ADAM: Layer 0 -> dw_min:9.9577e-01  dw_max:1.0038e+00 lr:1.0000e-02
2023-03-28 21:59:09,300 ADAM: Layer 1 -> dw_min:9.9164e-01  dw_max:1.0079e+00 lr:1.0000e-02
2023-03-28 21:59:09,300 ADAM: Layer 2 -> dw_min:9.9023e-01  dw_max:1.0090e+00 lr:1.0000e-02
2023-03-28 21:59:09,300 ADAM: Layer 3 -> dw_min:9.9516e-01  dw_max:1.0043e+00 lr:1.0000e-02
2023-03-28 21:59:09,352 			Learning rate: weights:   1.000e-02    
2023-03-28 21:59:09,352 			Last test performance: 86.90%
2023-03-28 21:59:09,352 ----------------
2023-03-28 21:59:13,394   20  =>  94   		Training 486 pattern with 88.33% 	Forward time: 	 3.92 sec
2023-03-28 21:59:13,394 			Loss:    2.561e-01    			Backward time: 	 0.11 sec 
2023-03-28 21:59:13,395 ADAM: Layer 0 -> dw_min:9.9569e-01  dw_max:1.0041e+00 lr:1.0000e-02
2023-03-28 21:59:13,395 ADAM: Layer 1 -> dw_min:9.9158e-01  dw_max:1.0078e+00 lr:1.0000e-02
2023-03-28 21:59:13,395 ADAM: Layer 2 -> dw_min:9.9167e-01  dw_max:1.0107e+00 lr:1.0000e-02
2023-03-28 21:59:13,395 ADAM: Layer 3 -> dw_min:9.9460e-01  dw_max:1.0039e+00 lr:1.0000e-02
2023-03-28 21:59:13,536 			Learning rate: weights:   1.000e-02    
2023-03-28 21:59:13,536 			Last test performance: 86.90%
2023-03-28 21:59:13,536 ----------------
2023-03-28 21:59:17,581   20  =>  95   		Training 486 pattern with 87.29% 	Forward time: 	 3.93 sec
2023-03-28 21:59:17,581 			Loss:    2.730e-01    			Backward time: 	 0.11 sec 
2023-03-28 21:59:17,581 ADAM: Layer 0 -> dw_min:9.9626e-01  dw_max:1.0039e+00 lr:1.0000e-02
2023-03-28 21:59:17,581 ADAM: Layer 1 -> dw_min:9.9146e-01  dw_max:1.0080e+00 lr:1.0000e-02
2023-03-28 21:59:17,581 ADAM: Layer 2 -> dw_min:9.8930e-01  dw_max:1.0128e+00 lr:1.0000e-02
2023-03-28 21:59:17,582 ADAM: Layer 3 -> dw_min:9.9547e-01  dw_max:1.0055e+00 lr:1.0000e-02
2023-03-28 21:59:17,659 			Learning rate: weights:   1.000e-02    
2023-03-28 21:59:17,659 			Last test performance: 86.90%
2023-03-28 21:59:17,659 ----------------
2023-03-28 21:59:21,704   20  =>  96   		Training 486 pattern with 89.38% 	Forward time: 	 3.93 sec
2023-03-28 21:59:21,704 			Loss:    2.384e-01    			Backward time: 	 0.11 sec 
2023-03-28 21:59:21,705 ADAM: Layer 0 -> dw_min:9.9650e-01  dw_max:1.0032e+00 lr:1.0000e-02
2023-03-28 21:59:21,705 ADAM: Layer 1 -> dw_min:9.9349e-01  dw_max:1.0058e+00 lr:1.0000e-02
2023-03-28 21:59:21,705 ADAM: Layer 2 -> dw_min:9.8892e-01  dw_max:1.0115e+00 lr:1.0000e-02
2023-03-28 21:59:21,705 ADAM: Layer 3 -> dw_min:9.9524e-01  dw_max:1.0054e+00 lr:1.0000e-02
2023-03-28 21:59:21,781 			Learning rate: weights:   1.000e-02    
2023-03-28 21:59:21,781 			Last test performance: 86.90%
2023-03-28 21:59:21,781 ----------------
2023-03-28 21:59:25,827   20  =>  97   		Training 486 pattern with 87.08% 	Forward time: 	 3.93 sec
2023-03-28 21:59:25,827 			Loss:    2.780e-01    			Backward time: 	 0.11 sec 
2023-03-28 21:59:25,827 ADAM: Layer 0 -> dw_min:9.9615e-01  dw_max:1.0034e+00 lr:1.0000e-02
2023-03-28 21:59:25,827 ADAM: Layer 1 -> dw_min:9.9432e-01  dw_max:1.0051e+00 lr:1.0000e-02
2023-03-28 21:59:25,827 ADAM: Layer 2 -> dw_min:9.8985e-01  dw_max:1.0095e+00 lr:1.0000e-02
2023-03-28 21:59:25,827 ADAM: Layer 3 -> dw_min:9.9531e-01  dw_max:1.0046e+00 lr:1.0000e-02
2023-03-28 21:59:25,847 			Learning rate: weights:   1.000e-02    
2023-03-28 21:59:25,847 			Last test performance: 86.90%
2023-03-28 21:59:25,847 ----------------
2023-03-28 21:59:29,892   20  =>  98   		Training 486 pattern with 87.08% 	Forward time: 	 3.93 sec
2023-03-28 21:59:29,892 			Loss:    2.803e-01    			Backward time: 	 0.11 sec 
2023-03-28 21:59:29,892 ADAM: Layer 0 -> dw_min:9.9735e-01  dw_max:1.0023e+00 lr:1.0000e-02
2023-03-28 21:59:29,893 ADAM: Layer 1 -> dw_min:9.9501e-01  dw_max:1.0044e+00 lr:1.0000e-02
2023-03-28 21:59:29,893 ADAM: Layer 2 -> dw_min:9.9010e-01  dw_max:1.0084e+00 lr:1.0000e-02
2023-03-28 21:59:29,893 ADAM: Layer 3 -> dw_min:9.9552e-01  dw_max:1.0042e+00 lr:1.0000e-02
2023-03-28 21:59:29,973 			Learning rate: weights:   1.000e-02    
2023-03-28 21:59:29,973 			Last test performance: 86.90%
2023-03-28 21:59:29,973 ----------------
2023-03-28 21:59:34,018   20  =>  99   		Training 486 pattern with 87.92% 	Forward time: 	 3.93 sec
2023-03-28 21:59:34,018 			Loss:    2.610e-01    			Backward time: 	 0.11 sec 
2023-03-28 21:59:34,019 ADAM: Layer 0 -> dw_min:9.9803e-01  dw_max:1.0022e+00 lr:1.0000e-02
2023-03-28 21:59:34,019 ADAM: Layer 1 -> dw_min:9.9376e-01  dw_max:1.0041e+00 lr:1.0000e-02
2023-03-28 21:59:34,019 ADAM: Layer 2 -> dw_min:9.8503e-01  dw_max:1.0111e+00 lr:1.0000e-02
2023-03-28 21:59:34,019 ADAM: Layer 3 -> dw_min:9.9460e-01  dw_max:1.0044e+00 lr:1.0000e-02
2023-03-28 21:59:34,037 			Learning rate: weights:   1.000e-02    
2023-03-28 21:59:34,037 			Last test performance: 86.90%
2023-03-28 21:59:34,037 ----------------
2023-03-28 21:59:38,082   20  => 100   		Training 486 pattern with 87.71% 	Forward time: 	 3.93 sec
2023-03-28 21:59:38,082 			Loss:    2.689e-01    			Backward time: 	 0.11 sec 
2023-03-28 21:59:38,083 ADAM: Layer 0 -> dw_min:9.9769e-01  dw_max:1.0023e+00 lr:1.0000e-02
2023-03-28 21:59:38,083 ADAM: Layer 1 -> dw_min:9.9408e-01  dw_max:1.0041e+00 lr:1.0000e-02
2023-03-28 21:59:38,083 ADAM: Layer 2 -> dw_min:9.8642e-01  dw_max:1.0111e+00 lr:1.0000e-02
2023-03-28 21:59:38,083 ADAM: Layer 3 -> dw_min:9.9551e-01  dw_max:1.0040e+00 lr:1.0000e-02
2023-03-28 21:59:38,140 			Learning rate: weights:   1.000e-02    
2023-03-28 21:59:38,141 			Last test performance: 86.90%
2023-03-28 21:59:38,141 ----------------
2023-03-28 21:59:42,182   20  => 101   		Training 486 pattern with 85.00% 	Forward time: 	 3.92 sec
2023-03-28 21:59:42,182 			Loss:    3.324e-01    			Backward time: 	 0.11 sec 
2023-03-28 21:59:42,183 ADAM: Layer 0 -> dw_min:9.9712e-01  dw_max:1.0023e+00 lr:1.0000e-02
2023-03-28 21:59:42,183 ADAM: Layer 1 -> dw_min:9.9434e-01  dw_max:1.0049e+00 lr:1.0000e-02
2023-03-28 21:59:42,183 ADAM: Layer 2 -> dw_min:9.8687e-01  dw_max:1.0102e+00 lr:1.0000e-02
2023-03-28 21:59:42,183 ADAM: Layer 3 -> dw_min:9.9599e-01  dw_max:1.0050e+00 lr:1.0000e-02
2023-03-28 21:59:42,203 			Learning rate: weights:   1.000e-02    
2023-03-28 21:59:42,203 			Last test performance: 86.90%
2023-03-28 21:59:42,203 ----------------
2023-03-28 21:59:46,248   20  => 102   		Training 486 pattern with 88.54% 	Forward time: 	 3.93 sec
2023-03-28 21:59:46,248 			Loss:    2.716e-01    			Backward time: 	 0.11 sec 
2023-03-28 21:59:46,248 ADAM: Layer 0 -> dw_min:9.9694e-01  dw_max:1.0029e+00 lr:1.0000e-02
2023-03-28 21:59:46,248 ADAM: Layer 1 -> dw_min:9.9452e-01  dw_max:1.0048e+00 lr:1.0000e-02
2023-03-28 21:59:46,248 ADAM: Layer 2 -> dw_min:9.8765e-01  dw_max:1.0091e+00 lr:1.0000e-02
2023-03-28 21:59:46,248 ADAM: Layer 3 -> dw_min:9.9573e-01  dw_max:1.0059e+00 lr:1.0000e-02
2023-03-28 21:59:46,340 			Learning rate: weights:   1.000e-02    
2023-03-28 21:59:46,340 			Last test performance: 86.90%
2023-03-28 21:59:46,341 ----------------
2023-03-28 21:59:50,384   20  => 103   		Training 486 pattern with 86.67% 	Forward time: 	 3.92 sec
2023-03-28 21:59:50,384 			Loss:    2.863e-01    			Backward time: 	 0.11 sec 
2023-03-28 21:59:50,384 ADAM: Layer 0 -> dw_min:9.9715e-01  dw_max:1.0029e+00 lr:1.0000e-02
2023-03-28 21:59:50,385 ADAM: Layer 1 -> dw_min:9.9436e-01  dw_max:1.0054e+00 lr:1.0000e-02
2023-03-28 21:59:50,385 ADAM: Layer 2 -> dw_min:9.8773e-01  dw_max:1.0084e+00 lr:1.0000e-02
2023-03-28 21:59:50,385 ADAM: Layer 3 -> dw_min:9.9490e-01  dw_max:1.0056e+00 lr:1.0000e-02
2023-03-28 21:59:50,459 			Learning rate: weights:   1.000e-02    
2023-03-28 21:59:50,459 			Last test performance: 86.90%
2023-03-28 21:59:50,459 ----------------
2023-03-28 21:59:54,503   20  => 104   		Training 486 pattern with 85.42% 	Forward time: 	 3.92 sec
2023-03-28 21:59:54,503 			Loss:    3.163e-01    			Backward time: 	 0.11 sec 
2023-03-28 21:59:54,504 ADAM: Layer 0 -> dw_min:9.9690e-01  dw_max:1.0032e+00 lr:1.0000e-02
2023-03-28 21:59:54,504 ADAM: Layer 1 -> dw_min:9.9432e-01  dw_max:1.0049e+00 lr:1.0000e-02
2023-03-28 21:59:54,504 ADAM: Layer 2 -> dw_min:9.8745e-01  dw_max:1.0105e+00 lr:1.0000e-02
2023-03-28 21:59:54,504 ADAM: Layer 3 -> dw_min:9.9509e-01  dw_max:1.0051e+00 lr:1.0000e-02
2023-03-28 21:59:54,599 			Learning rate: weights:   1.000e-02    
2023-03-28 21:59:54,599 			Last test performance: 86.90%
2023-03-28 21:59:54,599 ----------------
2023-03-28 21:59:58,643   20  => 105   		Training 486 pattern with 85.21% 	Forward time: 	 3.93 sec
2023-03-28 21:59:58,643 			Loss:    3.182e-01    			Backward time: 	 0.11 sec 
2023-03-28 21:59:58,644 ADAM: Layer 0 -> dw_min:9.9639e-01  dw_max:1.0036e+00 lr:1.0000e-02
2023-03-28 21:59:58,644 ADAM: Layer 1 -> dw_min:9.9343e-01  dw_max:1.0055e+00 lr:1.0000e-02
2023-03-28 21:59:58,644 ADAM: Layer 2 -> dw_min:9.8840e-01  dw_max:1.0120e+00 lr:1.0000e-02
2023-03-28 21:59:58,644 ADAM: Layer 3 -> dw_min:9.9517e-01  dw_max:1.0052e+00 lr:1.0000e-02
2023-03-28 21:59:58,722 			Learning rate: weights:   1.000e-02    
2023-03-28 21:59:58,722 			Last test performance: 86.90%
2023-03-28 21:59:58,722 ----------------
2023-03-28 22:00:02,774   20  => 106   		Training 486 pattern with 85.42% 	Forward time: 	 3.93 sec
2023-03-28 22:00:02,774 			Loss:    2.790e-01    			Backward time: 	 0.12 sec 
2023-03-28 22:00:02,774 ADAM: Layer 0 -> dw_min:9.9552e-01  dw_max:1.0044e+00 lr:1.0000e-02
2023-03-28 22:00:02,774 ADAM: Layer 1 -> dw_min:9.9244e-01  dw_max:1.0058e+00 lr:1.0000e-02
2023-03-28 22:00:02,775 ADAM: Layer 2 -> dw_min:9.9003e-01  dw_max:1.0111e+00 lr:1.0000e-02
2023-03-28 22:00:02,775 ADAM: Layer 3 -> dw_min:9.9510e-01  dw_max:1.0057e+00 lr:1.0000e-02
2023-03-28 22:00:02,818 			Learning rate: weights:   1.000e-02    
2023-03-28 22:00:02,818 			Last test performance: 86.90%
2023-03-28 22:00:02,818 ----------------
2023-03-28 22:00:06,909   20  => 107   		Training 486 pattern with 89.17% 	Forward time: 	 3.95 sec
2023-03-28 22:00:06,910 			Loss:    2.508e-01    			Backward time: 	 0.13 sec 
2023-03-28 22:00:06,910 ADAM: Layer 0 -> dw_min:9.9522e-01  dw_max:1.0045e+00 lr:1.0000e-02
2023-03-28 22:00:06,910 ADAM: Layer 1 -> dw_min:9.9256e-01  dw_max:1.0059e+00 lr:1.0000e-02
2023-03-28 22:00:06,910 ADAM: Layer 2 -> dw_min:9.9039e-01  dw_max:1.0111e+00 lr:1.0000e-02
2023-03-28 22:00:06,910 ADAM: Layer 3 -> dw_min:9.9522e-01  dw_max:1.0053e+00 lr:1.0000e-02
2023-03-28 22:00:06,961 			Learning rate: weights:   1.000e-02    
2023-03-28 22:00:06,961 			Last test performance: 86.90%
2023-03-28 22:00:06,961 ----------------
2023-03-28 22:00:11,023   20  => 108   		Training 486 pattern with 89.17% 	Forward time: 	 3.93 sec
2023-03-28 22:00:11,024 			Loss:    2.410e-01    			Backward time: 	 0.12 sec 
2023-03-28 22:00:11,024 ADAM: Layer 0 -> dw_min:9.9490e-01  dw_max:1.0049e+00 lr:1.0000e-02
2023-03-28 22:00:11,024 ADAM: Layer 1 -> dw_min:9.9245e-01  dw_max:1.0059e+00 lr:1.0000e-02
2023-03-28 22:00:11,024 ADAM: Layer 2 -> dw_min:9.9010e-01  dw_max:1.0099e+00 lr:1.0000e-02
2023-03-28 22:00:11,024 ADAM: Layer 3 -> dw_min:9.9488e-01  dw_max:1.0061e+00 lr:1.0000e-02
2023-03-28 22:00:11,144 			Learning rate: weights:   1.000e-02    
2023-03-28 22:00:11,144 			Last test performance: 86.90%
2023-03-28 22:00:11,144 ----------------
2023-03-28 22:00:15,189   20  => 109   		Training 486 pattern with 86.25% 	Forward time: 	 3.93 sec
2023-03-28 22:00:15,189 			Loss:    2.847e-01    			Backward time: 	 0.11 sec 
2023-03-28 22:00:15,189 ADAM: Layer 0 -> dw_min:9.9425e-01  dw_max:1.0049e+00 lr:1.0000e-02
2023-03-28 22:00:15,189 ADAM: Layer 1 -> dw_min:9.9330e-01  dw_max:1.0055e+00 lr:1.0000e-02
2023-03-28 22:00:15,189 ADAM: Layer 2 -> dw_min:9.9108e-01  dw_max:1.0089e+00 lr:1.0000e-02
2023-03-28 22:00:15,190 ADAM: Layer 3 -> dw_min:9.9522e-01  dw_max:1.0052e+00 lr:1.0000e-02
2023-03-28 22:00:15,268 			Learning rate: weights:   1.000e-02    
2023-03-28 22:00:15,269 			Last test performance: 86.90%
2023-03-28 22:00:15,269 ----------------
2023-03-28 22:00:19,311   20  => 110   		Training 486 pattern with 84.58% 	Forward time: 	 3.92 sec
2023-03-28 22:00:19,312 			Loss:    3.148e-01    			Backward time: 	 0.11 sec 
2023-03-28 22:00:19,312 ADAM: Layer 0 -> dw_min:9.9561e-01  dw_max:1.0037e+00 lr:1.0000e-02
2023-03-28 22:00:19,312 ADAM: Layer 1 -> dw_min:9.9387e-01  dw_max:1.0055e+00 lr:1.0000e-02
2023-03-28 22:00:19,312 ADAM: Layer 2 -> dw_min:9.9212e-01  dw_max:1.0081e+00 lr:1.0000e-02
2023-03-28 22:00:19,312 ADAM: Layer 3 -> dw_min:9.9581e-01  dw_max:1.0055e+00 lr:1.0000e-02
2023-03-28 22:00:19,430 			Learning rate: weights:   1.000e-02    
2023-03-28 22:00:19,430 			Last test performance: 86.90%
2023-03-28 22:00:19,430 ----------------
2023-03-28 22:00:23,475   20  => 111   		Training 486 pattern with 86.04% 	Forward time: 	 3.93 sec
2023-03-28 22:00:23,475 			Loss:    3.239e-01    			Backward time: 	 0.11 sec 
2023-03-28 22:00:23,475 ADAM: Layer 0 -> dw_min:9.9552e-01  dw_max:1.0039e+00 lr:1.0000e-02
2023-03-28 22:00:23,475 ADAM: Layer 1 -> dw_min:9.9325e-01  dw_max:1.0053e+00 lr:1.0000e-02
2023-03-28 22:00:23,475 ADAM: Layer 2 -> dw_min:9.9194e-01  dw_max:1.0079e+00 lr:1.0000e-02
2023-03-28 22:00:23,475 ADAM: Layer 3 -> dw_min:9.9546e-01  dw_max:1.0052e+00 lr:1.0000e-02
2023-03-28 22:00:23,527 			Learning rate: weights:   1.000e-02    
2023-03-28 22:00:23,527 			Last test performance: 86.90%
2023-03-28 22:00:23,527 ----------------
2023-03-28 22:00:27,570   20  => 112   		Training 486 pattern with 87.71% 	Forward time: 	 3.92 sec
2023-03-28 22:00:27,570 			Loss:    2.728e-01    			Backward time: 	 0.11 sec 
2023-03-28 22:00:27,570 ADAM: Layer 0 -> dw_min:9.9593e-01  dw_max:1.0033e+00 lr:1.0000e-02
2023-03-28 22:00:27,570 ADAM: Layer 1 -> dw_min:9.9290e-01  dw_max:1.0052e+00 lr:1.0000e-02
2023-03-28 22:00:27,570 ADAM: Layer 2 -> dw_min:9.9188e-01  dw_max:1.0088e+00 lr:1.0000e-02
2023-03-28 22:00:27,570 ADAM: Layer 3 -> dw_min:9.9544e-01  dw_max:1.0045e+00 lr:1.0000e-02
2023-03-28 22:00:27,646 			Learning rate: weights:   1.000e-02    
2023-03-28 22:00:27,646 			Last test performance: 86.90%
2023-03-28 22:00:27,646 ----------------
2023-03-28 22:00:31,693   20  => 113   		Training 486 pattern with 86.88% 	Forward time: 	 3.93 sec
2023-03-28 22:00:31,693 			Loss:    3.029e-01    			Backward time: 	 0.11 sec 
2023-03-28 22:00:31,693 ADAM: Layer 0 -> dw_min:9.9651e-01  dw_max:1.0021e+00 lr:1.0000e-02
2023-03-28 22:00:31,693 ADAM: Layer 1 -> dw_min:9.9341e-01  dw_max:1.0045e+00 lr:1.0000e-02
2023-03-28 22:00:31,693 ADAM: Layer 2 -> dw_min:9.9032e-01  dw_max:1.0081e+00 lr:1.0000e-02
2023-03-28 22:00:31,694 ADAM: Layer 3 -> dw_min:9.9601e-01  dw_max:1.0036e+00 lr:1.0000e-02
2023-03-28 22:00:31,797 			Learning rate: weights:   1.000e-02    
2023-03-28 22:00:31,797 			Last test performance: 86.90%
2023-03-28 22:00:31,797 ----------------
2023-03-28 22:00:35,843   20  => 114   		Training 486 pattern with 87.29% 	Forward time: 	 3.93 sec
2023-03-28 22:00:35,843 			Loss:    2.903e-01    			Backward time: 	 0.11 sec 
2023-03-28 22:00:35,844 ADAM: Layer 0 -> dw_min:9.9701e-01  dw_max:1.0029e+00 lr:1.0000e-02
2023-03-28 22:00:35,844 ADAM: Layer 1 -> dw_min:9.9310e-01  dw_max:1.0054e+00 lr:1.0000e-02
2023-03-28 22:00:35,844 ADAM: Layer 2 -> dw_min:9.9081e-01  dw_max:1.0079e+00 lr:1.0000e-02
2023-03-28 22:00:35,844 ADAM: Layer 3 -> dw_min:9.9603e-01  dw_max:1.0043e+00 lr:1.0000e-02
2023-03-28 22:00:35,921 			Learning rate: weights:   1.000e-02    
2023-03-28 22:00:35,921 			Last test performance: 86.90%
2023-03-28 22:00:35,921 ----------------
2023-03-28 22:00:39,965   20  => 115   		Training 486 pattern with 87.08% 	Forward time: 	 3.93 sec
2023-03-28 22:00:39,965 			Loss:    2.851e-01    			Backward time: 	 0.11 sec 
2023-03-28 22:00:39,966 ADAM: Layer 0 -> dw_min:9.9669e-01  dw_max:1.0036e+00 lr:1.0000e-02
2023-03-28 22:00:39,966 ADAM: Layer 1 -> dw_min:9.9488e-01  dw_max:1.0051e+00 lr:1.0000e-02
2023-03-28 22:00:39,966 ADAM: Layer 2 -> dw_min:9.9171e-01  dw_max:1.0085e+00 lr:1.0000e-02
2023-03-28 22:00:39,966 ADAM: Layer 3 -> dw_min:9.9489e-01  dw_max:1.0048e+00 lr:1.0000e-02
2023-03-28 22:00:40,220 			Learning rate: weights:   1.000e-02    
2023-03-28 22:00:40,221 			Last test performance: 86.90%
2023-03-28 22:00:40,221 ----------------
2023-03-28 22:00:44,265   20  => 116   		Training 486 pattern with 85.83% 	Forward time: 	 3.93 sec
2023-03-28 22:00:44,265 			Loss:    2.867e-01    			Backward time: 	 0.11 sec 
2023-03-28 22:00:44,265 ADAM: Layer 0 -> dw_min:9.9542e-01  dw_max:1.0048e+00 lr:1.0000e-02
2023-03-28 22:00:44,266 ADAM: Layer 1 -> dw_min:9.9366e-01  dw_max:1.0054e+00 lr:1.0000e-02
2023-03-28 22:00:44,266 ADAM: Layer 2 -> dw_min:9.9197e-01  dw_max:1.0079e+00 lr:1.0000e-02
2023-03-28 22:00:44,266 ADAM: Layer 3 -> dw_min:9.9363e-01  dw_max:1.0058e+00 lr:1.0000e-02
2023-03-28 22:00:44,325 			Learning rate: weights:   1.000e-02    
2023-03-28 22:00:44,326 			Last test performance: 86.90%
2023-03-28 22:00:44,326 ----------------
2023-03-28 22:00:48,370   20  => 117   		Training 486 pattern with 87.71% 	Forward time: 	 3.93 sec
2023-03-28 22:00:48,370 			Loss:    2.668e-01    			Backward time: 	 0.11 sec 
2023-03-28 22:00:48,370 ADAM: Layer 0 -> dw_min:9.9483e-01  dw_max:1.0050e+00 lr:1.0000e-02
2023-03-28 22:00:48,371 ADAM: Layer 1 -> dw_min:9.9369e-01  dw_max:1.0075e+00 lr:1.0000e-02
2023-03-28 22:00:48,371 ADAM: Layer 2 -> dw_min:9.8935e-01  dw_max:1.0115e+00 lr:1.0000e-02
2023-03-28 22:00:48,371 ADAM: Layer 3 -> dw_min:9.9226e-01  dw_max:1.0082e+00 lr:1.0000e-02
2023-03-28 22:00:48,451 			Learning rate: weights:   1.000e-02    
2023-03-28 22:00:48,451 			Last test performance: 86.90%
2023-03-28 22:00:48,451 ----------------
2023-03-28 22:00:52,496   20  => 118   		Training 486 pattern with 85.42% 	Forward time: 	 3.93 sec
2023-03-28 22:00:52,496 			Loss:    3.252e-01    			Backward time: 	 0.11 sec 
2023-03-28 22:00:52,496 ADAM: Layer 0 -> dw_min:9.9392e-01  dw_max:1.0063e+00 lr:1.0000e-02
2023-03-28 22:00:52,496 ADAM: Layer 1 -> dw_min:9.9325e-01  dw_max:1.0087e+00 lr:1.0000e-02
2023-03-28 22:00:52,496 ADAM: Layer 2 -> dw_min:9.9035e-01  dw_max:1.0121e+00 lr:1.0000e-02
2023-03-28 22:00:52,496 ADAM: Layer 3 -> dw_min:9.9185e-01  dw_max:1.0090e+00 lr:1.0000e-02
2023-03-28 22:00:52,553 			Learning rate: weights:   1.000e-02    
2023-03-28 22:00:52,553 			Last test performance: 86.90%
2023-03-28 22:00:52,553 ----------------
2023-03-28 22:00:56,597   20  => 119   		Training 486 pattern with 86.46% 	Forward time: 	 3.93 sec
2023-03-28 22:00:56,597 			Loss:    3.114e-01    			Backward time: 	 0.11 sec 
2023-03-28 22:00:56,597 ADAM: Layer 0 -> dw_min:9.9417e-01  dw_max:1.0065e+00 lr:1.0000e-02
2023-03-28 22:00:56,598 ADAM: Layer 1 -> dw_min:9.9321e-01  dw_max:1.0082e+00 lr:1.0000e-02
2023-03-28 22:00:56,598 ADAM: Layer 2 -> dw_min:9.9130e-01  dw_max:1.0103e+00 lr:1.0000e-02
2023-03-28 22:00:56,598 ADAM: Layer 3 -> dw_min:9.9274e-01  dw_max:1.0088e+00 lr:1.0000e-02
2023-03-28 22:00:56,678 			Learning rate: weights:   1.000e-02    
2023-03-28 22:00:56,678 			Last test performance: 86.90%
2023-03-28 22:00:56,678 ----------------
2023-03-28 22:01:00,720   20  => 120   		Training 486 pattern with 85.83% 	Forward time: 	 3.92 sec
2023-03-28 22:01:00,721 			Loss:    3.058e-01    			Backward time: 	 0.11 sec 
2023-03-28 22:01:00,721 ADAM: Layer 0 -> dw_min:9.9358e-01  dw_max:1.0069e+00 lr:1.0000e-02
2023-03-28 22:01:00,721 ADAM: Layer 1 -> dw_min:9.9335e-01  dw_max:1.0078e+00 lr:1.0000e-02
2023-03-28 22:01:00,721 ADAM: Layer 2 -> dw_min:9.8666e-01  dw_max:1.0127e+00 lr:1.0000e-02
2023-03-28 22:01:00,721 ADAM: Layer 3 -> dw_min:9.9298e-01  dw_max:1.0085e+00 lr:1.0000e-02
2023-03-28 22:01:00,798 			Learning rate: weights:   1.000e-02    
2023-03-28 22:01:00,798 			Last test performance: 86.90%
2023-03-28 22:01:00,798 ----------------
2023-03-28 22:01:04,843   20  => 121   		Training 486 pattern with 86.25% 	Forward time: 	 3.92 sec
2023-03-28 22:01:04,843 			Loss:    2.890e-01    			Backward time: 	 0.11 sec 
2023-03-28 22:01:04,843 ADAM: Layer 0 -> dw_min:9.9283e-01  dw_max:1.0075e+00 lr:1.0000e-02
2023-03-28 22:01:04,843 ADAM: Layer 1 -> dw_min:9.9300e-01  dw_max:1.0083e+00 lr:1.0000e-02
2023-03-28 22:01:04,844 ADAM: Layer 2 -> dw_min:9.8539e-01  dw_max:1.0114e+00 lr:1.0000e-02
2023-03-28 22:01:04,844 ADAM: Layer 3 -> dw_min:9.9290e-01  dw_max:1.0091e+00 lr:1.0000e-02
2023-03-28 22:01:04,863 			Learning rate: weights:   1.000e-02    
2023-03-28 22:01:04,863 			Last test performance: 86.90%
2023-03-28 22:01:04,863 ----------------
2023-03-28 22:01:08,907   20  => 122   		Training 486 pattern with 88.12% 	Forward time: 	 3.93 sec
2023-03-28 22:01:08,907 			Loss:    2.829e-01    			Backward time: 	 0.11 sec 
2023-03-28 22:01:08,908 ADAM: Layer 0 -> dw_min:9.9376e-01  dw_max:1.0069e+00 lr:1.0000e-02
2023-03-28 22:01:08,908 ADAM: Layer 1 -> dw_min:9.9342e-01  dw_max:1.0078e+00 lr:1.0000e-02
2023-03-28 22:01:08,908 ADAM: Layer 2 -> dw_min:9.8679e-01  dw_max:1.0100e+00 lr:1.0000e-02
2023-03-28 22:01:08,908 ADAM: Layer 3 -> dw_min:9.9401e-01  dw_max:1.0082e+00 lr:1.0000e-02
2023-03-28 22:01:08,991 			Learning rate: weights:   1.000e-02    
2023-03-28 22:01:08,991 			Last test performance: 86.90%
2023-03-28 22:01:08,991 ----------------
2023-03-28 22:01:13,036   20  => 123   		Training 486 pattern with 85.21% 	Forward time: 	 3.93 sec
2023-03-28 22:01:13,036 			Loss:    3.367e-01    			Backward time: 	 0.11 sec 
2023-03-28 22:01:13,036 ADAM: Layer 0 -> dw_min:9.9374e-01  dw_max:1.0069e+00 lr:1.0000e-02
2023-03-28 22:01:13,037 ADAM: Layer 1 -> dw_min:9.9389e-01  dw_max:1.0076e+00 lr:1.0000e-02
2023-03-28 22:01:13,037 ADAM: Layer 2 -> dw_min:9.8795e-01  dw_max:1.0090e+00 lr:1.0000e-02
2023-03-28 22:01:13,037 ADAM: Layer 3 -> dw_min:9.9443e-01  dw_max:1.0088e+00 lr:1.0000e-02
2023-03-28 22:01:13,118 			Learning rate: weights:   1.000e-02    
2023-03-28 22:01:13,118 			Last test performance: 86.90%
2023-03-28 22:01:13,118 ----------------
2023-03-28 22:01:17,162   20  => 124   		Training 486 pattern with 86.46% 	Forward time: 	 3.93 sec
2023-03-28 22:01:17,162 			Loss:    2.797e-01    			Backward time: 	 0.11 sec 
2023-03-28 22:01:17,163 ADAM: Layer 0 -> dw_min:9.9358e-01  dw_max:1.0074e+00 lr:1.0000e-02
2023-03-28 22:01:17,163 ADAM: Layer 1 -> dw_min:9.9337e-01  dw_max:1.0077e+00 lr:1.0000e-02
2023-03-28 22:01:17,163 ADAM: Layer 2 -> dw_min:9.8948e-01  dw_max:1.0083e+00 lr:1.0000e-02
2023-03-28 22:01:17,163 ADAM: Layer 3 -> dw_min:9.9394e-01  dw_max:1.0085e+00 lr:1.0000e-02
2023-03-28 22:01:17,242 
2023-03-28 22:01:17,242 Testing:
2023-03-28 22:01:17,437 		24 of 10000 with 87.50% 	 Time used:  0.19 sec
2023-03-28 22:01:17,631 		48 of 10000 with 81.25% 	 Time used:  0.19 sec
2023-03-28 22:01:17,825 		72 of 10000 with 79.17% 	 Time used:  0.19 sec
2023-03-28 22:01:18,019 		96 of 10000 with 81.25% 	 Time used:  0.19 sec
2023-03-28 22:01:18,213 		120 of 10000 with 84.17% 	 Time used:  0.19 sec
2023-03-28 22:01:18,407 		144 of 10000 with 86.11% 	 Time used:  0.19 sec
2023-03-28 22:01:18,600 		168 of 10000 with 86.31% 	 Time used:  0.19 sec
2023-03-28 22:01:18,794 		192 of 10000 with 87.50% 	 Time used:  0.19 sec
2023-03-28 22:01:18,988 		216 of 10000 with 88.43% 	 Time used:  0.19 sec
2023-03-28 22:01:19,182 		240 of 10000 with 89.58% 	 Time used:  0.19 sec
2023-03-28 22:01:19,376 		264 of 10000 with 89.02% 	 Time used:  0.19 sec
2023-03-28 22:01:19,570 		288 of 10000 with 88.89% 	 Time used:  0.19 sec
2023-03-28 22:01:19,764 		312 of 10000 with 89.74% 	 Time used:  0.19 sec
2023-03-28 22:01:19,958 		336 of 10000 with 88.99% 	 Time used:  0.19 sec
2023-03-28 22:01:20,152 		360 of 10000 with 89.17% 	 Time used:  0.19 sec
2023-03-28 22:01:20,345 		384 of 10000 with 88.54% 	 Time used:  0.19 sec
2023-03-28 22:01:20,539 		408 of 10000 with 88.24% 	 Time used:  0.19 sec
2023-03-28 22:01:20,733 		432 of 10000 with 88.43% 	 Time used:  0.19 sec
2023-03-28 22:01:20,927 		456 of 10000 with 87.94% 	 Time used:  0.19 sec
2023-03-28 22:01:21,121 		480 of 10000 with 87.29% 	 Time used:  0.19 sec
2023-03-28 22:01:21,315 		504 of 10000 with 87.30% 	 Time used:  0.19 sec
2023-03-28 22:01:21,509 		528 of 10000 with 87.31% 	 Time used:  0.19 sec
2023-03-28 22:01:21,703 		552 of 10000 with 87.50% 	 Time used:  0.19 sec
2023-03-28 22:01:21,896 		576 of 10000 with 87.50% 	 Time used:  0.19 sec
2023-03-28 22:01:22,090 		600 of 10000 with 87.00% 	 Time used:  0.19 sec
2023-03-28 22:01:22,284 		624 of 10000 with 87.02% 	 Time used:  0.19 sec
2023-03-28 22:01:22,478 		648 of 10000 with 86.88% 	 Time used:  0.19 sec
2023-03-28 22:01:22,672 		672 of 10000 with 86.90% 	 Time used:  0.19 sec
2023-03-28 22:01:22,866 		696 of 10000 with 86.64% 	 Time used:  0.19 sec
2023-03-28 22:01:23,060 		720 of 10000 with 86.67% 	 Time used:  0.19 sec
2023-03-28 22:01:23,254 		744 of 10000 with 86.69% 	 Time used:  0.19 sec
2023-03-28 22:01:23,447 		768 of 10000 with 86.46% 	 Time used:  0.19 sec
2023-03-28 22:01:23,641 		792 of 10000 with 86.74% 	 Time used:  0.19 sec
2023-03-28 22:01:23,835 		816 of 10000 with 86.64% 	 Time used:  0.19 sec
2023-03-28 22:01:24,029 		840 of 10000 with 86.90% 	 Time used:  0.19 sec
2023-03-28 22:01:24,223 		864 of 10000 with 87.04% 	 Time used:  0.19 sec
2023-03-28 22:01:24,417 		888 of 10000 with 87.16% 	 Time used:  0.19 sec
2023-03-28 22:01:24,611 		912 of 10000 with 86.95% 	 Time used:  0.19 sec
2023-03-28 22:01:24,805 		936 of 10000 with 86.86% 	 Time used:  0.19 sec
2023-03-28 22:01:24,998 		960 of 10000 with 86.88% 	 Time used:  0.19 sec
2023-03-28 22:01:25,192 		984 of 10000 with 86.38% 	 Time used:  0.19 sec
2023-03-28 22:01:25,386 		1008 of 10000 with 86.21% 	 Time used:  0.19 sec
2023-03-28 22:01:25,580 		1032 of 10000 with 86.43% 	 Time used:  0.19 sec
2023-03-28 22:01:25,774 		1056 of 10000 with 86.46% 	 Time used:  0.19 sec
2023-03-28 22:01:25,968 		1080 of 10000 with 86.30% 	 Time used:  0.19 sec
2023-03-28 22:01:26,162 		1104 of 10000 with 86.50% 	 Time used:  0.19 sec
2023-03-28 22:01:26,356 		1128 of 10000 with 86.52% 	 Time used:  0.19 sec
2023-03-28 22:01:26,549 		1152 of 10000 with 86.55% 	 Time used:  0.19 sec
2023-03-28 22:01:26,743 		1176 of 10000 with 86.48% 	 Time used:  0.19 sec
2023-03-28 22:01:26,937 		1200 of 10000 with 86.25% 	 Time used:  0.19 sec
2023-03-28 22:01:27,131 		1224 of 10000 with 86.36% 	 Time used:  0.19 sec
2023-03-28 22:01:27,326 		1248 of 10000 with 86.30% 	 Time used:  0.19 sec
2023-03-28 22:01:27,520 		1272 of 10000 with 86.32% 	 Time used:  0.19 sec
2023-03-28 22:01:27,713 		1296 of 10000 with 86.34% 	 Time used:  0.19 sec
2023-03-28 22:01:27,907 		1320 of 10000 with 86.21% 	 Time used:  0.19 sec
2023-03-28 22:01:28,101 		1344 of 10000 with 86.16% 	 Time used:  0.19 sec
2023-03-28 22:01:28,295 		1368 of 10000 with 86.18% 	 Time used:  0.19 sec
2023-03-28 22:01:28,489 		1392 of 10000 with 86.06% 	 Time used:  0.19 sec
2023-03-28 22:01:28,683 		1416 of 10000 with 86.16% 	 Time used:  0.19 sec
2023-03-28 22:01:28,877 		1440 of 10000 with 86.18% 	 Time used:  0.19 sec
2023-03-28 22:01:29,071 		1464 of 10000 with 86.20% 	 Time used:  0.19 sec
2023-03-28 22:01:29,265 		1488 of 10000 with 86.22% 	 Time used:  0.19 sec
2023-03-28 22:01:29,459 		1512 of 10000 with 86.18% 	 Time used:  0.19 sec
2023-03-28 22:01:29,652 		1536 of 10000 with 86.26% 	 Time used:  0.19 sec
2023-03-28 22:01:29,846 		1560 of 10000 with 86.41% 	 Time used:  0.19 sec
2023-03-28 22:01:30,040 		1584 of 10000 with 86.43% 	 Time used:  0.19 sec
2023-03-28 22:01:30,234 		1608 of 10000 with 86.50% 	 Time used:  0.19 sec
2023-03-28 22:01:30,428 		1632 of 10000 with 86.34% 	 Time used:  0.19 sec
2023-03-28 22:01:30,622 		1656 of 10000 with 86.23% 	 Time used:  0.19 sec
2023-03-28 22:01:30,816 		1680 of 10000 with 86.37% 	 Time used:  0.19 sec
2023-03-28 22:01:31,010 		1704 of 10000 with 86.44% 	 Time used:  0.19 sec
2023-03-28 22:01:31,203 		1728 of 10000 with 86.40% 	 Time used:  0.19 sec
2023-03-28 22:01:31,399 		1752 of 10000 with 86.24% 	 Time used:  0.20 sec
2023-03-28 22:01:31,593 		1776 of 10000 with 86.26% 	 Time used:  0.19 sec
2023-03-28 22:01:31,787 		1800 of 10000 with 86.39% 	 Time used:  0.19 sec
2023-03-28 22:01:31,981 		1824 of 10000 with 86.46% 	 Time used:  0.19 sec
2023-03-28 22:01:32,174 		1848 of 10000 with 86.47% 	 Time used:  0.19 sec
2023-03-28 22:01:32,369 		1872 of 10000 with 86.54% 	 Time used:  0.19 sec
2023-03-28 22:01:32,563 		1896 of 10000 with 86.66% 	 Time used:  0.19 sec
2023-03-28 22:01:32,757 		1920 of 10000 with 86.72% 	 Time used:  0.19 sec
2023-03-28 22:01:32,951 		1944 of 10000 with 86.78% 	 Time used:  0.19 sec
2023-03-28 22:01:33,145 		1968 of 10000 with 86.69% 	 Time used:  0.19 sec
2023-03-28 22:01:33,339 		1992 of 10000 with 86.70% 	 Time used:  0.19 sec
2023-03-28 22:01:33,533 		2016 of 10000 with 86.71% 	 Time used:  0.19 sec
2023-03-28 22:01:33,727 		2040 of 10000 with 86.67% 	 Time used:  0.19 sec
2023-03-28 22:01:33,920 		2064 of 10000 with 86.82% 	 Time used:  0.19 sec
2023-03-28 22:01:34,114 		2088 of 10000 with 86.78% 	 Time used:  0.19 sec
2023-03-28 22:01:34,308 		2112 of 10000 with 86.65% 	 Time used:  0.19 sec
2023-03-28 22:01:34,502 		2136 of 10000 with 86.80% 	 Time used:  0.19 sec
2023-03-28 22:01:34,696 		2160 of 10000 with 86.85% 	 Time used:  0.19 sec
2023-03-28 22:01:34,890 		2184 of 10000 with 86.90% 	 Time used:  0.19 sec
2023-03-28 22:01:35,084 		2208 of 10000 with 86.91% 	 Time used:  0.19 sec
2023-03-28 22:01:35,278 		2232 of 10000 with 87.01% 	 Time used:  0.19 sec
2023-03-28 22:01:35,472 		2256 of 10000 with 87.06% 	 Time used:  0.19 sec
2023-03-28 22:01:35,665 		2280 of 10000 with 87.02% 	 Time used:  0.19 sec
2023-03-28 22:01:35,859 		2304 of 10000 with 86.89% 	 Time used:  0.19 sec
2023-03-28 22:01:36,053 		2328 of 10000 with 86.73% 	 Time used:  0.19 sec
2023-03-28 22:01:36,248 		2352 of 10000 with 86.82% 	 Time used:  0.19 sec
2023-03-28 22:01:36,442 		2376 of 10000 with 86.78% 	 Time used:  0.19 sec
2023-03-28 22:01:36,636 		2400 of 10000 with 86.88% 	 Time used:  0.19 sec
2023-03-28 22:01:36,830 		2424 of 10000 with 86.92% 	 Time used:  0.19 sec
2023-03-28 22:01:37,023 		2448 of 10000 with 86.89% 	 Time used:  0.19 sec
2023-03-28 22:01:37,217 		2472 of 10000 with 86.93% 	 Time used:  0.19 sec
2023-03-28 22:01:37,411 		2496 of 10000 with 86.94% 	 Time used:  0.19 sec
2023-03-28 22:01:37,605 		2520 of 10000 with 86.94% 	 Time used:  0.19 sec
2023-03-28 22:01:37,799 		2544 of 10000 with 86.91% 	 Time used:  0.19 sec
2023-03-28 22:01:37,993 		2568 of 10000 with 86.92% 	 Time used:  0.19 sec
2023-03-28 22:01:38,187 		2592 of 10000 with 86.84% 	 Time used:  0.19 sec
2023-03-28 22:01:38,381 		2616 of 10000 with 86.85% 	 Time used:  0.19 sec
2023-03-28 22:01:38,575 		2640 of 10000 with 86.86% 	 Time used:  0.19 sec
2023-03-28 22:01:38,768 		2664 of 10000 with 86.86% 	 Time used:  0.19 sec
2023-03-28 22:01:38,962 		2688 of 10000 with 86.87% 	 Time used:  0.19 sec
2023-03-28 22:01:39,156 		2712 of 10000 with 86.91% 	 Time used:  0.19 sec
2023-03-28 22:01:39,350 		2736 of 10000 with 86.88% 	 Time used:  0.19 sec
2023-03-28 22:01:39,544 		2760 of 10000 with 86.88% 	 Time used:  0.19 sec
2023-03-28 22:01:39,738 		2784 of 10000 with 86.82% 	 Time used:  0.19 sec
2023-03-28 22:01:39,932 		2808 of 10000 with 86.86% 	 Time used:  0.19 sec
2023-03-28 22:01:40,126 		2832 of 10000 with 86.86% 	 Time used:  0.19 sec
2023-03-28 22:01:40,319 		2856 of 10000 with 86.87% 	 Time used:  0.19 sec
2023-03-28 22:01:40,513 		2880 of 10000 with 86.88% 	 Time used:  0.19 sec
2023-03-28 22:01:40,707 		2904 of 10000 with 86.81% 	 Time used:  0.19 sec
2023-03-28 22:01:40,901 		2928 of 10000 with 86.68% 	 Time used:  0.19 sec
2023-03-28 22:01:41,095 		2952 of 10000 with 86.69% 	 Time used:  0.19 sec
2023-03-28 22:01:41,289 		2976 of 10000 with 86.66% 	 Time used:  0.19 sec
2023-03-28 22:01:41,483 		3000 of 10000 with 86.67% 	 Time used:  0.19 sec
2023-03-28 22:01:41,677 		3024 of 10000 with 86.67% 	 Time used:  0.19 sec
2023-03-28 22:01:41,870 		3048 of 10000 with 86.65% 	 Time used:  0.19 sec
2023-03-28 22:01:42,064 		3072 of 10000 with 86.69% 	 Time used:  0.19 sec
2023-03-28 22:01:42,258 		3096 of 10000 with 86.66% 	 Time used:  0.19 sec
2023-03-28 22:01:42,452 		3120 of 10000 with 86.70% 	 Time used:  0.19 sec
2023-03-28 22:01:42,646 		3144 of 10000 with 86.70% 	 Time used:  0.19 sec
2023-03-28 22:01:42,840 		3168 of 10000 with 86.77% 	 Time used:  0.19 sec
2023-03-28 22:01:43,034 		3192 of 10000 with 86.69% 	 Time used:  0.19 sec
2023-03-28 22:01:43,228 		3216 of 10000 with 86.69% 	 Time used:  0.19 sec
2023-03-28 22:01:43,422 		3240 of 10000 with 86.67% 	 Time used:  0.19 sec
2023-03-28 22:01:43,615 		3264 of 10000 with 86.49% 	 Time used:  0.19 sec
2023-03-28 22:01:43,809 		3288 of 10000 with 86.50% 	 Time used:  0.19 sec
2023-03-28 22:01:44,003 		3312 of 10000 with 86.59% 	 Time used:  0.19 sec
2023-03-28 22:01:44,197 		3336 of 10000 with 86.57% 	 Time used:  0.19 sec
2023-03-28 22:01:44,391 		3360 of 10000 with 86.58% 	 Time used:  0.19 sec
2023-03-28 22:01:44,585 		3384 of 10000 with 86.55% 	 Time used:  0.19 sec
2023-03-28 22:01:44,779 		3408 of 10000 with 86.59% 	 Time used:  0.19 sec
2023-03-28 22:01:44,973 		3432 of 10000 with 86.63% 	 Time used:  0.19 sec
2023-03-28 22:01:45,166 		3456 of 10000 with 86.60% 	 Time used:  0.19 sec
2023-03-28 22:01:45,360 		3480 of 10000 with 86.61% 	 Time used:  0.19 sec
2023-03-28 22:01:45,554 		3504 of 10000 with 86.56% 	 Time used:  0.19 sec
2023-03-28 22:01:45,748 		3528 of 10000 with 86.62% 	 Time used:  0.19 sec
2023-03-28 22:01:45,942 		3552 of 10000 with 86.57% 	 Time used:  0.19 sec
2023-03-28 22:01:46,136 		3576 of 10000 with 86.55% 	 Time used:  0.19 sec
2023-03-28 22:01:46,330 		3600 of 10000 with 86.64% 	 Time used:  0.19 sec
2023-03-28 22:01:46,524 		3624 of 10000 with 86.67% 	 Time used:  0.19 sec
2023-03-28 22:01:46,718 		3648 of 10000 with 86.60% 	 Time used:  0.19 sec
2023-03-28 22:01:46,911 		3672 of 10000 with 86.55% 	 Time used:  0.19 sec
2023-03-28 22:01:47,105 		3696 of 10000 with 86.55% 	 Time used:  0.19 sec
2023-03-28 22:01:47,299 		3720 of 10000 with 86.51% 	 Time used:  0.19 sec
2023-03-28 22:01:47,493 		3744 of 10000 with 86.43% 	 Time used:  0.19 sec
2023-03-28 22:01:47,687 		3768 of 10000 with 86.49% 	 Time used:  0.19 sec
2023-03-28 22:01:47,881 		3792 of 10000 with 86.50% 	 Time used:  0.19 sec
2023-03-28 22:01:48,075 		3816 of 10000 with 86.45% 	 Time used:  0.19 sec
2023-03-28 22:01:48,269 		3840 of 10000 with 86.43% 	 Time used:  0.19 sec
2023-03-28 22:01:48,462 		3864 of 10000 with 86.46% 	 Time used:  0.19 sec
2023-03-28 22:01:48,656 		3888 of 10000 with 86.42% 	 Time used:  0.19 sec
2023-03-28 22:01:48,850 		3912 of 10000 with 86.45% 	 Time used:  0.19 sec
2023-03-28 22:01:49,044 		3936 of 10000 with 86.51% 	 Time used:  0.19 sec
2023-03-28 22:01:49,238 		3960 of 10000 with 86.41% 	 Time used:  0.19 sec
2023-03-28 22:01:49,432 		3984 of 10000 with 86.42% 	 Time used:  0.19 sec
2023-03-28 22:01:49,626 		4008 of 10000 with 86.40% 	 Time used:  0.19 sec
2023-03-28 22:01:49,820 		4032 of 10000 with 86.28% 	 Time used:  0.19 sec
2023-03-28 22:01:50,013 		4056 of 10000 with 86.32% 	 Time used:  0.19 sec
2023-03-28 22:01:50,207 		4080 of 10000 with 86.30% 	 Time used:  0.19 sec
2023-03-28 22:01:50,401 		4104 of 10000 with 86.31% 	 Time used:  0.19 sec
2023-03-28 22:01:50,595 		4128 of 10000 with 86.26% 	 Time used:  0.19 sec
2023-03-28 22:01:50,789 		4152 of 10000 with 86.25% 	 Time used:  0.19 sec
2023-03-28 22:01:50,983 		4176 of 10000 with 86.16% 	 Time used:  0.19 sec
2023-03-28 22:01:51,177 		4200 of 10000 with 86.17% 	 Time used:  0.19 sec
2023-03-28 22:01:51,371 		4224 of 10000 with 86.25% 	 Time used:  0.19 sec
2023-03-28 22:01:51,565 		4248 of 10000 with 86.21% 	 Time used:  0.19 sec
2023-03-28 22:01:51,758 		4272 of 10000 with 86.17% 	 Time used:  0.19 sec
2023-03-28 22:01:51,952 		4296 of 10000 with 86.17% 	 Time used:  0.19 sec
2023-03-28 22:01:52,146 		4320 of 10000 with 86.20% 	 Time used:  0.19 sec
2023-03-28 22:01:52,340 		4344 of 10000 with 86.28% 	 Time used:  0.19 sec
2023-03-28 22:01:52,534 		4368 of 10000 with 86.36% 	 Time used:  0.19 sec
2023-03-28 22:01:52,728 		4392 of 10000 with 86.38% 	 Time used:  0.19 sec
2023-03-28 22:01:52,922 		4416 of 10000 with 86.41% 	 Time used:  0.19 sec
2023-03-28 22:01:53,116 		4440 of 10000 with 86.40% 	 Time used:  0.19 sec
2023-03-28 22:01:53,310 		4464 of 10000 with 86.40% 	 Time used:  0.19 sec
2023-03-28 22:01:53,503 		4488 of 10000 with 86.41% 	 Time used:  0.19 sec
2023-03-28 22:01:53,697 		4512 of 10000 with 86.39% 	 Time used:  0.19 sec
2023-03-28 22:01:53,891 		4536 of 10000 with 86.40% 	 Time used:  0.19 sec
2023-03-28 22:01:54,085 		4560 of 10000 with 86.43% 	 Time used:  0.19 sec
2023-03-28 22:01:54,279 		4584 of 10000 with 86.47% 	 Time used:  0.19 sec
2023-03-28 22:01:54,473 		4608 of 10000 with 86.50% 	 Time used:  0.19 sec
2023-03-28 22:01:54,667 		4632 of 10000 with 86.53% 	 Time used:  0.19 sec
2023-03-28 22:01:54,861 		4656 of 10000 with 86.47% 	 Time used:  0.19 sec
2023-03-28 22:01:55,055 		4680 of 10000 with 86.39% 	 Time used:  0.19 sec
2023-03-28 22:01:55,248 		4704 of 10000 with 86.39% 	 Time used:  0.19 sec
2023-03-28 22:01:55,442 		4728 of 10000 with 86.40% 	 Time used:  0.19 sec
2023-03-28 22:01:55,636 		4752 of 10000 with 86.38% 	 Time used:  0.19 sec
2023-03-28 22:01:55,830 		4776 of 10000 with 86.41% 	 Time used:  0.19 sec
2023-03-28 22:01:56,024 		4800 of 10000 with 86.42% 	 Time used:  0.19 sec
2023-03-28 22:01:56,218 		4824 of 10000 with 86.42% 	 Time used:  0.19 sec
2023-03-28 22:01:56,412 		4848 of 10000 with 86.41% 	 Time used:  0.19 sec
2023-03-28 22:01:56,606 		4872 of 10000 with 86.45% 	 Time used:  0.19 sec
2023-03-28 22:01:56,800 		4896 of 10000 with 86.46% 	 Time used:  0.19 sec
2023-03-28 22:01:56,994 		4920 of 10000 with 86.46% 	 Time used:  0.19 sec
2023-03-28 22:01:57,187 		4944 of 10000 with 86.45% 	 Time used:  0.19 sec
2023-03-28 22:01:57,381 		4968 of 10000 with 86.47% 	 Time used:  0.19 sec
2023-03-28 22:01:57,575 		4992 of 10000 with 86.50% 	 Time used:  0.19 sec
2023-03-28 22:01:57,769 		5016 of 10000 with 86.50% 	 Time used:  0.19 sec
2023-03-28 22:01:57,963 		5040 of 10000 with 86.49% 	 Time used:  0.19 sec
2023-03-28 22:01:58,157 		5064 of 10000 with 86.51% 	 Time used:  0.19 sec
2023-03-28 22:01:58,351 		5088 of 10000 with 86.48% 	 Time used:  0.19 sec
2023-03-28 22:01:58,545 		5112 of 10000 with 86.46% 	 Time used:  0.19 sec
2023-03-28 22:01:58,739 		5136 of 10000 with 86.47% 	 Time used:  0.19 sec
2023-03-28 22:01:58,932 		5160 of 10000 with 86.49% 	 Time used:  0.19 sec
2023-03-28 22:01:59,126 		5184 of 10000 with 86.48% 	 Time used:  0.19 sec
2023-03-28 22:01:59,320 		5208 of 10000 with 86.46% 	 Time used:  0.19 sec
2023-03-28 22:01:59,514 		5232 of 10000 with 86.47% 	 Time used:  0.19 sec
2023-03-28 22:01:59,708 		5256 of 10000 with 86.45% 	 Time used:  0.19 sec
2023-03-28 22:01:59,902 		5280 of 10000 with 86.46% 	 Time used:  0.19 sec
2023-03-28 22:02:00,096 		5304 of 10000 with 86.48% 	 Time used:  0.19 sec
2023-03-28 22:02:00,289 		5328 of 10000 with 86.47% 	 Time used:  0.19 sec
2023-03-28 22:02:00,483 		5352 of 10000 with 86.47% 	 Time used:  0.19 sec
2023-03-28 22:02:00,677 		5376 of 10000 with 86.53% 	 Time used:  0.19 sec
2023-03-28 22:02:00,871 		5400 of 10000 with 86.57% 	 Time used:  0.19 sec
2023-03-28 22:02:01,065 		5424 of 10000 with 86.60% 	 Time used:  0.19 sec
2023-03-28 22:02:01,259 		5448 of 10000 with 86.60% 	 Time used:  0.19 sec
2023-03-28 22:02:01,453 		5472 of 10000 with 86.57% 	 Time used:  0.19 sec
2023-03-28 22:02:01,647 		5496 of 10000 with 86.57% 	 Time used:  0.19 sec
2023-03-28 22:02:01,841 		5520 of 10000 with 86.52% 	 Time used:  0.19 sec
2023-03-28 22:02:02,035 		5544 of 10000 with 86.47% 	 Time used:  0.19 sec
2023-03-28 22:02:02,229 		5568 of 10000 with 86.49% 	 Time used:  0.19 sec
2023-03-28 22:02:02,423 		5592 of 10000 with 86.48% 	 Time used:  0.19 sec
2023-03-28 22:02:02,617 		5616 of 10000 with 86.45% 	 Time used:  0.19 sec
2023-03-28 22:02:02,811 		5640 of 10000 with 86.45% 	 Time used:  0.19 sec
2023-03-28 22:02:03,005 		5664 of 10000 with 86.44% 	 Time used:  0.19 sec
2023-03-28 22:02:03,198 		5688 of 10000 with 86.43% 	 Time used:  0.19 sec
2023-03-28 22:02:03,392 		5712 of 10000 with 86.43% 	 Time used:  0.19 sec
2023-03-28 22:02:03,586 		5736 of 10000 with 86.45% 	 Time used:  0.19 sec
2023-03-28 22:02:03,780 		5760 of 10000 with 86.49% 	 Time used:  0.19 sec
2023-03-28 22:02:03,974 		5784 of 10000 with 86.50% 	 Time used:  0.19 sec
2023-03-28 22:02:04,168 		5808 of 10000 with 86.45% 	 Time used:  0.19 sec
2023-03-28 22:02:04,362 		5832 of 10000 with 86.44% 	 Time used:  0.19 sec
2023-03-28 22:02:04,555 		5856 of 10000 with 86.46% 	 Time used:  0.19 sec
2023-03-28 22:02:04,749 		5880 of 10000 with 86.51% 	 Time used:  0.19 sec
2023-03-28 22:02:04,943 		5904 of 10000 with 86.52% 	 Time used:  0.19 sec
2023-03-28 22:02:05,137 		5928 of 10000 with 86.52% 	 Time used:  0.19 sec
2023-03-28 22:02:05,331 		5952 of 10000 with 86.51% 	 Time used:  0.19 sec
2023-03-28 22:02:05,525 		5976 of 10000 with 86.48% 	 Time used:  0.19 sec
2023-03-28 22:02:05,719 		6000 of 10000 with 86.45% 	 Time used:  0.19 sec
2023-03-28 22:02:05,913 		6024 of 10000 with 86.50% 	 Time used:  0.19 sec
2023-03-28 22:02:06,107 		6048 of 10000 with 86.51% 	 Time used:  0.19 sec
2023-03-28 22:02:06,301 		6072 of 10000 with 86.54% 	 Time used:  0.19 sec
2023-03-28 22:02:06,494 		6096 of 10000 with 86.55% 	 Time used:  0.19 sec
2023-03-28 22:02:06,688 		6120 of 10000 with 86.55% 	 Time used:  0.19 sec
2023-03-28 22:02:06,882 		6144 of 10000 with 86.52% 	 Time used:  0.19 sec
2023-03-28 22:02:07,076 		6168 of 10000 with 86.51% 	 Time used:  0.19 sec
2023-03-28 22:02:07,270 		6192 of 10000 with 86.53% 	 Time used:  0.19 sec
2023-03-28 22:02:07,464 		6216 of 10000 with 86.53% 	 Time used:  0.19 sec
2023-03-28 22:02:07,658 		6240 of 10000 with 86.54% 	 Time used:  0.19 sec
2023-03-28 22:02:07,852 		6264 of 10000 with 86.48% 	 Time used:  0.19 sec
2023-03-28 22:02:08,046 		6288 of 10000 with 86.48% 	 Time used:  0.19 sec
2023-03-28 22:02:08,240 		6312 of 10000 with 86.49% 	 Time used:  0.19 sec
2023-03-28 22:02:08,434 		6336 of 10000 with 86.52% 	 Time used:  0.19 sec
2023-03-28 22:02:08,627 		6360 of 10000 with 86.54% 	 Time used:  0.19 sec
2023-03-28 22:02:08,821 		6384 of 10000 with 86.54% 	 Time used:  0.19 sec
2023-03-28 22:02:09,015 		6408 of 10000 with 86.53% 	 Time used:  0.19 sec
2023-03-28 22:02:09,209 		6432 of 10000 with 86.57% 	 Time used:  0.19 sec
2023-03-28 22:02:09,403 		6456 of 10000 with 86.56% 	 Time used:  0.19 sec
2023-03-28 22:02:09,597 		6480 of 10000 with 86.54% 	 Time used:  0.19 sec
2023-03-28 22:02:09,791 		6504 of 10000 with 86.53% 	 Time used:  0.19 sec
2023-03-28 22:02:09,985 		6528 of 10000 with 86.57% 	 Time used:  0.19 sec
2023-03-28 22:02:10,179 		6552 of 10000 with 86.57% 	 Time used:  0.19 sec
2023-03-28 22:02:10,373 		6576 of 10000 with 86.51% 	 Time used:  0.19 sec
2023-03-28 22:02:10,566 		6600 of 10000 with 86.53% 	 Time used:  0.19 sec
2023-03-28 22:02:10,760 		6624 of 10000 with 86.58% 	 Time used:  0.19 sec
2023-03-28 22:02:10,954 		6648 of 10000 with 86.63% 	 Time used:  0.19 sec
2023-03-28 22:02:11,148 		6672 of 10000 with 86.63% 	 Time used:  0.19 sec
2023-03-28 22:02:11,342 		6696 of 10000 with 86.59% 	 Time used:  0.19 sec
2023-03-28 22:02:11,536 		6720 of 10000 with 86.58% 	 Time used:  0.19 sec
2023-03-28 22:02:11,730 		6744 of 10000 with 86.57% 	 Time used:  0.19 sec
2023-03-28 22:02:11,924 		6768 of 10000 with 86.60% 	 Time used:  0.19 sec
2023-03-28 22:02:12,118 		6792 of 10000 with 86.62% 	 Time used:  0.19 sec
2023-03-28 22:02:12,312 		6816 of 10000 with 86.61% 	 Time used:  0.19 sec
2023-03-28 22:02:12,506 		6840 of 10000 with 86.59% 	 Time used:  0.19 sec
2023-03-28 22:02:12,700 		6864 of 10000 with 86.57% 	 Time used:  0.19 sec
2023-03-28 22:02:12,894 		6888 of 10000 with 86.57% 	 Time used:  0.19 sec
2023-03-28 22:02:13,088 		6912 of 10000 with 86.57% 	 Time used:  0.19 sec
2023-03-28 22:02:13,281 		6936 of 10000 with 86.56% 	 Time used:  0.19 sec
2023-03-28 22:02:13,475 		6960 of 10000 with 86.55% 	 Time used:  0.19 sec
2023-03-28 22:02:13,669 		6984 of 10000 with 86.60% 	 Time used:  0.19 sec
2023-03-28 22:02:13,863 		7008 of 10000 with 86.57% 	 Time used:  0.19 sec
2023-03-28 22:02:14,057 		7032 of 10000 with 86.52% 	 Time used:  0.19 sec
2023-03-28 22:02:14,251 		7056 of 10000 with 86.52% 	 Time used:  0.19 sec
2023-03-28 22:02:14,445 		7080 of 10000 with 86.54% 	 Time used:  0.19 sec
2023-03-28 22:02:14,639 		7104 of 10000 with 86.56% 	 Time used:  0.19 sec
2023-03-28 22:02:14,833 		7128 of 10000 with 86.55% 	 Time used:  0.19 sec
2023-03-28 22:02:15,026 		7152 of 10000 with 86.54% 	 Time used:  0.19 sec
2023-03-28 22:02:15,220 		7176 of 10000 with 86.57% 	 Time used:  0.19 sec
2023-03-28 22:02:15,414 		7200 of 10000 with 86.54% 	 Time used:  0.19 sec
2023-03-28 22:02:15,608 		7224 of 10000 with 86.54% 	 Time used:  0.19 sec
2023-03-28 22:02:15,802 		7248 of 10000 with 86.55% 	 Time used:  0.19 sec
2023-03-28 22:02:15,996 		7272 of 10000 with 86.55% 	 Time used:  0.19 sec
2023-03-28 22:02:16,190 		7296 of 10000 with 86.58% 	 Time used:  0.19 sec
2023-03-28 22:02:16,384 		7320 of 10000 with 86.58% 	 Time used:  0.19 sec
2023-03-28 22:02:16,578 		7344 of 10000 with 86.59% 	 Time used:  0.19 sec
2023-03-28 22:02:16,772 		7368 of 10000 with 86.62% 	 Time used:  0.19 sec
2023-03-28 22:02:16,965 		7392 of 10000 with 86.63% 	 Time used:  0.19 sec
2023-03-28 22:02:17,159 		7416 of 10000 with 86.68% 	 Time used:  0.19 sec
2023-03-28 22:02:17,353 		7440 of 10000 with 86.71% 	 Time used:  0.19 sec
2023-03-28 22:02:17,547 		7464 of 10000 with 86.71% 	 Time used:  0.19 sec
2023-03-28 22:02:17,741 		7488 of 10000 with 86.75% 	 Time used:  0.19 sec
2023-03-28 22:02:17,935 		7512 of 10000 with 86.77% 	 Time used:  0.19 sec
2023-03-28 22:02:18,129 		7536 of 10000 with 86.77% 	 Time used:  0.19 sec
2023-03-28 22:02:18,323 		7560 of 10000 with 86.79% 	 Time used:  0.19 sec
2023-03-28 22:02:18,516 		7584 of 10000 with 86.77% 	 Time used:  0.19 sec
2023-03-28 22:02:18,710 		7608 of 10000 with 86.78% 	 Time used:  0.19 sec
2023-03-28 22:02:18,904 		7632 of 10000 with 86.81% 	 Time used:  0.19 sec
2023-03-28 22:02:19,098 		7656 of 10000 with 86.81% 	 Time used:  0.19 sec
2023-03-28 22:02:19,292 		7680 of 10000 with 86.82% 	 Time used:  0.19 sec
2023-03-28 22:02:19,486 		7704 of 10000 with 86.84% 	 Time used:  0.19 sec
2023-03-28 22:02:19,680 		7728 of 10000 with 86.85% 	 Time used:  0.19 sec
2023-03-28 22:02:19,874 		7752 of 10000 with 86.88% 	 Time used:  0.19 sec
2023-03-28 22:02:20,068 		7776 of 10000 with 86.88% 	 Time used:  0.19 sec
2023-03-28 22:02:20,261 		7800 of 10000 with 86.88% 	 Time used:  0.19 sec
2023-03-28 22:02:20,455 		7824 of 10000 with 86.87% 	 Time used:  0.19 sec
2023-03-28 22:02:20,649 		7848 of 10000 with 86.88% 	 Time used:  0.19 sec
2023-03-28 22:02:20,843 		7872 of 10000 with 86.88% 	 Time used:  0.19 sec
2023-03-28 22:02:21,037 		7896 of 10000 with 86.89% 	 Time used:  0.19 sec
2023-03-28 22:02:21,231 		7920 of 10000 with 86.87% 	 Time used:  0.19 sec
2023-03-28 22:02:21,425 		7944 of 10000 with 86.90% 	 Time used:  0.19 sec
2023-03-28 22:02:21,619 		7968 of 10000 with 86.86% 	 Time used:  0.19 sec
2023-03-28 22:02:21,813 		7992 of 10000 with 86.81% 	 Time used:  0.19 sec
2023-03-28 22:02:22,007 		8016 of 10000 with 86.79% 	 Time used:  0.19 sec
2023-03-28 22:02:22,200 		8040 of 10000 with 86.78% 	 Time used:  0.19 sec
2023-03-28 22:02:22,394 		8064 of 10000 with 86.76% 	 Time used:  0.19 sec
2023-03-28 22:02:22,588 		8088 of 10000 with 86.75% 	 Time used:  0.19 sec
2023-03-28 22:02:22,782 		8112 of 10000 with 86.76% 	 Time used:  0.19 sec
2023-03-28 22:02:22,976 		8136 of 10000 with 86.75% 	 Time used:  0.19 sec
2023-03-28 22:02:23,170 		8160 of 10000 with 86.72% 	 Time used:  0.19 sec
2023-03-28 22:02:23,364 		8184 of 10000 with 86.74% 	 Time used:  0.19 sec
2023-03-28 22:02:23,557 		8208 of 10000 with 86.74% 	 Time used:  0.19 sec
2023-03-28 22:02:23,751 		8232 of 10000 with 86.75% 	 Time used:  0.19 sec
2023-03-28 22:02:23,945 		8256 of 10000 with 86.77% 	 Time used:  0.19 sec
2023-03-28 22:02:24,139 		8280 of 10000 with 86.78% 	 Time used:  0.19 sec
2023-03-28 22:02:24,333 		8304 of 10000 with 86.77% 	 Time used:  0.19 sec
2023-03-28 22:02:24,527 		8328 of 10000 with 86.76% 	 Time used:  0.19 sec
2023-03-28 22:02:24,721 		8352 of 10000 with 86.77% 	 Time used:  0.19 sec
2023-03-28 22:02:24,915 		8376 of 10000 with 86.77% 	 Time used:  0.19 sec
2023-03-28 22:02:25,109 		8400 of 10000 with 86.80% 	 Time used:  0.19 sec
2023-03-28 22:02:25,302 		8424 of 10000 with 86.81% 	 Time used:  0.19 sec
2023-03-28 22:02:25,496 		8448 of 10000 with 86.84% 	 Time used:  0.19 sec
2023-03-28 22:02:25,690 		8472 of 10000 with 86.82% 	 Time used:  0.19 sec
2023-03-28 22:02:25,884 		8496 of 10000 with 86.85% 	 Time used:  0.19 sec
2023-03-28 22:02:26,078 		8520 of 10000 with 86.85% 	 Time used:  0.19 sec
2023-03-28 22:02:26,272 		8544 of 10000 with 86.86% 	 Time used:  0.19 sec
2023-03-28 22:02:26,466 		8568 of 10000 with 86.86% 	 Time used:  0.19 sec
2023-03-28 22:02:26,660 		8592 of 10000 with 86.88% 	 Time used:  0.19 sec
2023-03-28 22:02:26,854 		8616 of 10000 with 86.88% 	 Time used:  0.19 sec
2023-03-28 22:02:27,048 		8640 of 10000 with 86.85% 	 Time used:  0.19 sec
2023-03-28 22:02:27,241 		8664 of 10000 with 86.85% 	 Time used:  0.19 sec
2023-03-28 22:02:27,436 		8688 of 10000 with 86.86% 	 Time used:  0.19 sec
2023-03-28 22:02:27,630 		8712 of 10000 with 86.85% 	 Time used:  0.19 sec
2023-03-28 22:02:27,824 		8736 of 10000 with 86.85% 	 Time used:  0.19 sec
2023-03-28 22:02:28,018 		8760 of 10000 with 86.83% 	 Time used:  0.19 sec
2023-03-28 22:02:28,212 		8784 of 10000 with 86.82% 	 Time used:  0.19 sec
2023-03-28 22:02:28,406 		8808 of 10000 with 86.83% 	 Time used:  0.19 sec
2023-03-28 22:02:28,599 		8832 of 10000 with 86.84% 	 Time used:  0.19 sec
2023-03-28 22:02:28,793 		8856 of 10000 with 86.86% 	 Time used:  0.19 sec
2023-03-28 22:02:28,987 		8880 of 10000 with 86.85% 	 Time used:  0.19 sec
2023-03-28 22:02:29,181 		8904 of 10000 with 86.87% 	 Time used:  0.19 sec
2023-03-28 22:02:29,375 		8928 of 10000 with 86.87% 	 Time used:  0.19 sec
2023-03-28 22:02:29,569 		8952 of 10000 with 86.85% 	 Time used:  0.19 sec
2023-03-28 22:02:29,763 		8976 of 10000 with 86.84% 	 Time used:  0.19 sec
2023-03-28 22:02:29,957 		9000 of 10000 with 86.87% 	 Time used:  0.19 sec
2023-03-28 22:02:30,151 		9024 of 10000 with 86.89% 	 Time used:  0.19 sec
2023-03-28 22:02:30,344 		9048 of 10000 with 86.88% 	 Time used:  0.19 sec
2023-03-28 22:02:30,538 		9072 of 10000 with 86.86% 	 Time used:  0.19 sec
2023-03-28 22:02:30,732 		9096 of 10000 with 86.84% 	 Time used:  0.19 sec
2023-03-28 22:02:30,926 		9120 of 10000 with 86.86% 	 Time used:  0.19 sec
2023-03-28 22:02:31,120 		9144 of 10000 with 86.87% 	 Time used:  0.19 sec
2023-03-28 22:02:31,314 		9168 of 10000 with 86.85% 	 Time used:  0.19 sec
2023-03-28 22:02:31,510 		9192 of 10000 with 86.85% 	 Time used:  0.20 sec
2023-03-28 22:02:31,704 		9216 of 10000 with 86.86% 	 Time used:  0.19 sec
2023-03-28 22:02:31,897 		9240 of 10000 with 86.84% 	 Time used:  0.19 sec
2023-03-28 22:02:32,091 		9264 of 10000 with 86.83% 	 Time used:  0.19 sec
2023-03-28 22:02:32,285 		9288 of 10000 with 86.83% 	 Time used:  0.19 sec
2023-03-28 22:02:32,481 		9312 of 10000 with 86.80% 	 Time used:  0.20 sec
2023-03-28 22:02:32,675 		9336 of 10000 with 86.79% 	 Time used:  0.19 sec
2023-03-28 22:02:32,868 		9360 of 10000 with 86.78% 	 Time used:  0.19 sec
2023-03-28 22:02:33,062 		9384 of 10000 with 86.81% 	 Time used:  0.19 sec
2023-03-28 22:02:33,256 		9408 of 10000 with 86.82% 	 Time used:  0.19 sec
2023-03-28 22:02:33,450 		9432 of 10000 with 86.85% 	 Time used:  0.19 sec
2023-03-28 22:02:33,644 		9456 of 10000 with 86.82% 	 Time used:  0.19 sec
2023-03-28 22:02:33,838 		9480 of 10000 with 86.85% 	 Time used:  0.19 sec
2023-03-28 22:02:34,032 		9504 of 10000 with 86.82% 	 Time used:  0.19 sec
2023-03-28 22:02:34,226 		9528 of 10000 with 86.83% 	 Time used:  0.19 sec
2023-03-28 22:02:34,420 		9552 of 10000 with 86.81% 	 Time used:  0.19 sec
2023-03-28 22:02:34,613 		9576 of 10000 with 86.82% 	 Time used:  0.19 sec
2023-03-28 22:02:34,807 		9600 of 10000 with 86.81% 	 Time used:  0.19 sec
2023-03-28 22:02:35,001 		9624 of 10000 with 86.81% 	 Time used:  0.19 sec
2023-03-28 22:02:35,195 		9648 of 10000 with 86.84% 	 Time used:  0.19 sec
2023-03-28 22:02:35,389 		9672 of 10000 with 86.83% 	 Time used:  0.19 sec
2023-03-28 22:02:35,583 		9696 of 10000 with 86.81% 	 Time used:  0.19 sec
2023-03-28 22:02:35,777 		9720 of 10000 with 86.83% 	 Time used:  0.19 sec
2023-03-28 22:02:35,971 		9744 of 10000 with 86.82% 	 Time used:  0.19 sec
2023-03-28 22:02:36,165 		9768 of 10000 with 86.81% 	 Time used:  0.19 sec
2023-03-28 22:02:36,359 		9792 of 10000 with 86.82% 	 Time used:  0.19 sec
2023-03-28 22:02:36,553 		9816 of 10000 with 86.84% 	 Time used:  0.19 sec
2023-03-28 22:02:36,747 		9840 of 10000 with 86.85% 	 Time used:  0.19 sec
2023-03-28 22:02:36,941 		9864 of 10000 with 86.85% 	 Time used:  0.19 sec
2023-03-28 22:02:37,135 		9888 of 10000 with 86.84% 	 Time used:  0.19 sec
2023-03-28 22:02:37,329 		9912 of 10000 with 86.86% 	 Time used:  0.19 sec
2023-03-28 22:02:37,523 		9936 of 10000 with 86.85% 	 Time used:  0.19 sec
2023-03-28 22:02:37,717 		9960 of 10000 with 86.82% 	 Time used:  0.19 sec
2023-03-28 22:02:37,911 		9984 of 10000 with 86.80% 	 Time used:  0.19 sec
2023-03-28 22:02:38,044 		10000 of 10000 with 86.80% 	 Time used:  0.13 sec
2023-03-28 22:02:38,044 
2023-03-28 22:02:38,046 			Learning rate: weights:   1.000e-02    
2023-03-28 22:02:38,046 			Last test performance: 86.80%
2023-03-28 22:02:38,046 ----------------
2023-03-28 22:02:42,088   21  =>  0    		Training 486 pattern with 86.04% 	Forward time: 	 3.92 sec
2023-03-28 22:02:42,088 			Loss:    2.711e-01    			Backward time: 	 0.11 sec 
2023-03-28 22:02:42,089 ADAM: Layer 0 -> dw_min:9.9420e-01  dw_max:1.0067e+00 lr:1.0000e-02
2023-03-28 22:02:42,089 ADAM: Layer 1 -> dw_min:9.9401e-01  dw_max:1.0069e+00 lr:1.0000e-02
2023-03-28 22:02:42,089 ADAM: Layer 2 -> dw_min:9.9054e-01  dw_max:1.0074e+00 lr:1.0000e-02
2023-03-28 22:02:42,089 ADAM: Layer 3 -> dw_min:9.9458e-01  dw_max:1.0076e+00 lr:1.0000e-02
2023-03-28 22:02:42,105 			Learning rate: weights:   1.000e-02    
2023-03-28 22:02:42,105 			Last test performance: 86.80%
2023-03-28 22:02:42,105 ----------------
2023-03-28 22:02:46,149   21  =>  1    		Training 486 pattern with 88.12% 	Forward time: 	 3.92 sec
2023-03-28 22:02:46,149 			Loss:    2.857e-01    			Backward time: 	 0.11 sec 
2023-03-28 22:02:46,149 ADAM: Layer 0 -> dw_min:9.9456e-01  dw_max:1.0060e+00 lr:1.0000e-02
2023-03-28 22:02:46,150 ADAM: Layer 1 -> dw_min:9.9400e-01  dw_max:1.0068e+00 lr:1.0000e-02
2023-03-28 22:02:46,150 ADAM: Layer 2 -> dw_min:9.9140e-01  dw_max:1.0089e+00 lr:1.0000e-02
2023-03-28 22:02:46,150 ADAM: Layer 3 -> dw_min:9.9464e-01  dw_max:1.0066e+00 lr:1.0000e-02
2023-03-28 22:02:46,167 			Learning rate: weights:   1.000e-02    
2023-03-28 22:02:46,167 			Last test performance: 86.80%
2023-03-28 22:02:46,168 ----------------
2023-03-28 22:02:50,212   21  =>  2    		Training 486 pattern with 87.71% 	Forward time: 	 3.93 sec
2023-03-28 22:02:50,212 			Loss:    2.794e-01    			Backward time: 	 0.11 sec 
2023-03-28 22:02:50,212 ADAM: Layer 0 -> dw_min:9.9459e-01  dw_max:1.0057e+00 lr:1.0000e-02
2023-03-28 22:02:50,212 ADAM: Layer 1 -> dw_min:9.9421e-01  dw_max:1.0063e+00 lr:1.0000e-02
2023-03-28 22:02:50,212 ADAM: Layer 2 -> dw_min:9.9201e-01  dw_max:1.0116e+00 lr:1.0000e-02
2023-03-28 22:02:50,212 ADAM: Layer 3 -> dw_min:9.9487e-01  dw_max:1.0054e+00 lr:1.0000e-02
2023-03-28 22:02:50,266 			Learning rate: weights:   1.000e-02    
2023-03-28 22:02:50,266 			Last test performance: 86.80%
2023-03-28 22:02:50,266 ----------------
2023-03-28 22:02:54,310   21  =>  3    		Training 486 pattern with 88.75% 	Forward time: 	 3.92 sec
2023-03-28 22:02:54,310 			Loss:    2.589e-01    			Backward time: 	 0.11 sec 
2023-03-28 22:02:54,310 ADAM: Layer 0 -> dw_min:9.9431e-01  dw_max:1.0058e+00 lr:1.0000e-02
2023-03-28 22:02:54,310 ADAM: Layer 1 -> dw_min:9.9356e-01  dw_max:1.0060e+00 lr:1.0000e-02
2023-03-28 22:02:54,310 ADAM: Layer 2 -> dw_min:9.9173e-01  dw_max:1.0105e+00 lr:1.0000e-02
2023-03-28 22:02:54,310 ADAM: Layer 3 -> dw_min:9.9483e-01  dw_max:1.0055e+00 lr:1.0000e-02
2023-03-28 22:02:54,387 			Learning rate: weights:   1.000e-02    
2023-03-28 22:02:54,387 			Last test performance: 86.80%
2023-03-28 22:02:54,387 ----------------
2023-03-28 22:02:58,432   21  =>  4    		Training 486 pattern with 86.88% 	Forward time: 	 3.93 sec
2023-03-28 22:02:58,432 			Loss:    2.897e-01    			Backward time: 	 0.11 sec 
2023-03-28 22:02:58,432 ADAM: Layer 0 -> dw_min:9.9569e-01  dw_max:1.0054e+00 lr:1.0000e-02
2023-03-28 22:02:58,432 ADAM: Layer 1 -> dw_min:9.9375e-01  dw_max:1.0058e+00 lr:1.0000e-02
2023-03-28 22:02:58,432 ADAM: Layer 2 -> dw_min:9.8586e-01  dw_max:1.0112e+00 lr:1.0000e-02
2023-03-28 22:02:58,432 ADAM: Layer 3 -> dw_min:9.9478e-01  dw_max:1.0074e+00 lr:1.0000e-02
2023-03-28 22:02:58,509 			Learning rate: weights:   1.000e-02    
2023-03-28 22:02:58,509 			Last test performance: 86.80%
2023-03-28 22:02:58,509 ----------------
2023-03-28 22:03:02,554   21  =>  5    		Training 486 pattern with 86.88% 	Forward time: 	 3.93 sec
2023-03-28 22:03:02,554 			Loss:    2.843e-01    			Backward time: 	 0.11 sec 
2023-03-28 22:03:02,554 ADAM: Layer 0 -> dw_min:9.9595e-01  dw_max:1.0047e+00 lr:1.0000e-02
2023-03-28 22:03:02,554 ADAM: Layer 1 -> dw_min:9.9519e-01  dw_max:1.0051e+00 lr:1.0000e-02
2023-03-28 22:03:02,554 ADAM: Layer 2 -> dw_min:9.8676e-01  dw_max:1.0099e+00 lr:1.0000e-02
2023-03-28 22:03:02,555 ADAM: Layer 3 -> dw_min:9.9500e-01  dw_max:1.0061e+00 lr:1.0000e-02
2023-03-28 22:03:02,571 			Learning rate: weights:   1.000e-02    
2023-03-28 22:03:02,571 			Last test performance: 86.80%
2023-03-28 22:03:02,571 ----------------
2023-03-28 22:03:06,616   21  =>  6    		Training 486 pattern with 86.25% 	Forward time: 	 3.93 sec
2023-03-28 22:03:06,616 			Loss:    3.005e-01    			Backward time: 	 0.11 sec 
2023-03-28 22:03:06,617 ADAM: Layer 0 -> dw_min:9.9611e-01  dw_max:1.0038e+00 lr:1.0000e-02
2023-03-28 22:03:06,617 ADAM: Layer 1 -> dw_min:9.9524e-01  dw_max:1.0050e+00 lr:1.0000e-02
2023-03-28 22:03:06,617 ADAM: Layer 2 -> dw_min:9.8721e-01  dw_max:1.0126e+00 lr:1.0000e-02
2023-03-28 22:03:06,617 ADAM: Layer 3 -> dw_min:9.9585e-01  dw_max:1.0050e+00 lr:1.0000e-02
2023-03-28 22:03:06,691 			Learning rate: weights:   1.000e-02    
2023-03-28 22:03:06,691 			Last test performance: 86.80%
2023-03-28 22:03:06,692 ----------------
2023-03-28 22:03:10,733   21  =>  7    		Training 486 pattern with 87.50% 	Forward time: 	 3.92 sec
2023-03-28 22:03:10,733 			Loss:    2.898e-01    			Backward time: 	 0.11 sec 
2023-03-28 22:03:10,734 ADAM: Layer 0 -> dw_min:9.9711e-01  dw_max:1.0036e+00 lr:1.0000e-02
2023-03-28 22:03:10,734 ADAM: Layer 1 -> dw_min:9.9495e-01  dw_max:1.0054e+00 lr:1.0000e-02
2023-03-28 22:03:10,734 ADAM: Layer 2 -> dw_min:9.8676e-01  dw_max:1.0114e+00 lr:1.0000e-02
2023-03-28 22:03:10,734 ADAM: Layer 3 -> dw_min:9.9612e-01  dw_max:1.0041e+00 lr:1.0000e-02
2023-03-28 22:03:10,848 			Learning rate: weights:   1.000e-02    
2023-03-28 22:03:10,848 			Last test performance: 86.80%
2023-03-28 22:03:10,848 ----------------
2023-03-28 22:03:14,893   21  =>  8    		Training 486 pattern with 83.75% 	Forward time: 	 3.93 sec
2023-03-28 22:03:14,893 			Loss:    3.158e-01    			Backward time: 	 0.11 sec 
2023-03-28 22:03:14,894 ADAM: Layer 0 -> dw_min:9.9739e-01  dw_max:1.0040e+00 lr:1.0000e-02
2023-03-28 22:03:14,894 ADAM: Layer 1 -> dw_min:9.9380e-01  dw_max:1.0070e+00 lr:1.0000e-02
2023-03-28 22:03:14,894 ADAM: Layer 2 -> dw_min:9.8579e-01  dw_max:1.0102e+00 lr:1.0000e-02
2023-03-28 22:03:14,894 ADAM: Layer 3 -> dw_min:9.9678e-01  dw_max:1.0058e+00 lr:1.0000e-02
2023-03-28 22:03:14,916 			Learning rate: weights:   1.000e-02    
2023-03-28 22:03:14,916 			Last test performance: 86.80%
2023-03-28 22:03:14,916 ----------------
2023-03-28 22:03:18,962   21  =>  9    		Training 486 pattern with 85.21% 	Forward time: 	 3.93 sec
2023-03-28 22:03:18,962 			Loss:    3.318e-01    			Backward time: 	 0.11 sec 
2023-03-28 22:03:18,963 ADAM: Layer 0 -> dw_min:9.9745e-01  dw_max:1.0041e+00 lr:1.0000e-02
2023-03-28 22:03:18,963 ADAM: Layer 1 -> dw_min:9.9327e-01  dw_max:1.0068e+00 lr:1.0000e-02
2023-03-28 22:03:18,963 ADAM: Layer 2 -> dw_min:9.8708e-01  dw_max:1.0094e+00 lr:1.0000e-02
2023-03-28 22:03:18,963 ADAM: Layer 3 -> dw_min:9.9509e-01  dw_max:1.0059e+00 lr:1.0000e-02
2023-03-28 22:03:19,037 			Learning rate: weights:   1.000e-02    
2023-03-28 22:03:19,037 			Last test performance: 86.80%
2023-03-28 22:03:19,037 ----------------
2023-03-28 22:03:23,082   21  =>  10   		Training 486 pattern with 85.83% 	Forward time: 	 3.93 sec
2023-03-28 22:03:23,082 			Loss:    2.872e-01    			Backward time: 	 0.11 sec 
2023-03-28 22:03:23,082 ADAM: Layer 0 -> dw_min:9.9663e-01  dw_max:1.0036e+00 lr:1.0000e-02
2023-03-28 22:03:23,082 ADAM: Layer 1 -> dw_min:9.9358e-01  dw_max:1.0065e+00 lr:1.0000e-02
2023-03-28 22:03:23,082 ADAM: Layer 2 -> dw_min:9.8849e-01  dw_max:1.0110e+00 lr:1.0000e-02
2023-03-28 22:03:23,082 ADAM: Layer 3 -> dw_min:9.9403e-01  dw_max:1.0056e+00 lr:1.0000e-02
2023-03-28 22:03:23,120 			Learning rate: weights:   1.000e-02    
2023-03-28 22:03:23,120 			Last test performance: 86.80%
2023-03-28 22:03:23,120 ----------------
2023-03-28 22:03:27,164   21  =>  11   		Training 486 pattern with 87.71% 	Forward time: 	 3.92 sec
2023-03-28 22:03:27,164 			Loss:    2.489e-01    			Backward time: 	 0.11 sec 
2023-03-28 22:03:27,164 ADAM: Layer 0 -> dw_min:9.9569e-01  dw_max:1.0050e+00 lr:1.0000e-02
2023-03-28 22:03:27,165 ADAM: Layer 1 -> dw_min:9.9310e-01  dw_max:1.0076e+00 lr:1.0000e-02
2023-03-28 22:03:27,165 ADAM: Layer 2 -> dw_min:9.8964e-01  dw_max:1.0103e+00 lr:1.0000e-02
2023-03-28 22:03:27,165 ADAM: Layer 3 -> dw_min:9.9338e-01  dw_max:1.0062e+00 lr:1.0000e-02
2023-03-28 22:03:27,260 			Learning rate: weights:   1.000e-02    
2023-03-28 22:03:27,260 			Last test performance: 86.80%
2023-03-28 22:03:27,260 ----------------
2023-03-28 22:03:31,305   21  =>  12   		Training 486 pattern with 86.88% 	Forward time: 	 3.92 sec
2023-03-28 22:03:31,305 			Loss:    2.745e-01    			Backward time: 	 0.11 sec 
2023-03-28 22:03:31,305 ADAM: Layer 0 -> dw_min:9.9461e-01  dw_max:1.0063e+00 lr:1.0000e-02
2023-03-28 22:03:31,305 ADAM: Layer 1 -> dw_min:9.9260e-01  dw_max:1.0078e+00 lr:1.0000e-02
2023-03-28 22:03:31,305 ADAM: Layer 2 -> dw_min:9.8848e-01  dw_max:1.0100e+00 lr:1.0000e-02
2023-03-28 22:03:31,305 ADAM: Layer 3 -> dw_min:9.9249e-01  dw_max:1.0070e+00 lr:1.0000e-02
2023-03-28 22:03:31,322 			Learning rate: weights:   1.000e-02    
2023-03-28 22:03:31,323 			Last test performance: 86.80%
2023-03-28 22:03:31,323 ----------------
2023-03-28 22:03:35,369   21  =>  13   		Training 486 pattern with 85.21% 	Forward time: 	 3.93 sec
2023-03-28 22:03:35,369 			Loss:    3.402e-01    			Backward time: 	 0.11 sec 
2023-03-28 22:03:35,369 ADAM: Layer 0 -> dw_min:9.9339e-01  dw_max:1.0077e+00 lr:1.0000e-02
2023-03-28 22:03:35,369 ADAM: Layer 1 -> dw_min:9.9164e-01  dw_max:1.0087e+00 lr:1.0000e-02
2023-03-28 22:03:35,369 ADAM: Layer 2 -> dw_min:9.8804e-01  dw_max:1.0101e+00 lr:1.0000e-02
2023-03-28 22:03:35,370 ADAM: Layer 3 -> dw_min:9.9151e-01  dw_max:1.0082e+00 lr:1.0000e-02
2023-03-28 22:03:35,498 			Learning rate: weights:   1.000e-02    
2023-03-28 22:03:35,498 			Last test performance: 86.80%
2023-03-28 22:03:35,498 ----------------
2023-03-28 22:03:39,543   21  =>  14   		Training 486 pattern with 84.38% 	Forward time: 	 3.93 sec
2023-03-28 22:03:39,543 			Loss:    3.069e-01    			Backward time: 	 0.11 sec 
2023-03-28 22:03:39,544 ADAM: Layer 0 -> dw_min:9.9308e-01  dw_max:1.0079e+00 lr:1.0000e-02
2023-03-28 22:03:39,544 ADAM: Layer 1 -> dw_min:9.9139e-01  dw_max:1.0096e+00 lr:1.0000e-02
2023-03-28 22:03:39,544 ADAM: Layer 2 -> dw_min:9.8877e-01  dw_max:1.0093e+00 lr:1.0000e-02
2023-03-28 22:03:39,544 ADAM: Layer 3 -> dw_min:9.9211e-01  dw_max:1.0084e+00 lr:1.0000e-02
2023-03-28 22:03:39,597 			Learning rate: weights:   1.000e-02    
2023-03-28 22:03:39,597 			Last test performance: 86.80%
2023-03-28 22:03:39,597 ----------------
2023-03-28 22:03:43,641   21  =>  15   		Training 486 pattern with 86.04% 	Forward time: 	 3.93 sec
2023-03-28 22:03:43,641 			Loss:    2.925e-01    			Backward time: 	 0.11 sec 
2023-03-28 22:03:43,642 ADAM: Layer 0 -> dw_min:9.9232e-01  dw_max:1.0087e+00 lr:1.0000e-02
2023-03-28 22:03:43,642 ADAM: Layer 1 -> dw_min:9.9107e-01  dw_max:1.0100e+00 lr:1.0000e-02
2023-03-28 22:03:43,642 ADAM: Layer 2 -> dw_min:9.8882e-01  dw_max:1.0093e+00 lr:1.0000e-02
2023-03-28 22:03:43,642 ADAM: Layer 3 -> dw_min:9.9283e-01  dw_max:1.0080e+00 lr:1.0000e-02
2023-03-28 22:03:43,663 			Learning rate: weights:   1.000e-02    
2023-03-28 22:03:43,663 			Last test performance: 86.80%
2023-03-28 22:03:43,663 ----------------
2023-03-28 22:03:47,707   21  =>  16   		Training 486 pattern with 86.67% 	Forward time: 	 3.93 sec
2023-03-28 22:03:47,707 			Loss:    2.754e-01    			Backward time: 	 0.11 sec 
2023-03-28 22:03:47,707 ADAM: Layer 0 -> dw_min:9.9197e-01  dw_max:1.0089e+00 lr:1.0000e-02
2023-03-28 22:03:47,707 ADAM: Layer 1 -> dw_min:9.9126e-01  dw_max:1.0099e+00 lr:1.0000e-02
2023-03-28 22:03:47,708 ADAM: Layer 2 -> dw_min:9.8912e-01  dw_max:1.0096e+00 lr:1.0000e-02
2023-03-28 22:03:47,708 ADAM: Layer 3 -> dw_min:9.9249e-01  dw_max:1.0080e+00 lr:1.0000e-02
2023-03-28 22:03:47,777 			Learning rate: weights:   1.000e-02    
2023-03-28 22:03:47,777 			Last test performance: 86.80%
2023-03-28 22:03:47,777 ----------------
2023-03-28 22:03:51,822   21  =>  17   		Training 486 pattern with 85.62% 	Forward time: 	 3.93 sec
2023-03-28 22:03:51,822 			Loss:    3.147e-01    			Backward time: 	 0.11 sec 
2023-03-28 22:03:51,822 ADAM: Layer 0 -> dw_min:9.9122e-01  dw_max:1.0091e+00 lr:1.0000e-02
2023-03-28 22:03:51,823 ADAM: Layer 1 -> dw_min:9.9071e-01  dw_max:1.0097e+00 lr:1.0000e-02
2023-03-28 22:03:51,823 ADAM: Layer 2 -> dw_min:9.8940e-01  dw_max:1.0091e+00 lr:1.0000e-02
2023-03-28 22:03:51,823 ADAM: Layer 3 -> dw_min:9.9146e-01  dw_max:1.0081e+00 lr:1.0000e-02
2023-03-28 22:03:51,877 			Learning rate: weights:   1.000e-02    
2023-03-28 22:03:51,877 			Last test performance: 86.80%
2023-03-28 22:03:51,877 ----------------
2023-03-28 22:03:55,920   21  =>  18   		Training 486 pattern with 87.50% 	Forward time: 	 3.92 sec
2023-03-28 22:03:55,920 			Loss:    2.928e-01    			Backward time: 	 0.11 sec 
2023-03-28 22:03:55,921 ADAM: Layer 0 -> dw_min:9.9048e-01  dw_max:1.0096e+00 lr:1.0000e-02
2023-03-28 22:03:55,921 ADAM: Layer 1 -> dw_min:9.9000e-01  dw_max:1.0102e+00 lr:1.0000e-02
2023-03-28 22:03:55,921 ADAM: Layer 2 -> dw_min:9.8902e-01  dw_max:1.0095e+00 lr:1.0000e-02
2023-03-28 22:03:55,921 ADAM: Layer 3 -> dw_min:9.9138e-01  dw_max:1.0078e+00 lr:1.0000e-02
2023-03-28 22:03:55,975 			Learning rate: weights:   1.000e-02    
2023-03-28 22:03:55,975 			Last test performance: 86.80%
2023-03-28 22:03:55,975 ----------------
2023-03-28 22:04:00,018   21  =>  19   		Training 486 pattern with 87.08% 	Forward time: 	 3.92 sec
2023-03-28 22:04:00,018 			Loss:    2.990e-01    			Backward time: 	 0.11 sec 
2023-03-28 22:04:00,018 ADAM: Layer 0 -> dw_min:9.9046e-01  dw_max:1.0097e+00 lr:1.0000e-02
2023-03-28 22:04:00,018 ADAM: Layer 1 -> dw_min:9.8949e-01  dw_max:1.0104e+00 lr:1.0000e-02
2023-03-28 22:04:00,018 ADAM: Layer 2 -> dw_min:9.8889e-01  dw_max:1.0115e+00 lr:1.0000e-02
2023-03-28 22:04:00,018 ADAM: Layer 3 -> dw_min:9.9167e-01  dw_max:1.0085e+00 lr:1.0000e-02
2023-03-28 22:04:00,115 			Learning rate: weights:   1.000e-02    
2023-03-28 22:04:00,115 			Last test performance: 86.80%
2023-03-28 22:04:00,115 ----------------
2023-03-28 22:04:04,160   21  =>  20   		Training 486 pattern with 87.08% 	Forward time: 	 3.93 sec
2023-03-28 22:04:04,160 			Loss:    2.980e-01    			Backward time: 	 0.11 sec 
2023-03-28 22:04:04,160 ADAM: Layer 0 -> dw_min:9.9027e-01  dw_max:1.0097e+00 lr:1.0000e-02
2023-03-28 22:04:04,161 ADAM: Layer 1 -> dw_min:9.8918e-01  dw_max:1.0102e+00 lr:1.0000e-02
2023-03-28 22:04:04,161 ADAM: Layer 2 -> dw_min:9.8893e-01  dw_max:1.0112e+00 lr:1.0000e-02
2023-03-28 22:04:04,161 ADAM: Layer 3 -> dw_min:9.9187e-01  dw_max:1.0085e+00 lr:1.0000e-02
2023-03-28 22:04:04,215 			Learning rate: weights:   1.000e-02    
2023-03-28 22:04:04,215 			Last test performance: 86.80%
2023-03-28 22:04:04,215 ----------------
2023-03-28 22:04:08,260   21  =>  21   		Training 486 pattern with 87.50% 	Forward time: 	 3.93 sec
2023-03-28 22:04:08,260 			Loss:    3.095e-01    			Backward time: 	 0.11 sec 
2023-03-28 22:04:08,261 ADAM: Layer 0 -> dw_min:9.9134e-01  dw_max:1.0089e+00 lr:1.0000e-02
2023-03-28 22:04:08,261 ADAM: Layer 1 -> dw_min:9.9042e-01  dw_max:1.0093e+00 lr:1.0000e-02
2023-03-28 22:04:08,261 ADAM: Layer 2 -> dw_min:9.8969e-01  dw_max:1.0098e+00 lr:1.0000e-02
2023-03-28 22:04:08,261 ADAM: Layer 3 -> dw_min:9.9197e-01  dw_max:1.0074e+00 lr:1.0000e-02
2023-03-28 22:04:08,320 			Learning rate: weights:   1.000e-02    
2023-03-28 22:04:08,320 			Last test performance: 86.80%
2023-03-28 22:04:08,320 ----------------
2023-03-28 22:04:12,365   21  =>  22   		Training 486 pattern with 86.67% 	Forward time: 	 3.93 sec
2023-03-28 22:04:12,365 			Loss:    3.176e-01    			Backward time: 	 0.11 sec 
2023-03-28 22:04:12,365 ADAM: Layer 0 -> dw_min:9.9201e-01  dw_max:1.0084e+00 lr:1.0000e-02
2023-03-28 22:04:12,365 ADAM: Layer 1 -> dw_min:9.9116e-01  dw_max:1.0087e+00 lr:1.0000e-02
2023-03-28 22:04:12,365 ADAM: Layer 2 -> dw_min:9.8769e-01  dw_max:1.0130e+00 lr:1.0000e-02
2023-03-28 22:04:12,365 ADAM: Layer 3 -> dw_min:9.9225e-01  dw_max:1.0068e+00 lr:1.0000e-02
2023-03-28 22:04:12,421 			Learning rate: weights:   1.000e-02    
2023-03-28 22:04:12,421 			Last test performance: 86.80%
2023-03-28 22:04:12,421 ----------------
2023-03-28 22:04:16,466   21  =>  23   		Training 486 pattern with 85.42% 	Forward time: 	 3.93 sec
2023-03-28 22:04:16,466 			Loss:    2.969e-01    			Backward time: 	 0.11 sec 
2023-03-28 22:04:16,466 ADAM: Layer 0 -> dw_min:9.9258e-01  dw_max:1.0080e+00 lr:1.0000e-02
2023-03-28 22:04:16,466 ADAM: Layer 1 -> dw_min:9.9196e-01  dw_max:1.0081e+00 lr:1.0000e-02
2023-03-28 22:04:16,466 ADAM: Layer 2 -> dw_min:9.8852e-01  dw_max:1.0117e+00 lr:1.0000e-02
2023-03-28 22:04:16,466 ADAM: Layer 3 -> dw_min:9.9285e-01  dw_max:1.0068e+00 lr:1.0000e-02
2023-03-28 22:04:16,574 			Learning rate: weights:   1.000e-02    
2023-03-28 22:04:16,574 			Last test performance: 86.80%
2023-03-28 22:04:16,574 ----------------
2023-03-28 22:04:20,618   21  =>  24   		Training 486 pattern with 86.67% 	Forward time: 	 3.92 sec
2023-03-28 22:04:20,618 			Loss:    3.012e-01    			Backward time: 	 0.11 sec 
2023-03-28 22:04:20,619 ADAM: Layer 0 -> dw_min:9.9363e-01  dw_max:1.0077e+00 lr:1.0000e-02
2023-03-28 22:04:20,619 ADAM: Layer 1 -> dw_min:9.9191e-01  dw_max:1.0077e+00 lr:1.0000e-02
2023-03-28 22:04:20,619 ADAM: Layer 2 -> dw_min:9.8979e-01  dw_max:1.0117e+00 lr:1.0000e-02
2023-03-28 22:04:20,619 ADAM: Layer 3 -> dw_min:9.9288e-01  dw_max:1.0062e+00 lr:1.0000e-02
2023-03-28 22:04:20,695 			Learning rate: weights:   1.000e-02    
2023-03-28 22:04:20,695 			Last test performance: 86.80%
2023-03-28 22:04:20,695 ----------------
2023-03-28 22:04:24,740   21  =>  25   		Training 486 pattern with 88.12% 	Forward time: 	 3.93 sec
2023-03-28 22:04:24,740 			Loss:    2.643e-01    			Backward time: 	 0.11 sec 
2023-03-28 22:04:24,740 ADAM: Layer 0 -> dw_min:9.9417e-01  dw_max:1.0077e+00 lr:1.0000e-02
2023-03-28 22:04:24,740 ADAM: Layer 1 -> dw_min:9.9225e-01  dw_max:1.0073e+00 lr:1.0000e-02
2023-03-28 22:04:24,741 ADAM: Layer 2 -> dw_min:9.8491e-01  dw_max:1.0147e+00 lr:1.0000e-02
2023-03-28 22:04:24,741 ADAM: Layer 3 -> dw_min:9.9348e-01  dw_max:1.0058e+00 lr:1.0000e-02
2023-03-28 22:04:24,816 			Learning rate: weights:   1.000e-02    
2023-03-28 22:04:24,816 			Last test performance: 86.80%
2023-03-28 22:04:24,817 ----------------
2023-03-28 22:04:28,862   21  =>  26   		Training 486 pattern with 90.00% 	Forward time: 	 3.93 sec
2023-03-28 22:04:28,862 			Loss:    2.307e-01    			Backward time: 	 0.11 sec 
2023-03-28 22:04:28,862 ADAM: Layer 0 -> dw_min:9.9481e-01  dw_max:1.0067e+00 lr:1.0000e-02
2023-03-28 22:04:28,863 ADAM: Layer 1 -> dw_min:9.9341e-01  dw_max:1.0061e+00 lr:1.0000e-02
2023-03-28 22:04:28,863 ADAM: Layer 2 -> dw_min:9.8635e-01  dw_max:1.0132e+00 lr:1.0000e-02
2023-03-28 22:04:28,863 ADAM: Layer 3 -> dw_min:9.9462e-01  dw_max:1.0052e+00 lr:1.0000e-02
2023-03-28 22:04:28,941 			Learning rate: weights:   1.000e-02    
2023-03-28 22:04:28,942 			Last test performance: 86.80%
2023-03-28 22:04:28,942 ----------------
2023-03-28 22:04:32,989   21  =>  27   		Training 486 pattern with 87.71% 	Forward time: 	 3.93 sec
2023-03-28 22:04:32,989 			Loss:    2.911e-01    			Backward time: 	 0.11 sec 
2023-03-28 22:04:32,989 ADAM: Layer 0 -> dw_min:9.9557e-01  dw_max:1.0052e+00 lr:1.0000e-02
2023-03-28 22:04:32,990 ADAM: Layer 1 -> dw_min:9.9406e-01  dw_max:1.0069e+00 lr:1.0000e-02
2023-03-28 22:04:32,990 ADAM: Layer 2 -> dw_min:9.8373e-01  dw_max:1.0119e+00 lr:1.0000e-02
2023-03-28 22:04:32,990 ADAM: Layer 3 -> dw_min:9.9334e-01  dw_max:1.0051e+00 lr:1.0000e-02
2023-03-28 22:04:33,011 			Learning rate: weights:   1.000e-02    
2023-03-28 22:04:33,012 			Last test performance: 86.80%
2023-03-28 22:04:33,012 ----------------
2023-03-28 22:04:37,057   21  =>  28   		Training 486 pattern with 85.62% 	Forward time: 	 3.93 sec
2023-03-28 22:04:37,058 			Loss:    3.025e-01    			Backward time: 	 0.11 sec 
2023-03-28 22:04:37,058 ADAM: Layer 0 -> dw_min:9.9593e-01  dw_max:1.0045e+00 lr:1.0000e-02
2023-03-28 22:04:37,058 ADAM: Layer 1 -> dw_min:9.9331e-01  dw_max:1.0065e+00 lr:1.0000e-02
2023-03-28 22:04:37,058 ADAM: Layer 2 -> dw_min:9.8422e-01  dw_max:1.0107e+00 lr:1.0000e-02
2023-03-28 22:04:37,058 ADAM: Layer 3 -> dw_min:9.9373e-01  dw_max:1.0046e+00 lr:1.0000e-02
2023-03-28 22:04:37,102 			Learning rate: weights:   1.000e-02    
2023-03-28 22:04:37,102 			Last test performance: 86.80%
2023-03-28 22:04:37,102 ----------------
2023-03-28 22:04:41,146   21  =>  29   		Training 486 pattern with 86.46% 	Forward time: 	 3.92 sec
2023-03-28 22:04:41,146 			Loss:    3.099e-01    			Backward time: 	 0.11 sec 
2023-03-28 22:04:41,146 ADAM: Layer 0 -> dw_min:9.9634e-01  dw_max:1.0039e+00 lr:1.0000e-02
2023-03-28 22:04:41,146 ADAM: Layer 1 -> dw_min:9.9178e-01  dw_max:1.0076e+00 lr:1.0000e-02
2023-03-28 22:04:41,146 ADAM: Layer 2 -> dw_min:9.8371e-01  dw_max:1.0096e+00 lr:1.0000e-02
2023-03-28 22:04:41,146 ADAM: Layer 3 -> dw_min:9.9241e-01  dw_max:1.0057e+00 lr:1.0000e-02
2023-03-28 22:04:41,164 			Learning rate: weights:   1.000e-02    
2023-03-28 22:04:41,164 			Last test performance: 86.80%
2023-03-28 22:04:41,164 ----------------
2023-03-28 22:04:45,207   21  =>  30   		Training 486 pattern with 89.79% 	Forward time: 	 3.92 sec
2023-03-28 22:04:45,207 			Loss:    2.360e-01    			Backward time: 	 0.11 sec 
2023-03-28 22:04:45,208 ADAM: Layer 0 -> dw_min:9.9678e-01  dw_max:1.0034e+00 lr:1.0000e-02
2023-03-28 22:04:45,208 ADAM: Layer 1 -> dw_min:9.9224e-01  dw_max:1.0066e+00 lr:1.0000e-02
2023-03-28 22:04:45,208 ADAM: Layer 2 -> dw_min:9.8395e-01  dw_max:1.0114e+00 lr:1.0000e-02
2023-03-28 22:04:45,208 ADAM: Layer 3 -> dw_min:9.9227e-01  dw_max:1.0051e+00 lr:1.0000e-02
2023-03-28 22:04:45,292 			Learning rate: weights:   1.000e-02    
2023-03-28 22:04:45,292 			Last test performance: 86.80%
2023-03-28 22:04:45,292 ----------------
2023-03-28 22:04:49,336   21  =>  31   		Training 486 pattern with 86.67% 	Forward time: 	 3.92 sec
2023-03-28 22:04:49,337 			Loss:    3.131e-01    			Backward time: 	 0.11 sec 
2023-03-28 22:04:49,337 ADAM: Layer 0 -> dw_min:9.9743e-01  dw_max:1.0027e+00 lr:1.0000e-02
2023-03-28 22:04:49,337 ADAM: Layer 1 -> dw_min:9.9295e-01  dw_max:1.0050e+00 lr:1.0000e-02
2023-03-28 22:04:49,337 ADAM: Layer 2 -> dw_min:9.8467e-01  dw_max:1.0103e+00 lr:1.0000e-02
2023-03-28 22:04:49,337 ADAM: Layer 3 -> dw_min:9.9252e-01  dw_max:1.0056e+00 lr:1.0000e-02
2023-03-28 22:04:49,393 			Learning rate: weights:   1.000e-02    
2023-03-28 22:04:49,393 			Last test performance: 86.80%
2023-03-28 22:04:49,393 ----------------
2023-03-28 22:04:53,437   21  =>  32   		Training 486 pattern with 85.21% 	Forward time: 	 3.92 sec
2023-03-28 22:04:53,437 			Loss:    3.179e-01    			Backward time: 	 0.11 sec 
2023-03-28 22:04:53,437 ADAM: Layer 0 -> dw_min:9.9677e-01  dw_max:1.0030e+00 lr:1.0000e-02
2023-03-28 22:04:53,437 ADAM: Layer 1 -> dw_min:9.9342e-01  dw_max:1.0047e+00 lr:1.0000e-02
2023-03-28 22:04:53,437 ADAM: Layer 2 -> dw_min:9.8592e-01  dw_max:1.0140e+00 lr:1.0000e-02
2023-03-28 22:04:53,437 ADAM: Layer 3 -> dw_min:9.9355e-01  dw_max:1.0052e+00 lr:1.0000e-02
2023-03-28 22:04:53,549 			Learning rate: weights:   1.000e-02    
2023-03-28 22:04:53,549 			Last test performance: 86.80%
2023-03-28 22:04:53,550 ----------------
2023-03-28 22:04:57,594   21  =>  33   		Training 486 pattern with 87.71% 	Forward time: 	 3.93 sec
2023-03-28 22:04:57,594 			Loss:    3.092e-01    			Backward time: 	 0.11 sec 
2023-03-28 22:04:57,594 ADAM: Layer 0 -> dw_min:9.9741e-01  dw_max:1.0030e+00 lr:1.0000e-02
2023-03-28 22:04:57,594 ADAM: Layer 1 -> dw_min:9.9366e-01  dw_max:1.0043e+00 lr:1.0000e-02
2023-03-28 22:04:57,594 ADAM: Layer 2 -> dw_min:9.8599e-01  dw_max:1.0127e+00 lr:1.0000e-02
2023-03-28 22:04:57,594 ADAM: Layer 3 -> dw_min:9.9330e-01  dw_max:1.0055e+00 lr:1.0000e-02
2023-03-28 22:04:57,664 			Learning rate: weights:   1.000e-02    
2023-03-28 22:04:57,664 			Last test performance: 86.80%
2023-03-28 22:04:57,664 ----------------
2023-03-28 22:05:01,709   21  =>  34   		Training 486 pattern with 89.38% 	Forward time: 	 3.93 sec
2023-03-28 22:05:01,710 			Loss:    2.609e-01    			Backward time: 	 0.11 sec 
2023-03-28 22:05:01,710 ADAM: Layer 0 -> dw_min:9.9685e-01  dw_max:1.0033e+00 lr:1.0000e-02
2023-03-28 22:05:01,710 ADAM: Layer 1 -> dw_min:9.9246e-01  dw_max:1.0043e+00 lr:1.0000e-02
2023-03-28 22:05:01,710 ADAM: Layer 2 -> dw_min:9.8620e-01  dw_max:1.0113e+00 lr:1.0000e-02
2023-03-28 22:05:01,710 ADAM: Layer 3 -> dw_min:9.9363e-01  dw_max:1.0053e+00 lr:1.0000e-02
2023-03-28 22:05:01,861 			Learning rate: weights:   1.000e-02    
2023-03-28 22:05:01,861 			Last test performance: 86.80%
2023-03-28 22:05:01,861 ----------------
2023-03-28 22:05:05,906   21  =>  35   		Training 486 pattern with 87.50% 	Forward time: 	 3.93 sec
2023-03-28 22:05:05,906 			Loss:    2.786e-01    			Backward time: 	 0.11 sec 
2023-03-28 22:05:05,906 ADAM: Layer 0 -> dw_min:9.9683e-01  dw_max:1.0040e+00 lr:1.0000e-02
2023-03-28 22:05:05,906 ADAM: Layer 1 -> dw_min:9.9311e-01  dw_max:1.0043e+00 lr:1.0000e-02
2023-03-28 22:05:05,906 ADAM: Layer 2 -> dw_min:9.8750e-01  dw_max:1.0102e+00 lr:1.0000e-02
2023-03-28 22:05:05,907 ADAM: Layer 3 -> dw_min:9.9395e-01  dw_max:1.0048e+00 lr:1.0000e-02
2023-03-28 22:05:05,963 			Learning rate: weights:   1.000e-02    
2023-03-28 22:05:05,963 			Last test performance: 86.80%
2023-03-28 22:05:05,963 ----------------
2023-03-28 22:05:10,008   21  =>  36   		Training 486 pattern with 85.00% 	Forward time: 	 3.93 sec
2023-03-28 22:05:10,008 			Loss:    3.418e-01    			Backward time: 	 0.11 sec 
2023-03-28 22:05:10,008 ADAM: Layer 0 -> dw_min:9.9597e-01  dw_max:1.0042e+00 lr:1.0000e-02
2023-03-28 22:05:10,008 ADAM: Layer 1 -> dw_min:9.9407e-01  dw_max:1.0046e+00 lr:1.0000e-02
2023-03-28 22:05:10,008 ADAM: Layer 2 -> dw_min:9.8775e-01  dw_max:1.0092e+00 lr:1.0000e-02
2023-03-28 22:05:10,008 ADAM: Layer 3 -> dw_min:9.9441e-01  dw_max:1.0050e+00 lr:1.0000e-02
2023-03-28 22:05:10,088 			Learning rate: weights:   1.000e-02    
2023-03-28 22:05:10,088 			Last test performance: 86.80%
2023-03-28 22:05:10,088 ----------------
2023-03-28 22:05:14,130   21  =>  37   		Training 486 pattern with 90.21% 	Forward time: 	 3.92 sec
2023-03-28 22:05:14,130 			Loss:    2.210e-01    			Backward time: 	 0.11 sec 
2023-03-28 22:05:14,130 ADAM: Layer 0 -> dw_min:9.9672e-01  dw_max:1.0029e+00 lr:1.0000e-02
2023-03-28 22:05:14,130 ADAM: Layer 1 -> dw_min:9.9474e-01  dw_max:1.0046e+00 lr:1.0000e-02
2023-03-28 22:05:14,130 ADAM: Layer 2 -> dw_min:9.8719e-01  dw_max:1.0085e+00 lr:1.0000e-02
2023-03-28 22:05:14,131 ADAM: Layer 3 -> dw_min:9.9450e-01  dw_max:1.0043e+00 lr:1.0000e-02
2023-03-28 22:05:14,208 			Learning rate: weights:   1.000e-02    
2023-03-28 22:05:14,208 			Last test performance: 86.80%
2023-03-28 22:05:14,208 ----------------
2023-03-28 22:05:18,253   21  =>  38   		Training 486 pattern with 87.50% 	Forward time: 	 3.93 sec
2023-03-28 22:05:18,254 			Loss:    2.520e-01    			Backward time: 	 0.11 sec 
2023-03-28 22:05:18,254 ADAM: Layer 0 -> dw_min:9.9748e-01  dw_max:1.0020e+00 lr:1.0000e-02
2023-03-28 22:05:18,254 ADAM: Layer 1 -> dw_min:9.9297e-01  dw_max:1.0063e+00 lr:1.0000e-02
2023-03-28 22:05:18,254 ADAM: Layer 2 -> dw_min:9.8834e-01  dw_max:1.0107e+00 lr:1.0000e-02
2023-03-28 22:05:18,254 ADAM: Layer 3 -> dw_min:9.9480e-01  dw_max:1.0049e+00 lr:1.0000e-02
2023-03-28 22:05:18,289 			Learning rate: weights:   1.000e-02    
2023-03-28 22:05:18,289 			Last test performance: 86.80%
2023-03-28 22:05:18,289 ----------------
2023-03-28 22:05:22,332   21  =>  39   		Training 486 pattern with 89.17% 	Forward time: 	 3.92 sec
2023-03-28 22:05:22,332 			Loss:    2.408e-01    			Backward time: 	 0.11 sec 
2023-03-28 22:05:22,333 ADAM: Layer 0 -> dw_min:9.9720e-01  dw_max:1.0021e+00 lr:1.0000e-02
2023-03-28 22:05:22,333 ADAM: Layer 1 -> dw_min:9.9354e-01  dw_max:1.0056e+00 lr:1.0000e-02
2023-03-28 22:05:22,333 ADAM: Layer 2 -> dw_min:9.8957e-01  dw_max:1.0096e+00 lr:1.0000e-02
2023-03-28 22:05:22,333 ADAM: Layer 3 -> dw_min:9.9538e-01  dw_max:1.0044e+00 lr:1.0000e-02
2023-03-28 22:05:22,388 			Learning rate: weights:   1.000e-02    
2023-03-28 22:05:22,388 			Last test performance: 86.80%
2023-03-28 22:05:22,388 ----------------
2023-03-28 22:05:26,432   21  =>  40   		Training 486 pattern with 89.17% 	Forward time: 	 3.93 sec
2023-03-28 22:05:26,432 			Loss:    2.815e-01    			Backward time: 	 0.11 sec 
2023-03-28 22:05:26,433 ADAM: Layer 0 -> dw_min:9.9742e-01  dw_max:1.0019e+00 lr:1.0000e-02
2023-03-28 22:05:26,433 ADAM: Layer 1 -> dw_min:9.9279e-01  dw_max:1.0052e+00 lr:1.0000e-02
2023-03-28 22:05:26,433 ADAM: Layer 2 -> dw_min:9.9009e-01  dw_max:1.0087e+00 lr:1.0000e-02
2023-03-28 22:05:26,433 ADAM: Layer 3 -> dw_min:9.9618e-01  dw_max:1.0050e+00 lr:1.0000e-02
2023-03-28 22:05:26,512 			Learning rate: weights:   1.000e-02    
2023-03-28 22:05:26,513 			Last test performance: 86.80%
2023-03-28 22:05:26,513 ----------------
2023-03-28 22:05:30,558   21  =>  41   		Training 486 pattern with 87.50% 	Forward time: 	 3.93 sec
2023-03-28 22:05:30,558 			Loss:    2.562e-01    			Backward time: 	 0.11 sec 
2023-03-28 22:05:30,558 ADAM: Layer 0 -> dw_min:9.9633e-01  dw_max:1.0026e+00 lr:1.0000e-02
2023-03-28 22:05:30,558 ADAM: Layer 1 -> dw_min:9.9231e-01  dw_max:1.0049e+00 lr:1.0000e-02
2023-03-28 22:05:30,558 ADAM: Layer 2 -> dw_min:9.9085e-01  dw_max:1.0085e+00 lr:1.0000e-02
2023-03-28 22:05:30,558 ADAM: Layer 3 -> dw_min:9.9654e-01  dw_max:1.0042e+00 lr:1.0000e-02
2023-03-28 22:05:30,611 			Learning rate: weights:   1.000e-02    
2023-03-28 22:05:30,611 			Last test performance: 86.80%
2023-03-28 22:05:30,611 ----------------
2023-03-28 22:05:34,659   21  =>  42   		Training 486 pattern with 88.75% 	Forward time: 	 3.93 sec
2023-03-28 22:05:34,659 			Loss:    2.640e-01    			Backward time: 	 0.11 sec 
2023-03-28 22:05:34,659 ADAM: Layer 0 -> dw_min:9.9696e-01  dw_max:1.0025e+00 lr:1.0000e-02
2023-03-28 22:05:34,660 ADAM: Layer 1 -> dw_min:9.9320e-01  dw_max:1.0044e+00 lr:1.0000e-02
2023-03-28 22:05:34,660 ADAM: Layer 2 -> dw_min:9.9103e-01  dw_max:1.0079e+00 lr:1.0000e-02
2023-03-28 22:05:34,660 ADAM: Layer 3 -> dw_min:9.9673e-01  dw_max:1.0034e+00 lr:1.0000e-02
2023-03-28 22:05:34,739 			Learning rate: weights:   1.000e-02    
2023-03-28 22:05:34,739 			Last test performance: 86.80%
2023-03-28 22:05:34,739 ----------------
2023-03-28 22:05:38,782   21  =>  43   		Training 486 pattern with 87.92% 	Forward time: 	 3.92 sec
2023-03-28 22:05:38,782 			Loss:    3.073e-01    			Backward time: 	 0.11 sec 
2023-03-28 22:05:38,782 ADAM: Layer 0 -> dw_min:9.9663e-01  dw_max:1.0021e+00 lr:1.0000e-02
2023-03-28 22:05:38,782 ADAM: Layer 1 -> dw_min:9.9382e-01  dw_max:1.0053e+00 lr:1.0000e-02
2023-03-28 22:05:38,782 ADAM: Layer 2 -> dw_min:9.9078e-01  dw_max:1.0093e+00 lr:1.0000e-02
2023-03-28 22:05:38,782 ADAM: Layer 3 -> dw_min:9.9596e-01  dw_max:1.0042e+00 lr:1.0000e-02
2023-03-28 22:05:38,799 			Learning rate: weights:   1.000e-02    
2023-03-28 22:05:38,799 			Last test performance: 86.80%
2023-03-28 22:05:38,799 ----------------
2023-03-28 22:05:42,842   21  =>  44   		Training 486 pattern with 86.67% 	Forward time: 	 3.92 sec
2023-03-28 22:05:42,843 			Loss:    2.838e-01    			Backward time: 	 0.11 sec 
2023-03-28 22:05:42,843 ADAM: Layer 0 -> dw_min:9.9658e-01  dw_max:1.0024e+00 lr:1.0000e-02
2023-03-28 22:05:42,843 ADAM: Layer 1 -> dw_min:9.9427e-01  dw_max:1.0041e+00 lr:1.0000e-02
2023-03-28 22:05:42,843 ADAM: Layer 2 -> dw_min:9.9208e-01  dw_max:1.0095e+00 lr:1.0000e-02
2023-03-28 22:05:42,843 ADAM: Layer 3 -> dw_min:9.9598e-01  dw_max:1.0052e+00 lr:1.0000e-02
2023-03-28 22:05:42,919 			Learning rate: weights:   1.000e-02    
2023-03-28 22:05:42,919 			Last test performance: 86.80%
2023-03-28 22:05:42,919 ----------------
2023-03-28 22:05:46,963   21  =>  45   		Training 486 pattern with 84.79% 	Forward time: 	 3.92 sec
2023-03-28 22:05:46,963 			Loss:    3.217e-01    			Backward time: 	 0.11 sec 
2023-03-28 22:05:46,963 ADAM: Layer 0 -> dw_min:9.9608e-01  dw_max:1.0027e+00 lr:1.0000e-02
2023-03-28 22:05:46,964 ADAM: Layer 1 -> dw_min:9.9436e-01  dw_max:1.0047e+00 lr:1.0000e-02
2023-03-28 22:05:46,964 ADAM: Layer 2 -> dw_min:9.9278e-01  dw_max:1.0090e+00 lr:1.0000e-02
2023-03-28 22:05:46,964 ADAM: Layer 3 -> dw_min:9.9582e-01  dw_max:1.0044e+00 lr:1.0000e-02
2023-03-28 22:05:46,981 			Learning rate: weights:   1.000e-02    
2023-03-28 22:05:46,981 			Last test performance: 86.80%
2023-03-28 22:05:46,981 ----------------
2023-03-28 22:05:51,025   21  =>  46   		Training 486 pattern with 88.96% 	Forward time: 	 3.92 sec
2023-03-28 22:05:51,025 			Loss:    2.797e-01    			Backward time: 	 0.11 sec 
2023-03-28 22:05:51,026 ADAM: Layer 0 -> dw_min:9.9624e-01  dw_max:1.0026e+00 lr:1.0000e-02
2023-03-28 22:05:51,026 ADAM: Layer 1 -> dw_min:9.9506e-01  dw_max:1.0042e+00 lr:1.0000e-02
2023-03-28 22:05:51,026 ADAM: Layer 2 -> dw_min:9.8829e-01  dw_max:1.0081e+00 lr:1.0000e-02
2023-03-28 22:05:51,026 ADAM: Layer 3 -> dw_min:9.9564e-01  dw_max:1.0043e+00 lr:1.0000e-02
2023-03-28 22:05:51,103 			Learning rate: weights:   1.000e-02    
2023-03-28 22:05:51,103 			Last test performance: 86.80%
2023-03-28 22:05:51,103 ----------------
2023-03-28 22:05:55,148   21  =>  47   		Training 486 pattern with 86.88% 	Forward time: 	 3.93 sec
2023-03-28 22:05:55,148 			Loss:    3.166e-01    			Backward time: 	 0.11 sec 
2023-03-28 22:05:55,148 ADAM: Layer 0 -> dw_min:9.9606e-01  dw_max:1.0033e+00 lr:1.0000e-02
2023-03-28 22:05:55,148 ADAM: Layer 1 -> dw_min:9.9534e-01  dw_max:1.0043e+00 lr:1.0000e-02
2023-03-28 22:05:55,148 ADAM: Layer 2 -> dw_min:9.8970e-01  dw_max:1.0075e+00 lr:1.0000e-02
2023-03-28 22:05:55,148 ADAM: Layer 3 -> dw_min:9.9544e-01  dw_max:1.0039e+00 lr:1.0000e-02
2023-03-28 22:05:55,214 			Learning rate: weights:   1.000e-02    
2023-03-28 22:05:55,214 			Last test performance: 86.80%
2023-03-28 22:05:55,214 ----------------
2023-03-28 22:05:59,259   21  =>  48   		Training 486 pattern with 90.21% 	Forward time: 	 3.93 sec
2023-03-28 22:05:59,259 			Loss:    2.499e-01    			Backward time: 	 0.11 sec 
2023-03-28 22:05:59,260 ADAM: Layer 0 -> dw_min:9.9567e-01  dw_max:1.0033e+00 lr:1.0000e-02
2023-03-28 22:05:59,260 ADAM: Layer 1 -> dw_min:9.9576e-01  dw_max:1.0043e+00 lr:1.0000e-02
2023-03-28 22:05:59,260 ADAM: Layer 2 -> dw_min:9.9099e-01  dw_max:1.0069e+00 lr:1.0000e-02
2023-03-28 22:05:59,260 ADAM: Layer 3 -> dw_min:9.9478e-01  dw_max:1.0046e+00 lr:1.0000e-02
2023-03-28 22:05:59,360 			Learning rate: weights:   1.000e-02    
2023-03-28 22:05:59,360 			Last test performance: 86.80%
2023-03-28 22:05:59,360 ----------------
2023-03-28 22:06:03,405   21  =>  49   		Training 486 pattern with 87.50% 	Forward time: 	 3.93 sec
2023-03-28 22:06:03,405 			Loss:    2.743e-01    			Backward time: 	 0.11 sec 
2023-03-28 22:06:03,405 ADAM: Layer 0 -> dw_min:9.9515e-01  dw_max:1.0034e+00 lr:1.0000e-02
2023-03-28 22:06:03,405 ADAM: Layer 1 -> dw_min:9.9470e-01  dw_max:1.0044e+00 lr:1.0000e-02
2023-03-28 22:06:03,405 ADAM: Layer 2 -> dw_min:9.9154e-01  dw_max:1.0089e+00 lr:1.0000e-02
2023-03-28 22:06:03,406 ADAM: Layer 3 -> dw_min:9.9500e-01  dw_max:1.0048e+00 lr:1.0000e-02
2023-03-28 22:06:03,472 			Learning rate: weights:   1.000e-02    
2023-03-28 22:06:03,472 			Last test performance: 86.80%
2023-03-28 22:06:03,472 ----------------
2023-03-28 22:06:07,516   21  =>  50   		Training 486 pattern with 86.25% 	Forward time: 	 3.92 sec
2023-03-28 22:06:07,516 			Loss:    2.952e-01    			Backward time: 	 0.11 sec 
2023-03-28 22:06:07,517 ADAM: Layer 0 -> dw_min:9.9535e-01  dw_max:1.0040e+00 lr:1.0000e-02
2023-03-28 22:06:07,517 ADAM: Layer 1 -> dw_min:9.9412e-01  dw_max:1.0046e+00 lr:1.0000e-02
2023-03-28 22:06:07,517 ADAM: Layer 2 -> dw_min:9.9160e-01  dw_max:1.0080e+00 lr:1.0000e-02
2023-03-28 22:06:07,517 ADAM: Layer 3 -> dw_min:9.9440e-01  dw_max:1.0047e+00 lr:1.0000e-02
2023-03-28 22:06:07,630 			Learning rate: weights:   1.000e-02    
2023-03-28 22:06:07,631 			Last test performance: 86.80%
2023-03-28 22:06:07,631 ----------------
2023-03-28 22:06:11,674   21  =>  51   		Training 486 pattern with 87.92% 	Forward time: 	 3.92 sec
2023-03-28 22:06:11,674 			Loss:    2.823e-01    			Backward time: 	 0.11 sec 
2023-03-28 22:06:11,675 ADAM: Layer 0 -> dw_min:9.9641e-01  dw_max:1.0038e+00 lr:1.0000e-02
2023-03-28 22:06:11,675 ADAM: Layer 1 -> dw_min:9.9386e-01  dw_max:1.0049e+00 lr:1.0000e-02
2023-03-28 22:06:11,675 ADAM: Layer 2 -> dw_min:9.9213e-01  dw_max:1.0068e+00 lr:1.0000e-02
2023-03-28 22:06:11,675 ADAM: Layer 3 -> dw_min:9.9419e-01  dw_max:1.0055e+00 lr:1.0000e-02
2023-03-28 22:06:11,772 			Learning rate: weights:   1.000e-02    
2023-03-28 22:06:11,772 			Last test performance: 86.80%
2023-03-28 22:06:11,772 ----------------
2023-03-28 22:06:15,817   21  =>  52   		Training 486 pattern with 89.17% 	Forward time: 	 3.93 sec
2023-03-28 22:06:15,817 			Loss:    2.407e-01    			Backward time: 	 0.11 sec 
2023-03-28 22:06:15,817 ADAM: Layer 0 -> dw_min:9.9594e-01  dw_max:1.0042e+00 lr:1.0000e-02
2023-03-28 22:06:15,817 ADAM: Layer 1 -> dw_min:9.9345e-01  dw_max:1.0064e+00 lr:1.0000e-02
2023-03-28 22:06:15,818 ADAM: Layer 2 -> dw_min:9.9223e-01  dw_max:1.0066e+00 lr:1.0000e-02
2023-03-28 22:06:15,818 ADAM: Layer 3 -> dw_min:9.9541e-01  dw_max:1.0049e+00 lr:1.0000e-02
2023-03-28 22:06:15,895 			Learning rate: weights:   1.000e-02    
2023-03-28 22:06:15,895 			Last test performance: 86.80%
2023-03-28 22:06:15,895 ----------------
2023-03-28 22:06:19,939   21  =>  53   		Training 486 pattern with 87.71% 	Forward time: 	 3.92 sec
2023-03-28 22:06:19,939 			Loss:    2.740e-01    			Backward time: 	 0.11 sec 
2023-03-28 22:06:19,939 ADAM: Layer 0 -> dw_min:9.9533e-01  dw_max:1.0051e+00 lr:1.0000e-02
2023-03-28 22:06:19,939 ADAM: Layer 1 -> dw_min:9.9279e-01  dw_max:1.0071e+00 lr:1.0000e-02
2023-03-28 22:06:19,939 ADAM: Layer 2 -> dw_min:9.8908e-01  dw_max:1.0089e+00 lr:1.0000e-02
2023-03-28 22:06:19,939 ADAM: Layer 3 -> dw_min:9.9503e-01  dw_max:1.0050e+00 lr:1.0000e-02
2023-03-28 22:06:20,057 			Learning rate: weights:   1.000e-02    
2023-03-28 22:06:20,058 			Last test performance: 86.80%
2023-03-28 22:06:20,058 ----------------
2023-03-28 22:06:24,102   21  =>  54   		Training 486 pattern with 90.21% 	Forward time: 	 3.93 sec
2023-03-28 22:06:24,103 			Loss:    2.567e-01    			Backward time: 	 0.11 sec 
2023-03-28 22:06:24,103 ADAM: Layer 0 -> dw_min:9.9512e-01  dw_max:1.0049e+00 lr:1.0000e-02
2023-03-28 22:06:24,103 ADAM: Layer 1 -> dw_min:9.9305e-01  dw_max:1.0069e+00 lr:1.0000e-02
2023-03-28 22:06:24,103 ADAM: Layer 2 -> dw_min:9.8945e-01  dw_max:1.0080e+00 lr:1.0000e-02
2023-03-28 22:06:24,103 ADAM: Layer 3 -> dw_min:9.9458e-01  dw_max:1.0059e+00 lr:1.0000e-02
2023-03-28 22:06:24,159 			Learning rate: weights:   1.000e-02    
2023-03-28 22:06:24,159 			Last test performance: 86.80%
2023-03-28 22:06:24,159 ----------------
2023-03-28 22:06:28,204   21  =>  55   		Training 486 pattern with 89.79% 	Forward time: 	 3.93 sec
2023-03-28 22:06:28,205 			Loss:    2.402e-01    			Backward time: 	 0.11 sec 
2023-03-28 22:06:28,205 ADAM: Layer 0 -> dw_min:9.9507e-01  dw_max:1.0050e+00 lr:1.0000e-02
2023-03-28 22:06:28,205 ADAM: Layer 1 -> dw_min:9.9312e-01  dw_max:1.0067e+00 lr:1.0000e-02
2023-03-28 22:06:28,205 ADAM: Layer 2 -> dw_min:9.9111e-01  dw_max:1.0074e+00 lr:1.0000e-02
2023-03-28 22:06:28,205 ADAM: Layer 3 -> dw_min:9.9475e-01  dw_max:1.0053e+00 lr:1.0000e-02
2023-03-28 22:06:28,307 			Learning rate: weights:   1.000e-02    
2023-03-28 22:06:28,307 			Last test performance: 86.80%
2023-03-28 22:06:28,307 ----------------
2023-03-28 22:06:32,354   21  =>  56   		Training 486 pattern with 86.88% 	Forward time: 	 3.93 sec
2023-03-28 22:06:32,355 			Loss:    2.940e-01    			Backward time: 	 0.11 sec 
2023-03-28 22:06:32,355 ADAM: Layer 0 -> dw_min:9.9505e-01  dw_max:1.0049e+00 lr:1.0000e-02
2023-03-28 22:06:32,355 ADAM: Layer 1 -> dw_min:9.9361e-01  dw_max:1.0074e+00 lr:1.0000e-02
2023-03-28 22:06:32,355 ADAM: Layer 2 -> dw_min:9.9061e-01  dw_max:1.0109e+00 lr:1.0000e-02
2023-03-28 22:06:32,355 ADAM: Layer 3 -> dw_min:9.9493e-01  dw_max:1.0048e+00 lr:1.0000e-02
2023-03-28 22:06:32,475 			Learning rate: weights:   1.000e-02    
2023-03-28 22:06:32,475 			Last test performance: 86.80%
2023-03-28 22:06:32,475 ----------------
2023-03-28 22:06:36,520   21  =>  57   		Training 486 pattern with 83.96% 	Forward time: 	 3.93 sec
2023-03-28 22:06:36,520 			Loss:    3.247e-01    			Backward time: 	 0.11 sec 
2023-03-28 22:06:36,520 ADAM: Layer 0 -> dw_min:9.9465e-01  dw_max:1.0060e+00 lr:1.0000e-02
2023-03-28 22:06:36,520 ADAM: Layer 1 -> dw_min:9.9310e-01  dw_max:1.0072e+00 lr:1.0000e-02
2023-03-28 22:06:36,521 ADAM: Layer 2 -> dw_min:9.9029e-01  dw_max:1.0102e+00 lr:1.0000e-02
2023-03-28 22:06:36,521 ADAM: Layer 3 -> dw_min:9.9506e-01  dw_max:1.0048e+00 lr:1.0000e-02
2023-03-28 22:06:36,596 			Learning rate: weights:   1.000e-02    
2023-03-28 22:06:36,596 			Last test performance: 86.80%
2023-03-28 22:06:36,596 ----------------
2023-03-28 22:06:40,640   21  =>  58   		Training 486 pattern with 84.38% 	Forward time: 	 3.93 sec
2023-03-28 22:06:40,640 			Loss:    3.264e-01    			Backward time: 	 0.11 sec 
2023-03-28 22:06:40,641 ADAM: Layer 0 -> dw_min:9.9448e-01  dw_max:1.0065e+00 lr:1.0000e-02
2023-03-28 22:06:40,641 ADAM: Layer 1 -> dw_min:9.9222e-01  dw_max:1.0079e+00 lr:1.0000e-02
2023-03-28 22:06:40,641 ADAM: Layer 2 -> dw_min:9.9168e-01  dw_max:1.0094e+00 lr:1.0000e-02
2023-03-28 22:06:40,641 ADAM: Layer 3 -> dw_min:9.9572e-01  dw_max:1.0041e+00 lr:1.0000e-02
2023-03-28 22:06:40,724 			Learning rate: weights:   1.000e-02    
2023-03-28 22:06:40,724 			Last test performance: 86.80%
2023-03-28 22:06:40,724 ----------------
2023-03-28 22:06:44,769   21  =>  59   		Training 486 pattern with 88.54% 	Forward time: 	 3.93 sec
2023-03-28 22:06:44,769 			Loss:    2.934e-01    			Backward time: 	 0.11 sec 
2023-03-28 22:06:44,769 ADAM: Layer 0 -> dw_min:9.9407e-01  dw_max:1.0068e+00 lr:1.0000e-02
2023-03-28 22:06:44,769 ADAM: Layer 1 -> dw_min:9.9231e-01  dw_max:1.0095e+00 lr:1.0000e-02
2023-03-28 22:06:44,769 ADAM: Layer 2 -> dw_min:9.9000e-01  dw_max:1.0083e+00 lr:1.0000e-02
2023-03-28 22:06:44,769 ADAM: Layer 3 -> dw_min:9.9514e-01  dw_max:1.0041e+00 lr:1.0000e-02
2023-03-28 22:06:44,789 			Learning rate: weights:   1.000e-02    
2023-03-28 22:06:44,789 			Last test performance: 86.80%
2023-03-28 22:06:44,789 ----------------
2023-03-28 22:06:48,833   21  =>  60   		Training 486 pattern with 86.46% 	Forward time: 	 3.93 sec
2023-03-28 22:06:48,833 			Loss:    3.282e-01    			Backward time: 	 0.11 sec 
2023-03-28 22:06:48,833 ADAM: Layer 0 -> dw_min:9.9474e-01  dw_max:1.0059e+00 lr:1.0000e-02
2023-03-28 22:06:48,834 ADAM: Layer 1 -> dw_min:9.9352e-01  dw_max:1.0088e+00 lr:1.0000e-02
2023-03-28 22:06:48,834 ADAM: Layer 2 -> dw_min:9.9061e-01  dw_max:1.0075e+00 lr:1.0000e-02
2023-03-28 22:06:48,834 ADAM: Layer 3 -> dw_min:9.9560e-01  dw_max:1.0044e+00 lr:1.0000e-02
2023-03-28 22:06:48,937 			Learning rate: weights:   1.000e-02    
2023-03-28 22:06:48,938 			Last test performance: 86.80%
2023-03-28 22:06:48,938 ----------------
2023-03-28 22:06:52,982   21  =>  61   		Training 486 pattern with 87.08% 	Forward time: 	 3.93 sec
2023-03-28 22:06:52,982 			Loss:    2.342e-01    			Backward time: 	 0.11 sec 
2023-03-28 22:06:52,982 ADAM: Layer 0 -> dw_min:9.9513e-01  dw_max:1.0050e+00 lr:1.0000e-02
2023-03-28 22:06:52,983 ADAM: Layer 1 -> dw_min:9.9354e-01  dw_max:1.0080e+00 lr:1.0000e-02
2023-03-28 22:06:52,983 ADAM: Layer 2 -> dw_min:9.9143e-01  dw_max:1.0069e+00 lr:1.0000e-02
2023-03-28 22:06:52,983 ADAM: Layer 3 -> dw_min:9.9534e-01  dw_max:1.0052e+00 lr:1.0000e-02
2023-03-28 22:06:53,049 			Learning rate: weights:   1.000e-02    
2023-03-28 22:06:53,050 			Last test performance: 86.80%
2023-03-28 22:06:53,050 ----------------
2023-03-28 22:06:57,093   21  =>  62   		Training 486 pattern with 89.58% 	Forward time: 	 3.92 sec
2023-03-28 22:06:57,093 			Loss:    2.561e-01    			Backward time: 	 0.11 sec 
2023-03-28 22:06:57,093 ADAM: Layer 0 -> dw_min:9.9604e-01  dw_max:1.0047e+00 lr:1.0000e-02
2023-03-28 22:06:57,093 ADAM: Layer 1 -> dw_min:9.9405e-01  dw_max:1.0059e+00 lr:1.0000e-02
2023-03-28 22:06:57,093 ADAM: Layer 2 -> dw_min:9.9090e-01  dw_max:1.0101e+00 lr:1.0000e-02
2023-03-28 22:06:57,093 ADAM: Layer 3 -> dw_min:9.9424e-01  dw_max:1.0043e+00 lr:1.0000e-02
2023-03-28 22:06:57,201 			Learning rate: weights:   1.000e-02    
2023-03-28 22:06:57,201 			Last test performance: 86.80%
2023-03-28 22:06:57,202 ----------------
2023-03-28 22:07:01,246   21  =>  63   		Training 486 pattern with 88.33% 	Forward time: 	 3.93 sec
2023-03-28 22:07:01,246 			Loss:    2.942e-01    			Backward time: 	 0.11 sec 
2023-03-28 22:07:01,246 ADAM: Layer 0 -> dw_min:9.9604e-01  dw_max:1.0049e+00 lr:1.0000e-02
2023-03-28 22:07:01,247 ADAM: Layer 1 -> dw_min:9.9390e-01  dw_max:1.0053e+00 lr:1.0000e-02
2023-03-28 22:07:01,247 ADAM: Layer 2 -> dw_min:9.9187e-01  dw_max:1.0091e+00 lr:1.0000e-02
2023-03-28 22:07:01,247 ADAM: Layer 3 -> dw_min:9.9493e-01  dw_max:1.0037e+00 lr:1.0000e-02
2023-03-28 22:07:01,326 			Learning rate: weights:   1.000e-02    
2023-03-28 22:07:01,326 			Last test performance: 86.80%
2023-03-28 22:07:01,326 ----------------
2023-03-28 22:07:05,373   21  =>  64   		Training 486 pattern with 87.50% 	Forward time: 	 3.93 sec
2023-03-28 22:07:05,373 			Loss:    2.704e-01    			Backward time: 	 0.11 sec 
2023-03-28 22:07:05,373 ADAM: Layer 0 -> dw_min:9.9700e-01  dw_max:1.0038e+00 lr:1.0000e-02
2023-03-28 22:07:05,373 ADAM: Layer 1 -> dw_min:9.9558e-01  dw_max:1.0048e+00 lr:1.0000e-02
2023-03-28 22:07:05,373 ADAM: Layer 2 -> dw_min:9.8863e-01  dw_max:1.0084e+00 lr:1.0000e-02
2023-03-28 22:07:05,373 ADAM: Layer 3 -> dw_min:9.9527e-01  dw_max:1.0043e+00 lr:1.0000e-02
2023-03-28 22:07:05,465 			Learning rate: weights:   1.000e-02    
2023-03-28 22:07:05,465 			Last test performance: 86.80%
2023-03-28 22:07:05,465 ----------------
2023-03-28 22:07:09,510   21  =>  65   		Training 486 pattern with 86.67% 	Forward time: 	 3.93 sec
2023-03-28 22:07:09,510 			Loss:    2.889e-01    			Backward time: 	 0.11 sec 
2023-03-28 22:07:09,510 ADAM: Layer 0 -> dw_min:9.9718e-01  dw_max:1.0032e+00 lr:1.0000e-02
2023-03-28 22:07:09,510 ADAM: Layer 1 -> dw_min:9.9585e-01  dw_max:1.0047e+00 lr:1.0000e-02
2023-03-28 22:07:09,510 ADAM: Layer 2 -> dw_min:9.8956e-01  dw_max:1.0113e+00 lr:1.0000e-02
2023-03-28 22:07:09,510 ADAM: Layer 3 -> dw_min:9.9428e-01  dw_max:1.0045e+00 lr:1.0000e-02
2023-03-28 22:07:09,586 			Learning rate: weights:   1.000e-02    
2023-03-28 22:07:09,586 			Last test performance: 86.80%
2023-03-28 22:07:09,586 ----------------
2023-03-28 22:07:13,631   21  =>  66   		Training 486 pattern with 88.33% 	Forward time: 	 3.93 sec
2023-03-28 22:07:13,631 			Loss:    2.734e-01    			Backward time: 	 0.11 sec 
2023-03-28 22:07:13,631 ADAM: Layer 0 -> dw_min:9.9613e-01  dw_max:1.0038e+00 lr:1.0000e-02
2023-03-28 22:07:13,631 ADAM: Layer 1 -> dw_min:9.9441e-01  dw_max:1.0047e+00 lr:1.0000e-02
2023-03-28 22:07:13,632 ADAM: Layer 2 -> dw_min:9.8926e-01  dw_max:1.0102e+00 lr:1.0000e-02
2023-03-28 22:07:13,632 ADAM: Layer 3 -> dw_min:9.9486e-01  dw_max:1.0050e+00 lr:1.0000e-02
2023-03-28 22:07:13,755 			Learning rate: weights:   1.000e-02    
2023-03-28 22:07:13,755 			Last test performance: 86.80%
2023-03-28 22:07:13,755 ----------------
2023-03-28 22:07:17,798   21  =>  67   		Training 486 pattern with 86.04% 	Forward time: 	 3.92 sec
2023-03-28 22:07:17,798 			Loss:    3.116e-01    			Backward time: 	 0.11 sec 
2023-03-28 22:07:17,798 ADAM: Layer 0 -> dw_min:9.9636e-01  dw_max:1.0030e+00 lr:1.0000e-02
2023-03-28 22:07:17,798 ADAM: Layer 1 -> dw_min:9.9526e-01  dw_max:1.0043e+00 lr:1.0000e-02
2023-03-28 22:07:17,798 ADAM: Layer 2 -> dw_min:9.8732e-01  dw_max:1.0119e+00 lr:1.0000e-02
2023-03-28 22:07:17,798 ADAM: Layer 3 -> dw_min:9.9532e-01  dw_max:1.0072e+00 lr:1.0000e-02
2023-03-28 22:07:17,822 			Learning rate: weights:   1.000e-02    
2023-03-28 22:07:17,822 			Last test performance: 86.80%
2023-03-28 22:07:17,822 ----------------
2023-03-28 22:07:21,866   21  =>  68   		Training 486 pattern with 88.12% 	Forward time: 	 3.93 sec
2023-03-28 22:07:21,867 			Loss:    2.778e-01    			Backward time: 	 0.11 sec 
2023-03-28 22:07:21,867 ADAM: Layer 0 -> dw_min:9.9631e-01  dw_max:1.0036e+00 lr:1.0000e-02
2023-03-28 22:07:21,867 ADAM: Layer 1 -> dw_min:9.9331e-01  dw_max:1.0048e+00 lr:1.0000e-02
2023-03-28 22:07:21,867 ADAM: Layer 2 -> dw_min:9.8672e-01  dw_max:1.0114e+00 lr:1.0000e-02
2023-03-28 22:07:21,867 ADAM: Layer 3 -> dw_min:9.9532e-01  dw_max:1.0075e+00 lr:1.0000e-02
2023-03-28 22:07:21,950 			Learning rate: weights:   1.000e-02    
2023-03-28 22:07:21,950 			Last test performance: 86.80%
2023-03-28 22:07:21,950 ----------------
2023-03-28 22:07:25,991   21  =>  69   		Training 486 pattern with 86.88% 	Forward time: 	 3.92 sec
2023-03-28 22:07:25,991 			Loss:    2.786e-01    			Backward time: 	 0.11 sec 
2023-03-28 22:07:25,992 ADAM: Layer 0 -> dw_min:9.9665e-01  dw_max:1.0036e+00 lr:1.0000e-02
2023-03-28 22:07:25,992 ADAM: Layer 1 -> dw_min:9.9362e-01  dw_max:1.0054e+00 lr:1.0000e-02
2023-03-28 22:07:25,992 ADAM: Layer 2 -> dw_min:9.8743e-01  dw_max:1.0103e+00 lr:1.0000e-02
2023-03-28 22:07:25,992 ADAM: Layer 3 -> dw_min:9.9424e-01  dw_max:1.0088e+00 lr:1.0000e-02
2023-03-28 22:07:26,067 			Learning rate: weights:   1.000e-02    
2023-03-28 22:07:26,067 			Last test performance: 86.80%
2023-03-28 22:07:26,067 ----------------
2023-03-28 22:07:30,112   21  =>  70   		Training 486 pattern with 85.00% 	Forward time: 	 3.93 sec
2023-03-28 22:07:30,112 			Loss:    3.060e-01    			Backward time: 	 0.11 sec 
2023-03-28 22:07:30,113 ADAM: Layer 0 -> dw_min:9.9523e-01  dw_max:1.0043e+00 lr:1.0000e-02
2023-03-28 22:07:30,113 ADAM: Layer 1 -> dw_min:9.9345e-01  dw_max:1.0062e+00 lr:1.0000e-02
2023-03-28 22:07:30,113 ADAM: Layer 2 -> dw_min:9.8844e-01  dw_max:1.0109e+00 lr:1.0000e-02
2023-03-28 22:07:30,113 ADAM: Layer 3 -> dw_min:9.9251e-01  dw_max:1.0086e+00 lr:1.0000e-02
2023-03-28 22:07:30,190 			Learning rate: weights:   1.000e-02    
2023-03-28 22:07:30,191 			Last test performance: 86.80%
2023-03-28 22:07:30,191 ----------------
2023-03-28 22:07:34,237   21  =>  71   		Training 486 pattern with 88.75% 	Forward time: 	 3.93 sec
2023-03-28 22:07:34,237 			Loss:    2.727e-01    			Backward time: 	 0.11 sec 
2023-03-28 22:07:34,238 ADAM: Layer 0 -> dw_min:9.9570e-01  dw_max:1.0048e+00 lr:1.0000e-02
2023-03-28 22:07:34,238 ADAM: Layer 1 -> dw_min:9.9355e-01  dw_max:1.0060e+00 lr:1.0000e-02
2023-03-28 22:07:34,238 ADAM: Layer 2 -> dw_min:9.8751e-01  dw_max:1.0135e+00 lr:1.0000e-02
2023-03-28 22:07:34,238 ADAM: Layer 3 -> dw_min:9.9311e-01  dw_max:1.0085e+00 lr:1.0000e-02
2023-03-28 22:07:34,315 			Learning rate: weights:   1.000e-02    
2023-03-28 22:07:34,315 			Last test performance: 86.80%
2023-03-28 22:07:34,315 ----------------
2023-03-28 22:07:38,360   21  =>  72   		Training 486 pattern with 88.75% 	Forward time: 	 3.93 sec
2023-03-28 22:07:38,360 			Loss:    2.562e-01    			Backward time: 	 0.11 sec 
2023-03-28 22:07:38,360 ADAM: Layer 0 -> dw_min:9.9553e-01  dw_max:1.0057e+00 lr:1.0000e-02
2023-03-28 22:07:38,360 ADAM: Layer 1 -> dw_min:9.9413e-01  dw_max:1.0065e+00 lr:1.0000e-02
2023-03-28 22:07:38,360 ADAM: Layer 2 -> dw_min:9.8884e-01  dw_max:1.0128e+00 lr:1.0000e-02
2023-03-28 22:07:38,360 ADAM: Layer 3 -> dw_min:9.9282e-01  dw_max:1.0087e+00 lr:1.0000e-02
2023-03-28 22:07:38,437 			Learning rate: weights:   1.000e-02    
2023-03-28 22:07:38,437 			Last test performance: 86.80%
2023-03-28 22:07:38,437 ----------------
2023-03-28 22:07:42,481   21  =>  73   		Training 486 pattern with 86.46% 	Forward time: 	 3.92 sec
2023-03-28 22:07:42,481 			Loss:    3.065e-01    			Backward time: 	 0.12 sec 
2023-03-28 22:07:42,482 ADAM: Layer 0 -> dw_min:9.9539e-01  dw_max:1.0055e+00 lr:1.0000e-02
2023-03-28 22:07:42,482 ADAM: Layer 1 -> dw_min:9.9262e-01  dw_max:1.0066e+00 lr:1.0000e-02
2023-03-28 22:07:42,482 ADAM: Layer 2 -> dw_min:9.8936e-01  dw_max:1.0104e+00 lr:1.0000e-02
2023-03-28 22:07:42,482 ADAM: Layer 3 -> dw_min:9.9321e-01  dw_max:1.0080e+00 lr:1.0000e-02
2023-03-28 22:07:42,561 			Learning rate: weights:   1.000e-02    
2023-03-28 22:07:42,561 			Last test performance: 86.80%
2023-03-28 22:07:42,561 ----------------
2023-03-28 22:07:46,605   21  =>  74   		Training 486 pattern with 85.00% 	Forward time: 	 3.92 sec
2023-03-28 22:07:46,605 			Loss:    3.069e-01    			Backward time: 	 0.11 sec 
2023-03-28 22:07:46,605 ADAM: Layer 0 -> dw_min:9.9538e-01  dw_max:1.0051e+00 lr:1.0000e-02
2023-03-28 22:07:46,605 ADAM: Layer 1 -> dw_min:9.9261e-01  dw_max:1.0067e+00 lr:1.0000e-02
2023-03-28 22:07:46,605 ADAM: Layer 2 -> dw_min:9.8991e-01  dw_max:1.0111e+00 lr:1.0000e-02
2023-03-28 22:07:46,605 ADAM: Layer 3 -> dw_min:9.9393e-01  dw_max:1.0075e+00 lr:1.0000e-02
2023-03-28 22:07:46,660 			Learning rate: weights:   1.000e-02    
2023-03-28 22:07:46,660 			Last test performance: 86.80%
2023-03-28 22:07:46,660 ----------------
2023-03-28 22:07:50,703   21  =>  75   		Training 486 pattern with 87.29% 	Forward time: 	 3.92 sec
2023-03-28 22:07:50,703 			Loss:    2.819e-01    			Backward time: 	 0.11 sec 
2023-03-28 22:07:50,703 ADAM: Layer 0 -> dw_min:9.9488e-01  dw_max:1.0056e+00 lr:1.0000e-02
2023-03-28 22:07:50,703 ADAM: Layer 1 -> dw_min:9.9198e-01  dw_max:1.0068e+00 lr:1.0000e-02
2023-03-28 22:07:50,703 ADAM: Layer 2 -> dw_min:9.8897e-01  dw_max:1.0099e+00 lr:1.0000e-02
2023-03-28 22:07:50,704 ADAM: Layer 3 -> dw_min:9.9383e-01  dw_max:1.0068e+00 lr:1.0000e-02
2023-03-28 22:07:50,783 			Learning rate: weights:   1.000e-02    
2023-03-28 22:07:50,783 			Last test performance: 86.80%
2023-03-28 22:07:50,783 ----------------
2023-03-28 22:07:54,825   21  =>  76   		Training 486 pattern with 89.58% 	Forward time: 	 3.92 sec
2023-03-28 22:07:54,825 			Loss:    2.452e-01    			Backward time: 	 0.11 sec 
2023-03-28 22:07:54,826 ADAM: Layer 0 -> dw_min:9.9547e-01  dw_max:1.0048e+00 lr:1.0000e-02
2023-03-28 22:07:54,826 ADAM: Layer 1 -> dw_min:9.9347e-01  dw_max:1.0060e+00 lr:1.0000e-02
2023-03-28 22:07:54,826 ADAM: Layer 2 -> dw_min:9.9006e-01  dw_max:1.0099e+00 lr:1.0000e-02
2023-03-28 22:07:54,826 ADAM: Layer 3 -> dw_min:9.9480e-01  dw_max:1.0061e+00 lr:1.0000e-02
2023-03-28 22:07:54,904 			Learning rate: weights:   1.000e-02    
2023-03-28 22:07:54,904 			Last test performance: 86.80%
2023-03-28 22:07:54,904 ----------------
2023-03-28 22:07:58,946   21  =>  77   		Training 486 pattern with 86.88% 	Forward time: 	 3.92 sec
2023-03-28 22:07:58,946 			Loss:    2.852e-01    			Backward time: 	 0.11 sec 
2023-03-28 22:07:58,946 ADAM: Layer 0 -> dw_min:9.9603e-01  dw_max:1.0045e+00 lr:1.0000e-02
2023-03-28 22:07:58,947 ADAM: Layer 1 -> dw_min:9.9424e-01  dw_max:1.0053e+00 lr:1.0000e-02
2023-03-28 22:07:58,947 ADAM: Layer 2 -> dw_min:9.9070e-01  dw_max:1.0099e+00 lr:1.0000e-02
2023-03-28 22:07:58,947 ADAM: Layer 3 -> dw_min:9.9478e-01  dw_max:1.0061e+00 lr:1.0000e-02
2023-03-28 22:07:59,044 			Learning rate: weights:   1.000e-02    
2023-03-28 22:07:59,044 			Last test performance: 86.80%
2023-03-28 22:07:59,044 ----------------
2023-03-28 22:08:03,091   21  =>  78   		Training 486 pattern with 87.29% 	Forward time: 	 3.93 sec
2023-03-28 22:08:03,091 			Loss:    2.785e-01    			Backward time: 	 0.12 sec 
2023-03-28 22:08:03,091 ADAM: Layer 0 -> dw_min:9.9572e-01  dw_max:1.0042e+00 lr:1.0000e-02
2023-03-28 22:08:03,091 ADAM: Layer 1 -> dw_min:9.9429e-01  dw_max:1.0055e+00 lr:1.0000e-02
2023-03-28 22:08:03,092 ADAM: Layer 2 -> dw_min:9.9193e-01  dw_max:1.0098e+00 lr:1.0000e-02
2023-03-28 22:08:03,092 ADAM: Layer 3 -> dw_min:9.9558e-01  dw_max:1.0060e+00 lr:1.0000e-02
2023-03-28 22:08:03,116 			Learning rate: weights:   1.000e-02    
2023-03-28 22:08:03,116 			Last test performance: 86.80%
2023-03-28 22:08:03,116 ----------------
2023-03-28 22:08:07,159   21  =>  79   		Training 486 pattern with 87.50% 	Forward time: 	 3.92 sec
2023-03-28 22:08:07,159 			Loss:    3.131e-01    			Backward time: 	 0.11 sec 
2023-03-28 22:08:07,159 ADAM: Layer 0 -> dw_min:9.9605e-01  dw_max:1.0034e+00 lr:1.0000e-02
2023-03-28 22:08:07,159 ADAM: Layer 1 -> dw_min:9.9414e-01  dw_max:1.0051e+00 lr:1.0000e-02
2023-03-28 22:08:07,159 ADAM: Layer 2 -> dw_min:9.9005e-01  dw_max:1.0100e+00 lr:1.0000e-02
2023-03-28 22:08:07,159 ADAM: Layer 3 -> dw_min:9.9457e-01  dw_max:1.0083e+00 lr:1.0000e-02
2023-03-28 22:08:07,176 			Learning rate: weights:   1.000e-02    
2023-03-28 22:08:07,176 			Last test performance: 86.80%
2023-03-28 22:08:07,176 ----------------
2023-03-28 22:08:11,221   21  =>  80   		Training 486 pattern with 86.46% 	Forward time: 	 3.92 sec
2023-03-28 22:08:11,221 			Loss:    3.231e-01    			Backward time: 	 0.11 sec 
2023-03-28 22:08:11,221 ADAM: Layer 0 -> dw_min:9.9672e-01  dw_max:1.0030e+00 lr:1.0000e-02
2023-03-28 22:08:11,221 ADAM: Layer 1 -> dw_min:9.9514e-01  dw_max:1.0047e+00 lr:1.0000e-02
2023-03-28 22:08:11,221 ADAM: Layer 2 -> dw_min:9.8922e-01  dw_max:1.0083e+00 lr:1.0000e-02
2023-03-28 22:08:11,221 ADAM: Layer 3 -> dw_min:9.9431e-01  dw_max:1.0077e+00 lr:1.0000e-02
2023-03-28 22:08:11,300 			Learning rate: weights:   1.000e-02    
2023-03-28 22:08:11,300 			Last test performance: 86.80%
2023-03-28 22:08:11,301 ----------------
2023-03-28 22:08:15,352   21  =>  81   		Training 486 pattern with 86.67% 	Forward time: 	 3.93 sec
2023-03-28 22:08:15,352 			Loss:    3.118e-01    			Backward time: 	 0.12 sec 
2023-03-28 22:08:15,352 ADAM: Layer 0 -> dw_min:9.9676e-01  dw_max:1.0031e+00 lr:1.0000e-02
2023-03-28 22:08:15,352 ADAM: Layer 1 -> dw_min:9.9392e-01  dw_max:1.0044e+00 lr:1.0000e-02
2023-03-28 22:08:15,353 ADAM: Layer 2 -> dw_min:9.9026e-01  dw_max:1.0068e+00 lr:1.0000e-02
2023-03-28 22:08:15,353 ADAM: Layer 3 -> dw_min:9.9459e-01  dw_max:1.0066e+00 lr:1.0000e-02
2023-03-28 22:08:15,427 			Learning rate: weights:   1.000e-02    
2023-03-28 22:08:15,428 			Last test performance: 86.80%
2023-03-28 22:08:15,428 ----------------
2023-03-28 22:08:19,473   21  =>  82   		Training 486 pattern with 91.04% 	Forward time: 	 3.93 sec
2023-03-28 22:08:19,473 			Loss:    2.199e-01    			Backward time: 	 0.11 sec 
2023-03-28 22:08:19,474 ADAM: Layer 0 -> dw_min:9.9617e-01  dw_max:1.0028e+00 lr:1.0000e-02
2023-03-28 22:08:19,474 ADAM: Layer 1 -> dw_min:9.9494e-01  dw_max:1.0046e+00 lr:1.0000e-02
2023-03-28 22:08:19,474 ADAM: Layer 2 -> dw_min:9.8986e-01  dw_max:1.0072e+00 lr:1.0000e-02
2023-03-28 22:08:19,474 ADAM: Layer 3 -> dw_min:9.9534e-01  dw_max:1.0065e+00 lr:1.0000e-02
2023-03-28 22:08:19,552 			Learning rate: weights:   1.000e-02    
2023-03-28 22:08:19,552 			Last test performance: 86.80%
2023-03-28 22:08:19,552 ----------------
2023-03-28 22:08:23,595   21  =>  83   		Training 486 pattern with 84.38% 	Forward time: 	 3.92 sec
2023-03-28 22:08:23,595 			Loss:    3.309e-01    			Backward time: 	 0.11 sec 
2023-03-28 22:08:23,595 ADAM: Layer 0 -> dw_min:9.9676e-01  dw_max:1.0029e+00 lr:1.0000e-02
2023-03-28 22:08:23,595 ADAM: Layer 1 -> dw_min:9.9408e-01  dw_max:1.0050e+00 lr:1.0000e-02
2023-03-28 22:08:23,596 ADAM: Layer 2 -> dw_min:9.8654e-01  dw_max:1.0105e+00 lr:1.0000e-02
2023-03-28 22:08:23,596 ADAM: Layer 3 -> dw_min:9.9396e-01  dw_max:1.0061e+00 lr:1.0000e-02
2023-03-28 22:08:23,675 			Learning rate: weights:   1.000e-02    
2023-03-28 22:08:23,675 			Last test performance: 86.80%
2023-03-28 22:08:23,675 ----------------
2023-03-28 22:08:27,724   21  =>  84   		Training 486 pattern with 85.00% 	Forward time: 	 3.92 sec
2023-03-28 22:08:27,724 			Loss:    3.113e-01    			Backward time: 	 0.12 sec 
2023-03-28 22:08:27,724 ADAM: Layer 0 -> dw_min:9.9660e-01  dw_max:1.0023e+00 lr:1.0000e-02
2023-03-28 22:08:27,725 ADAM: Layer 1 -> dw_min:9.9453e-01  dw_max:1.0049e+00 lr:1.0000e-02
2023-03-28 22:08:27,725 ADAM: Layer 2 -> dw_min:9.8463e-01  dw_max:1.0096e+00 lr:1.0000e-02
2023-03-28 22:08:27,725 ADAM: Layer 3 -> dw_min:9.9274e-01  dw_max:1.0057e+00 lr:1.0000e-02
2023-03-28 22:08:27,802 			Learning rate: weights:   1.000e-02    
2023-03-28 22:08:27,802 			Last test performance: 86.80%
2023-03-28 22:08:27,802 ----------------
2023-03-28 22:08:31,848   21  =>  85   		Training 486 pattern with 85.83% 	Forward time: 	 3.93 sec
2023-03-28 22:08:31,848 			Loss:    3.014e-01    			Backward time: 	 0.11 sec 
2023-03-28 22:08:31,848 ADAM: Layer 0 -> dw_min:9.9694e-01  dw_max:1.0026e+00 lr:1.0000e-02
2023-03-28 22:08:31,848 ADAM: Layer 1 -> dw_min:9.9504e-01  dw_max:1.0043e+00 lr:1.0000e-02
2023-03-28 22:08:31,848 ADAM: Layer 2 -> dw_min:9.8604e-01  dw_max:1.0087e+00 lr:1.0000e-02
2023-03-28 22:08:31,848 ADAM: Layer 3 -> dw_min:9.9344e-01  dw_max:1.0051e+00 lr:1.0000e-02
2023-03-28 22:08:31,932 			Learning rate: weights:   1.000e-02    
2023-03-28 22:08:31,932 			Last test performance: 86.80%
2023-03-28 22:08:31,932 ----------------
2023-03-28 22:08:35,977   21  =>  86   		Training 486 pattern with 89.58% 	Forward time: 	 3.93 sec
2023-03-28 22:08:35,977 			Loss:    2.595e-01    			Backward time: 	 0.11 sec 
2023-03-28 22:08:35,978 ADAM: Layer 0 -> dw_min:9.9725e-01  dw_max:1.0021e+00 lr:1.0000e-02
2023-03-28 22:08:35,978 ADAM: Layer 1 -> dw_min:9.9478e-01  dw_max:1.0043e+00 lr:1.0000e-02
2023-03-28 22:08:35,978 ADAM: Layer 2 -> dw_min:9.8758e-01  dw_max:1.0076e+00 lr:1.0000e-02
2023-03-28 22:08:35,978 ADAM: Layer 3 -> dw_min:9.9418e-01  dw_max:1.0045e+00 lr:1.0000e-02
2023-03-28 22:08:36,054 			Learning rate: weights:   1.000e-02    
2023-03-28 22:08:36,054 			Last test performance: 86.80%
2023-03-28 22:08:36,054 ----------------
2023-03-28 22:08:40,100   21  =>  87   		Training 486 pattern with 90.00% 	Forward time: 	 3.93 sec
2023-03-28 22:08:40,100 			Loss:    2.313e-01    			Backward time: 	 0.11 sec 
2023-03-28 22:08:40,100 ADAM: Layer 0 -> dw_min:9.9744e-01  dw_max:1.0024e+00 lr:1.0000e-02
2023-03-28 22:08:40,100 ADAM: Layer 1 -> dw_min:9.9561e-01  dw_max:1.0042e+00 lr:1.0000e-02
2023-03-28 22:08:40,100 ADAM: Layer 2 -> dw_min:9.8775e-01  dw_max:1.0070e+00 lr:1.0000e-02
2023-03-28 22:08:40,100 ADAM: Layer 3 -> dw_min:9.9301e-01  dw_max:1.0052e+00 lr:1.0000e-02
2023-03-28 22:08:40,185 			Learning rate: weights:   1.000e-02    
2023-03-28 22:08:40,185 			Last test performance: 86.80%
2023-03-28 22:08:40,185 ----------------
2023-03-28 22:08:44,229   21  =>  88   		Training 486 pattern with 84.58% 	Forward time: 	 3.93 sec
2023-03-28 22:08:44,229 			Loss:    3.297e-01    			Backward time: 	 0.11 sec 
2023-03-28 22:08:44,230 ADAM: Layer 0 -> dw_min:9.9727e-01  dw_max:1.0023e+00 lr:1.0000e-02
2023-03-28 22:08:44,230 ADAM: Layer 1 -> dw_min:9.9563e-01  dw_max:1.0042e+00 lr:1.0000e-02
2023-03-28 22:08:44,230 ADAM: Layer 2 -> dw_min:9.9026e-01  dw_max:1.0099e+00 lr:1.0000e-02
2023-03-28 22:08:44,230 ADAM: Layer 3 -> dw_min:9.9492e-01  dw_max:1.0038e+00 lr:1.0000e-02
2023-03-28 22:08:44,286 			Learning rate: weights:   1.000e-02    
2023-03-28 22:08:44,286 			Last test performance: 86.80%
2023-03-28 22:08:44,286 ----------------
2023-03-28 22:08:48,331   21  =>  89   		Training 486 pattern with 88.75% 	Forward time: 	 3.93 sec
2023-03-28 22:08:48,331 			Loss:    2.536e-01    			Backward time: 	 0.11 sec 
2023-03-28 22:08:48,332 ADAM: Layer 0 -> dw_min:9.9720e-01  dw_max:1.0027e+00 lr:1.0000e-02
2023-03-28 22:08:48,332 ADAM: Layer 1 -> dw_min:9.9543e-01  dw_max:1.0042e+00 lr:1.0000e-02
2023-03-28 22:08:48,332 ADAM: Layer 2 -> dw_min:9.9155e-01  dw_max:1.0089e+00 lr:1.0000e-02
2023-03-28 22:08:48,332 ADAM: Layer 3 -> dw_min:9.9582e-01  dw_max:1.0048e+00 lr:1.0000e-02
2023-03-28 22:08:48,351 			Learning rate: weights:   1.000e-02    
2023-03-28 22:08:48,351 			Last test performance: 86.80%
2023-03-28 22:08:48,351 ----------------
2023-03-28 22:08:52,397   21  =>  90   		Training 486 pattern with 87.08% 	Forward time: 	 3.93 sec
2023-03-28 22:08:52,397 			Loss:    2.741e-01    			Backward time: 	 0.11 sec 
2023-03-28 22:08:52,398 ADAM: Layer 0 -> dw_min:9.9595e-01  dw_max:1.0031e+00 lr:1.0000e-02
2023-03-28 22:08:52,398 ADAM: Layer 1 -> dw_min:9.9452e-01  dw_max:1.0046e+00 lr:1.0000e-02
2023-03-28 22:08:52,398 ADAM: Layer 2 -> dw_min:9.9014e-01  dw_max:1.0101e+00 lr:1.0000e-02
2023-03-28 22:08:52,398 ADAM: Layer 3 -> dw_min:9.9563e-01  dw_max:1.0044e+00 lr:1.0000e-02
2023-03-28 22:08:52,519 			Learning rate: weights:   1.000e-02    
2023-03-28 22:08:52,519 			Last test performance: 86.80%
2023-03-28 22:08:52,519 ----------------
2023-03-28 22:08:56,564   21  =>  91   		Training 486 pattern with 87.08% 	Forward time: 	 3.93 sec
2023-03-28 22:08:56,564 			Loss:    3.121e-01    			Backward time: 	 0.11 sec 
2023-03-28 22:08:56,564 ADAM: Layer 0 -> dw_min:9.9555e-01  dw_max:1.0028e+00 lr:1.0000e-02
2023-03-28 22:08:56,564 ADAM: Layer 1 -> dw_min:9.9491e-01  dw_max:1.0041e+00 lr:1.0000e-02
2023-03-28 22:08:56,565 ADAM: Layer 2 -> dw_min:9.8830e-01  dw_max:1.0091e+00 lr:1.0000e-02
2023-03-28 22:08:56,565 ADAM: Layer 3 -> dw_min:9.9608e-01  dw_max:1.0050e+00 lr:1.0000e-02
2023-03-28 22:08:56,664 			Learning rate: weights:   1.000e-02    
2023-03-28 22:08:56,664 			Last test performance: 86.80%
2023-03-28 22:08:56,664 ----------------
2023-03-28 22:09:00,709   21  =>  92   		Training 486 pattern with 86.46% 	Forward time: 	 3.93 sec
2023-03-28 22:09:00,709 			Loss:    3.172e-01    			Backward time: 	 0.11 sec 
2023-03-28 22:09:00,709 ADAM: Layer 0 -> dw_min:9.9572e-01  dw_max:1.0023e+00 lr:1.0000e-02
2023-03-28 22:09:00,709 ADAM: Layer 1 -> dw_min:9.9524e-01  dw_max:1.0042e+00 lr:1.0000e-02
2023-03-28 22:09:00,709 ADAM: Layer 2 -> dw_min:9.8967e-01  dw_max:1.0121e+00 lr:1.0000e-02
2023-03-28 22:09:00,709 ADAM: Layer 3 -> dw_min:9.9645e-01  dw_max:1.0047e+00 lr:1.0000e-02
2023-03-28 22:09:00,728 			Learning rate: weights:   1.000e-02    
2023-03-28 22:09:00,728 			Last test performance: 86.80%
2023-03-28 22:09:00,728 ----------------
2023-03-28 22:09:04,774   21  =>  93   		Training 486 pattern with 86.88% 	Forward time: 	 3.93 sec
2023-03-28 22:09:04,775 			Loss:    2.728e-01    			Backward time: 	 0.11 sec 
2023-03-28 22:09:04,775 ADAM: Layer 0 -> dw_min:9.9605e-01  dw_max:1.0027e+00 lr:1.0000e-02
2023-03-28 22:09:04,775 ADAM: Layer 1 -> dw_min:9.9438e-01  dw_max:1.0046e+00 lr:1.0000e-02
2023-03-28 22:09:04,775 ADAM: Layer 2 -> dw_min:9.8603e-01  dw_max:1.0108e+00 lr:1.0000e-02
2023-03-28 22:09:04,775 ADAM: Layer 3 -> dw_min:9.9638e-01  dw_max:1.0044e+00 lr:1.0000e-02
2023-03-28 22:09:04,872 			Learning rate: weights:   1.000e-02    
2023-03-28 22:09:04,872 			Last test performance: 86.80%
2023-03-28 22:09:04,872 ----------------
2023-03-28 22:09:08,915   21  =>  94   		Training 486 pattern with 89.17% 	Forward time: 	 3.92 sec
2023-03-28 22:09:08,915 			Loss:    2.343e-01    			Backward time: 	 0.11 sec 
2023-03-28 22:09:08,916 ADAM: Layer 0 -> dw_min:9.9620e-01  dw_max:1.0026e+00 lr:1.0000e-02
2023-03-28 22:09:08,916 ADAM: Layer 1 -> dw_min:9.9340e-01  dw_max:1.0041e+00 lr:1.0000e-02
2023-03-28 22:09:08,916 ADAM: Layer 2 -> dw_min:9.8774e-01  dw_max:1.0097e+00 lr:1.0000e-02
2023-03-28 22:09:08,916 ADAM: Layer 3 -> dw_min:9.9620e-01  dw_max:1.0043e+00 lr:1.0000e-02
2023-03-28 22:09:09,001 			Learning rate: weights:   1.000e-02    
2023-03-28 22:09:09,001 			Last test performance: 86.80%
2023-03-28 22:09:09,001 ----------------
2023-03-28 22:09:13,044   21  =>  95   		Training 486 pattern with 87.08% 	Forward time: 	 3.92 sec
2023-03-28 22:09:13,044 			Loss:    2.853e-01    			Backward time: 	 0.11 sec 
2023-03-28 22:09:13,044 ADAM: Layer 0 -> dw_min:9.9671e-01  dw_max:1.0022e+00 lr:1.0000e-02
2023-03-28 22:09:13,044 ADAM: Layer 1 -> dw_min:9.9354e-01  dw_max:1.0042e+00 lr:1.0000e-02
2023-03-28 22:09:13,045 ADAM: Layer 2 -> dw_min:9.8896e-01  dw_max:1.0085e+00 lr:1.0000e-02
2023-03-28 22:09:13,045 ADAM: Layer 3 -> dw_min:9.9645e-01  dw_max:1.0039e+00 lr:1.0000e-02
2023-03-28 22:09:13,093 			Learning rate: weights:   1.000e-02    
2023-03-28 22:09:13,093 			Last test performance: 86.80%
2023-03-28 22:09:13,093 ----------------
2023-03-28 22:09:17,160   21  =>  96   		Training 486 pattern with 88.33% 	Forward time: 	 3.93 sec
2023-03-28 22:09:17,160 			Loss:    2.815e-01    			Backward time: 	 0.13 sec 
2023-03-28 22:09:17,161 ADAM: Layer 0 -> dw_min:9.9695e-01  dw_max:1.0022e+00 lr:1.0000e-02
2023-03-28 22:09:17,161 ADAM: Layer 1 -> dw_min:9.9231e-01  dw_max:1.0045e+00 lr:1.0000e-02
2023-03-28 22:09:17,162 ADAM: Layer 2 -> dw_min:9.8824e-01  dw_max:1.0090e+00 lr:1.0000e-02
2023-03-28 22:09:17,162 ADAM: Layer 3 -> dw_min:9.9565e-01  dw_max:1.0048e+00 lr:1.0000e-02
2023-03-28 22:09:17,223 			Learning rate: weights:   1.000e-02    
2023-03-28 22:09:17,223 			Last test performance: 86.80%
2023-03-28 22:09:17,224 ----------------
2023-03-28 22:09:21,290   21  =>  97   		Training 486 pattern with 86.25% 	Forward time: 	 3.93 sec
2023-03-28 22:09:21,290 			Loss:    3.246e-01    			Backward time: 	 0.13 sec 
2023-03-28 22:09:21,291 ADAM: Layer 0 -> dw_min:9.9659e-01  dw_max:1.0024e+00 lr:1.0000e-02
2023-03-28 22:09:21,291 ADAM: Layer 1 -> dw_min:9.9247e-01  dw_max:1.0044e+00 lr:1.0000e-02
2023-03-28 22:09:21,291 ADAM: Layer 2 -> dw_min:9.8907e-01  dw_max:1.0118e+00 lr:1.0000e-02
2023-03-28 22:09:21,291 ADAM: Layer 3 -> dw_min:9.9605e-01  dw_max:1.0046e+00 lr:1.0000e-02
2023-03-28 22:09:21,376 			Learning rate: weights:   1.000e-02    
2023-03-28 22:09:21,376 			Last test performance: 86.80%
2023-03-28 22:09:21,376 ----------------
2023-03-28 22:09:25,426   21  =>  98   		Training 486 pattern with 85.21% 	Forward time: 	 3.92 sec
2023-03-28 22:09:25,426 			Loss:    3.016e-01    			Backward time: 	 0.12 sec 
2023-03-28 22:09:25,426 ADAM: Layer 0 -> dw_min:9.9707e-01  dw_max:1.0021e+00 lr:1.0000e-02
2023-03-28 22:09:25,426 ADAM: Layer 1 -> dw_min:9.9333e-01  dw_max:1.0050e+00 lr:1.0000e-02
2023-03-28 22:09:25,427 ADAM: Layer 2 -> dw_min:9.9034e-01  dw_max:1.0108e+00 lr:1.0000e-02
2023-03-28 22:09:25,427 ADAM: Layer 3 -> dw_min:9.9610e-01  dw_max:1.0043e+00 lr:1.0000e-02
2023-03-28 22:09:25,472 			Learning rate: weights:   1.000e-02    
2023-03-28 22:09:25,472 			Last test performance: 86.80%
2023-03-28 22:09:25,472 ----------------
2023-03-28 22:09:29,518   21  =>  99   		Training 486 pattern with 87.08% 	Forward time: 	 3.93 sec
2023-03-28 22:09:29,518 			Loss:    2.992e-01    			Backward time: 	 0.11 sec 
2023-03-28 22:09:29,518 ADAM: Layer 0 -> dw_min:9.9757e-01  dw_max:1.0021e+00 lr:1.0000e-02
2023-03-28 22:09:29,518 ADAM: Layer 1 -> dw_min:9.9386e-01  dw_max:1.0043e+00 lr:1.0000e-02
2023-03-28 22:09:29,518 ADAM: Layer 2 -> dw_min:9.8740e-01  dw_max:1.0097e+00 lr:1.0000e-02
2023-03-28 22:09:29,518 ADAM: Layer 3 -> dw_min:9.9544e-01  dw_max:1.0038e+00 lr:1.0000e-02
2023-03-28 22:09:29,545 			Learning rate: weights:   1.000e-02    
2023-03-28 22:09:29,545 			Last test performance: 86.80%
2023-03-28 22:09:29,545 ----------------
2023-03-28 22:09:33,592   21  => 100   		Training 486 pattern with 90.42% 	Forward time: 	 3.93 sec
2023-03-28 22:09:33,592 			Loss:    2.292e-01    			Backward time: 	 0.11 sec 
2023-03-28 22:09:33,592 ADAM: Layer 0 -> dw_min:9.9720e-01  dw_max:1.0026e+00 lr:1.0000e-02
2023-03-28 22:09:33,592 ADAM: Layer 1 -> dw_min:9.9436e-01  dw_max:1.0041e+00 lr:1.0000e-02
2023-03-28 22:09:33,592 ADAM: Layer 2 -> dw_min:9.8839e-01  dw_max:1.0086e+00 lr:1.0000e-02
2023-03-28 22:09:33,592 ADAM: Layer 3 -> dw_min:9.9538e-01  dw_max:1.0040e+00 lr:1.0000e-02
2023-03-28 22:09:33,722 			Learning rate: weights:   1.000e-02    
2023-03-28 22:09:33,722 			Last test performance: 86.80%
2023-03-28 22:09:33,722 ----------------
2023-03-28 22:09:37,788   21  => 101   		Training 486 pattern with 87.92% 	Forward time: 	 3.93 sec
2023-03-28 22:09:37,789 			Loss:    2.791e-01    			Backward time: 	 0.13 sec 
2023-03-28 22:09:37,789 ADAM: Layer 0 -> dw_min:9.9758e-01  dw_max:1.0021e+00 lr:1.0000e-02
2023-03-28 22:09:37,789 ADAM: Layer 1 -> dw_min:9.9439e-01  dw_max:1.0045e+00 lr:1.0000e-02
2023-03-28 22:09:37,789 ADAM: Layer 2 -> dw_min:9.8943e-01  dw_max:1.0079e+00 lr:1.0000e-02
2023-03-28 22:09:37,789 ADAM: Layer 3 -> dw_min:9.9544e-01  dw_max:1.0050e+00 lr:1.0000e-02
2023-03-28 22:09:37,870 			Learning rate: weights:   1.000e-02    
2023-03-28 22:09:37,870 			Last test performance: 86.80%
2023-03-28 22:09:37,870 ----------------
2023-03-28 22:09:41,929   21  => 102   		Training 486 pattern with 86.04% 	Forward time: 	 3.93 sec
2023-03-28 22:09:41,929 			Loss:    3.061e-01    			Backward time: 	 0.13 sec 
2023-03-28 22:09:41,930 ADAM: Layer 0 -> dw_min:9.9713e-01  dw_max:1.0025e+00 lr:1.0000e-02
2023-03-28 22:09:41,930 ADAM: Layer 1 -> dw_min:9.9477e-01  dw_max:1.0040e+00 lr:1.0000e-02
2023-03-28 22:09:41,930 ADAM: Layer 2 -> dw_min:9.8892e-01  dw_max:1.0116e+00 lr:1.0000e-02
2023-03-28 22:09:41,930 ADAM: Layer 3 -> dw_min:9.9533e-01  dw_max:1.0044e+00 lr:1.0000e-02
2023-03-28 22:09:42,035 			Learning rate: weights:   1.000e-02    
2023-03-28 22:09:42,035 			Last test performance: 86.80%
2023-03-28 22:09:42,035 ----------------
2023-03-28 22:09:46,090   21  => 103   		Training 486 pattern with 88.96% 	Forward time: 	 3.93 sec
2023-03-28 22:09:46,090 			Loss:    2.513e-01    			Backward time: 	 0.12 sec 
2023-03-28 22:09:46,091 ADAM: Layer 0 -> dw_min:9.9732e-01  dw_max:1.0028e+00 lr:1.0000e-02
2023-03-28 22:09:46,091 ADAM: Layer 1 -> dw_min:9.9516e-01  dw_max:1.0042e+00 lr:1.0000e-02
2023-03-28 22:09:46,091 ADAM: Layer 2 -> dw_min:9.8970e-01  dw_max:1.0102e+00 lr:1.0000e-02
2023-03-28 22:09:46,091 ADAM: Layer 3 -> dw_min:9.9624e-01  dw_max:1.0033e+00 lr:1.0000e-02
2023-03-28 22:09:46,208 			Learning rate: weights:   1.000e-02    
2023-03-28 22:09:46,209 			Last test performance: 86.80%
2023-03-28 22:09:46,209 ----------------
2023-03-28 22:09:50,258   21  => 104   		Training 486 pattern with 87.92% 	Forward time: 	 3.93 sec
2023-03-28 22:09:50,258 			Loss:    2.577e-01    			Backward time: 	 0.12 sec 
2023-03-28 22:09:50,258 ADAM: Layer 0 -> dw_min:9.9763e-01  dw_max:1.0027e+00 lr:1.0000e-02
2023-03-28 22:09:50,258 ADAM: Layer 1 -> dw_min:9.9558e-01  dw_max:1.0044e+00 lr:1.0000e-02
2023-03-28 22:09:50,258 ADAM: Layer 2 -> dw_min:9.9074e-01  dw_max:1.0094e+00 lr:1.0000e-02
2023-03-28 22:09:50,258 ADAM: Layer 3 -> dw_min:9.9679e-01  dw_max:1.0049e+00 lr:1.0000e-02
2023-03-28 22:09:50,334 			Learning rate: weights:   1.000e-02    
2023-03-28 22:09:50,334 			Last test performance: 86.80%
2023-03-28 22:09:50,334 ----------------
2023-03-28 22:09:54,378   21  => 105   		Training 486 pattern with 87.29% 	Forward time: 	 3.92 sec
2023-03-28 22:09:54,378 			Loss:    2.744e-01    			Backward time: 	 0.11 sec 
2023-03-28 22:09:54,378 ADAM: Layer 0 -> dw_min:9.9723e-01  dw_max:1.0024e+00 lr:1.0000e-02
2023-03-28 22:09:54,378 ADAM: Layer 1 -> dw_min:9.9464e-01  dw_max:1.0049e+00 lr:1.0000e-02
2023-03-28 22:09:54,379 ADAM: Layer 2 -> dw_min:9.8663e-01  dw_max:1.0095e+00 lr:1.0000e-02
2023-03-28 22:09:54,379 ADAM: Layer 3 -> dw_min:9.9441e-01  dw_max:1.0055e+00 lr:1.0000e-02
2023-03-28 22:09:54,481 			Learning rate: weights:   1.000e-02    
2023-03-28 22:09:54,481 			Last test performance: 86.80%
2023-03-28 22:09:54,481 ----------------
2023-03-28 22:09:58,532   21  => 106   		Training 486 pattern with 86.67% 	Forward time: 	 3.93 sec
2023-03-28 22:09:58,532 			Loss:    2.707e-01    			Backward time: 	 0.12 sec 
2023-03-28 22:09:58,532 ADAM: Layer 0 -> dw_min:9.9815e-01  dw_max:1.0033e+00 lr:1.0000e-02
2023-03-28 22:09:58,533 ADAM: Layer 1 -> dw_min:9.9593e-01  dw_max:1.0046e+00 lr:1.0000e-02
2023-03-28 22:09:58,533 ADAM: Layer 2 -> dw_min:9.8768e-01  dw_max:1.0125e+00 lr:1.0000e-02
2023-03-28 22:09:58,533 ADAM: Layer 3 -> dw_min:9.9430e-01  dw_max:1.0051e+00 lr:1.0000e-02
2023-03-28 22:09:58,580 			Learning rate: weights:   1.000e-02    
2023-03-28 22:09:58,580 			Last test performance: 86.80%
2023-03-28 22:09:58,580 ----------------
2023-03-28 22:10:02,635   21  => 107   		Training 486 pattern with 88.75% 	Forward time: 	 3.93 sec
2023-03-28 22:10:02,636 			Loss:    2.894e-01    			Backward time: 	 0.12 sec 
2023-03-28 22:10:02,636 ADAM: Layer 0 -> dw_min:9.9855e-01  dw_max:1.0030e+00 lr:1.0000e-02
2023-03-28 22:10:02,636 ADAM: Layer 1 -> dw_min:9.9515e-01  dw_max:1.0040e+00 lr:1.0000e-02
2023-03-28 22:10:02,636 ADAM: Layer 2 -> dw_min:9.8849e-01  dw_max:1.0113e+00 lr:1.0000e-02
2023-03-28 22:10:02,636 ADAM: Layer 3 -> dw_min:9.9395e-01  dw_max:1.0045e+00 lr:1.0000e-02
2023-03-28 22:10:02,656 			Learning rate: weights:   1.000e-02    
2023-03-28 22:10:02,656 			Last test performance: 86.80%
2023-03-28 22:10:02,656 ----------------
2023-03-28 22:10:06,699   21  => 108   		Training 486 pattern with 86.04% 	Forward time: 	 3.92 sec
2023-03-28 22:10:06,700 			Loss:    3.311e-01    			Backward time: 	 0.11 sec 
2023-03-28 22:10:06,700 ADAM: Layer 0 -> dw_min:9.9832e-01  dw_max:1.0030e+00 lr:1.0000e-02
2023-03-28 22:10:06,700 ADAM: Layer 1 -> dw_min:9.9446e-01  dw_max:1.0051e+00 lr:1.0000e-02
2023-03-28 22:10:06,700 ADAM: Layer 2 -> dw_min:9.8500e-01  dw_max:1.0122e+00 lr:1.0000e-02
2023-03-28 22:10:06,700 ADAM: Layer 3 -> dw_min:9.9187e-01  dw_max:1.0075e+00 lr:1.0000e-02
2023-03-28 22:10:06,791 			Learning rate: weights:   1.000e-02    
2023-03-28 22:10:06,792 			Last test performance: 86.80%
2023-03-28 22:10:06,792 ----------------
2023-03-28 22:10:10,837   21  => 109   		Training 486 pattern with 84.79% 	Forward time: 	 3.93 sec
2023-03-28 22:10:10,837 			Loss:    3.237e-01    			Backward time: 	 0.11 sec 
2023-03-28 22:10:10,837 ADAM: Layer 0 -> dw_min:9.9801e-01  dw_max:1.0036e+00 lr:1.0000e-02
2023-03-28 22:10:10,837 ADAM: Layer 1 -> dw_min:9.9468e-01  dw_max:1.0048e+00 lr:1.0000e-02
2023-03-28 22:10:10,837 ADAM: Layer 2 -> dw_min:9.8717e-01  dw_max:1.0109e+00 lr:1.0000e-02
2023-03-28 22:10:10,837 ADAM: Layer 3 -> dw_min:9.9353e-01  dw_max:1.0053e+00 lr:1.0000e-02
2023-03-28 22:10:10,894 			Learning rate: weights:   1.000e-02    
2023-03-28 22:10:10,894 			Last test performance: 86.80%
2023-03-28 22:10:10,894 ----------------
2023-03-28 22:10:14,938   21  => 110   		Training 486 pattern with 89.79% 	Forward time: 	 3.92 sec
2023-03-28 22:10:14,938 			Loss:    2.535e-01    			Backward time: 	 0.11 sec 
2023-03-28 22:10:14,938 ADAM: Layer 0 -> dw_min:9.9744e-01  dw_max:1.0040e+00 lr:1.0000e-02
2023-03-28 22:10:14,938 ADAM: Layer 1 -> dw_min:9.9492e-01  dw_max:1.0046e+00 lr:1.0000e-02
2023-03-28 22:10:14,938 ADAM: Layer 2 -> dw_min:9.8868e-01  dw_max:1.0098e+00 lr:1.0000e-02
2023-03-28 22:10:14,938 ADAM: Layer 3 -> dw_min:9.9477e-01  dw_max:1.0047e+00 lr:1.0000e-02
2023-03-28 22:10:15,014 			Learning rate: weights:   1.000e-02    
2023-03-28 22:10:15,014 			Last test performance: 86.80%
2023-03-28 22:10:15,014 ----------------
2023-03-28 22:10:19,057   21  => 111   		Training 486 pattern with 87.50% 	Forward time: 	 3.92 sec
2023-03-28 22:10:19,057 			Loss:    3.112e-01    			Backward time: 	 0.11 sec 
2023-03-28 22:10:19,058 ADAM: Layer 0 -> dw_min:9.9654e-01  dw_max:1.0038e+00 lr:1.0000e-02
2023-03-28 22:10:19,058 ADAM: Layer 1 -> dw_min:9.9406e-01  dw_max:1.0058e+00 lr:1.0000e-02
2023-03-28 22:10:19,058 ADAM: Layer 2 -> dw_min:9.8796e-01  dw_max:1.0127e+00 lr:1.0000e-02
2023-03-28 22:10:19,058 ADAM: Layer 3 -> dw_min:9.9537e-01  dw_max:1.0050e+00 lr:1.0000e-02
2023-03-28 22:10:19,133 			Learning rate: weights:   1.000e-02    
2023-03-28 22:10:19,133 			Last test performance: 86.80%
2023-03-28 22:10:19,133 ----------------
2023-03-28 22:10:23,175   21  => 112   		Training 486 pattern with 87.71% 	Forward time: 	 3.92 sec
2023-03-28 22:10:23,175 			Loss:    2.836e-01    			Backward time: 	 0.11 sec 
2023-03-28 22:10:23,176 ADAM: Layer 0 -> dw_min:9.9672e-01  dw_max:1.0050e+00 lr:1.0000e-02
2023-03-28 22:10:23,176 ADAM: Layer 1 -> dw_min:9.9366e-01  dw_max:1.0062e+00 lr:1.0000e-02
2023-03-28 22:10:23,176 ADAM: Layer 2 -> dw_min:9.8920e-01  dw_max:1.0112e+00 lr:1.0000e-02
2023-03-28 22:10:23,176 ADAM: Layer 3 -> dw_min:9.9452e-01  dw_max:1.0044e+00 lr:1.0000e-02
2023-03-28 22:10:23,251 			Learning rate: weights:   1.000e-02    
2023-03-28 22:10:23,251 			Last test performance: 86.80%
2023-03-28 22:10:23,251 ----------------
2023-03-28 22:10:27,293   21  => 113   		Training 486 pattern with 87.92% 	Forward time: 	 3.92 sec
2023-03-28 22:10:27,293 			Loss:    2.842e-01    			Backward time: 	 0.11 sec 
2023-03-28 22:10:27,294 ADAM: Layer 0 -> dw_min:9.9702e-01  dw_max:1.0048e+00 lr:1.0000e-02
2023-03-28 22:10:27,294 ADAM: Layer 1 -> dw_min:9.9385e-01  dw_max:1.0068e+00 lr:1.0000e-02
2023-03-28 22:10:27,294 ADAM: Layer 2 -> dw_min:9.8993e-01  dw_max:1.0109e+00 lr:1.0000e-02
2023-03-28 22:10:27,294 ADAM: Layer 3 -> dw_min:9.9441e-01  dw_max:1.0040e+00 lr:1.0000e-02
2023-03-28 22:10:27,370 			Learning rate: weights:   1.000e-02    
2023-03-28 22:10:27,370 			Last test performance: 86.80%
2023-03-28 22:10:27,370 ----------------
2023-03-28 22:10:31,413   21  => 114   		Training 486 pattern with 89.17% 	Forward time: 	 3.92 sec
2023-03-28 22:10:31,413 			Loss:    2.539e-01    			Backward time: 	 0.11 sec 
2023-03-28 22:10:31,413 ADAM: Layer 0 -> dw_min:9.9667e-01  dw_max:1.0048e+00 lr:1.0000e-02
2023-03-28 22:10:31,414 ADAM: Layer 1 -> dw_min:9.9350e-01  dw_max:1.0070e+00 lr:1.0000e-02
2023-03-28 22:10:31,414 ADAM: Layer 2 -> dw_min:9.9120e-01  dw_max:1.0114e+00 lr:1.0000e-02
2023-03-28 22:10:31,414 ADAM: Layer 3 -> dw_min:9.9400e-01  dw_max:1.0047e+00 lr:1.0000e-02
2023-03-28 22:10:31,488 			Learning rate: weights:   1.000e-02    
2023-03-28 22:10:31,488 			Last test performance: 86.80%
2023-03-28 22:10:31,488 ----------------
2023-03-28 22:10:35,534   21  => 115   		Training 486 pattern with 88.54% 	Forward time: 	 3.93 sec
2023-03-28 22:10:35,534 			Loss:    2.918e-01    			Backward time: 	 0.11 sec 
2023-03-28 22:10:35,534 ADAM: Layer 0 -> dw_min:9.9645e-01  dw_max:1.0050e+00 lr:1.0000e-02
2023-03-28 22:10:35,535 ADAM: Layer 1 -> dw_min:9.9455e-01  dw_max:1.0073e+00 lr:1.0000e-02
2023-03-28 22:10:35,535 ADAM: Layer 2 -> dw_min:9.9082e-01  dw_max:1.0114e+00 lr:1.0000e-02
2023-03-28 22:10:35,535 ADAM: Layer 3 -> dw_min:9.9438e-01  dw_max:1.0046e+00 lr:1.0000e-02
2023-03-28 22:10:35,630 			Learning rate: weights:   1.000e-02    
2023-03-28 22:10:35,630 			Last test performance: 86.80%
2023-03-28 22:10:35,630 ----------------
2023-03-28 22:10:39,674   21  => 116   		Training 486 pattern with 89.38% 	Forward time: 	 3.93 sec
2023-03-28 22:10:39,674 			Loss:    2.595e-01    			Backward time: 	 0.11 sec 
2023-03-28 22:10:39,675 ADAM: Layer 0 -> dw_min:9.9551e-01  dw_max:1.0055e+00 lr:1.0000e-02
2023-03-28 22:10:39,675 ADAM: Layer 1 -> dw_min:9.9301e-01  dw_max:1.0085e+00 lr:1.0000e-02
2023-03-28 22:10:39,675 ADAM: Layer 2 -> dw_min:9.8849e-01  dw_max:1.0101e+00 lr:1.0000e-02
2023-03-28 22:10:39,675 ADAM: Layer 3 -> dw_min:9.9435e-01  dw_max:1.0042e+00 lr:1.0000e-02
2023-03-28 22:10:39,732 			Learning rate: weights:   1.000e-02    
2023-03-28 22:10:39,732 			Last test performance: 86.80%
2023-03-28 22:10:39,732 ----------------
2023-03-28 22:10:43,777   21  => 117   		Training 486 pattern with 87.92% 	Forward time: 	 3.93 sec
2023-03-28 22:10:43,777 			Loss:    2.741e-01    			Backward time: 	 0.11 sec 
2023-03-28 22:10:43,777 ADAM: Layer 0 -> dw_min:9.9591e-01  dw_max:1.0050e+00 lr:1.0000e-02
2023-03-28 22:10:43,777 ADAM: Layer 1 -> dw_min:9.9344e-01  dw_max:1.0081e+00 lr:1.0000e-02
2023-03-28 22:10:43,777 ADAM: Layer 2 -> dw_min:9.8947e-01  dw_max:1.0089e+00 lr:1.0000e-02
2023-03-28 22:10:43,777 ADAM: Layer 3 -> dw_min:9.9504e-01  dw_max:1.0042e+00 lr:1.0000e-02
2023-03-28 22:10:43,902 			Learning rate: weights:   1.000e-02    
2023-03-28 22:10:43,902 			Last test performance: 86.80%
2023-03-28 22:10:43,902 ----------------
2023-03-28 22:10:47,953   21  => 118   		Training 486 pattern with 85.42% 	Forward time: 	 3.93 sec
2023-03-28 22:10:47,954 			Loss:    2.958e-01    			Backward time: 	 0.12 sec 
2023-03-28 22:10:47,954 ADAM: Layer 0 -> dw_min:9.9592e-01  dw_max:1.0048e+00 lr:1.0000e-02
2023-03-28 22:10:47,954 ADAM: Layer 1 -> dw_min:9.9315e-01  dw_max:1.0072e+00 lr:1.0000e-02
2023-03-28 22:10:47,954 ADAM: Layer 2 -> dw_min:9.9032e-01  dw_max:1.0085e+00 lr:1.0000e-02
2023-03-28 22:10:47,954 ADAM: Layer 3 -> dw_min:9.9472e-01  dw_max:1.0043e+00 lr:1.0000e-02
2023-03-28 22:10:48,031 			Learning rate: weights:   1.000e-02    
2023-03-28 22:10:48,031 			Last test performance: 86.80%
2023-03-28 22:10:48,031 ----------------
2023-03-28 22:10:52,075   21  => 119   		Training 486 pattern with 87.71% 	Forward time: 	 3.92 sec
2023-03-28 22:10:52,075 			Loss:    2.805e-01    			Backward time: 	 0.11 sec 
2023-03-28 22:10:52,076 ADAM: Layer 0 -> dw_min:9.9595e-01  dw_max:1.0048e+00 lr:1.0000e-02
2023-03-28 22:10:52,076 ADAM: Layer 1 -> dw_min:9.9399e-01  dw_max:1.0064e+00 lr:1.0000e-02
2023-03-28 22:10:52,076 ADAM: Layer 2 -> dw_min:9.9063e-01  dw_max:1.0077e+00 lr:1.0000e-02
2023-03-28 22:10:52,076 ADAM: Layer 3 -> dw_min:9.9521e-01  dw_max:1.0047e+00 lr:1.0000e-02
2023-03-28 22:10:52,174 			Learning rate: weights:   1.000e-02    
2023-03-28 22:10:52,174 			Last test performance: 86.80%
2023-03-28 22:10:52,174 ----------------
2023-03-28 22:10:56,218   21  => 120   		Training 486 pattern with 87.29% 	Forward time: 	 3.92 sec
2023-03-28 22:10:56,218 			Loss:    2.746e-01    			Backward time: 	 0.11 sec 
2023-03-28 22:10:56,218 ADAM: Layer 0 -> dw_min:9.9560e-01  dw_max:1.0045e+00 lr:1.0000e-02
2023-03-28 22:10:56,218 ADAM: Layer 1 -> dw_min:9.9269e-01  dw_max:1.0065e+00 lr:1.0000e-02
2023-03-28 22:10:56,219 ADAM: Layer 2 -> dw_min:9.8895e-01  dw_max:1.0082e+00 lr:1.0000e-02
2023-03-28 22:10:56,219 ADAM: Layer 3 -> dw_min:9.9618e-01  dw_max:1.0051e+00 lr:1.0000e-02
2023-03-28 22:10:56,272 			Learning rate: weights:   1.000e-02    
2023-03-28 22:10:56,272 			Last test performance: 86.80%
2023-03-28 22:10:56,272 ----------------
2023-03-28 22:11:00,314   21  => 121   		Training 486 pattern with 88.75% 	Forward time: 	 3.92 sec
2023-03-28 22:11:00,314 			Loss:    2.675e-01    			Backward time: 	 0.11 sec 
2023-03-28 22:11:00,315 ADAM: Layer 0 -> dw_min:9.9530e-01  dw_max:1.0047e+00 lr:1.0000e-02
2023-03-28 22:11:00,315 ADAM: Layer 1 -> dw_min:9.9250e-01  dw_max:1.0066e+00 lr:1.0000e-02
2023-03-28 22:11:00,315 ADAM: Layer 2 -> dw_min:9.8917e-01  dw_max:1.0078e+00 lr:1.0000e-02
2023-03-28 22:11:00,315 ADAM: Layer 3 -> dw_min:9.9463e-01  dw_max:1.0064e+00 lr:1.0000e-02
2023-03-28 22:11:00,390 			Learning rate: weights:   1.000e-02    
2023-03-28 22:11:00,390 			Last test performance: 86.80%
2023-03-28 22:11:00,390 ----------------
2023-03-28 22:11:04,434   21  => 122   		Training 486 pattern with 83.96% 	Forward time: 	 3.92 sec
2023-03-28 22:11:04,435 			Loss:    3.355e-01    			Backward time: 	 0.11 sec 
2023-03-28 22:11:04,435 ADAM: Layer 0 -> dw_min:9.9529e-01  dw_max:1.0048e+00 lr:1.0000e-02
2023-03-28 22:11:04,435 ADAM: Layer 1 -> dw_min:9.9287e-01  dw_max:1.0068e+00 lr:1.0000e-02
2023-03-28 22:11:04,435 ADAM: Layer 2 -> dw_min:9.8805e-01  dw_max:1.0099e+00 lr:1.0000e-02
2023-03-28 22:11:04,435 ADAM: Layer 3 -> dw_min:9.9410e-01  dw_max:1.0056e+00 lr:1.0000e-02
2023-03-28 22:11:04,537 			Learning rate: weights:   1.000e-02    
2023-03-28 22:11:04,537 			Last test performance: 86.80%
2023-03-28 22:11:04,537 ----------------
2023-03-28 22:11:08,581   21  => 123   		Training 486 pattern with 88.75% 	Forward time: 	 3.92 sec
2023-03-28 22:11:08,581 			Loss:    2.836e-01    			Backward time: 	 0.11 sec 
2023-03-28 22:11:08,581 ADAM: Layer 0 -> dw_min:9.9493e-01  dw_max:1.0049e+00 lr:1.0000e-02
2023-03-28 22:11:08,581 ADAM: Layer 1 -> dw_min:9.9229e-01  dw_max:1.0078e+00 lr:1.0000e-02
2023-03-28 22:11:08,581 ADAM: Layer 2 -> dw_min:9.8635e-01  dw_max:1.0128e+00 lr:1.0000e-02
2023-03-28 22:11:08,581 ADAM: Layer 3 -> dw_min:9.9343e-01  dw_max:1.0055e+00 lr:1.0000e-02
2023-03-28 22:11:08,657 			Learning rate: weights:   1.000e-02    
2023-03-28 22:11:08,658 			Last test performance: 86.80%
2023-03-28 22:11:08,658 ----------------
2023-03-28 22:11:12,703   21  => 124   		Training 486 pattern with 86.04% 	Forward time: 	 3.93 sec
2023-03-28 22:11:12,703 			Loss:    3.173e-01    			Backward time: 	 0.11 sec 
2023-03-28 22:11:12,703 ADAM: Layer 0 -> dw_min:9.9617e-01  dw_max:1.0040e+00 lr:1.0000e-02
2023-03-28 22:11:12,703 ADAM: Layer 1 -> dw_min:9.9251e-01  dw_max:1.0070e+00 lr:1.0000e-02
2023-03-28 22:11:12,703 ADAM: Layer 2 -> dw_min:9.8783e-01  dw_max:1.0111e+00 lr:1.0000e-02
2023-03-28 22:11:12,704 ADAM: Layer 3 -> dw_min:9.9387e-01  dw_max:1.0058e+00 lr:1.0000e-02
2023-03-28 22:11:12,782 
2023-03-28 22:11:12,782 Testing:
2023-03-28 22:11:12,977 		24 of 10000 with 83.33% 	 Time used:  0.19 sec
2023-03-28 22:11:13,171 		48 of 10000 with 81.25% 	 Time used:  0.19 sec
2023-03-28 22:11:13,365 		72 of 10000 with 79.17% 	 Time used:  0.19 sec
2023-03-28 22:11:13,559 		96 of 10000 with 81.25% 	 Time used:  0.19 sec
2023-03-28 22:11:13,753 		120 of 10000 with 83.33% 	 Time used:  0.19 sec
2023-03-28 22:11:13,947 		144 of 10000 with 86.11% 	 Time used:  0.19 sec
2023-03-28 22:11:14,141 		168 of 10000 with 85.71% 	 Time used:  0.19 sec
2023-03-28 22:11:14,335 		192 of 10000 with 85.94% 	 Time used:  0.19 sec
2023-03-28 22:11:14,529 		216 of 10000 with 87.04% 	 Time used:  0.19 sec
2023-03-28 22:11:14,723 		240 of 10000 with 87.50% 	 Time used:  0.19 sec
2023-03-28 22:11:14,917 		264 of 10000 with 87.50% 	 Time used:  0.19 sec
2023-03-28 22:11:15,111 		288 of 10000 with 87.50% 	 Time used:  0.19 sec
2023-03-28 22:11:15,305 		312 of 10000 with 87.82% 	 Time used:  0.19 sec
2023-03-28 22:11:15,499 		336 of 10000 with 87.20% 	 Time used:  0.19 sec
2023-03-28 22:11:15,693 		360 of 10000 with 87.50% 	 Time used:  0.19 sec
2023-03-28 22:11:15,886 		384 of 10000 with 87.24% 	 Time used:  0.19 sec
2023-03-28 22:11:16,080 		408 of 10000 with 86.76% 	 Time used:  0.19 sec
2023-03-28 22:11:16,274 		432 of 10000 with 87.04% 	 Time used:  0.19 sec
2023-03-28 22:11:16,468 		456 of 10000 with 86.40% 	 Time used:  0.19 sec
2023-03-28 22:11:16,662 		480 of 10000 with 85.83% 	 Time used:  0.19 sec
2023-03-28 22:11:16,856 		504 of 10000 with 85.91% 	 Time used:  0.19 sec
2023-03-28 22:11:17,050 		528 of 10000 with 85.80% 	 Time used:  0.19 sec
2023-03-28 22:11:17,244 		552 of 10000 with 86.23% 	 Time used:  0.19 sec
2023-03-28 22:11:17,438 		576 of 10000 with 86.46% 	 Time used:  0.19 sec
2023-03-28 22:11:17,632 		600 of 10000 with 86.33% 	 Time used:  0.19 sec
2023-03-28 22:11:17,826 		624 of 10000 with 86.54% 	 Time used:  0.19 sec
2023-03-28 22:11:18,020 		648 of 10000 with 86.11% 	 Time used:  0.19 sec
2023-03-28 22:11:18,214 		672 of 10000 with 86.01% 	 Time used:  0.19 sec
2023-03-28 22:11:18,408 		696 of 10000 with 85.92% 	 Time used:  0.19 sec
2023-03-28 22:11:18,602 		720 of 10000 with 85.97% 	 Time used:  0.19 sec
2023-03-28 22:11:18,795 		744 of 10000 with 85.89% 	 Time used:  0.19 sec
2023-03-28 22:11:18,989 		768 of 10000 with 85.68% 	 Time used:  0.19 sec
2023-03-28 22:11:19,183 		792 of 10000 with 85.86% 	 Time used:  0.19 sec
2023-03-28 22:11:19,377 		816 of 10000 with 85.66% 	 Time used:  0.19 sec
2023-03-28 22:11:19,571 		840 of 10000 with 85.83% 	 Time used:  0.19 sec
2023-03-28 22:11:19,765 		864 of 10000 with 86.11% 	 Time used:  0.19 sec
2023-03-28 22:11:19,959 		888 of 10000 with 86.26% 	 Time used:  0.19 sec
2023-03-28 22:11:20,153 		912 of 10000 with 86.18% 	 Time used:  0.19 sec
2023-03-28 22:11:20,347 		936 of 10000 with 86.22% 	 Time used:  0.19 sec
2023-03-28 22:11:20,541 		960 of 10000 with 86.35% 	 Time used:  0.19 sec
2023-03-28 22:11:20,735 		984 of 10000 with 86.08% 	 Time used:  0.19 sec
2023-03-28 22:11:20,929 		1008 of 10000 with 85.91% 	 Time used:  0.19 sec
2023-03-28 22:11:21,123 		1032 of 10000 with 85.95% 	 Time used:  0.19 sec
2023-03-28 22:11:21,317 		1056 of 10000 with 85.98% 	 Time used:  0.19 sec
2023-03-28 22:11:21,511 		1080 of 10000 with 85.93% 	 Time used:  0.19 sec
2023-03-28 22:11:21,705 		1104 of 10000 with 86.14% 	 Time used:  0.19 sec
2023-03-28 22:11:21,899 		1128 of 10000 with 86.08% 	 Time used:  0.19 sec
2023-03-28 22:11:22,092 		1152 of 10000 with 86.02% 	 Time used:  0.19 sec
2023-03-28 22:11:22,286 		1176 of 10000 with 85.97% 	 Time used:  0.19 sec
2023-03-28 22:11:22,480 		1200 of 10000 with 85.83% 	 Time used:  0.19 sec
2023-03-28 22:11:22,674 		1224 of 10000 with 85.95% 	 Time used:  0.19 sec
2023-03-28 22:11:22,868 		1248 of 10000 with 86.06% 	 Time used:  0.19 sec
2023-03-28 22:11:23,062 		1272 of 10000 with 86.01% 	 Time used:  0.19 sec
2023-03-28 22:11:23,256 		1296 of 10000 with 86.03% 	 Time used:  0.19 sec
2023-03-28 22:11:23,450 		1320 of 10000 with 85.91% 	 Time used:  0.19 sec
2023-03-28 22:11:23,644 		1344 of 10000 with 85.79% 	 Time used:  0.19 sec
2023-03-28 22:11:23,838 		1368 of 10000 with 85.82% 	 Time used:  0.19 sec
2023-03-28 22:11:24,032 		1392 of 10000 with 85.70% 	 Time used:  0.19 sec
2023-03-28 22:11:24,226 		1416 of 10000 with 85.81% 	 Time used:  0.19 sec
2023-03-28 22:11:24,420 		1440 of 10000 with 85.83% 	 Time used:  0.19 sec
2023-03-28 22:11:24,614 		1464 of 10000 with 85.79% 	 Time used:  0.19 sec
2023-03-28 22:11:24,808 		1488 of 10000 with 85.89% 	 Time used:  0.19 sec
2023-03-28 22:11:25,001 		1512 of 10000 with 85.85% 	 Time used:  0.19 sec
2023-03-28 22:11:25,195 		1536 of 10000 with 85.87% 	 Time used:  0.19 sec
2023-03-28 22:11:25,389 		1560 of 10000 with 85.96% 	 Time used:  0.19 sec
2023-03-28 22:11:25,583 		1584 of 10000 with 86.11% 	 Time used:  0.19 sec
2023-03-28 22:11:25,777 		1608 of 10000 with 86.19% 	 Time used:  0.19 sec
2023-03-28 22:11:25,971 		1632 of 10000 with 85.97% 	 Time used:  0.19 sec
2023-03-28 22:11:26,165 		1656 of 10000 with 85.87% 	 Time used:  0.19 sec
2023-03-28 22:11:26,359 		1680 of 10000 with 85.95% 	 Time used:  0.19 sec
2023-03-28 22:11:26,553 		1704 of 10000 with 86.03% 	 Time used:  0.19 sec
2023-03-28 22:11:26,747 		1728 of 10000 with 85.94% 	 Time used:  0.19 sec
2023-03-28 22:11:26,941 		1752 of 10000 with 85.90% 	 Time used:  0.19 sec
2023-03-28 22:11:27,135 		1776 of 10000 with 85.98% 	 Time used:  0.19 sec
2023-03-28 22:11:27,329 		1800 of 10000 with 86.11% 	 Time used:  0.19 sec
2023-03-28 22:11:27,523 		1824 of 10000 with 86.13% 	 Time used:  0.19 sec
2023-03-28 22:11:27,717 		1848 of 10000 with 86.15% 	 Time used:  0.19 sec
2023-03-28 22:11:27,911 		1872 of 10000 with 86.16% 	 Time used:  0.19 sec
2023-03-28 22:11:28,104 		1896 of 10000 with 86.23% 	 Time used:  0.19 sec
2023-03-28 22:11:28,299 		1920 of 10000 with 86.20% 	 Time used:  0.19 sec
2023-03-28 22:11:28,493 		1944 of 10000 with 86.16% 	 Time used:  0.19 sec
2023-03-28 22:11:28,687 		1968 of 10000 with 86.28% 	 Time used:  0.19 sec
2023-03-28 22:11:28,881 		1992 of 10000 with 86.30% 	 Time used:  0.19 sec
2023-03-28 22:11:29,075 		2016 of 10000 with 86.31% 	 Time used:  0.19 sec
2023-03-28 22:11:29,269 		2040 of 10000 with 86.27% 	 Time used:  0.19 sec
2023-03-28 22:11:29,463 		2064 of 10000 with 86.43% 	 Time used:  0.19 sec
2023-03-28 22:11:29,657 		2088 of 10000 with 86.40% 	 Time used:  0.19 sec
2023-03-28 22:11:29,851 		2112 of 10000 with 86.27% 	 Time used:  0.19 sec
2023-03-28 22:11:30,045 		2136 of 10000 with 86.38% 	 Time used:  0.19 sec
2023-03-28 22:11:30,239 		2160 of 10000 with 86.44% 	 Time used:  0.19 sec
2023-03-28 22:11:30,433 		2184 of 10000 with 86.49% 	 Time used:  0.19 sec
2023-03-28 22:11:30,627 		2208 of 10000 with 86.41% 	 Time used:  0.19 sec
2023-03-28 22:11:30,820 		2232 of 10000 with 86.51% 	 Time used:  0.19 sec
2023-03-28 22:11:31,014 		2256 of 10000 with 86.52% 	 Time used:  0.19 sec
2023-03-28 22:11:31,208 		2280 of 10000 with 86.54% 	 Time used:  0.19 sec
2023-03-28 22:11:31,402 		2304 of 10000 with 86.33% 	 Time used:  0.19 sec
2023-03-28 22:11:31,596 		2328 of 10000 with 86.25% 	 Time used:  0.19 sec
2023-03-28 22:11:31,790 		2352 of 10000 with 86.35% 	 Time used:  0.19 sec
2023-03-28 22:11:31,984 		2376 of 10000 with 86.41% 	 Time used:  0.19 sec
2023-03-28 22:11:32,180 		2400 of 10000 with 86.50% 	 Time used:  0.20 sec
2023-03-28 22:11:32,374 		2424 of 10000 with 86.51% 	 Time used:  0.19 sec
2023-03-28 22:11:32,568 		2448 of 10000 with 86.48% 	 Time used:  0.19 sec
2023-03-28 22:11:32,761 		2472 of 10000 with 86.57% 	 Time used:  0.19 sec
2023-03-28 22:11:32,955 		2496 of 10000 with 86.62% 	 Time used:  0.19 sec
2023-03-28 22:11:33,151 		2520 of 10000 with 86.67% 	 Time used:  0.20 sec
2023-03-28 22:11:33,345 		2544 of 10000 with 86.71% 	 Time used:  0.19 sec
2023-03-28 22:11:33,539 		2568 of 10000 with 86.76% 	 Time used:  0.19 sec
2023-03-28 22:11:33,733 		2592 of 10000 with 86.69% 	 Time used:  0.19 sec
2023-03-28 22:11:33,927 		2616 of 10000 with 86.66% 	 Time used:  0.19 sec
2023-03-28 22:11:34,121 		2640 of 10000 with 86.59% 	 Time used:  0.19 sec
2023-03-28 22:11:34,314 		2664 of 10000 with 86.56% 	 Time used:  0.19 sec
2023-03-28 22:11:34,508 		2688 of 10000 with 86.46% 	 Time used:  0.19 sec
2023-03-28 22:11:34,702 		2712 of 10000 with 86.50% 	 Time used:  0.19 sec
2023-03-28 22:11:34,896 		2736 of 10000 with 86.48% 	 Time used:  0.19 sec
2023-03-28 22:11:35,090 		2760 of 10000 with 86.49% 	 Time used:  0.19 sec
2023-03-28 22:11:35,284 		2784 of 10000 with 86.39% 	 Time used:  0.19 sec
2023-03-28 22:11:35,478 		2808 of 10000 with 86.36% 	 Time used:  0.19 sec
2023-03-28 22:11:35,672 		2832 of 10000 with 86.37% 	 Time used:  0.19 sec
2023-03-28 22:11:35,866 		2856 of 10000 with 86.45% 	 Time used:  0.19 sec
2023-03-28 22:11:36,060 		2880 of 10000 with 86.49% 	 Time used:  0.19 sec
2023-03-28 22:11:36,254 		2904 of 10000 with 86.47% 	 Time used:  0.19 sec
2023-03-28 22:11:36,448 		2928 of 10000 with 86.27% 	 Time used:  0.19 sec
2023-03-28 22:11:36,642 		2952 of 10000 with 86.31% 	 Time used:  0.19 sec
2023-03-28 22:11:36,836 		2976 of 10000 with 86.29% 	 Time used:  0.19 sec
2023-03-28 22:11:37,030 		3000 of 10000 with 86.30% 	 Time used:  0.19 sec
2023-03-28 22:11:37,224 		3024 of 10000 with 86.31% 	 Time used:  0.19 sec
2023-03-28 22:11:37,418 		3048 of 10000 with 86.32% 	 Time used:  0.19 sec
2023-03-28 22:11:37,612 		3072 of 10000 with 86.36% 	 Time used:  0.19 sec
2023-03-28 22:11:37,806 		3096 of 10000 with 86.37% 	 Time used:  0.19 sec
2023-03-28 22:11:38,000 		3120 of 10000 with 86.41% 	 Time used:  0.19 sec
2023-03-28 22:11:38,194 		3144 of 10000 with 86.48% 	 Time used:  0.19 sec
2023-03-28 22:11:38,388 		3168 of 10000 with 86.52% 	 Time used:  0.19 sec
2023-03-28 22:11:38,582 		3192 of 10000 with 86.43% 	 Time used:  0.19 sec
2023-03-28 22:11:38,776 		3216 of 10000 with 86.44% 	 Time used:  0.19 sec
2023-03-28 22:11:38,970 		3240 of 10000 with 86.45% 	 Time used:  0.19 sec
2023-03-28 22:11:39,164 		3264 of 10000 with 86.31% 	 Time used:  0.19 sec
2023-03-28 22:11:39,358 		3288 of 10000 with 86.31% 	 Time used:  0.19 sec
2023-03-28 22:11:39,552 		3312 of 10000 with 86.38% 	 Time used:  0.19 sec
2023-03-28 22:11:39,745 		3336 of 10000 with 86.39% 	 Time used:  0.19 sec
2023-03-28 22:11:39,939 		3360 of 10000 with 86.37% 	 Time used:  0.19 sec
2023-03-28 22:11:40,133 		3384 of 10000 with 86.35% 	 Time used:  0.19 sec
2023-03-28 22:11:40,327 		3408 of 10000 with 86.36% 	 Time used:  0.19 sec
2023-03-28 22:11:40,521 		3432 of 10000 with 86.39% 	 Time used:  0.19 sec
2023-03-28 22:11:40,715 		3456 of 10000 with 86.40% 	 Time used:  0.19 sec
2023-03-28 22:11:40,909 		3480 of 10000 with 86.29% 	 Time used:  0.19 sec
2023-03-28 22:11:41,103 		3504 of 10000 with 86.24% 	 Time used:  0.19 sec
2023-03-28 22:11:41,297 		3528 of 10000 with 86.34% 	 Time used:  0.19 sec
2023-03-28 22:11:41,491 		3552 of 10000 with 86.35% 	 Time used:  0.19 sec
2023-03-28 22:11:41,685 		3576 of 10000 with 86.35% 	 Time used:  0.19 sec
2023-03-28 22:11:41,879 		3600 of 10000 with 86.44% 	 Time used:  0.19 sec
2023-03-28 22:11:42,073 		3624 of 10000 with 86.42% 	 Time used:  0.19 sec
2023-03-28 22:11:42,267 		3648 of 10000 with 86.40% 	 Time used:  0.19 sec
2023-03-28 22:11:42,461 		3672 of 10000 with 86.38% 	 Time used:  0.19 sec
2023-03-28 22:11:42,655 		3696 of 10000 with 86.42% 	 Time used:  0.19 sec
2023-03-28 22:11:42,849 		3720 of 10000 with 86.42% 	 Time used:  0.19 sec
2023-03-28 22:11:43,042 		3744 of 10000 with 86.40% 	 Time used:  0.19 sec
2023-03-28 22:11:43,236 		3768 of 10000 with 86.41% 	 Time used:  0.19 sec
2023-03-28 22:11:43,430 		3792 of 10000 with 86.45% 	 Time used:  0.19 sec
2023-03-28 22:11:43,624 		3816 of 10000 with 86.40% 	 Time used:  0.19 sec
2023-03-28 22:11:43,818 		3840 of 10000 with 86.41% 	 Time used:  0.19 sec
2023-03-28 22:11:44,012 		3864 of 10000 with 86.44% 	 Time used:  0.19 sec
2023-03-28 22:11:44,206 		3888 of 10000 with 86.42% 	 Time used:  0.19 sec
2023-03-28 22:11:44,400 		3912 of 10000 with 86.43% 	 Time used:  0.19 sec
2023-03-28 22:11:44,594 		3936 of 10000 with 86.43% 	 Time used:  0.19 sec
2023-03-28 22:11:44,788 		3960 of 10000 with 86.36% 	 Time used:  0.19 sec
2023-03-28 22:11:44,982 		3984 of 10000 with 86.37% 	 Time used:  0.19 sec
2023-03-28 22:11:45,176 		4008 of 10000 with 86.40% 	 Time used:  0.19 sec
2023-03-28 22:11:45,370 		4032 of 10000 with 86.33% 	 Time used:  0.19 sec
2023-03-28 22:11:45,564 		4056 of 10000 with 86.34% 	 Time used:  0.19 sec
2023-03-28 22:11:45,758 		4080 of 10000 with 86.32% 	 Time used:  0.19 sec
2023-03-28 22:11:45,952 		4104 of 10000 with 86.35% 	 Time used:  0.19 sec
2023-03-28 22:11:46,146 		4128 of 10000 with 86.34% 	 Time used:  0.19 sec
2023-03-28 22:11:46,340 		4152 of 10000 with 86.37% 	 Time used:  0.19 sec
2023-03-28 22:11:46,534 		4176 of 10000 with 86.33% 	 Time used:  0.19 sec
2023-03-28 22:11:46,728 		4200 of 10000 with 86.31% 	 Time used:  0.19 sec
2023-03-28 22:11:46,921 		4224 of 10000 with 86.39% 	 Time used:  0.19 sec
2023-03-28 22:11:47,115 		4248 of 10000 with 86.37% 	 Time used:  0.19 sec
2023-03-28 22:11:47,309 		4272 of 10000 with 86.31% 	 Time used:  0.19 sec
2023-03-28 22:11:47,503 		4296 of 10000 with 86.31% 	 Time used:  0.19 sec
2023-03-28 22:11:47,697 		4320 of 10000 with 86.34% 	 Time used:  0.19 sec
2023-03-28 22:11:47,891 		4344 of 10000 with 86.42% 	 Time used:  0.19 sec
2023-03-28 22:11:48,085 		4368 of 10000 with 86.49% 	 Time used:  0.19 sec
2023-03-28 22:11:48,279 		4392 of 10000 with 86.52% 	 Time used:  0.19 sec
2023-03-28 22:11:48,473 		4416 of 10000 with 86.55% 	 Time used:  0.19 sec
2023-03-28 22:11:48,667 		4440 of 10000 with 86.49% 	 Time used:  0.19 sec
2023-03-28 22:11:48,861 		4464 of 10000 with 86.47% 	 Time used:  0.19 sec
2023-03-28 22:11:49,055 		4488 of 10000 with 86.48% 	 Time used:  0.19 sec
2023-03-28 22:11:49,249 		4512 of 10000 with 86.48% 	 Time used:  0.19 sec
2023-03-28 22:11:49,443 		4536 of 10000 with 86.53% 	 Time used:  0.19 sec
2023-03-28 22:11:49,637 		4560 of 10000 with 86.56% 	 Time used:  0.19 sec
2023-03-28 22:11:49,831 		4584 of 10000 with 86.56% 	 Time used:  0.19 sec
2023-03-28 22:11:50,025 		4608 of 10000 with 86.59% 	 Time used:  0.19 sec
2023-03-28 22:11:50,219 		4632 of 10000 with 86.59% 	 Time used:  0.19 sec
2023-03-28 22:11:50,413 		4656 of 10000 with 86.55% 	 Time used:  0.19 sec
2023-03-28 22:11:50,606 		4680 of 10000 with 86.52% 	 Time used:  0.19 sec
2023-03-28 22:11:50,800 		4704 of 10000 with 86.54% 	 Time used:  0.19 sec
2023-03-28 22:11:50,994 		4728 of 10000 with 86.53% 	 Time used:  0.19 sec
2023-03-28 22:11:51,188 		4752 of 10000 with 86.51% 	 Time used:  0.19 sec
2023-03-28 22:11:51,382 		4776 of 10000 with 86.54% 	 Time used:  0.19 sec
2023-03-28 22:11:51,576 		4800 of 10000 with 86.52% 	 Time used:  0.19 sec
2023-03-28 22:11:51,770 		4824 of 10000 with 86.55% 	 Time used:  0.19 sec
2023-03-28 22:11:51,964 		4848 of 10000 with 86.53% 	 Time used:  0.19 sec
2023-03-28 22:11:52,158 		4872 of 10000 with 86.58% 	 Time used:  0.19 sec
2023-03-28 22:11:52,352 		4896 of 10000 with 86.58% 	 Time used:  0.19 sec
2023-03-28 22:11:52,546 		4920 of 10000 with 86.54% 	 Time used:  0.19 sec
2023-03-28 22:11:52,740 		4944 of 10000 with 86.53% 	 Time used:  0.19 sec
2023-03-28 22:11:52,934 		4968 of 10000 with 86.55% 	 Time used:  0.19 sec
2023-03-28 22:11:53,127 		4992 of 10000 with 86.58% 	 Time used:  0.19 sec
2023-03-28 22:11:53,321 		5016 of 10000 with 86.56% 	 Time used:  0.19 sec
2023-03-28 22:11:53,515 		5040 of 10000 with 86.55% 	 Time used:  0.19 sec
2023-03-28 22:11:53,709 		5064 of 10000 with 86.57% 	 Time used:  0.19 sec
2023-03-28 22:11:53,903 		5088 of 10000 with 86.54% 	 Time used:  0.19 sec
2023-03-28 22:11:54,097 		5112 of 10000 with 86.52% 	 Time used:  0.19 sec
2023-03-28 22:11:54,291 		5136 of 10000 with 86.51% 	 Time used:  0.19 sec
2023-03-28 22:11:54,485 		5160 of 10000 with 86.53% 	 Time used:  0.19 sec
2023-03-28 22:11:54,679 		5184 of 10000 with 86.54% 	 Time used:  0.19 sec
2023-03-28 22:11:54,873 		5208 of 10000 with 86.54% 	 Time used:  0.19 sec
2023-03-28 22:11:55,067 		5232 of 10000 with 86.53% 	 Time used:  0.19 sec
2023-03-28 22:11:55,261 		5256 of 10000 with 86.53% 	 Time used:  0.19 sec
2023-03-28 22:11:55,455 		5280 of 10000 with 86.52% 	 Time used:  0.19 sec
2023-03-28 22:11:55,649 		5304 of 10000 with 86.54% 	 Time used:  0.19 sec
2023-03-28 22:11:55,843 		5328 of 10000 with 86.52% 	 Time used:  0.19 sec
2023-03-28 22:11:56,037 		5352 of 10000 with 86.51% 	 Time used:  0.19 sec
2023-03-28 22:11:56,231 		5376 of 10000 with 86.55% 	 Time used:  0.19 sec
2023-03-28 22:11:56,425 		5400 of 10000 with 86.59% 	 Time used:  0.19 sec
2023-03-28 22:11:56,619 		5424 of 10000 with 86.63% 	 Time used:  0.19 sec
2023-03-28 22:11:56,812 		5448 of 10000 with 86.62% 	 Time used:  0.19 sec
2023-03-28 22:11:57,006 		5472 of 10000 with 86.60% 	 Time used:  0.19 sec
2023-03-28 22:11:57,200 		5496 of 10000 with 86.61% 	 Time used:  0.19 sec
2023-03-28 22:11:57,394 		5520 of 10000 with 86.56% 	 Time used:  0.19 sec
2023-03-28 22:11:57,588 		5544 of 10000 with 86.53% 	 Time used:  0.19 sec
2023-03-28 22:11:57,782 		5568 of 10000 with 86.55% 	 Time used:  0.19 sec
2023-03-28 22:11:57,976 		5592 of 10000 with 86.53% 	 Time used:  0.19 sec
2023-03-28 22:11:58,170 		5616 of 10000 with 86.50% 	 Time used:  0.19 sec
2023-03-28 22:11:58,364 		5640 of 10000 with 86.54% 	 Time used:  0.19 sec
2023-03-28 22:11:58,558 		5664 of 10000 with 86.53% 	 Time used:  0.19 sec
2023-03-28 22:11:58,752 		5688 of 10000 with 86.53% 	 Time used:  0.19 sec
2023-03-28 22:11:58,946 		5712 of 10000 with 86.52% 	 Time used:  0.19 sec
2023-03-28 22:11:59,140 		5736 of 10000 with 86.52% 	 Time used:  0.19 sec
2023-03-28 22:11:59,334 		5760 of 10000 with 86.55% 	 Time used:  0.19 sec
2023-03-28 22:11:59,528 		5784 of 10000 with 86.58% 	 Time used:  0.19 sec
2023-03-28 22:11:59,722 		5808 of 10000 with 86.50% 	 Time used:  0.19 sec
2023-03-28 22:11:59,915 		5832 of 10000 with 86.49% 	 Time used:  0.19 sec
2023-03-28 22:12:00,109 		5856 of 10000 with 86.49% 	 Time used:  0.19 sec
2023-03-28 22:12:00,303 		5880 of 10000 with 86.55% 	 Time used:  0.19 sec
2023-03-28 22:12:00,497 		5904 of 10000 with 86.55% 	 Time used:  0.19 sec
2023-03-28 22:12:00,691 		5928 of 10000 with 86.59% 	 Time used:  0.19 sec
2023-03-28 22:12:00,885 		5952 of 10000 with 86.54% 	 Time used:  0.19 sec
2023-03-28 22:12:01,079 		5976 of 10000 with 86.53% 	 Time used:  0.19 sec
2023-03-28 22:12:01,273 		6000 of 10000 with 86.57% 	 Time used:  0.19 sec
2023-03-28 22:12:01,467 		6024 of 10000 with 86.60% 	 Time used:  0.19 sec
2023-03-28 22:12:01,661 		6048 of 10000 with 86.61% 	 Time used:  0.19 sec
2023-03-28 22:12:01,855 		6072 of 10000 with 86.59% 	 Time used:  0.19 sec
2023-03-28 22:12:02,049 		6096 of 10000 with 86.60% 	 Time used:  0.19 sec
2023-03-28 22:12:02,243 		6120 of 10000 with 86.57% 	 Time used:  0.19 sec
2023-03-28 22:12:02,437 		6144 of 10000 with 86.56% 	 Time used:  0.19 sec
2023-03-28 22:12:02,631 		6168 of 10000 with 86.56% 	 Time used:  0.19 sec
2023-03-28 22:12:02,825 		6192 of 10000 with 86.56% 	 Time used:  0.19 sec
2023-03-28 22:12:03,019 		6216 of 10000 with 86.57% 	 Time used:  0.19 sec
2023-03-28 22:12:03,213 		6240 of 10000 with 86.59% 	 Time used:  0.19 sec
2023-03-28 22:12:03,407 		6264 of 10000 with 86.51% 	 Time used:  0.19 sec
2023-03-28 22:12:03,601 		6288 of 10000 with 86.50% 	 Time used:  0.19 sec
2023-03-28 22:12:03,795 		6312 of 10000 with 86.52% 	 Time used:  0.19 sec
2023-03-28 22:12:03,989 		6336 of 10000 with 86.55% 	 Time used:  0.19 sec
2023-03-28 22:12:04,183 		6360 of 10000 with 86.57% 	 Time used:  0.19 sec
2023-03-28 22:12:04,377 		6384 of 10000 with 86.58% 	 Time used:  0.19 sec
2023-03-28 22:12:04,571 		6408 of 10000 with 86.55% 	 Time used:  0.19 sec
2023-03-28 22:12:04,765 		6432 of 10000 with 86.57% 	 Time used:  0.19 sec
2023-03-28 22:12:04,959 		6456 of 10000 with 86.57% 	 Time used:  0.19 sec
2023-03-28 22:12:05,153 		6480 of 10000 with 86.57% 	 Time used:  0.19 sec
2023-03-28 22:12:05,347 		6504 of 10000 with 86.61% 	 Time used:  0.19 sec
2023-03-28 22:12:05,541 		6528 of 10000 with 86.66% 	 Time used:  0.19 sec
2023-03-28 22:12:05,735 		6552 of 10000 with 86.66% 	 Time used:  0.19 sec
2023-03-28 22:12:05,929 		6576 of 10000 with 86.60% 	 Time used:  0.19 sec
2023-03-28 22:12:06,122 		6600 of 10000 with 86.64% 	 Time used:  0.19 sec
2023-03-28 22:12:06,316 		6624 of 10000 with 86.67% 	 Time used:  0.19 sec
2023-03-28 22:12:06,510 		6648 of 10000 with 86.70% 	 Time used:  0.19 sec
2023-03-28 22:12:06,704 		6672 of 10000 with 86.69% 	 Time used:  0.19 sec
2023-03-28 22:12:06,898 		6696 of 10000 with 86.66% 	 Time used:  0.19 sec
2023-03-28 22:12:07,092 		6720 of 10000 with 86.65% 	 Time used:  0.19 sec
2023-03-28 22:12:07,286 		6744 of 10000 with 86.64% 	 Time used:  0.19 sec
2023-03-28 22:12:07,480 		6768 of 10000 with 86.67% 	 Time used:  0.19 sec
2023-03-28 22:12:07,674 		6792 of 10000 with 86.68% 	 Time used:  0.19 sec
2023-03-28 22:12:07,868 		6816 of 10000 with 86.69% 	 Time used:  0.19 sec
2023-03-28 22:12:08,062 		6840 of 10000 with 86.68% 	 Time used:  0.19 sec
2023-03-28 22:12:08,256 		6864 of 10000 with 86.64% 	 Time used:  0.19 sec
2023-03-28 22:12:08,450 		6888 of 10000 with 86.61% 	 Time used:  0.19 sec
2023-03-28 22:12:08,644 		6912 of 10000 with 86.62% 	 Time used:  0.19 sec
2023-03-28 22:12:08,838 		6936 of 10000 with 86.59% 	 Time used:  0.19 sec
2023-03-28 22:12:09,032 		6960 of 10000 with 86.59% 	 Time used:  0.19 sec
2023-03-28 22:12:09,226 		6984 of 10000 with 86.63% 	 Time used:  0.19 sec
2023-03-28 22:12:09,420 		7008 of 10000 with 86.59% 	 Time used:  0.19 sec
2023-03-28 22:12:09,614 		7032 of 10000 with 86.55% 	 Time used:  0.19 sec
2023-03-28 22:12:09,807 		7056 of 10000 with 86.56% 	 Time used:  0.19 sec
2023-03-28 22:12:10,001 		7080 of 10000 with 86.55% 	 Time used:  0.19 sec
2023-03-28 22:12:10,195 		7104 of 10000 with 86.56% 	 Time used:  0.19 sec
2023-03-28 22:12:10,389 		7128 of 10000 with 86.55% 	 Time used:  0.19 sec
2023-03-28 22:12:10,583 		7152 of 10000 with 86.54% 	 Time used:  0.19 sec
2023-03-28 22:12:10,777 		7176 of 10000 with 86.57% 	 Time used:  0.19 sec
2023-03-28 22:12:10,971 		7200 of 10000 with 86.54% 	 Time used:  0.19 sec
2023-03-28 22:12:11,165 		7224 of 10000 with 86.54% 	 Time used:  0.19 sec
2023-03-28 22:12:11,359 		7248 of 10000 with 86.56% 	 Time used:  0.19 sec
2023-03-28 22:12:11,553 		7272 of 10000 with 86.55% 	 Time used:  0.19 sec
2023-03-28 22:12:11,747 		7296 of 10000 with 86.58% 	 Time used:  0.19 sec
2023-03-28 22:12:11,941 		7320 of 10000 with 86.56% 	 Time used:  0.19 sec
2023-03-28 22:12:12,135 		7344 of 10000 with 86.56% 	 Time used:  0.19 sec
2023-03-28 22:12:12,329 		7368 of 10000 with 86.56% 	 Time used:  0.19 sec
2023-03-28 22:12:12,523 		7392 of 10000 with 86.58% 	 Time used:  0.19 sec
2023-03-28 22:12:12,717 		7416 of 10000 with 86.60% 	 Time used:  0.19 sec
2023-03-28 22:12:12,911 		7440 of 10000 with 86.63% 	 Time used:  0.19 sec
2023-03-28 22:12:13,105 		7464 of 10000 with 86.63% 	 Time used:  0.19 sec
2023-03-28 22:12:13,299 		7488 of 10000 with 86.67% 	 Time used:  0.19 sec
2023-03-28 22:12:13,493 		7512 of 10000 with 86.69% 	 Time used:  0.19 sec
2023-03-28 22:12:13,687 		7536 of 10000 with 86.66% 	 Time used:  0.19 sec
2023-03-28 22:12:13,881 		7560 of 10000 with 86.68% 	 Time used:  0.19 sec
2023-03-28 22:12:14,075 		7584 of 10000 with 86.70% 	 Time used:  0.19 sec
2023-03-28 22:12:14,268 		7608 of 10000 with 86.70% 	 Time used:  0.19 sec
2023-03-28 22:12:14,462 		7632 of 10000 with 86.74% 	 Time used:  0.19 sec
2023-03-28 22:12:14,656 		7656 of 10000 with 86.72% 	 Time used:  0.19 sec
2023-03-28 22:12:14,850 		7680 of 10000 with 86.72% 	 Time used:  0.19 sec
2023-03-28 22:12:15,044 		7704 of 10000 with 86.75% 	 Time used:  0.19 sec
2023-03-28 22:12:15,238 		7728 of 10000 with 86.74% 	 Time used:  0.19 sec
2023-03-28 22:12:15,432 		7752 of 10000 with 86.78% 	 Time used:  0.19 sec
2023-03-28 22:12:15,626 		7776 of 10000 with 86.78% 	 Time used:  0.19 sec
2023-03-28 22:12:15,820 		7800 of 10000 with 86.77% 	 Time used:  0.19 sec
2023-03-28 22:12:16,014 		7824 of 10000 with 86.76% 	 Time used:  0.19 sec
2023-03-28 22:12:16,208 		7848 of 10000 with 86.76% 	 Time used:  0.19 sec
2023-03-28 22:12:16,402 		7872 of 10000 with 86.78% 	 Time used:  0.19 sec
2023-03-28 22:12:16,596 		7896 of 10000 with 86.79% 	 Time used:  0.19 sec
2023-03-28 22:12:16,790 		7920 of 10000 with 86.78% 	 Time used:  0.19 sec
2023-03-28 22:12:16,984 		7944 of 10000 with 86.80% 	 Time used:  0.19 sec
2023-03-28 22:12:17,177 		7968 of 10000 with 86.80% 	 Time used:  0.19 sec
2023-03-28 22:12:17,371 		7992 of 10000 with 86.71% 	 Time used:  0.19 sec
2023-03-28 22:12:17,565 		8016 of 10000 with 86.69% 	 Time used:  0.19 sec
2023-03-28 22:12:17,759 		8040 of 10000 with 86.67% 	 Time used:  0.19 sec
2023-03-28 22:12:17,953 		8064 of 10000 with 86.64% 	 Time used:  0.19 sec
2023-03-28 22:12:18,147 		8088 of 10000 with 86.63% 	 Time used:  0.19 sec
2023-03-28 22:12:18,341 		8112 of 10000 with 86.65% 	 Time used:  0.19 sec
2023-03-28 22:12:18,535 		8136 of 10000 with 86.65% 	 Time used:  0.19 sec
2023-03-28 22:12:18,729 		8160 of 10000 with 86.62% 	 Time used:  0.19 sec
2023-03-28 22:12:18,923 		8184 of 10000 with 86.64% 	 Time used:  0.19 sec
2023-03-28 22:12:19,117 		8208 of 10000 with 86.63% 	 Time used:  0.19 sec
2023-03-28 22:12:19,311 		8232 of 10000 with 86.65% 	 Time used:  0.19 sec
2023-03-28 22:12:19,505 		8256 of 10000 with 86.66% 	 Time used:  0.19 sec
2023-03-28 22:12:19,699 		8280 of 10000 with 86.65% 	 Time used:  0.19 sec
2023-03-28 22:12:19,893 		8304 of 10000 with 86.62% 	 Time used:  0.19 sec
2023-03-28 22:12:20,087 		8328 of 10000 with 86.62% 	 Time used:  0.19 sec
2023-03-28 22:12:20,281 		8352 of 10000 with 86.63% 	 Time used:  0.19 sec
2023-03-28 22:12:20,475 		8376 of 10000 with 86.65% 	 Time used:  0.19 sec
2023-03-28 22:12:20,668 		8400 of 10000 with 86.68% 	 Time used:  0.19 sec
2023-03-28 22:12:20,862 		8424 of 10000 with 86.70% 	 Time used:  0.19 sec
2023-03-28 22:12:21,056 		8448 of 10000 with 86.73% 	 Time used:  0.19 sec
2023-03-28 22:12:21,250 		8472 of 10000 with 86.70% 	 Time used:  0.19 sec
2023-03-28 22:12:21,444 		8496 of 10000 with 86.72% 	 Time used:  0.19 sec
2023-03-28 22:12:21,638 		8520 of 10000 with 86.71% 	 Time used:  0.19 sec
2023-03-28 22:12:21,832 		8544 of 10000 with 86.73% 	 Time used:  0.19 sec
2023-03-28 22:12:22,026 		8568 of 10000 with 86.73% 	 Time used:  0.19 sec
2023-03-28 22:12:22,220 		8592 of 10000 with 86.76% 	 Time used:  0.19 sec
2023-03-28 22:12:22,414 		8616 of 10000 with 86.76% 	 Time used:  0.19 sec
2023-03-28 22:12:22,608 		8640 of 10000 with 86.75% 	 Time used:  0.19 sec
2023-03-28 22:12:22,802 		8664 of 10000 with 86.74% 	 Time used:  0.19 sec
2023-03-28 22:12:22,996 		8688 of 10000 with 86.72% 	 Time used:  0.19 sec
2023-03-28 22:12:23,190 		8712 of 10000 with 86.70% 	 Time used:  0.19 sec
2023-03-28 22:12:23,384 		8736 of 10000 with 86.70% 	 Time used:  0.19 sec
2023-03-28 22:12:23,578 		8760 of 10000 with 86.68% 	 Time used:  0.19 sec
2023-03-28 22:12:23,772 		8784 of 10000 with 86.68% 	 Time used:  0.19 sec
2023-03-28 22:12:23,966 		8808 of 10000 with 86.67% 	 Time used:  0.19 sec
2023-03-28 22:12:24,160 		8832 of 10000 with 86.66% 	 Time used:  0.19 sec
2023-03-28 22:12:24,354 		8856 of 10000 with 86.66% 	 Time used:  0.19 sec
2023-03-28 22:12:24,548 		8880 of 10000 with 86.68% 	 Time used:  0.19 sec
2023-03-28 22:12:24,742 		8904 of 10000 with 86.69% 	 Time used:  0.19 sec
2023-03-28 22:12:24,935 		8928 of 10000 with 86.70% 	 Time used:  0.19 sec
2023-03-28 22:12:25,129 		8952 of 10000 with 86.70% 	 Time used:  0.19 sec
2023-03-28 22:12:25,323 		8976 of 10000 with 86.70% 	 Time used:  0.19 sec
2023-03-28 22:12:25,517 		9000 of 10000 with 86.73% 	 Time used:  0.19 sec
2023-03-28 22:12:25,711 		9024 of 10000 with 86.76% 	 Time used:  0.19 sec
2023-03-28 22:12:25,905 		9048 of 10000 with 86.76% 	 Time used:  0.19 sec
2023-03-28 22:12:26,099 		9072 of 10000 with 86.71% 	 Time used:  0.19 sec
2023-03-28 22:12:26,293 		9096 of 10000 with 86.69% 	 Time used:  0.19 sec
2023-03-28 22:12:26,487 		9120 of 10000 with 86.69% 	 Time used:  0.19 sec
2023-03-28 22:12:26,681 		9144 of 10000 with 86.68% 	 Time used:  0.19 sec
2023-03-28 22:12:26,875 		9168 of 10000 with 86.67% 	 Time used:  0.19 sec
2023-03-28 22:12:27,069 		9192 of 10000 with 86.67% 	 Time used:  0.19 sec
2023-03-28 22:12:27,263 		9216 of 10000 with 86.70% 	 Time used:  0.19 sec
2023-03-28 22:12:27,457 		9240 of 10000 with 86.69% 	 Time used:  0.19 sec
2023-03-28 22:12:27,651 		9264 of 10000 with 86.67% 	 Time used:  0.19 sec
2023-03-28 22:12:27,845 		9288 of 10000 with 86.67% 	 Time used:  0.19 sec
2023-03-28 22:12:28,039 		9312 of 10000 with 86.64% 	 Time used:  0.19 sec
2023-03-28 22:12:28,232 		9336 of 10000 with 86.61% 	 Time used:  0.19 sec
2023-03-28 22:12:28,427 		9360 of 10000 with 86.62% 	 Time used:  0.19 sec
2023-03-28 22:12:28,621 		9384 of 10000 with 86.65% 	 Time used:  0.19 sec
2023-03-28 22:12:28,815 		9408 of 10000 with 86.67% 	 Time used:  0.19 sec
2023-03-28 22:12:29,009 		9432 of 10000 with 86.69% 	 Time used:  0.19 sec
2023-03-28 22:12:29,203 		9456 of 10000 with 86.68% 	 Time used:  0.19 sec
2023-03-28 22:12:29,397 		9480 of 10000 with 86.71% 	 Time used:  0.19 sec
2023-03-28 22:12:29,591 		9504 of 10000 with 86.69% 	 Time used:  0.19 sec
2023-03-28 22:12:29,785 		9528 of 10000 with 86.70% 	 Time used:  0.19 sec
2023-03-28 22:12:29,979 		9552 of 10000 with 86.67% 	 Time used:  0.19 sec
2023-03-28 22:12:30,173 		9576 of 10000 with 86.69% 	 Time used:  0.19 sec
2023-03-28 22:12:30,367 		9600 of 10000 with 86.70% 	 Time used:  0.19 sec
2023-03-28 22:12:30,560 		9624 of 10000 with 86.70% 	 Time used:  0.19 sec
2023-03-28 22:12:30,754 		9648 of 10000 with 86.70% 	 Time used:  0.19 sec
2023-03-28 22:12:30,948 		9672 of 10000 with 86.69% 	 Time used:  0.19 sec
2023-03-28 22:12:31,142 		9696 of 10000 with 86.69% 	 Time used:  0.19 sec
2023-03-28 22:12:31,336 		9720 of 10000 with 86.70% 	 Time used:  0.19 sec
2023-03-28 22:12:31,530 		9744 of 10000 with 86.69% 	 Time used:  0.19 sec
2023-03-28 22:12:31,724 		9768 of 10000 with 86.68% 	 Time used:  0.19 sec
2023-03-28 22:12:31,918 		9792 of 10000 with 86.67% 	 Time used:  0.19 sec
2023-03-28 22:12:32,112 		9816 of 10000 with 86.69% 	 Time used:  0.19 sec
2023-03-28 22:12:32,308 		9840 of 10000 with 86.71% 	 Time used:  0.20 sec
2023-03-28 22:12:32,502 		9864 of 10000 with 86.70% 	 Time used:  0.19 sec
2023-03-28 22:12:32,696 		9888 of 10000 with 86.71% 	 Time used:  0.19 sec
2023-03-28 22:12:32,890 		9912 of 10000 with 86.72% 	 Time used:  0.19 sec
2023-03-28 22:12:33,084 		9936 of 10000 with 86.71% 	 Time used:  0.19 sec
2023-03-28 22:12:33,279 		9960 of 10000 with 86.69% 	 Time used:  0.20 sec
2023-03-28 22:12:33,473 		9984 of 10000 with 86.70% 	 Time used:  0.19 sec
2023-03-28 22:12:33,606 		10000 of 10000 with 86.70% 	 Time used:  0.13 sec
2023-03-28 22:12:33,606 
2023-03-28 22:12:33,608 			Learning rate: weights:   1.000e-02    
2023-03-28 22:12:33,608 			Last test performance: 86.70%
2023-03-28 22:12:33,608 ----------------
2023-03-28 22:12:37,651   22  =>  0    		Training 486 pattern with 87.92% 	Forward time: 	 3.92 sec
2023-03-28 22:12:37,651 			Loss:    2.840e-01    			Backward time: 	 0.11 sec 
2023-03-28 22:12:37,651 ADAM: Layer 0 -> dw_min:9.9653e-01  dw_max:1.0036e+00 lr:1.0000e-02
2023-03-28 22:12:37,651 ADAM: Layer 1 -> dw_min:9.9323e-01  dw_max:1.0064e+00 lr:1.0000e-02
2023-03-28 22:12:37,651 ADAM: Layer 2 -> dw_min:9.8905e-01  dw_max:1.0100e+00 lr:1.0000e-02
2023-03-28 22:12:37,651 ADAM: Layer 3 -> dw_min:9.9448e-01  dw_max:1.0051e+00 lr:1.0000e-02
2023-03-28 22:12:37,676 			Learning rate: weights:   1.000e-02    
2023-03-28 22:12:37,676 			Last test performance: 86.70%
2023-03-28 22:12:37,676 ----------------
2023-03-28 22:12:41,718   22  =>  1    		Training 486 pattern with 87.08% 	Forward time: 	 3.92 sec
2023-03-28 22:12:41,718 			Loss:    2.843e-01    			Backward time: 	 0.11 sec 
2023-03-28 22:12:41,718 ADAM: Layer 0 -> dw_min:9.9669e-01  dw_max:1.0033e+00 lr:1.0000e-02
2023-03-28 22:12:41,718 ADAM: Layer 1 -> dw_min:9.9386e-01  dw_max:1.0061e+00 lr:1.0000e-02
2023-03-28 22:12:41,718 ADAM: Layer 2 -> dw_min:9.8845e-01  dw_max:1.0095e+00 lr:1.0000e-02
2023-03-28 22:12:41,719 ADAM: Layer 3 -> dw_min:9.9370e-01  dw_max:1.0049e+00 lr:1.0000e-02
2023-03-28 22:12:41,796 			Learning rate: weights:   1.000e-02    
2023-03-28 22:12:41,796 			Last test performance: 86.70%
2023-03-28 22:12:41,796 ----------------
2023-03-28 22:12:45,840   22  =>  2    		Training 486 pattern with 87.29% 	Forward time: 	 3.93 sec
2023-03-28 22:12:45,840 			Loss:    2.991e-01    			Backward time: 	 0.11 sec 
2023-03-28 22:12:45,840 ADAM: Layer 0 -> dw_min:9.9665e-01  dw_max:1.0031e+00 lr:1.0000e-02
2023-03-28 22:12:45,840 ADAM: Layer 1 -> dw_min:9.9433e-01  dw_max:1.0049e+00 lr:1.0000e-02
2023-03-28 22:12:45,841 ADAM: Layer 2 -> dw_min:9.8831e-01  dw_max:1.0089e+00 lr:1.0000e-02
2023-03-28 22:12:45,841 ADAM: Layer 3 -> dw_min:9.9422e-01  dw_max:1.0039e+00 lr:1.0000e-02
2023-03-28 22:12:45,917 			Learning rate: weights:   1.000e-02    
2023-03-28 22:12:45,917 			Last test performance: 86.70%
2023-03-28 22:12:45,917 ----------------
2023-03-28 22:12:49,959   22  =>  3    		Training 486 pattern with 87.50% 	Forward time: 	 3.92 sec
2023-03-28 22:12:49,959 			Loss:    2.889e-01    			Backward time: 	 0.11 sec 
2023-03-28 22:12:49,959 ADAM: Layer 0 -> dw_min:9.9630e-01  dw_max:1.0036e+00 lr:1.0000e-02
2023-03-28 22:12:49,959 ADAM: Layer 1 -> dw_min:9.9452e-01  dw_max:1.0054e+00 lr:1.0000e-02
2023-03-28 22:12:49,960 ADAM: Layer 2 -> dw_min:9.8964e-01  dw_max:1.0101e+00 lr:1.0000e-02
2023-03-28 22:12:49,960 ADAM: Layer 3 -> dw_min:9.9412e-01  dw_max:1.0056e+00 lr:1.0000e-02
2023-03-28 22:12:50,035 			Learning rate: weights:   1.000e-02    
2023-03-28 22:12:50,035 			Last test performance: 86.70%
2023-03-28 22:12:50,035 ----------------
2023-03-28 22:12:54,076   22  =>  4    		Training 486 pattern with 85.00% 	Forward time: 	 3.92 sec
2023-03-28 22:12:54,077 			Loss:    3.231e-01    			Backward time: 	 0.11 sec 
2023-03-28 22:12:54,077 ADAM: Layer 0 -> dw_min:9.9702e-01  dw_max:1.0035e+00 lr:1.0000e-02
2023-03-28 22:12:54,077 ADAM: Layer 1 -> dw_min:9.9512e-01  dw_max:1.0062e+00 lr:1.0000e-02
2023-03-28 22:12:54,077 ADAM: Layer 2 -> dw_min:9.8928e-01  dw_max:1.0097e+00 lr:1.0000e-02
2023-03-28 22:12:54,077 ADAM: Layer 3 -> dw_min:9.9393e-01  dw_max:1.0059e+00 lr:1.0000e-02
2023-03-28 22:12:54,148 			Learning rate: weights:   1.000e-02    
2023-03-28 22:12:54,148 			Last test performance: 86.70%
2023-03-28 22:12:54,148 ----------------
2023-03-28 22:12:58,191   22  =>  5    		Training 486 pattern with 86.67% 	Forward time: 	 3.92 sec
2023-03-28 22:12:58,191 			Loss:    3.335e-01    			Backward time: 	 0.11 sec 
2023-03-28 22:12:58,191 ADAM: Layer 0 -> dw_min:9.9691e-01  dw_max:1.0033e+00 lr:1.0000e-02
2023-03-28 22:12:58,191 ADAM: Layer 1 -> dw_min:9.9494e-01  dw_max:1.0053e+00 lr:1.0000e-02
2023-03-28 22:12:58,191 ADAM: Layer 2 -> dw_min:9.8939e-01  dw_max:1.0093e+00 lr:1.0000e-02
2023-03-28 22:12:58,191 ADAM: Layer 3 -> dw_min:9.9464e-01  dw_max:1.0058e+00 lr:1.0000e-02
2023-03-28 22:12:58,271 			Learning rate: weights:   1.000e-02    
2023-03-28 22:12:58,271 			Last test performance: 86.70%
2023-03-28 22:12:58,271 ----------------
2023-03-28 22:13:02,327   22  =>  6    		Training 486 pattern with 88.54% 	Forward time: 	 3.93 sec
2023-03-28 22:13:02,327 			Loss:    2.824e-01    			Backward time: 	 0.12 sec 
2023-03-28 22:13:02,327 ADAM: Layer 0 -> dw_min:9.9731e-01  dw_max:1.0033e+00 lr:1.0000e-02
2023-03-28 22:13:02,328 ADAM: Layer 1 -> dw_min:9.9352e-01  dw_max:1.0049e+00 lr:1.0000e-02
2023-03-28 22:13:02,328 ADAM: Layer 2 -> dw_min:9.9099e-01  dw_max:1.0101e+00 lr:1.0000e-02
2023-03-28 22:13:02,328 ADAM: Layer 3 -> dw_min:9.9472e-01  dw_max:1.0073e+00 lr:1.0000e-02
2023-03-28 22:13:02,402 			Learning rate: weights:   1.000e-02    
2023-03-28 22:13:02,403 			Last test performance: 86.70%
2023-03-28 22:13:02,403 ----------------
2023-03-28 22:13:06,445   22  =>  7    		Training 486 pattern with 87.92% 	Forward time: 	 3.92 sec
2023-03-28 22:13:06,445 			Loss:    2.770e-01    			Backward time: 	 0.11 sec 
2023-03-28 22:13:06,446 ADAM: Layer 0 -> dw_min:9.9639e-01  dw_max:1.0036e+00 lr:1.0000e-02
2023-03-28 22:13:06,446 ADAM: Layer 1 -> dw_min:9.9265e-01  dw_max:1.0062e+00 lr:1.0000e-02
2023-03-28 22:13:06,446 ADAM: Layer 2 -> dw_min:9.9035e-01  dw_max:1.0095e+00 lr:1.0000e-02
2023-03-28 22:13:06,446 ADAM: Layer 3 -> dw_min:9.9502e-01  dw_max:1.0065e+00 lr:1.0000e-02
2023-03-28 22:13:06,562 			Learning rate: weights:   1.000e-02    
2023-03-28 22:13:06,563 			Last test performance: 86.70%
2023-03-28 22:13:06,563 ----------------
2023-03-28 22:13:10,607   22  =>  8    		Training 486 pattern with 84.38% 	Forward time: 	 3.93 sec
2023-03-28 22:13:10,607 			Loss:    3.194e-01    			Backward time: 	 0.11 sec 
2023-03-28 22:13:10,608 ADAM: Layer 0 -> dw_min:9.9627e-01  dw_max:1.0029e+00 lr:1.0000e-02
2023-03-28 22:13:10,608 ADAM: Layer 1 -> dw_min:9.9360e-01  dw_max:1.0071e+00 lr:1.0000e-02
2023-03-28 22:13:10,608 ADAM: Layer 2 -> dw_min:9.8666e-01  dw_max:1.0121e+00 lr:1.0000e-02
2023-03-28 22:13:10,608 ADAM: Layer 3 -> dw_min:9.9471e-01  dw_max:1.0057e+00 lr:1.0000e-02
2023-03-28 22:13:10,685 			Learning rate: weights:   1.000e-02    
2023-03-28 22:13:10,685 			Last test performance: 86.70%
2023-03-28 22:13:10,685 ----------------
2023-03-28 22:13:14,731   22  =>  9    		Training 486 pattern with 85.83% 	Forward time: 	 3.93 sec
2023-03-28 22:13:14,731 			Loss:    3.149e-01    			Backward time: 	 0.11 sec 
2023-03-28 22:13:14,731 ADAM: Layer 0 -> dw_min:9.9576e-01  dw_max:1.0032e+00 lr:1.0000e-02
2023-03-28 22:13:14,732 ADAM: Layer 1 -> dw_min:9.9461e-01  dw_max:1.0082e+00 lr:1.0000e-02
2023-03-28 22:13:14,732 ADAM: Layer 2 -> dw_min:9.8319e-01  dw_max:1.0108e+00 lr:1.0000e-02
2023-03-28 22:13:14,732 ADAM: Layer 3 -> dw_min:9.9391e-01  dw_max:1.0060e+00 lr:1.0000e-02
2023-03-28 22:13:14,839 			Learning rate: weights:   1.000e-02    
2023-03-28 22:13:14,839 			Last test performance: 86.70%
2023-03-28 22:13:14,839 ----------------
2023-03-28 22:13:18,884   22  =>  10   		Training 486 pattern with 84.58% 	Forward time: 	 3.93 sec
2023-03-28 22:13:18,884 			Loss:    3.166e-01    			Backward time: 	 0.11 sec 
2023-03-28 22:13:18,885 ADAM: Layer 0 -> dw_min:9.9630e-01  dw_max:1.0030e+00 lr:1.0000e-02
2023-03-28 22:13:18,885 ADAM: Layer 1 -> dw_min:9.9493e-01  dw_max:1.0078e+00 lr:1.0000e-02
2023-03-28 22:13:18,885 ADAM: Layer 2 -> dw_min:9.8417e-01  dw_max:1.0161e+00 lr:1.0000e-02
2023-03-28 22:13:18,885 ADAM: Layer 3 -> dw_min:9.9425e-01  dw_max:1.0059e+00 lr:1.0000e-02
2023-03-28 22:13:18,910 			Learning rate: weights:   1.000e-02    
2023-03-28 22:13:18,910 			Last test performance: 86.70%
2023-03-28 22:13:18,910 ----------------
2023-03-28 22:13:22,955   22  =>  11   		Training 486 pattern with 83.96% 	Forward time: 	 3.93 sec
2023-03-28 22:13:22,955 			Loss:    3.247e-01    			Backward time: 	 0.11 sec 
2023-03-28 22:13:22,955 ADAM: Layer 0 -> dw_min:9.9653e-01  dw_max:1.0031e+00 lr:1.0000e-02
2023-03-28 22:13:22,955 ADAM: Layer 1 -> dw_min:9.9442e-01  dw_max:1.0070e+00 lr:1.0000e-02
2023-03-28 22:13:22,955 ADAM: Layer 2 -> dw_min:9.8431e-01  dw_max:1.0145e+00 lr:1.0000e-02
2023-03-28 22:13:22,955 ADAM: Layer 3 -> dw_min:9.9416e-01  dw_max:1.0077e+00 lr:1.0000e-02
2023-03-28 22:13:23,055 			Learning rate: weights:   1.000e-02    
2023-03-28 22:13:23,055 			Last test performance: 86.70%
2023-03-28 22:13:23,056 ----------------
2023-03-28 22:13:27,099   22  =>  12   		Training 486 pattern with 87.29% 	Forward time: 	 3.92 sec
2023-03-28 22:13:27,099 			Loss:    2.616e-01    			Backward time: 	 0.11 sec 
2023-03-28 22:13:27,099 ADAM: Layer 0 -> dw_min:9.9617e-01  dw_max:1.0036e+00 lr:1.0000e-02
2023-03-28 22:13:27,099 ADAM: Layer 1 -> dw_min:9.9291e-01  dw_max:1.0082e+00 lr:1.0000e-02
2023-03-28 22:13:27,099 ADAM: Layer 2 -> dw_min:9.8710e-01  dw_max:1.0129e+00 lr:1.0000e-02
2023-03-28 22:13:27,099 ADAM: Layer 3 -> dw_min:9.9366e-01  dw_max:1.0068e+00 lr:1.0000e-02
2023-03-28 22:13:27,177 			Learning rate: weights:   1.000e-02    
2023-03-28 22:13:27,177 			Last test performance: 86.70%
2023-03-28 22:13:27,177 ----------------
2023-03-28 22:13:31,223   22  =>  13   		Training 486 pattern with 87.08% 	Forward time: 	 3.93 sec
2023-03-28 22:13:31,223 			Loss:    2.865e-01    			Backward time: 	 0.11 sec 
2023-03-28 22:13:31,223 ADAM: Layer 0 -> dw_min:9.9639e-01  dw_max:1.0037e+00 lr:1.0000e-02
2023-03-28 22:13:31,223 ADAM: Layer 1 -> dw_min:9.9329e-01  dw_max:1.0075e+00 lr:1.0000e-02
2023-03-28 22:13:31,224 ADAM: Layer 2 -> dw_min:9.8817e-01  dw_max:1.0116e+00 lr:1.0000e-02
2023-03-28 22:13:31,224 ADAM: Layer 3 -> dw_min:9.9446e-01  dw_max:1.0063e+00 lr:1.0000e-02
2023-03-28 22:13:31,302 			Learning rate: weights:   1.000e-02    
2023-03-28 22:13:31,302 			Last test performance: 86.70%
2023-03-28 22:13:31,302 ----------------
2023-03-28 22:13:35,350   22  =>  14   		Training 486 pattern with 87.29% 	Forward time: 	 3.93 sec
2023-03-28 22:13:35,350 			Loss:    2.985e-01    			Backward time: 	 0.11 sec 
2023-03-28 22:13:35,350 ADAM: Layer 0 -> dw_min:9.9558e-01  dw_max:1.0044e+00 lr:1.0000e-02
2023-03-28 22:13:35,350 ADAM: Layer 1 -> dw_min:9.9313e-01  dw_max:1.0083e+00 lr:1.0000e-02
2023-03-28 22:13:35,350 ADAM: Layer 2 -> dw_min:9.9016e-01  dw_max:1.0109e+00 lr:1.0000e-02
2023-03-28 22:13:35,351 ADAM: Layer 3 -> dw_min:9.9376e-01  dw_max:1.0056e+00 lr:1.0000e-02
2023-03-28 22:13:35,428 			Learning rate: weights:   1.000e-02    
2023-03-28 22:13:35,428 			Last test performance: 86.70%
2023-03-28 22:13:35,428 ----------------
2023-03-28 22:13:39,474   22  =>  15   		Training 486 pattern with 87.29% 	Forward time: 	 3.93 sec
2023-03-28 22:13:39,474 			Loss:    2.997e-01    			Backward time: 	 0.11 sec 
2023-03-28 22:13:39,474 ADAM: Layer 0 -> dw_min:9.9521e-01  dw_max:1.0050e+00 lr:1.0000e-02
2023-03-28 22:13:39,474 ADAM: Layer 1 -> dw_min:9.9285e-01  dw_max:1.0082e+00 lr:1.0000e-02
2023-03-28 22:13:39,475 ADAM: Layer 2 -> dw_min:9.8905e-01  dw_max:1.0099e+00 lr:1.0000e-02
2023-03-28 22:13:39,475 ADAM: Layer 3 -> dw_min:9.9399e-01  dw_max:1.0059e+00 lr:1.0000e-02
2023-03-28 22:13:39,533 			Learning rate: weights:   1.000e-02    
2023-03-28 22:13:39,534 			Last test performance: 86.70%
2023-03-28 22:13:39,534 ----------------
2023-03-28 22:13:43,578   22  =>  16   		Training 486 pattern with 87.50% 	Forward time: 	 3.93 sec
2023-03-28 22:13:43,578 			Loss:    2.632e-01    			Backward time: 	 0.11 sec 
2023-03-28 22:13:43,578 ADAM: Layer 0 -> dw_min:9.9460e-01  dw_max:1.0057e+00 lr:1.0000e-02
2023-03-28 22:13:43,579 ADAM: Layer 1 -> dw_min:9.9270e-01  dw_max:1.0084e+00 lr:1.0000e-02
2023-03-28 22:13:43,579 ADAM: Layer 2 -> dw_min:9.8800e-01  dw_max:1.0133e+00 lr:1.0000e-02
2023-03-28 22:13:43,579 ADAM: Layer 3 -> dw_min:9.9197e-01  dw_max:1.0065e+00 lr:1.0000e-02
2023-03-28 22:13:43,656 			Learning rate: weights:   1.000e-02    
2023-03-28 22:13:43,657 			Last test performance: 86.70%
2023-03-28 22:13:43,657 ----------------
2023-03-28 22:13:47,700   22  =>  17   		Training 486 pattern with 91.46% 	Forward time: 	 3.92 sec
2023-03-28 22:13:47,700 			Loss:    2.289e-01    			Backward time: 	 0.11 sec 
2023-03-28 22:13:47,701 ADAM: Layer 0 -> dw_min:9.9415e-01  dw_max:1.0057e+00 lr:1.0000e-02
2023-03-28 22:13:47,701 ADAM: Layer 1 -> dw_min:9.9301e-01  dw_max:1.0081e+00 lr:1.0000e-02
2023-03-28 22:13:47,701 ADAM: Layer 2 -> dw_min:9.8881e-01  dw_max:1.0120e+00 lr:1.0000e-02
2023-03-28 22:13:47,701 ADAM: Layer 3 -> dw_min:9.9172e-01  dw_max:1.0060e+00 lr:1.0000e-02
2023-03-28 22:13:47,775 			Learning rate: weights:   1.000e-02    
2023-03-28 22:13:47,775 			Last test performance: 86.70%
2023-03-28 22:13:47,775 ----------------
2023-03-28 22:13:51,819   22  =>  18   		Training 486 pattern with 86.88% 	Forward time: 	 3.92 sec
2023-03-28 22:13:51,819 			Loss:    2.676e-01    			Backward time: 	 0.11 sec 
2023-03-28 22:13:51,819 ADAM: Layer 0 -> dw_min:9.9365e-01  dw_max:1.0059e+00 lr:1.0000e-02
2023-03-28 22:13:51,819 ADAM: Layer 1 -> dw_min:9.9093e-01  dw_max:1.0088e+00 lr:1.0000e-02
2023-03-28 22:13:51,819 ADAM: Layer 2 -> dw_min:9.8947e-01  dw_max:1.0106e+00 lr:1.0000e-02
2023-03-28 22:13:51,819 ADAM: Layer 3 -> dw_min:9.9240e-01  dw_max:1.0066e+00 lr:1.0000e-02
2023-03-28 22:13:51,875 			Learning rate: weights:   1.000e-02    
2023-03-28 22:13:51,875 			Last test performance: 86.70%
2023-03-28 22:13:51,875 ----------------
2023-03-28 22:13:55,919   22  =>  19   		Training 486 pattern with 83.75% 	Forward time: 	 3.93 sec
2023-03-28 22:13:55,919 			Loss:    3.309e-01    			Backward time: 	 0.11 sec 
2023-03-28 22:13:55,919 ADAM: Layer 0 -> dw_min:9.9413e-01  dw_max:1.0054e+00 lr:1.0000e-02
2023-03-28 22:13:55,920 ADAM: Layer 1 -> dw_min:9.9043e-01  dw_max:1.0082e+00 lr:1.0000e-02
2023-03-28 22:13:55,920 ADAM: Layer 2 -> dw_min:9.9059e-01  dw_max:1.0102e+00 lr:1.0000e-02
2023-03-28 22:13:55,920 ADAM: Layer 3 -> dw_min:9.9295e-01  dw_max:1.0055e+00 lr:1.0000e-02
2023-03-28 22:13:55,995 			Learning rate: weights:   1.000e-02    
2023-03-28 22:13:55,996 			Last test performance: 86.70%
2023-03-28 22:13:55,996 ----------------
2023-03-28 22:14:00,040   22  =>  20   		Training 486 pattern with 88.54% 	Forward time: 	 3.93 sec
2023-03-28 22:14:00,040 			Loss:    2.520e-01    			Backward time: 	 0.11 sec 
2023-03-28 22:14:00,040 ADAM: Layer 0 -> dw_min:9.9459e-01  dw_max:1.0056e+00 lr:1.0000e-02
2023-03-28 22:14:00,040 ADAM: Layer 1 -> dw_min:9.9157e-01  dw_max:1.0077e+00 lr:1.0000e-02
2023-03-28 22:14:00,041 ADAM: Layer 2 -> dw_min:9.8955e-01  dw_max:1.0089e+00 lr:1.0000e-02
2023-03-28 22:14:00,041 ADAM: Layer 3 -> dw_min:9.9303e-01  dw_max:1.0065e+00 lr:1.0000e-02
2023-03-28 22:14:00,131 			Learning rate: weights:   1.000e-02    
2023-03-28 22:14:00,131 			Last test performance: 86.70%
2023-03-28 22:14:00,131 ----------------
2023-03-28 22:14:04,178   22  =>  21   		Training 486 pattern with 90.62% 	Forward time: 	 3.93 sec
2023-03-28 22:14:04,178 			Loss:    2.303e-01    			Backward time: 	 0.11 sec 
2023-03-28 22:14:04,178 ADAM: Layer 0 -> dw_min:9.9515e-01  dw_max:1.0053e+00 lr:1.0000e-02
2023-03-28 22:14:04,178 ADAM: Layer 1 -> dw_min:9.9163e-01  dw_max:1.0075e+00 lr:1.0000e-02
2023-03-28 22:14:04,178 ADAM: Layer 2 -> dw_min:9.8821e-01  dw_max:1.0081e+00 lr:1.0000e-02
2023-03-28 22:14:04,178 ADAM: Layer 3 -> dw_min:9.9436e-01  dw_max:1.0061e+00 lr:1.0000e-02
2023-03-28 22:14:04,253 			Learning rate: weights:   1.000e-02    
2023-03-28 22:14:04,253 			Last test performance: 86.70%
2023-03-28 22:14:04,253 ----------------
2023-03-28 22:14:08,298   22  =>  22   		Training 486 pattern with 86.46% 	Forward time: 	 3.93 sec
2023-03-28 22:14:08,298 			Loss:    2.894e-01    			Backward time: 	 0.11 sec 
2023-03-28 22:14:08,298 ADAM: Layer 0 -> dw_min:9.9538e-01  dw_max:1.0045e+00 lr:1.0000e-02
2023-03-28 22:14:08,298 ADAM: Layer 1 -> dw_min:9.9169e-01  dw_max:1.0068e+00 lr:1.0000e-02
2023-03-28 22:14:08,298 ADAM: Layer 2 -> dw_min:9.8917e-01  dw_max:1.0077e+00 lr:1.0000e-02
2023-03-28 22:14:08,298 ADAM: Layer 3 -> dw_min:9.9541e-01  dw_max:1.0058e+00 lr:1.0000e-02
2023-03-28 22:14:08,321 			Learning rate: weights:   1.000e-02    
2023-03-28 22:14:08,321 			Last test performance: 86.70%
2023-03-28 22:14:08,321 ----------------
2023-03-28 22:14:12,363   22  =>  23   		Training 486 pattern with 85.62% 	Forward time: 	 3.92 sec
2023-03-28 22:14:12,363 			Loss:    2.948e-01    			Backward time: 	 0.11 sec 
2023-03-28 22:14:12,363 ADAM: Layer 0 -> dw_min:9.9560e-01  dw_max:1.0040e+00 lr:1.0000e-02
2023-03-28 22:14:12,363 ADAM: Layer 1 -> dw_min:9.9196e-01  dw_max:1.0083e+00 lr:1.0000e-02
2023-03-28 22:14:12,363 ADAM: Layer 2 -> dw_min:9.8905e-01  dw_max:1.0099e+00 lr:1.0000e-02
2023-03-28 22:14:12,364 ADAM: Layer 3 -> dw_min:9.9589e-01  dw_max:1.0051e+00 lr:1.0000e-02
2023-03-28 22:14:12,380 			Learning rate: weights:   1.000e-02    
2023-03-28 22:14:12,380 			Last test performance: 86.70%
2023-03-28 22:14:12,380 ----------------
2023-03-28 22:14:16,424   22  =>  24   		Training 486 pattern with 86.04% 	Forward time: 	 3.92 sec
2023-03-28 22:14:16,424 			Loss:    2.985e-01    			Backward time: 	 0.11 sec 
2023-03-28 22:14:16,425 ADAM: Layer 0 -> dw_min:9.9569e-01  dw_max:1.0038e+00 lr:1.0000e-02
2023-03-28 22:14:16,425 ADAM: Layer 1 -> dw_min:9.9212e-01  dw_max:1.0075e+00 lr:1.0000e-02
2023-03-28 22:14:16,425 ADAM: Layer 2 -> dw_min:9.9013e-01  dw_max:1.0096e+00 lr:1.0000e-02
2023-03-28 22:14:16,425 ADAM: Layer 3 -> dw_min:9.9640e-01  dw_max:1.0054e+00 lr:1.0000e-02
2023-03-28 22:14:16,444 			Learning rate: weights:   1.000e-02    
2023-03-28 22:14:16,444 			Last test performance: 86.70%
2023-03-28 22:14:16,444 ----------------
2023-03-28 22:14:20,488   22  =>  25   		Training 486 pattern with 88.12% 	Forward time: 	 3.92 sec
2023-03-28 22:14:20,488 			Loss:    2.710e-01    			Backward time: 	 0.11 sec 
2023-03-28 22:14:20,488 ADAM: Layer 0 -> dw_min:9.9586e-01  dw_max:1.0040e+00 lr:1.0000e-02
2023-03-28 22:14:20,488 ADAM: Layer 1 -> dw_min:9.9266e-01  dw_max:1.0076e+00 lr:1.0000e-02
2023-03-28 22:14:20,488 ADAM: Layer 2 -> dw_min:9.9067e-01  dw_max:1.0086e+00 lr:1.0000e-02
2023-03-28 22:14:20,488 ADAM: Layer 3 -> dw_min:9.9540e-01  dw_max:1.0057e+00 lr:1.0000e-02
2023-03-28 22:14:20,526 			Learning rate: weights:   1.000e-02    
2023-03-28 22:14:20,526 			Last test performance: 86.70%
2023-03-28 22:14:20,526 ----------------
2023-03-28 22:14:24,571   22  =>  26   		Training 486 pattern with 87.50% 	Forward time: 	 3.93 sec
2023-03-28 22:14:24,571 			Loss:    2.538e-01    			Backward time: 	 0.11 sec 
2023-03-28 22:14:24,571 ADAM: Layer 0 -> dw_min:9.9613e-01  dw_max:1.0040e+00 lr:1.0000e-02
2023-03-28 22:14:24,571 ADAM: Layer 1 -> dw_min:9.9394e-01  dw_max:1.0080e+00 lr:1.0000e-02
2023-03-28 22:14:24,571 ADAM: Layer 2 -> dw_min:9.9162e-01  dw_max:1.0126e+00 lr:1.0000e-02
2023-03-28 22:14:24,572 ADAM: Layer 3 -> dw_min:9.9602e-01  dw_max:1.0046e+00 lr:1.0000e-02
2023-03-28 22:14:24,672 			Learning rate: weights:   1.000e-02    
2023-03-28 22:14:24,672 			Last test performance: 86.70%
2023-03-28 22:14:24,672 ----------------
2023-03-28 22:14:28,716   22  =>  27   		Training 486 pattern with 89.79% 	Forward time: 	 3.92 sec
2023-03-28 22:14:28,716 			Loss:    2.295e-01    			Backward time: 	 0.11 sec 
2023-03-28 22:14:28,716 ADAM: Layer 0 -> dw_min:9.9689e-01  dw_max:1.0033e+00 lr:1.0000e-02
2023-03-28 22:14:28,717 ADAM: Layer 1 -> dw_min:9.9481e-01  dw_max:1.0068e+00 lr:1.0000e-02
2023-03-28 22:14:28,717 ADAM: Layer 2 -> dw_min:9.9257e-01  dw_max:1.0115e+00 lr:1.0000e-02
2023-03-28 22:14:28,717 ADAM: Layer 3 -> dw_min:9.9653e-01  dw_max:1.0038e+00 lr:1.0000e-02
2023-03-28 22:14:28,734 			Learning rate: weights:   1.000e-02    
2023-03-28 22:14:28,734 			Last test performance: 86.70%
2023-03-28 22:14:28,734 ----------------
2023-03-28 22:14:32,780   22  =>  28   		Training 486 pattern with 87.71% 	Forward time: 	 3.93 sec
2023-03-28 22:14:32,780 			Loss:    2.553e-01    			Backward time: 	 0.11 sec 
2023-03-28 22:14:32,780 ADAM: Layer 0 -> dw_min:9.9754e-01  dw_max:1.0029e+00 lr:1.0000e-02
2023-03-28 22:14:32,780 ADAM: Layer 1 -> dw_min:9.9484e-01  dw_max:1.0060e+00 lr:1.0000e-02
2023-03-28 22:14:32,780 ADAM: Layer 2 -> dw_min:9.9280e-01  dw_max:1.0101e+00 lr:1.0000e-02
2023-03-28 22:14:32,780 ADAM: Layer 3 -> dw_min:9.9634e-01  dw_max:1.0036e+00 lr:1.0000e-02
2023-03-28 22:14:32,859 			Learning rate: weights:   1.000e-02    
2023-03-28 22:14:32,859 			Last test performance: 86.70%
2023-03-28 22:14:32,859 ----------------
2023-03-28 22:14:36,905   22  =>  29   		Training 486 pattern with 86.04% 	Forward time: 	 3.93 sec
2023-03-28 22:14:36,905 			Loss:    3.144e-01    			Backward time: 	 0.11 sec 
2023-03-28 22:14:36,906 ADAM: Layer 0 -> dw_min:9.9690e-01  dw_max:1.0037e+00 lr:1.0000e-02
2023-03-28 22:14:36,906 ADAM: Layer 1 -> dw_min:9.9450e-01  dw_max:1.0049e+00 lr:1.0000e-02
2023-03-28 22:14:36,906 ADAM: Layer 2 -> dw_min:9.9038e-01  dw_max:1.0092e+00 lr:1.0000e-02
2023-03-28 22:14:36,906 ADAM: Layer 3 -> dw_min:9.9539e-01  dw_max:1.0058e+00 lr:1.0000e-02
2023-03-28 22:14:37,043 			Learning rate: weights:   1.000e-02    
2023-03-28 22:14:37,043 			Last test performance: 86.70%
2023-03-28 22:14:37,044 ----------------
2023-03-28 22:14:41,088   22  =>  30   		Training 486 pattern with 86.25% 	Forward time: 	 3.93 sec
2023-03-28 22:14:41,088 			Loss:    2.838e-01    			Backward time: 	 0.11 sec 
2023-03-28 22:14:41,088 ADAM: Layer 0 -> dw_min:9.9659e-01  dw_max:1.0048e+00 lr:1.0000e-02
2023-03-28 22:14:41,089 ADAM: Layer 1 -> dw_min:9.9397e-01  dw_max:1.0052e+00 lr:1.0000e-02
2023-03-28 22:14:41,089 ADAM: Layer 2 -> dw_min:9.8854e-01  dw_max:1.0084e+00 lr:1.0000e-02
2023-03-28 22:14:41,089 ADAM: Layer 3 -> dw_min:9.9461e-01  dw_max:1.0058e+00 lr:1.0000e-02
2023-03-28 22:14:41,105 			Learning rate: weights:   1.000e-02    
2023-03-28 22:14:41,105 			Last test performance: 86.70%
2023-03-28 22:14:41,105 ----------------
2023-03-28 22:14:45,150   22  =>  31   		Training 486 pattern with 88.54% 	Forward time: 	 3.93 sec
2023-03-28 22:14:45,150 			Loss:    2.779e-01    			Backward time: 	 0.11 sec 
2023-03-28 22:14:45,150 ADAM: Layer 0 -> dw_min:9.9584e-01  dw_max:1.0060e+00 lr:1.0000e-02
2023-03-28 22:14:45,150 ADAM: Layer 1 -> dw_min:9.9395e-01  dw_max:1.0067e+00 lr:1.0000e-02
2023-03-28 22:14:45,150 ADAM: Layer 2 -> dw_min:9.8768e-01  dw_max:1.0161e+00 lr:1.0000e-02
2023-03-28 22:14:45,150 ADAM: Layer 3 -> dw_min:9.9296e-01  dw_max:1.0050e+00 lr:1.0000e-02
2023-03-28 22:14:45,169 			Learning rate: weights:   1.000e-02    
2023-03-28 22:14:45,169 			Last test performance: 86.70%
2023-03-28 22:14:45,169 ----------------
2023-03-28 22:14:49,213   22  =>  32   		Training 486 pattern with 87.29% 	Forward time: 	 3.92 sec
2023-03-28 22:14:49,213 			Loss:    2.963e-01    			Backward time: 	 0.11 sec 
2023-03-28 22:14:49,213 ADAM: Layer 0 -> dw_min:9.9452e-01  dw_max:1.0067e+00 lr:1.0000e-02
2023-03-28 22:14:49,213 ADAM: Layer 1 -> dw_min:9.9299e-01  dw_max:1.0060e+00 lr:1.0000e-02
2023-03-28 22:14:49,213 ADAM: Layer 2 -> dw_min:9.8780e-01  dw_max:1.0142e+00 lr:1.0000e-02
2023-03-28 22:14:49,213 ADAM: Layer 3 -> dw_min:9.9365e-01  dw_max:1.0059e+00 lr:1.0000e-02
2023-03-28 22:14:49,232 			Learning rate: weights:   1.000e-02    
2023-03-28 22:14:49,232 			Last test performance: 86.70%
2023-03-28 22:14:49,232 ----------------
2023-03-28 22:14:53,277   22  =>  33   		Training 486 pattern with 83.75% 	Forward time: 	 3.93 sec
2023-03-28 22:14:53,277 			Loss:    3.329e-01    			Backward time: 	 0.11 sec 
2023-03-28 22:14:53,277 ADAM: Layer 0 -> dw_min:9.9374e-01  dw_max:1.0066e+00 lr:1.0000e-02
2023-03-28 22:14:53,277 ADAM: Layer 1 -> dw_min:9.9262e-01  dw_max:1.0066e+00 lr:1.0000e-02
2023-03-28 22:14:53,277 ADAM: Layer 2 -> dw_min:9.8801e-01  dw_max:1.0128e+00 lr:1.0000e-02
2023-03-28 22:14:53,277 ADAM: Layer 3 -> dw_min:9.9293e-01  dw_max:1.0061e+00 lr:1.0000e-02
2023-03-28 22:14:53,347 			Learning rate: weights:   1.000e-02    
2023-03-28 22:14:53,347 			Last test performance: 86.70%
2023-03-28 22:14:53,347 ----------------
2023-03-28 22:14:57,392   22  =>  34   		Training 486 pattern with 84.79% 	Forward time: 	 3.93 sec
2023-03-28 22:14:57,392 			Loss:    3.380e-01    			Backward time: 	 0.11 sec 
2023-03-28 22:14:57,393 ADAM: Layer 0 -> dw_min:9.9298e-01  dw_max:1.0070e+00 lr:1.0000e-02
2023-03-28 22:14:57,393 ADAM: Layer 1 -> dw_min:9.9115e-01  dw_max:1.0070e+00 lr:1.0000e-02
2023-03-28 22:14:57,393 ADAM: Layer 2 -> dw_min:9.8907e-01  dw_max:1.0117e+00 lr:1.0000e-02
2023-03-28 22:14:57,393 ADAM: Layer 3 -> dw_min:9.9311e-01  dw_max:1.0059e+00 lr:1.0000e-02
2023-03-28 22:14:57,476 			Learning rate: weights:   1.000e-02    
2023-03-28 22:14:57,476 			Last test performance: 86.70%
2023-03-28 22:14:57,476 ----------------
2023-03-28 22:15:01,521   22  =>  35   		Training 486 pattern with 88.54% 	Forward time: 	 3.93 sec
2023-03-28 22:15:01,521 			Loss:    2.641e-01    			Backward time: 	 0.11 sec 
2023-03-28 22:15:01,521 ADAM: Layer 0 -> dw_min:9.9314e-01  dw_max:1.0069e+00 lr:1.0000e-02
2023-03-28 22:15:01,521 ADAM: Layer 1 -> dw_min:9.9159e-01  dw_max:1.0070e+00 lr:1.0000e-02
2023-03-28 22:15:01,522 ADAM: Layer 2 -> dw_min:9.8911e-01  dw_max:1.0104e+00 lr:1.0000e-02
2023-03-28 22:15:01,522 ADAM: Layer 3 -> dw_min:9.9321e-01  dw_max:1.0058e+00 lr:1.0000e-02
2023-03-28 22:15:01,619 			Learning rate: weights:   1.000e-02    
2023-03-28 22:15:01,619 			Last test performance: 86.70%
2023-03-28 22:15:01,619 ----------------
2023-03-28 22:15:05,664   22  =>  36   		Training 486 pattern with 86.25% 	Forward time: 	 3.93 sec
2023-03-28 22:15:05,664 			Loss:    3.106e-01    			Backward time: 	 0.11 sec 
2023-03-28 22:15:05,665 ADAM: Layer 0 -> dw_min:9.9404e-01  dw_max:1.0072e+00 lr:1.0000e-02
2023-03-28 22:15:05,665 ADAM: Layer 1 -> dw_min:9.9143e-01  dw_max:1.0067e+00 lr:1.0000e-02
2023-03-28 22:15:05,665 ADAM: Layer 2 -> dw_min:9.8816e-01  dw_max:1.0096e+00 lr:1.0000e-02
2023-03-28 22:15:05,665 ADAM: Layer 3 -> dw_min:9.9339e-01  dw_max:1.0058e+00 lr:1.0000e-02
2023-03-28 22:15:05,738 			Learning rate: weights:   1.000e-02    
2023-03-28 22:15:05,738 			Last test performance: 86.70%
2023-03-28 22:15:05,738 ----------------
2023-03-28 22:15:09,783   22  =>  37   		Training 486 pattern with 86.88% 	Forward time: 	 3.93 sec
2023-03-28 22:15:09,783 			Loss:    2.758e-01    			Backward time: 	 0.11 sec 
2023-03-28 22:15:09,783 ADAM: Layer 0 -> dw_min:9.9394e-01  dw_max:1.0073e+00 lr:1.0000e-02
2023-03-28 22:15:09,783 ADAM: Layer 1 -> dw_min:9.9126e-01  dw_max:1.0073e+00 lr:1.0000e-02
2023-03-28 22:15:09,783 ADAM: Layer 2 -> dw_min:9.8842e-01  dw_max:1.0087e+00 lr:1.0000e-02
2023-03-28 22:15:09,783 ADAM: Layer 3 -> dw_min:9.9349e-01  dw_max:1.0053e+00 lr:1.0000e-02
2023-03-28 22:15:09,878 			Learning rate: weights:   1.000e-02    
2023-03-28 22:15:09,878 			Last test performance: 86.70%
2023-03-28 22:15:09,878 ----------------
2023-03-28 22:15:13,922   22  =>  38   		Training 486 pattern with 88.12% 	Forward time: 	 3.93 sec
2023-03-28 22:15:13,922 			Loss:    2.969e-01    			Backward time: 	 0.11 sec 
2023-03-28 22:15:13,923 ADAM: Layer 0 -> dw_min:9.9467e-01  dw_max:1.0067e+00 lr:1.0000e-02
2023-03-28 22:15:13,923 ADAM: Layer 1 -> dw_min:9.9106e-01  dw_max:1.0071e+00 lr:1.0000e-02
2023-03-28 22:15:13,923 ADAM: Layer 2 -> dw_min:9.8968e-01  dw_max:1.0110e+00 lr:1.0000e-02
2023-03-28 22:15:13,923 ADAM: Layer 3 -> dw_min:9.9344e-01  dw_max:1.0056e+00 lr:1.0000e-02
2023-03-28 22:15:14,001 			Learning rate: weights:   1.000e-02    
2023-03-28 22:15:14,001 			Last test performance: 86.70%
2023-03-28 22:15:14,001 ----------------
2023-03-28 22:15:18,046   22  =>  39   		Training 486 pattern with 85.83% 	Forward time: 	 3.93 sec
2023-03-28 22:15:18,046 			Loss:    3.198e-01    			Backward time: 	 0.11 sec 
2023-03-28 22:15:18,046 ADAM: Layer 0 -> dw_min:9.9464e-01  dw_max:1.0070e+00 lr:1.0000e-02
2023-03-28 22:15:18,046 ADAM: Layer 1 -> dw_min:9.9035e-01  dw_max:1.0079e+00 lr:1.0000e-02
2023-03-28 22:15:18,046 ADAM: Layer 2 -> dw_min:9.8759e-01  dw_max:1.0117e+00 lr:1.0000e-02
2023-03-28 22:15:18,046 ADAM: Layer 3 -> dw_min:9.9247e-01  dw_max:1.0062e+00 lr:1.0000e-02
2023-03-28 22:15:18,152 			Learning rate: weights:   1.000e-02    
2023-03-28 22:15:18,152 			Last test performance: 86.70%
2023-03-28 22:15:18,152 ----------------
2023-03-28 22:15:22,196   22  =>  40   		Training 486 pattern with 87.29% 	Forward time: 	 3.93 sec
2023-03-28 22:15:22,196 			Loss:    2.711e-01    			Backward time: 	 0.11 sec 
2023-03-28 22:15:22,196 ADAM: Layer 0 -> dw_min:9.9589e-01  dw_max:1.0059e+00 lr:1.0000e-02
2023-03-28 22:15:22,197 ADAM: Layer 1 -> dw_min:9.9134e-01  dw_max:1.0066e+00 lr:1.0000e-02
2023-03-28 22:15:22,197 ADAM: Layer 2 -> dw_min:9.8801e-01  dw_max:1.0103e+00 lr:1.0000e-02
2023-03-28 22:15:22,197 ADAM: Layer 3 -> dw_min:9.9419e-01  dw_max:1.0057e+00 lr:1.0000e-02
2023-03-28 22:15:22,272 			Learning rate: weights:   1.000e-02    
2023-03-28 22:15:22,272 			Last test performance: 86.70%
2023-03-28 22:15:22,273 ----------------
2023-03-28 22:15:26,317   22  =>  41   		Training 486 pattern with 88.12% 	Forward time: 	 3.92 sec
2023-03-28 22:15:26,317 			Loss:    2.785e-01    			Backward time: 	 0.11 sec 
2023-03-28 22:15:26,317 ADAM: Layer 0 -> dw_min:9.9599e-01  dw_max:1.0050e+00 lr:1.0000e-02
2023-03-28 22:15:26,317 ADAM: Layer 1 -> dw_min:9.9198e-01  dw_max:1.0061e+00 lr:1.0000e-02
2023-03-28 22:15:26,317 ADAM: Layer 2 -> dw_min:9.8920e-01  dw_max:1.0106e+00 lr:1.0000e-02
2023-03-28 22:15:26,317 ADAM: Layer 3 -> dw_min:9.9447e-01  dw_max:1.0055e+00 lr:1.0000e-02
2023-03-28 22:15:26,372 			Learning rate: weights:   1.000e-02    
2023-03-28 22:15:26,372 			Last test performance: 86.70%
2023-03-28 22:15:26,372 ----------------
2023-03-28 22:15:30,417   22  =>  42   		Training 486 pattern with 89.79% 	Forward time: 	 3.93 sec
2023-03-28 22:15:30,417 			Loss:    2.472e-01    			Backward time: 	 0.11 sec 
2023-03-28 22:15:30,418 ADAM: Layer 0 -> dw_min:9.9519e-01  dw_max:1.0047e+00 lr:1.0000e-02
2023-03-28 22:15:30,418 ADAM: Layer 1 -> dw_min:9.9207e-01  dw_max:1.0068e+00 lr:1.0000e-02
2023-03-28 22:15:30,418 ADAM: Layer 2 -> dw_min:9.8989e-01  dw_max:1.0091e+00 lr:1.0000e-02
2023-03-28 22:15:30,418 ADAM: Layer 3 -> dw_min:9.9441e-01  dw_max:1.0058e+00 lr:1.0000e-02
2023-03-28 22:15:30,493 			Learning rate: weights:   1.000e-02    
2023-03-28 22:15:30,493 			Last test performance: 86.70%
2023-03-28 22:15:30,493 ----------------
2023-03-28 22:15:34,539   22  =>  43   		Training 486 pattern with 89.58% 	Forward time: 	 3.93 sec
2023-03-28 22:15:34,539 			Loss:    2.778e-01    			Backward time: 	 0.11 sec 
2023-03-28 22:15:34,539 ADAM: Layer 0 -> dw_min:9.9557e-01  dw_max:1.0044e+00 lr:1.0000e-02
2023-03-28 22:15:34,539 ADAM: Layer 1 -> dw_min:9.9138e-01  dw_max:1.0062e+00 lr:1.0000e-02
2023-03-28 22:15:34,539 ADAM: Layer 2 -> dw_min:9.8408e-01  dw_max:1.0129e+00 lr:1.0000e-02
2023-03-28 22:15:34,540 ADAM: Layer 3 -> dw_min:9.9468e-01  dw_max:1.0056e+00 lr:1.0000e-02
2023-03-28 22:15:34,646 			Learning rate: weights:   1.000e-02    
2023-03-28 22:15:34,646 			Last test performance: 86.70%
2023-03-28 22:15:34,646 ----------------
2023-03-28 22:15:38,694   22  =>  44   		Training 486 pattern with 86.67% 	Forward time: 	 3.93 sec
2023-03-28 22:15:38,694 			Loss:    3.087e-01    			Backward time: 	 0.11 sec 
2023-03-28 22:15:38,695 ADAM: Layer 0 -> dw_min:9.9694e-01  dw_max:1.0037e+00 lr:1.0000e-02
2023-03-28 22:15:38,695 ADAM: Layer 1 -> dw_min:9.9135e-01  dw_max:1.0050e+00 lr:1.0000e-02
2023-03-28 22:15:38,695 ADAM: Layer 2 -> dw_min:9.8571e-01  dw_max:1.0113e+00 lr:1.0000e-02
2023-03-28 22:15:38,695 ADAM: Layer 3 -> dw_min:9.9476e-01  dw_max:1.0045e+00 lr:1.0000e-02
2023-03-28 22:15:38,777 			Learning rate: weights:   1.000e-02    
2023-03-28 22:15:38,778 			Last test performance: 86.70%
2023-03-28 22:15:38,778 ----------------
2023-03-28 22:15:42,820   22  =>  45   		Training 486 pattern with 86.04% 	Forward time: 	 3.92 sec
2023-03-28 22:15:42,820 			Loss:    2.909e-01    			Backward time: 	 0.11 sec 
2023-03-28 22:15:42,821 ADAM: Layer 0 -> dw_min:9.9720e-01  dw_max:1.0037e+00 lr:1.0000e-02
2023-03-28 22:15:42,821 ADAM: Layer 1 -> dw_min:9.9184e-01  dw_max:1.0049e+00 lr:1.0000e-02
2023-03-28 22:15:42,821 ADAM: Layer 2 -> dw_min:9.8717e-01  dw_max:1.0099e+00 lr:1.0000e-02
2023-03-28 22:15:42,821 ADAM: Layer 3 -> dw_min:9.9503e-01  dw_max:1.0050e+00 lr:1.0000e-02
2023-03-28 22:15:42,857 			Learning rate: weights:   1.000e-02    
2023-03-28 22:15:42,857 			Last test performance: 86.70%
2023-03-28 22:15:42,857 ----------------
2023-03-28 22:15:46,902   22  =>  46   		Training 486 pattern with 86.88% 	Forward time: 	 3.93 sec
2023-03-28 22:15:46,902 			Loss:    2.865e-01    			Backward time: 	 0.11 sec 
2023-03-28 22:15:46,902 ADAM: Layer 0 -> dw_min:9.9762e-01  dw_max:1.0033e+00 lr:1.0000e-02
2023-03-28 22:15:46,902 ADAM: Layer 1 -> dw_min:9.9393e-01  dw_max:1.0049e+00 lr:1.0000e-02
2023-03-28 22:15:46,902 ADAM: Layer 2 -> dw_min:9.8594e-01  dw_max:1.0090e+00 lr:1.0000e-02
2023-03-28 22:15:46,903 ADAM: Layer 3 -> dw_min:9.9584e-01  dw_max:1.0053e+00 lr:1.0000e-02
2023-03-28 22:15:46,983 			Learning rate: weights:   1.000e-02    
2023-03-28 22:15:46,983 			Last test performance: 86.70%
2023-03-28 22:15:46,983 ----------------
2023-03-28 22:15:51,028   22  =>  47   		Training 486 pattern with 85.42% 	Forward time: 	 3.93 sec
2023-03-28 22:15:51,028 			Loss:    3.083e-01    			Backward time: 	 0.11 sec 
2023-03-28 22:15:51,028 ADAM: Layer 0 -> dw_min:9.9769e-01  dw_max:1.0031e+00 lr:1.0000e-02
2023-03-28 22:15:51,028 ADAM: Layer 1 -> dw_min:9.9357e-01  dw_max:1.0056e+00 lr:1.0000e-02
2023-03-28 22:15:51,028 ADAM: Layer 2 -> dw_min:9.8773e-01  dw_max:1.0101e+00 lr:1.0000e-02
2023-03-28 22:15:51,028 ADAM: Layer 3 -> dw_min:9.9612e-01  dw_max:1.0053e+00 lr:1.0000e-02
2023-03-28 22:15:51,101 			Learning rate: weights:   1.000e-02    
2023-03-28 22:15:51,101 			Last test performance: 86.70%
2023-03-28 22:15:51,101 ----------------
2023-03-28 22:15:55,147   22  =>  48   		Training 486 pattern with 85.83% 	Forward time: 	 3.93 sec
2023-03-28 22:15:55,147 			Loss:    3.182e-01    			Backward time: 	 0.11 sec 
2023-03-28 22:15:55,147 ADAM: Layer 0 -> dw_min:9.9789e-01  dw_max:1.0023e+00 lr:1.0000e-02
2023-03-28 22:15:55,147 ADAM: Layer 1 -> dw_min:9.9337e-01  dw_max:1.0051e+00 lr:1.0000e-02
2023-03-28 22:15:55,148 ADAM: Layer 2 -> dw_min:9.8868e-01  dw_max:1.0088e+00 lr:1.0000e-02
2023-03-28 22:15:55,148 ADAM: Layer 3 -> dw_min:9.9571e-01  dw_max:1.0046e+00 lr:1.0000e-02
2023-03-28 22:15:55,196 			Learning rate: weights:   1.000e-02    
2023-03-28 22:15:55,196 			Last test performance: 86.70%
2023-03-28 22:15:55,196 ----------------
2023-03-28 22:15:59,241   22  =>  49   		Training 486 pattern with 88.33% 	Forward time: 	 3.93 sec
2023-03-28 22:15:59,241 			Loss:    2.480e-01    			Backward time: 	 0.11 sec 
2023-03-28 22:15:59,241 ADAM: Layer 0 -> dw_min:9.9809e-01  dw_max:1.0015e+00 lr:1.0000e-02
2023-03-28 22:15:59,241 ADAM: Layer 1 -> dw_min:9.9393e-01  dw_max:1.0055e+00 lr:1.0000e-02
2023-03-28 22:15:59,242 ADAM: Layer 2 -> dw_min:9.8974e-01  dw_max:1.0089e+00 lr:1.0000e-02
2023-03-28 22:15:59,242 ADAM: Layer 3 -> dw_min:9.9433e-01  dw_max:1.0042e+00 lr:1.0000e-02
2023-03-28 22:15:59,312 			Learning rate: weights:   1.000e-02    
2023-03-28 22:15:59,312 			Last test performance: 86.70%
2023-03-28 22:15:59,312 ----------------
2023-03-28 22:16:03,357   22  =>  50   		Training 486 pattern with 88.54% 	Forward time: 	 3.93 sec
2023-03-28 22:16:03,358 			Loss:    2.692e-01    			Backward time: 	 0.11 sec 
2023-03-28 22:16:03,358 ADAM: Layer 0 -> dw_min:9.9835e-01  dw_max:1.0017e+00 lr:1.0000e-02
2023-03-28 22:16:03,358 ADAM: Layer 1 -> dw_min:9.9512e-01  dw_max:1.0041e+00 lr:1.0000e-02
2023-03-28 22:16:03,358 ADAM: Layer 2 -> dw_min:9.8989e-01  dw_max:1.0118e+00 lr:1.0000e-02
2023-03-28 22:16:03,358 ADAM: Layer 3 -> dw_min:9.9495e-01  dw_max:1.0036e+00 lr:1.0000e-02
2023-03-28 22:16:03,438 			Learning rate: weights:   1.000e-02    
2023-03-28 22:16:03,438 			Last test performance: 86.70%
2023-03-28 22:16:03,438 ----------------
2023-03-28 22:16:07,480   22  =>  51   		Training 486 pattern with 85.21% 	Forward time: 	 3.92 sec
2023-03-28 22:16:07,480 			Loss:    2.882e-01    			Backward time: 	 0.11 sec 
2023-03-28 22:16:07,481 ADAM: Layer 0 -> dw_min:9.9722e-01  dw_max:1.0030e+00 lr:1.0000e-02
2023-03-28 22:16:07,481 ADAM: Layer 1 -> dw_min:9.9270e-01  dw_max:1.0046e+00 lr:1.0000e-02
2023-03-28 22:16:07,481 ADAM: Layer 2 -> dw_min:9.9022e-01  dw_max:1.0104e+00 lr:1.0000e-02
2023-03-28 22:16:07,481 ADAM: Layer 3 -> dw_min:9.9584e-01  dw_max:1.0041e+00 lr:1.0000e-02
2023-03-28 22:16:07,557 			Learning rate: weights:   1.000e-02    
2023-03-28 22:16:07,557 			Last test performance: 86.70%
2023-03-28 22:16:07,557 ----------------
2023-03-28 22:16:11,600   22  =>  52   		Training 486 pattern with 89.17% 	Forward time: 	 3.92 sec
2023-03-28 22:16:11,600 			Loss:    2.617e-01    			Backward time: 	 0.11 sec 
2023-03-28 22:16:11,600 ADAM: Layer 0 -> dw_min:9.9667e-01  dw_max:1.0031e+00 lr:1.0000e-02
2023-03-28 22:16:11,600 ADAM: Layer 1 -> dw_min:9.9288e-01  dw_max:1.0051e+00 lr:1.0000e-02
2023-03-28 22:16:11,600 ADAM: Layer 2 -> dw_min:9.9136e-01  dw_max:1.0095e+00 lr:1.0000e-02
2023-03-28 22:16:11,600 ADAM: Layer 3 -> dw_min:9.9637e-01  dw_max:1.0044e+00 lr:1.0000e-02
2023-03-28 22:16:11,676 			Learning rate: weights:   1.000e-02    
2023-03-28 22:16:11,676 			Last test performance: 86.70%
2023-03-28 22:16:11,676 ----------------
2023-03-28 22:16:15,721   22  =>  53   		Training 486 pattern with 85.83% 	Forward time: 	 3.93 sec
2023-03-28 22:16:15,721 			Loss:    3.264e-01    			Backward time: 	 0.11 sec 
2023-03-28 22:16:15,721 ADAM: Layer 0 -> dw_min:9.9608e-01  dw_max:1.0043e+00 lr:1.0000e-02
2023-03-28 22:16:15,722 ADAM: Layer 1 -> dw_min:9.9380e-01  dw_max:1.0072e+00 lr:1.0000e-02
2023-03-28 22:16:15,722 ADAM: Layer 2 -> dw_min:9.9010e-01  dw_max:1.0087e+00 lr:1.0000e-02
2023-03-28 22:16:15,722 ADAM: Layer 3 -> dw_min:9.9523e-01  dw_max:1.0054e+00 lr:1.0000e-02
2023-03-28 22:16:15,799 			Learning rate: weights:   1.000e-02    
2023-03-28 22:16:15,799 			Last test performance: 86.70%
2023-03-28 22:16:15,799 ----------------
2023-03-28 22:16:19,843   22  =>  54   		Training 486 pattern with 86.25% 	Forward time: 	 3.92 sec
2023-03-28 22:16:19,843 			Loss:    2.754e-01    			Backward time: 	 0.11 sec 
2023-03-28 22:16:19,843 ADAM: Layer 0 -> dw_min:9.9470e-01  dw_max:1.0049e+00 lr:1.0000e-02
2023-03-28 22:16:19,843 ADAM: Layer 1 -> dw_min:9.9405e-01  dw_max:1.0075e+00 lr:1.0000e-02
2023-03-28 22:16:19,843 ADAM: Layer 2 -> dw_min:9.8857e-01  dw_max:1.0086e+00 lr:1.0000e-02
2023-03-28 22:16:19,843 ADAM: Layer 3 -> dw_min:9.9523e-01  dw_max:1.0070e+00 lr:1.0000e-02
2023-03-28 22:16:19,919 			Learning rate: weights:   1.000e-02    
2023-03-28 22:16:19,920 			Last test performance: 86.70%
2023-03-28 22:16:19,920 ----------------
2023-03-28 22:16:23,964   22  =>  55   		Training 486 pattern with 88.96% 	Forward time: 	 3.93 sec
2023-03-28 22:16:23,964 			Loss:    2.674e-01    			Backward time: 	 0.11 sec 
2023-03-28 22:16:23,965 ADAM: Layer 0 -> dw_min:9.9516e-01  dw_max:1.0049e+00 lr:1.0000e-02
2023-03-28 22:16:23,965 ADAM: Layer 1 -> dw_min:9.9390e-01  dw_max:1.0073e+00 lr:1.0000e-02
2023-03-28 22:16:23,965 ADAM: Layer 2 -> dw_min:9.8702e-01  dw_max:1.0106e+00 lr:1.0000e-02
2023-03-28 22:16:23,965 ADAM: Layer 3 -> dw_min:9.9555e-01  dw_max:1.0074e+00 lr:1.0000e-02
2023-03-28 22:16:24,042 			Learning rate: weights:   1.000e-02    
2023-03-28 22:16:24,042 			Last test performance: 86.70%
2023-03-28 22:16:24,042 ----------------
2023-03-28 22:16:28,085   22  =>  56   		Training 486 pattern with 89.58% 	Forward time: 	 3.92 sec
2023-03-28 22:16:28,085 			Loss:    2.317e-01    			Backward time: 	 0.11 sec 
2023-03-28 22:16:28,085 ADAM: Layer 0 -> dw_min:9.9543e-01  dw_max:1.0047e+00 lr:1.0000e-02
2023-03-28 22:16:28,085 ADAM: Layer 1 -> dw_min:9.9386e-01  dw_max:1.0073e+00 lr:1.0000e-02
2023-03-28 22:16:28,085 ADAM: Layer 2 -> dw_min:9.8821e-01  dw_max:1.0095e+00 lr:1.0000e-02
2023-03-28 22:16:28,086 ADAM: Layer 3 -> dw_min:9.9526e-01  dw_max:1.0071e+00 lr:1.0000e-02
2023-03-28 22:16:28,104 			Learning rate: weights:   1.000e-02    
2023-03-28 22:16:28,104 			Last test performance: 86.70%
2023-03-28 22:16:28,104 ----------------
2023-03-28 22:16:32,149   22  =>  57   		Training 486 pattern with 87.50% 	Forward time: 	 3.93 sec
2023-03-28 22:16:32,149 			Loss:    2.551e-01    			Backward time: 	 0.11 sec 
2023-03-28 22:16:32,149 ADAM: Layer 0 -> dw_min:9.9621e-01  dw_max:1.0046e+00 lr:1.0000e-02
2023-03-28 22:16:32,149 ADAM: Layer 1 -> dw_min:9.9448e-01  dw_max:1.0070e+00 lr:1.0000e-02
2023-03-28 22:16:32,149 ADAM: Layer 2 -> dw_min:9.8926e-01  dw_max:1.0087e+00 lr:1.0000e-02
2023-03-28 22:16:32,150 ADAM: Layer 3 -> dw_min:9.9535e-01  dw_max:1.0062e+00 lr:1.0000e-02
2023-03-28 22:16:32,226 			Learning rate: weights:   1.000e-02    
2023-03-28 22:16:32,226 			Last test performance: 86.70%
2023-03-28 22:16:32,226 ----------------
2023-03-28 22:16:36,274   22  =>  58   		Training 486 pattern with 89.17% 	Forward time: 	 3.93 sec
2023-03-28 22:16:36,275 			Loss:    2.529e-01    			Backward time: 	 0.12 sec 
2023-03-28 22:16:36,275 ADAM: Layer 0 -> dw_min:9.9618e-01  dw_max:1.0044e+00 lr:1.0000e-02
2023-03-28 22:16:36,275 ADAM: Layer 1 -> dw_min:9.9470e-01  dw_max:1.0063e+00 lr:1.0000e-02
2023-03-28 22:16:36,275 ADAM: Layer 2 -> dw_min:9.9017e-01  dw_max:1.0087e+00 lr:1.0000e-02
2023-03-28 22:16:36,275 ADAM: Layer 3 -> dw_min:9.9555e-01  dw_max:1.0060e+00 lr:1.0000e-02
2023-03-28 22:16:36,409 			Learning rate: weights:   1.000e-02    
2023-03-28 22:16:36,409 			Last test performance: 86.70%
2023-03-28 22:16:36,409 ----------------
2023-03-28 22:16:40,455   22  =>  59   		Training 486 pattern with 86.46% 	Forward time: 	 3.93 sec
2023-03-28 22:16:40,456 			Loss:    3.159e-01    			Backward time: 	 0.11 sec 
2023-03-28 22:16:40,456 ADAM: Layer 0 -> dw_min:9.9727e-01  dw_max:1.0036e+00 lr:1.0000e-02
2023-03-28 22:16:40,456 ADAM: Layer 1 -> dw_min:9.9469e-01  dw_max:1.0065e+00 lr:1.0000e-02
2023-03-28 22:16:40,456 ADAM: Layer 2 -> dw_min:9.9120e-01  dw_max:1.0079e+00 lr:1.0000e-02
2023-03-28 22:16:40,456 ADAM: Layer 3 -> dw_min:9.9491e-01  dw_max:1.0062e+00 lr:1.0000e-02
2023-03-28 22:16:40,536 			Learning rate: weights:   1.000e-02    
2023-03-28 22:16:40,536 			Last test performance: 86.70%
2023-03-28 22:16:40,536 ----------------
2023-03-28 22:16:44,579   22  =>  60   		Training 486 pattern with 88.33% 	Forward time: 	 3.92 sec
2023-03-28 22:16:44,579 			Loss:    2.588e-01    			Backward time: 	 0.11 sec 
2023-03-28 22:16:44,580 ADAM: Layer 0 -> dw_min:9.9749e-01  dw_max:1.0034e+00 lr:1.0000e-02
2023-03-28 22:16:44,580 ADAM: Layer 1 -> dw_min:9.9505e-01  dw_max:1.0059e+00 lr:1.0000e-02
2023-03-28 22:16:44,580 ADAM: Layer 2 -> dw_min:9.9213e-01  dw_max:1.0064e+00 lr:1.0000e-02
2023-03-28 22:16:44,580 ADAM: Layer 3 -> dw_min:9.9483e-01  dw_max:1.0063e+00 lr:1.0000e-02
2023-03-28 22:16:44,601 			Learning rate: weights:   1.000e-02    
2023-03-28 22:16:44,601 			Last test performance: 86.70%
2023-03-28 22:16:44,601 ----------------
2023-03-28 22:16:48,648   22  =>  61   		Training 486 pattern with 88.12% 	Forward time: 	 3.93 sec
2023-03-28 22:16:48,648 			Loss:    2.868e-01    			Backward time: 	 0.11 sec 
2023-03-28 22:16:48,648 ADAM: Layer 0 -> dw_min:9.9733e-01  dw_max:1.0033e+00 lr:1.0000e-02
2023-03-28 22:16:48,648 ADAM: Layer 1 -> dw_min:9.9395e-01  dw_max:1.0059e+00 lr:1.0000e-02
2023-03-28 22:16:48,649 ADAM: Layer 2 -> dw_min:9.8847e-01  dw_max:1.0126e+00 lr:1.0000e-02
2023-03-28 22:16:48,649 ADAM: Layer 3 -> dw_min:9.9486e-01  dw_max:1.0054e+00 lr:1.0000e-02
2023-03-28 22:16:48,704 			Learning rate: weights:   1.000e-02    
2023-03-28 22:16:48,704 			Last test performance: 86.70%
2023-03-28 22:16:48,704 ----------------
2023-03-28 22:16:52,748   22  =>  62   		Training 486 pattern with 86.46% 	Forward time: 	 3.92 sec
2023-03-28 22:16:52,748 			Loss:    3.024e-01    			Backward time: 	 0.11 sec 
2023-03-28 22:16:52,748 ADAM: Layer 0 -> dw_min:9.9703e-01  dw_max:1.0031e+00 lr:1.0000e-02
2023-03-28 22:16:52,748 ADAM: Layer 1 -> dw_min:9.9418e-01  dw_max:1.0055e+00 lr:1.0000e-02
2023-03-28 22:16:52,749 ADAM: Layer 2 -> dw_min:9.8956e-01  dw_max:1.0128e+00 lr:1.0000e-02
2023-03-28 22:16:52,749 ADAM: Layer 3 -> dw_min:9.9559e-01  dw_max:1.0050e+00 lr:1.0000e-02
2023-03-28 22:16:52,826 			Learning rate: weights:   1.000e-02    
2023-03-28 22:16:52,826 			Last test performance: 86.70%
2023-03-28 22:16:52,826 ----------------
2023-03-28 22:16:56,870   22  =>  63   		Training 486 pattern with 87.08% 	Forward time: 	 3.93 sec
2023-03-28 22:16:56,870 			Loss:    3.026e-01    			Backward time: 	 0.11 sec 
2023-03-28 22:16:56,870 ADAM: Layer 0 -> dw_min:9.9745e-01  dw_max:1.0030e+00 lr:1.0000e-02
2023-03-28 22:16:56,870 ADAM: Layer 1 -> dw_min:9.9486e-01  dw_max:1.0054e+00 lr:1.0000e-02
2023-03-28 22:16:56,870 ADAM: Layer 2 -> dw_min:9.9043e-01  dw_max:1.0124e+00 lr:1.0000e-02
2023-03-28 22:16:56,870 ADAM: Layer 3 -> dw_min:9.9599e-01  dw_max:1.0043e+00 lr:1.0000e-02
2023-03-28 22:16:56,943 			Learning rate: weights:   1.000e-02    
2023-03-28 22:16:56,944 			Last test performance: 86.70%
2023-03-28 22:16:56,944 ----------------
2023-03-28 22:17:00,988   22  =>  64   		Training 486 pattern with 88.75% 	Forward time: 	 3.93 sec
2023-03-28 22:17:00,988 			Loss:    2.287e-01    			Backward time: 	 0.11 sec 
2023-03-28 22:17:00,988 ADAM: Layer 0 -> dw_min:9.9764e-01  dw_max:1.0029e+00 lr:1.0000e-02
2023-03-28 22:17:00,988 ADAM: Layer 1 -> dw_min:9.9475e-01  dw_max:1.0060e+00 lr:1.0000e-02
2023-03-28 22:17:00,988 ADAM: Layer 2 -> dw_min:9.9043e-01  dw_max:1.0114e+00 lr:1.0000e-02
2023-03-28 22:17:00,988 ADAM: Layer 3 -> dw_min:9.9618e-01  dw_max:1.0049e+00 lr:1.0000e-02
2023-03-28 22:17:01,007 			Learning rate: weights:   1.000e-02    
2023-03-28 22:17:01,007 			Last test performance: 86.70%
2023-03-28 22:17:01,007 ----------------
2023-03-28 22:17:05,052   22  =>  65   		Training 486 pattern with 87.50% 	Forward time: 	 3.93 sec
2023-03-28 22:17:05,052 			Loss:    2.570e-01    			Backward time: 	 0.11 sec 
2023-03-28 22:17:05,052 ADAM: Layer 0 -> dw_min:9.9826e-01  dw_max:1.0024e+00 lr:1.0000e-02
2023-03-28 22:17:05,053 ADAM: Layer 1 -> dw_min:9.9495e-01  dw_max:1.0051e+00 lr:1.0000e-02
2023-03-28 22:17:05,053 ADAM: Layer 2 -> dw_min:9.8965e-01  dw_max:1.0102e+00 lr:1.0000e-02
2023-03-28 22:17:05,053 ADAM: Layer 3 -> dw_min:9.9657e-01  dw_max:1.0046e+00 lr:1.0000e-02
2023-03-28 22:17:05,130 			Learning rate: weights:   1.000e-02    
2023-03-28 22:17:05,131 			Last test performance: 86.70%
2023-03-28 22:17:05,131 ----------------
2023-03-28 22:17:09,175   22  =>  66   		Training 486 pattern with 87.29% 	Forward time: 	 3.93 sec
2023-03-28 22:17:09,175 			Loss:    2.737e-01    			Backward time: 	 0.11 sec 
2023-03-28 22:17:09,175 ADAM: Layer 0 -> dw_min:9.9798e-01  dw_max:1.0021e+00 lr:1.0000e-02
2023-03-28 22:17:09,175 ADAM: Layer 1 -> dw_min:9.9401e-01  dw_max:1.0041e+00 lr:1.0000e-02
2023-03-28 22:17:09,175 ADAM: Layer 2 -> dw_min:9.9074e-01  dw_max:1.0094e+00 lr:1.0000e-02
2023-03-28 22:17:09,176 ADAM: Layer 3 -> dw_min:9.9709e-01  dw_max:1.0039e+00 lr:1.0000e-02
2023-03-28 22:17:09,281 			Learning rate: weights:   1.000e-02    
2023-03-28 22:17:09,281 			Last test performance: 86.70%
2023-03-28 22:17:09,281 ----------------
2023-03-28 22:17:13,325   22  =>  67   		Training 486 pattern with 89.58% 	Forward time: 	 3.92 sec
2023-03-28 22:17:13,325 			Loss:    2.438e-01    			Backward time: 	 0.11 sec 
2023-03-28 22:17:13,326 ADAM: Layer 0 -> dw_min:9.9731e-01  dw_max:1.0022e+00 lr:1.0000e-02
2023-03-28 22:17:13,326 ADAM: Layer 1 -> dw_min:9.9495e-01  dw_max:1.0046e+00 lr:1.0000e-02
2023-03-28 22:17:13,326 ADAM: Layer 2 -> dw_min:9.8670e-01  dw_max:1.0085e+00 lr:1.0000e-02
2023-03-28 22:17:13,326 ADAM: Layer 3 -> dw_min:9.9628e-01  dw_max:1.0039e+00 lr:1.0000e-02
2023-03-28 22:17:13,368 			Learning rate: weights:   1.000e-02    
2023-03-28 22:17:13,368 			Last test performance: 86.70%
2023-03-28 22:17:13,368 ----------------
2023-03-28 22:17:17,411   22  =>  68   		Training 486 pattern with 87.92% 	Forward time: 	 3.92 sec
2023-03-28 22:17:17,411 			Loss:    2.746e-01    			Backward time: 	 0.11 sec 
2023-03-28 22:17:17,412 ADAM: Layer 0 -> dw_min:9.9656e-01  dw_max:1.0028e+00 lr:1.0000e-02
2023-03-28 22:17:17,412 ADAM: Layer 1 -> dw_min:9.9267e-01  dw_max:1.0051e+00 lr:1.0000e-02
2023-03-28 22:17:17,412 ADAM: Layer 2 -> dw_min:9.8773e-01  dw_max:1.0125e+00 lr:1.0000e-02
2023-03-28 22:17:17,412 ADAM: Layer 3 -> dw_min:9.9620e-01  dw_max:1.0030e+00 lr:1.0000e-02
2023-03-28 22:17:17,520 			Learning rate: weights:   1.000e-02    
2023-03-28 22:17:17,520 			Last test performance: 86.70%
2023-03-28 22:17:17,520 ----------------
2023-03-28 22:17:21,563   22  =>  69   		Training 486 pattern with 89.38% 	Forward time: 	 3.92 sec
2023-03-28 22:17:21,564 			Loss:    2.303e-01    			Backward time: 	 0.11 sec 
2023-03-28 22:17:21,564 ADAM: Layer 0 -> dw_min:9.9658e-01  dw_max:1.0026e+00 lr:1.0000e-02
2023-03-28 22:17:21,564 ADAM: Layer 1 -> dw_min:9.9142e-01  dw_max:1.0051e+00 lr:1.0000e-02
2023-03-28 22:17:21,564 ADAM: Layer 2 -> dw_min:9.8900e-01  dw_max:1.0112e+00 lr:1.0000e-02
2023-03-28 22:17:21,564 ADAM: Layer 3 -> dw_min:9.9648e-01  dw_max:1.0050e+00 lr:1.0000e-02
2023-03-28 22:17:21,589 			Learning rate: weights:   1.000e-02    
2023-03-28 22:17:21,589 			Last test performance: 86.70%
2023-03-28 22:17:21,589 ----------------
2023-03-28 22:17:25,632   22  =>  70   		Training 486 pattern with 86.46% 	Forward time: 	 3.92 sec
2023-03-28 22:17:25,632 			Loss:    2.918e-01    			Backward time: 	 0.11 sec 
2023-03-28 22:17:25,633 ADAM: Layer 0 -> dw_min:9.9595e-01  dw_max:1.0033e+00 lr:1.0000e-02
2023-03-28 22:17:25,633 ADAM: Layer 1 -> dw_min:9.9058e-01  dw_max:1.0064e+00 lr:1.0000e-02
2023-03-28 22:17:25,633 ADAM: Layer 2 -> dw_min:9.9020e-01  dw_max:1.0097e+00 lr:1.0000e-02
2023-03-28 22:17:25,633 ADAM: Layer 3 -> dw_min:9.9577e-01  dw_max:1.0045e+00 lr:1.0000e-02
2023-03-28 22:17:25,651 			Learning rate: weights:   1.000e-02    
2023-03-28 22:17:25,651 			Last test performance: 86.70%
2023-03-28 22:17:25,651 ----------------
2023-03-28 22:17:29,695   22  =>  71   		Training 486 pattern with 88.12% 	Forward time: 	 3.93 sec
2023-03-28 22:17:29,695 			Loss:    2.552e-01    			Backward time: 	 0.11 sec 
2023-03-28 22:17:29,696 ADAM: Layer 0 -> dw_min:9.9626e-01  dw_max:1.0042e+00 lr:1.0000e-02
2023-03-28 22:17:29,696 ADAM: Layer 1 -> dw_min:9.8973e-01  dw_max:1.0057e+00 lr:1.0000e-02
2023-03-28 22:17:29,696 ADAM: Layer 2 -> dw_min:9.9006e-01  dw_max:1.0093e+00 lr:1.0000e-02
2023-03-28 22:17:29,696 ADAM: Layer 3 -> dw_min:9.9445e-01  dw_max:1.0066e+00 lr:1.0000e-02
2023-03-28 22:17:29,716 			Learning rate: weights:   1.000e-02    
2023-03-28 22:17:29,717 			Last test performance: 86.70%
2023-03-28 22:17:29,717 ----------------
2023-03-28 22:17:33,764   22  =>  72   		Training 486 pattern with 88.96% 	Forward time: 	 3.93 sec
2023-03-28 22:17:33,764 			Loss:    2.482e-01    			Backward time: 	 0.11 sec 
2023-03-28 22:17:33,764 ADAM: Layer 0 -> dw_min:9.9614e-01  dw_max:1.0042e+00 lr:1.0000e-02
2023-03-28 22:17:33,765 ADAM: Layer 1 -> dw_min:9.9024e-01  dw_max:1.0054e+00 lr:1.0000e-02
2023-03-28 22:17:33,765 ADAM: Layer 2 -> dw_min:9.9141e-01  dw_max:1.0091e+00 lr:1.0000e-02
2023-03-28 22:17:33,765 ADAM: Layer 3 -> dw_min:9.9566e-01  dw_max:1.0052e+00 lr:1.0000e-02
2023-03-28 22:17:33,843 			Learning rate: weights:   1.000e-02    
2023-03-28 22:17:33,843 			Last test performance: 86.70%
2023-03-28 22:17:33,843 ----------------
2023-03-28 22:17:37,886   22  =>  73   		Training 486 pattern with 88.54% 	Forward time: 	 3.92 sec
2023-03-28 22:17:37,886 			Loss:    2.336e-01    			Backward time: 	 0.11 sec 
2023-03-28 22:17:37,886 ADAM: Layer 0 -> dw_min:9.9644e-01  dw_max:1.0043e+00 lr:1.0000e-02
2023-03-28 22:17:37,886 ADAM: Layer 1 -> dw_min:9.8921e-01  dw_max:1.0057e+00 lr:1.0000e-02
2023-03-28 22:17:37,886 ADAM: Layer 2 -> dw_min:9.9224e-01  dw_max:1.0087e+00 lr:1.0000e-02
2023-03-28 22:17:37,886 ADAM: Layer 3 -> dw_min:9.9564e-01  dw_max:1.0051e+00 lr:1.0000e-02
2023-03-28 22:17:37,989 			Learning rate: weights:   1.000e-02    
2023-03-28 22:17:37,989 			Last test performance: 86.70%
2023-03-28 22:17:37,989 ----------------
2023-03-28 22:17:42,033   22  =>  74   		Training 486 pattern with 88.75% 	Forward time: 	 3.93 sec
2023-03-28 22:17:42,034 			Loss:    2.876e-01    			Backward time: 	 0.11 sec 
2023-03-28 22:17:42,034 ADAM: Layer 0 -> dw_min:9.9729e-01  dw_max:1.0039e+00 lr:1.0000e-02
2023-03-28 22:17:42,034 ADAM: Layer 1 -> dw_min:9.8991e-01  dw_max:1.0056e+00 lr:1.0000e-02
2023-03-28 22:17:42,034 ADAM: Layer 2 -> dw_min:9.9215e-01  dw_max:1.0102e+00 lr:1.0000e-02
2023-03-28 22:17:42,034 ADAM: Layer 3 -> dw_min:9.9591e-01  dw_max:1.0051e+00 lr:1.0000e-02
2023-03-28 22:17:42,114 			Learning rate: weights:   1.000e-02    
2023-03-28 22:17:42,114 			Last test performance: 86.70%
2023-03-28 22:17:42,114 ----------------
2023-03-28 22:17:46,157   22  =>  75   		Training 486 pattern with 87.71% 	Forward time: 	 3.92 sec
2023-03-28 22:17:46,157 			Loss:    2.717e-01    			Backward time: 	 0.11 sec 
2023-03-28 22:17:46,157 ADAM: Layer 0 -> dw_min:9.9748e-01  dw_max:1.0037e+00 lr:1.0000e-02
2023-03-28 22:17:46,157 ADAM: Layer 1 -> dw_min:9.9079e-01  dw_max:1.0049e+00 lr:1.0000e-02
2023-03-28 22:17:46,158 ADAM: Layer 2 -> dw_min:9.9226e-01  dw_max:1.0122e+00 lr:1.0000e-02
2023-03-28 22:17:46,158 ADAM: Layer 3 -> dw_min:9.9622e-01  dw_max:1.0039e+00 lr:1.0000e-02
2023-03-28 22:17:46,256 			Learning rate: weights:   1.000e-02    
2023-03-28 22:17:46,256 			Last test performance: 86.70%
2023-03-28 22:17:46,256 ----------------
2023-03-28 22:17:50,298   22  =>  76   		Training 486 pattern with 87.92% 	Forward time: 	 3.92 sec
2023-03-28 22:17:50,298 			Loss:    2.633e-01    			Backward time: 	 0.11 sec 
2023-03-28 22:17:50,298 ADAM: Layer 0 -> dw_min:9.9734e-01  dw_max:1.0030e+00 lr:1.0000e-02
2023-03-28 22:17:50,299 ADAM: Layer 1 -> dw_min:9.9203e-01  dw_max:1.0045e+00 lr:1.0000e-02
2023-03-28 22:17:50,299 ADAM: Layer 2 -> dw_min:9.8620e-01  dw_max:1.0182e+00 lr:1.0000e-02
2023-03-28 22:17:50,299 ADAM: Layer 3 -> dw_min:9.9302e-01  dw_max:1.0029e+00 lr:1.0000e-02
2023-03-28 22:17:50,376 			Learning rate: weights:   1.000e-02    
2023-03-28 22:17:50,376 			Last test performance: 86.70%
2023-03-28 22:17:50,376 ----------------
2023-03-28 22:17:54,420   22  =>  77   		Training 486 pattern with 85.62% 	Forward time: 	 3.93 sec
2023-03-28 22:17:54,420 			Loss:    3.269e-01    			Backward time: 	 0.11 sec 
2023-03-28 22:17:54,420 ADAM: Layer 0 -> dw_min:9.9828e-01  dw_max:1.0024e+00 lr:1.0000e-02
2023-03-28 22:17:54,421 ADAM: Layer 1 -> dw_min:9.9380e-01  dw_max:1.0049e+00 lr:1.0000e-02
2023-03-28 22:17:54,421 ADAM: Layer 2 -> dw_min:9.8798e-01  dw_max:1.0167e+00 lr:1.0000e-02
2023-03-28 22:17:54,421 ADAM: Layer 3 -> dw_min:9.9348e-01  dw_max:1.0028e+00 lr:1.0000e-02
2023-03-28 22:17:54,499 			Learning rate: weights:   1.000e-02    
2023-03-28 22:17:54,499 			Last test performance: 86.70%
2023-03-28 22:17:54,499 ----------------
2023-03-28 22:17:58,540   22  =>  78   		Training 486 pattern with 86.04% 	Forward time: 	 3.92 sec
2023-03-28 22:17:58,540 			Loss:    2.982e-01    			Backward time: 	 0.11 sec 
2023-03-28 22:17:58,540 ADAM: Layer 0 -> dw_min:9.9779e-01  dw_max:1.0022e+00 lr:1.0000e-02
2023-03-28 22:17:58,541 ADAM: Layer 1 -> dw_min:9.9437e-01  dw_max:1.0046e+00 lr:1.0000e-02
2023-03-28 22:17:58,541 ADAM: Layer 2 -> dw_min:9.8945e-01  dw_max:1.0151e+00 lr:1.0000e-02
2023-03-28 22:17:58,541 ADAM: Layer 3 -> dw_min:9.9409e-01  dw_max:1.0037e+00 lr:1.0000e-02
2023-03-28 22:17:58,560 			Learning rate: weights:   1.000e-02    
2023-03-28 22:17:58,560 			Last test performance: 86.70%
2023-03-28 22:17:58,560 ----------------
2023-03-28 22:18:02,606   22  =>  79   		Training 486 pattern with 85.62% 	Forward time: 	 3.93 sec
2023-03-28 22:18:02,606 			Loss:    3.226e-01    			Backward time: 	 0.11 sec 
2023-03-28 22:18:02,606 ADAM: Layer 0 -> dw_min:9.9666e-01  dw_max:1.0016e+00 lr:1.0000e-02
2023-03-28 22:18:02,606 ADAM: Layer 1 -> dw_min:9.9556e-01  dw_max:1.0048e+00 lr:1.0000e-02
2023-03-28 22:18:02,606 ADAM: Layer 2 -> dw_min:9.9061e-01  dw_max:1.0143e+00 lr:1.0000e-02
2023-03-28 22:18:02,606 ADAM: Layer 3 -> dw_min:9.9491e-01  dw_max:1.0037e+00 lr:1.0000e-02
2023-03-28 22:18:02,685 			Learning rate: weights:   1.000e-02    
2023-03-28 22:18:02,685 			Last test performance: 86.70%
2023-03-28 22:18:02,685 ----------------
2023-03-28 22:18:06,727   22  =>  80   		Training 486 pattern with 90.00% 	Forward time: 	 3.92 sec
2023-03-28 22:18:06,727 			Loss:    2.252e-01    			Backward time: 	 0.11 sec 
2023-03-28 22:18:06,727 ADAM: Layer 0 -> dw_min:9.9696e-01  dw_max:1.0018e+00 lr:1.0000e-02
2023-03-28 22:18:06,728 ADAM: Layer 1 -> dw_min:9.9628e-01  dw_max:1.0041e+00 lr:1.0000e-02
2023-03-28 22:18:06,728 ADAM: Layer 2 -> dw_min:9.8770e-01  dw_max:1.0155e+00 lr:1.0000e-02
2023-03-28 22:18:06,728 ADAM: Layer 3 -> dw_min:9.9541e-01  dw_max:1.0033e+00 lr:1.0000e-02
2023-03-28 22:18:06,805 			Learning rate: weights:   1.000e-02    
2023-03-28 22:18:06,805 			Last test performance: 86.70%
2023-03-28 22:18:06,805 ----------------
2023-03-28 22:18:10,848   22  =>  81   		Training 486 pattern with 87.29% 	Forward time: 	 3.92 sec
2023-03-28 22:18:10,848 			Loss:    2.786e-01    			Backward time: 	 0.11 sec 
2023-03-28 22:18:10,848 ADAM: Layer 0 -> dw_min:9.9656e-01  dw_max:1.0026e+00 lr:1.0000e-02
2023-03-28 22:18:10,849 ADAM: Layer 1 -> dw_min:9.9615e-01  dw_max:1.0055e+00 lr:1.0000e-02
2023-03-28 22:18:10,849 ADAM: Layer 2 -> dw_min:9.8921e-01  dw_max:1.0143e+00 lr:1.0000e-02
2023-03-28 22:18:10,849 ADAM: Layer 3 -> dw_min:9.9582e-01  dw_max:1.0036e+00 lr:1.0000e-02
2023-03-28 22:18:10,869 			Learning rate: weights:   1.000e-02    
2023-03-28 22:18:10,869 			Last test performance: 86.70%
2023-03-28 22:18:10,869 ----------------
2023-03-28 22:18:14,913   22  =>  82   		Training 486 pattern with 86.46% 	Forward time: 	 3.92 sec
2023-03-28 22:18:14,913 			Loss:    2.855e-01    			Backward time: 	 0.11 sec 
2023-03-28 22:18:14,913 ADAM: Layer 0 -> dw_min:9.9624e-01  dw_max:1.0030e+00 lr:1.0000e-02
2023-03-28 22:18:14,913 ADAM: Layer 1 -> dw_min:9.9545e-01  dw_max:1.0051e+00 lr:1.0000e-02
2023-03-28 22:18:14,913 ADAM: Layer 2 -> dw_min:9.9004e-01  dw_max:1.0127e+00 lr:1.0000e-02
2023-03-28 22:18:14,914 ADAM: Layer 3 -> dw_min:9.9607e-01  dw_max:1.0041e+00 lr:1.0000e-02
2023-03-28 22:18:14,971 			Learning rate: weights:   1.000e-02    
2023-03-28 22:18:14,971 			Last test performance: 86.70%
2023-03-28 22:18:14,971 ----------------
2023-03-28 22:18:19,016   22  =>  83   		Training 486 pattern with 85.83% 	Forward time: 	 3.93 sec
2023-03-28 22:18:19,016 			Loss:    2.962e-01    			Backward time: 	 0.11 sec 
2023-03-28 22:18:19,016 ADAM: Layer 0 -> dw_min:9.9513e-01  dw_max:1.0042e+00 lr:1.0000e-02
2023-03-28 22:18:19,016 ADAM: Layer 1 -> dw_min:9.9484e-01  dw_max:1.0053e+00 lr:1.0000e-02
2023-03-28 22:18:19,016 ADAM: Layer 2 -> dw_min:9.9038e-01  dw_max:1.0125e+00 lr:1.0000e-02
2023-03-28 22:18:19,016 ADAM: Layer 3 -> dw_min:9.9593e-01  dw_max:1.0044e+00 lr:1.0000e-02
2023-03-28 22:18:19,087 			Learning rate: weights:   1.000e-02    
2023-03-28 22:18:19,087 			Last test performance: 86.70%
2023-03-28 22:18:19,087 ----------------
2023-03-28 22:18:23,132   22  =>  84   		Training 486 pattern with 88.75% 	Forward time: 	 3.93 sec
2023-03-28 22:18:23,132 			Loss:    2.369e-01    			Backward time: 	 0.11 sec 
2023-03-28 22:18:23,132 ADAM: Layer 0 -> dw_min:9.9533e-01  dw_max:1.0041e+00 lr:1.0000e-02
2023-03-28 22:18:23,132 ADAM: Layer 1 -> dw_min:9.9488e-01  dw_max:1.0051e+00 lr:1.0000e-02
2023-03-28 22:18:23,132 ADAM: Layer 2 -> dw_min:9.9072e-01  dw_max:1.0115e+00 lr:1.0000e-02
2023-03-28 22:18:23,132 ADAM: Layer 3 -> dw_min:9.9584e-01  dw_max:1.0046e+00 lr:1.0000e-02
2023-03-28 22:18:23,189 			Learning rate: weights:   1.000e-02    
2023-03-28 22:18:23,189 			Last test performance: 86.70%
2023-03-28 22:18:23,189 ----------------
2023-03-28 22:18:27,233   22  =>  85   		Training 486 pattern with 87.50% 	Forward time: 	 3.92 sec
2023-03-28 22:18:27,233 			Loss:    2.953e-01    			Backward time: 	 0.11 sec 
2023-03-28 22:18:27,233 ADAM: Layer 0 -> dw_min:9.9483e-01  dw_max:1.0049e+00 lr:1.0000e-02
2023-03-28 22:18:27,233 ADAM: Layer 1 -> dw_min:9.9422e-01  dw_max:1.0061e+00 lr:1.0000e-02
2023-03-28 22:18:27,233 ADAM: Layer 2 -> dw_min:9.9101e-01  dw_max:1.0105e+00 lr:1.0000e-02
2023-03-28 22:18:27,234 ADAM: Layer 3 -> dw_min:9.9606e-01  dw_max:1.0042e+00 lr:1.0000e-02
2023-03-28 22:18:27,312 			Learning rate: weights:   1.000e-02    
2023-03-28 22:18:27,312 			Last test performance: 86.70%
2023-03-28 22:18:27,312 ----------------
2023-03-28 22:18:31,357   22  =>  86   		Training 486 pattern with 88.33% 	Forward time: 	 3.93 sec
2023-03-28 22:18:31,357 			Loss:    2.325e-01    			Backward time: 	 0.11 sec 
2023-03-28 22:18:31,357 ADAM: Layer 0 -> dw_min:9.9567e-01  dw_max:1.0049e+00 lr:1.0000e-02
2023-03-28 22:18:31,357 ADAM: Layer 1 -> dw_min:9.9428e-01  dw_max:1.0058e+00 lr:1.0000e-02
2023-03-28 22:18:31,357 ADAM: Layer 2 -> dw_min:9.9143e-01  dw_max:1.0094e+00 lr:1.0000e-02
2023-03-28 22:18:31,357 ADAM: Layer 3 -> dw_min:9.9597e-01  dw_max:1.0042e+00 lr:1.0000e-02
2023-03-28 22:18:31,382 			Learning rate: weights:   1.000e-02    
2023-03-28 22:18:31,383 			Last test performance: 86.70%
2023-03-28 22:18:31,383 ----------------
2023-03-28 22:18:35,429   22  =>  87   		Training 486 pattern with 86.67% 	Forward time: 	 3.93 sec
2023-03-28 22:18:35,429 			Loss:    3.162e-01    			Backward time: 	 0.11 sec 
2023-03-28 22:18:35,429 ADAM: Layer 0 -> dw_min:9.9557e-01  dw_max:1.0050e+00 lr:1.0000e-02
2023-03-28 22:18:35,429 ADAM: Layer 1 -> dw_min:9.9400e-01  dw_max:1.0069e+00 lr:1.0000e-02
2023-03-28 22:18:35,429 ADAM: Layer 2 -> dw_min:9.9090e-01  dw_max:1.0083e+00 lr:1.0000e-02
2023-03-28 22:18:35,430 ADAM: Layer 3 -> dw_min:9.9671e-01  dw_max:1.0040e+00 lr:1.0000e-02
2023-03-28 22:18:35,565 			Learning rate: weights:   1.000e-02    
2023-03-28 22:18:35,566 			Last test performance: 86.70%
2023-03-28 22:18:35,566 ----------------
2023-03-28 22:18:39,611   22  =>  88   		Training 486 pattern with 90.21% 	Forward time: 	 3.93 sec
2023-03-28 22:18:39,611 			Loss:    2.311e-01    			Backward time: 	 0.11 sec 
2023-03-28 22:18:39,612 ADAM: Layer 0 -> dw_min:9.9589e-01  dw_max:1.0049e+00 lr:1.0000e-02
2023-03-28 22:18:39,612 ADAM: Layer 1 -> dw_min:9.9385e-01  dw_max:1.0063e+00 lr:1.0000e-02
2023-03-28 22:18:39,612 ADAM: Layer 2 -> dw_min:9.9241e-01  dw_max:1.0073e+00 lr:1.0000e-02
2023-03-28 22:18:39,612 ADAM: Layer 3 -> dw_min:9.9660e-01  dw_max:1.0038e+00 lr:1.0000e-02
2023-03-28 22:18:39,690 			Learning rate: weights:   1.000e-02    
2023-03-28 22:18:39,690 			Last test performance: 86.70%
2023-03-28 22:18:39,690 ----------------
2023-03-28 22:18:43,736   22  =>  89   		Training 486 pattern with 87.29% 	Forward time: 	 3.92 sec
2023-03-28 22:18:43,736 			Loss:    2.988e-01    			Backward time: 	 0.12 sec 
2023-03-28 22:18:43,736 ADAM: Layer 0 -> dw_min:9.9585e-01  dw_max:1.0049e+00 lr:1.0000e-02
2023-03-28 22:18:43,736 ADAM: Layer 1 -> dw_min:9.9416e-01  dw_max:1.0067e+00 lr:1.0000e-02
2023-03-28 22:18:43,736 ADAM: Layer 2 -> dw_min:9.9060e-01  dw_max:1.0071e+00 lr:1.0000e-02
2023-03-28 22:18:43,737 ADAM: Layer 3 -> dw_min:9.9649e-01  dw_max:1.0039e+00 lr:1.0000e-02
2023-03-28 22:18:43,845 			Learning rate: weights:   1.000e-02    
2023-03-28 22:18:43,845 			Last test performance: 86.70%
2023-03-28 22:18:43,845 ----------------
2023-03-28 22:18:47,904   22  =>  90   		Training 486 pattern with 87.50% 	Forward time: 	 3.93 sec
2023-03-28 22:18:47,904 			Loss:    2.948e-01    			Backward time: 	 0.13 sec 
2023-03-28 22:18:47,904 ADAM: Layer 0 -> dw_min:9.9639e-01  dw_max:1.0042e+00 lr:1.0000e-02
2023-03-28 22:18:47,905 ADAM: Layer 1 -> dw_min:9.9452e-01  dw_max:1.0065e+00 lr:1.0000e-02
2023-03-28 22:18:47,905 ADAM: Layer 2 -> dw_min:9.8664e-01  dw_max:1.0101e+00 lr:1.0000e-02
2023-03-28 22:18:47,905 ADAM: Layer 3 -> dw_min:9.9624e-01  dw_max:1.0047e+00 lr:1.0000e-02
2023-03-28 22:18:47,986 			Learning rate: weights:   1.000e-02    
2023-03-28 22:18:47,986 			Last test performance: 86.70%
2023-03-28 22:18:47,986 ----------------
2023-03-28 22:18:52,035   22  =>  91   		Training 486 pattern with 85.83% 	Forward time: 	 3.92 sec
2023-03-28 22:18:52,035 			Loss:    3.114e-01    			Backward time: 	 0.12 sec 
2023-03-28 22:18:52,036 ADAM: Layer 0 -> dw_min:9.9596e-01  dw_max:1.0047e+00 lr:1.0000e-02
2023-03-28 22:18:52,036 ADAM: Layer 1 -> dw_min:9.9382e-01  dw_max:1.0086e+00 lr:1.0000e-02
2023-03-28 22:18:52,036 ADAM: Layer 2 -> dw_min:9.8857e-01  dw_max:1.0092e+00 lr:1.0000e-02
2023-03-28 22:18:52,036 ADAM: Layer 3 -> dw_min:9.9583e-01  dw_max:1.0054e+00 lr:1.0000e-02
2023-03-28 22:18:52,134 			Learning rate: weights:   1.000e-02    
2023-03-28 22:18:52,134 			Last test performance: 86.70%
2023-03-28 22:18:52,134 ----------------
2023-03-28 22:18:56,177   22  =>  92   		Training 486 pattern with 86.25% 	Forward time: 	 3.92 sec
2023-03-28 22:18:56,178 			Loss:    2.741e-01    			Backward time: 	 0.11 sec 
2023-03-28 22:18:56,178 ADAM: Layer 0 -> dw_min:9.9568e-01  dw_max:1.0049e+00 lr:1.0000e-02
2023-03-28 22:18:56,178 ADAM: Layer 1 -> dw_min:9.9366e-01  dw_max:1.0081e+00 lr:1.0000e-02
2023-03-28 22:18:56,178 ADAM: Layer 2 -> dw_min:9.8997e-01  dw_max:1.0084e+00 lr:1.0000e-02
2023-03-28 22:18:56,178 ADAM: Layer 3 -> dw_min:9.9631e-01  dw_max:1.0061e+00 lr:1.0000e-02
2023-03-28 22:18:56,195 			Learning rate: weights:   1.000e-02    
2023-03-28 22:18:56,195 			Last test performance: 86.70%
2023-03-28 22:18:56,195 ----------------
2023-03-28 22:19:00,239   22  =>  93   		Training 486 pattern with 88.96% 	Forward time: 	 3.92 sec
2023-03-28 22:19:00,240 			Loss:    2.520e-01    			Backward time: 	 0.11 sec 
2023-03-28 22:19:00,240 ADAM: Layer 0 -> dw_min:9.9545e-01  dw_max:1.0051e+00 lr:1.0000e-02
2023-03-28 22:19:00,240 ADAM: Layer 1 -> dw_min:9.9315e-01  dw_max:1.0090e+00 lr:1.0000e-02
2023-03-28 22:19:00,240 ADAM: Layer 2 -> dw_min:9.9116e-01  dw_max:1.0075e+00 lr:1.0000e-02
2023-03-28 22:19:00,240 ADAM: Layer 3 -> dw_min:9.9568e-01  dw_max:1.0058e+00 lr:1.0000e-02
2023-03-28 22:19:00,318 			Learning rate: weights:   1.000e-02    
2023-03-28 22:19:00,318 			Last test performance: 86.70%
2023-03-28 22:19:00,318 ----------------
2023-03-28 22:19:04,364   22  =>  94   		Training 486 pattern with 84.79% 	Forward time: 	 3.93 sec
2023-03-28 22:19:04,364 			Loss:    3.282e-01    			Backward time: 	 0.11 sec 
2023-03-28 22:19:04,364 ADAM: Layer 0 -> dw_min:9.9629e-01  dw_max:1.0043e+00 lr:1.0000e-02
2023-03-28 22:19:04,364 ADAM: Layer 1 -> dw_min:9.9422e-01  dw_max:1.0076e+00 lr:1.0000e-02
2023-03-28 22:19:04,365 ADAM: Layer 2 -> dw_min:9.9160e-01  dw_max:1.0071e+00 lr:1.0000e-02
2023-03-28 22:19:04,365 ADAM: Layer 3 -> dw_min:9.9646e-01  dw_max:1.0051e+00 lr:1.0000e-02
2023-03-28 22:19:04,419 			Learning rate: weights:   1.000e-02    
2023-03-28 22:19:04,419 			Last test performance: 86.70%
2023-03-28 22:19:04,419 ----------------
2023-03-28 22:19:08,464   22  =>  95   		Training 486 pattern with 87.08% 	Forward time: 	 3.93 sec
2023-03-28 22:19:08,464 			Loss:    2.846e-01    			Backward time: 	 0.11 sec 
2023-03-28 22:19:08,464 ADAM: Layer 0 -> dw_min:9.9668e-01  dw_max:1.0029e+00 lr:1.0000e-02
2023-03-28 22:19:08,465 ADAM: Layer 1 -> dw_min:9.9351e-01  dw_max:1.0061e+00 lr:1.0000e-02
2023-03-28 22:19:08,465 ADAM: Layer 2 -> dw_min:9.8685e-01  dw_max:1.0061e+00 lr:1.0000e-02
2023-03-28 22:19:08,465 ADAM: Layer 3 -> dw_min:9.9410e-01  dw_max:1.0040e+00 lr:1.0000e-02
2023-03-28 22:19:08,514 			Learning rate: weights:   1.000e-02    
2023-03-28 22:19:08,514 			Last test performance: 86.70%
2023-03-28 22:19:08,514 ----------------
2023-03-28 22:19:12,559   22  =>  96   		Training 486 pattern with 88.12% 	Forward time: 	 3.93 sec
2023-03-28 22:19:12,559 			Loss:    2.844e-01    			Backward time: 	 0.11 sec 
2023-03-28 22:19:12,559 ADAM: Layer 0 -> dw_min:9.9737e-01  dw_max:1.0020e+00 lr:1.0000e-02
2023-03-28 22:19:12,559 ADAM: Layer 1 -> dw_min:9.9428e-01  dw_max:1.0047e+00 lr:1.0000e-02
2023-03-28 22:19:12,559 ADAM: Layer 2 -> dw_min:9.8788e-01  dw_max:1.0073e+00 lr:1.0000e-02
2023-03-28 22:19:12,559 ADAM: Layer 3 -> dw_min:9.9465e-01  dw_max:1.0038e+00 lr:1.0000e-02
2023-03-28 22:19:12,639 			Learning rate: weights:   1.000e-02    
2023-03-28 22:19:12,639 			Last test performance: 86.70%
2023-03-28 22:19:12,639 ----------------
2023-03-28 22:19:16,683   22  =>  97   		Training 486 pattern with 88.96% 	Forward time: 	 3.92 sec
2023-03-28 22:19:16,683 			Loss:    2.924e-01    			Backward time: 	 0.12 sec 
2023-03-28 22:19:16,683 ADAM: Layer 0 -> dw_min:9.9800e-01  dw_max:1.0025e+00 lr:1.0000e-02
2023-03-28 22:19:16,683 ADAM: Layer 1 -> dw_min:9.9488e-01  dw_max:1.0033e+00 lr:1.0000e-02
2023-03-28 22:19:16,683 ADAM: Layer 2 -> dw_min:9.8824e-01  dw_max:1.0079e+00 lr:1.0000e-02
2023-03-28 22:19:16,683 ADAM: Layer 3 -> dw_min:9.9587e-01  dw_max:1.0036e+00 lr:1.0000e-02
2023-03-28 22:19:16,780 			Learning rate: weights:   1.000e-02    
2023-03-28 22:19:16,780 			Last test performance: 86.70%
2023-03-28 22:19:16,780 ----------------
2023-03-28 22:19:20,825   22  =>  98   		Training 486 pattern with 84.79% 	Forward time: 	 3.93 sec
2023-03-28 22:19:20,825 			Loss:    3.337e-01    			Backward time: 	 0.11 sec 
2023-03-28 22:19:20,826 ADAM: Layer 0 -> dw_min:9.9769e-01  dw_max:1.0036e+00 lr:1.0000e-02
2023-03-28 22:19:20,826 ADAM: Layer 1 -> dw_min:9.9383e-01  dw_max:1.0041e+00 lr:1.0000e-02
2023-03-28 22:19:20,826 ADAM: Layer 2 -> dw_min:9.8899e-01  dw_max:1.0096e+00 lr:1.0000e-02
2023-03-28 22:19:20,826 ADAM: Layer 3 -> dw_min:9.9512e-01  dw_max:1.0052e+00 lr:1.0000e-02
2023-03-28 22:19:20,847 			Learning rate: weights:   1.000e-02    
2023-03-28 22:19:20,847 			Last test performance: 86.70%
2023-03-28 22:19:20,847 ----------------
2023-03-28 22:19:24,892   22  =>  99   		Training 486 pattern with 86.46% 	Forward time: 	 3.93 sec
2023-03-28 22:19:24,892 			Loss:    3.220e-01    			Backward time: 	 0.11 sec 
2023-03-28 22:19:24,892 ADAM: Layer 0 -> dw_min:9.9722e-01  dw_max:1.0038e+00 lr:1.0000e-02
2023-03-28 22:19:24,892 ADAM: Layer 1 -> dw_min:9.9414e-01  dw_max:1.0044e+00 lr:1.0000e-02
2023-03-28 22:19:24,892 ADAM: Layer 2 -> dw_min:9.8887e-01  dw_max:1.0103e+00 lr:1.0000e-02
2023-03-28 22:19:24,892 ADAM: Layer 3 -> dw_min:9.9599e-01  dw_max:1.0048e+00 lr:1.0000e-02
2023-03-28 22:19:24,913 			Learning rate: weights:   1.000e-02    
2023-03-28 22:19:24,913 			Last test performance: 86.70%
2023-03-28 22:19:24,913 ----------------
2023-03-28 22:19:28,957   22  => 100   		Training 486 pattern with 86.46% 	Forward time: 	 3.92 sec
2023-03-28 22:19:28,957 			Loss:    2.871e-01    			Backward time: 	 0.11 sec 
2023-03-28 22:19:28,957 ADAM: Layer 0 -> dw_min:9.9660e-01  dw_max:1.0044e+00 lr:1.0000e-02
2023-03-28 22:19:28,957 ADAM: Layer 1 -> dw_min:9.9375e-01  dw_max:1.0048e+00 lr:1.0000e-02
2023-03-28 22:19:28,957 ADAM: Layer 2 -> dw_min:9.8581e-01  dw_max:1.0112e+00 lr:1.0000e-02
2023-03-28 22:19:28,957 ADAM: Layer 3 -> dw_min:9.9636e-01  dw_max:1.0055e+00 lr:1.0000e-02
2023-03-28 22:19:29,013 			Learning rate: weights:   1.000e-02    
2023-03-28 22:19:29,013 			Last test performance: 86.70%
2023-03-28 22:19:29,013 ----------------
2023-03-28 22:19:33,059   22  => 101   		Training 486 pattern with 88.54% 	Forward time: 	 3.93 sec
2023-03-28 22:19:33,059 			Loss:    2.498e-01    			Backward time: 	 0.11 sec 
2023-03-28 22:19:33,060 ADAM: Layer 0 -> dw_min:9.9598e-01  dw_max:1.0048e+00 lr:1.0000e-02
2023-03-28 22:19:33,060 ADAM: Layer 1 -> dw_min:9.9303e-01  dw_max:1.0051e+00 lr:1.0000e-02
2023-03-28 22:19:33,060 ADAM: Layer 2 -> dw_min:9.8747e-01  dw_max:1.0103e+00 lr:1.0000e-02
2023-03-28 22:19:33,060 ADAM: Layer 3 -> dw_min:9.9516e-01  dw_max:1.0056e+00 lr:1.0000e-02
2023-03-28 22:19:33,140 			Learning rate: weights:   1.000e-02    
2023-03-28 22:19:33,140 			Last test performance: 86.70%
2023-03-28 22:19:33,140 ----------------
2023-03-28 22:19:37,186   22  => 102   		Training 486 pattern with 87.29% 	Forward time: 	 3.93 sec
2023-03-28 22:19:37,186 			Loss:    2.876e-01    			Backward time: 	 0.11 sec 
2023-03-28 22:19:37,186 ADAM: Layer 0 -> dw_min:9.9552e-01  dw_max:1.0048e+00 lr:1.0000e-02
2023-03-28 22:19:37,186 ADAM: Layer 1 -> dw_min:9.9305e-01  dw_max:1.0051e+00 lr:1.0000e-02
2023-03-28 22:19:37,186 ADAM: Layer 2 -> dw_min:9.8705e-01  dw_max:1.0112e+00 lr:1.0000e-02
2023-03-28 22:19:37,186 ADAM: Layer 3 -> dw_min:9.9501e-01  dw_max:1.0052e+00 lr:1.0000e-02
2023-03-28 22:19:37,265 			Learning rate: weights:   1.000e-02    
2023-03-28 22:19:37,265 			Last test performance: 86.70%
2023-03-28 22:19:37,265 ----------------
2023-03-28 22:19:41,308   22  => 103   		Training 486 pattern with 85.62% 	Forward time: 	 3.92 sec
2023-03-28 22:19:41,308 			Loss:    3.028e-01    			Backward time: 	 0.11 sec 
2023-03-28 22:19:41,309 ADAM: Layer 0 -> dw_min:9.9608e-01  dw_max:1.0041e+00 lr:1.0000e-02
2023-03-28 22:19:41,309 ADAM: Layer 1 -> dw_min:9.9345e-01  dw_max:1.0047e+00 lr:1.0000e-02
2023-03-28 22:19:41,309 ADAM: Layer 2 -> dw_min:9.8800e-01  dw_max:1.0107e+00 lr:1.0000e-02
2023-03-28 22:19:41,309 ADAM: Layer 3 -> dw_min:9.9590e-01  dw_max:1.0053e+00 lr:1.0000e-02
2023-03-28 22:19:41,386 			Learning rate: weights:   1.000e-02    
2023-03-28 22:19:41,386 			Last test performance: 86.70%
2023-03-28 22:19:41,386 ----------------
2023-03-28 22:19:45,429   22  => 104   		Training 486 pattern with 88.54% 	Forward time: 	 3.92 sec
2023-03-28 22:19:45,429 			Loss:    2.593e-01    			Backward time: 	 0.11 sec 
2023-03-28 22:19:45,429 ADAM: Layer 0 -> dw_min:9.9715e-01  dw_max:1.0031e+00 lr:1.0000e-02
2023-03-28 22:19:45,430 ADAM: Layer 1 -> dw_min:9.9334e-01  dw_max:1.0048e+00 lr:1.0000e-02
2023-03-28 22:19:45,430 ADAM: Layer 2 -> dw_min:9.8934e-01  dw_max:1.0097e+00 lr:1.0000e-02
2023-03-28 22:19:45,430 ADAM: Layer 3 -> dw_min:9.9499e-01  dw_max:1.0045e+00 lr:1.0000e-02
2023-03-28 22:19:45,445 			Learning rate: weights:   1.000e-02    
2023-03-28 22:19:45,445 			Last test performance: 86.70%
2023-03-28 22:19:45,445 ----------------
2023-03-28 22:19:49,489   22  => 105   		Training 486 pattern with 87.71% 	Forward time: 	 3.92 sec
2023-03-28 22:19:49,489 			Loss:    2.596e-01    			Backward time: 	 0.11 sec 
2023-03-28 22:19:49,489 ADAM: Layer 0 -> dw_min:9.9732e-01  dw_max:1.0029e+00 lr:1.0000e-02
2023-03-28 22:19:49,489 ADAM: Layer 1 -> dw_min:9.9457e-01  dw_max:1.0051e+00 lr:1.0000e-02
2023-03-28 22:19:49,490 ADAM: Layer 2 -> dw_min:9.8985e-01  dw_max:1.0127e+00 lr:1.0000e-02
2023-03-28 22:19:49,490 ADAM: Layer 3 -> dw_min:9.9248e-01  dw_max:1.0052e+00 lr:1.0000e-02
2023-03-28 22:19:49,568 			Learning rate: weights:   1.000e-02    
2023-03-28 22:19:49,568 			Last test performance: 86.70%
2023-03-28 22:19:49,568 ----------------
2023-03-28 22:19:53,610   22  => 106   		Training 486 pattern with 86.46% 	Forward time: 	 3.92 sec
2023-03-28 22:19:53,610 			Loss:    2.939e-01    			Backward time: 	 0.11 sec 
2023-03-28 22:19:53,611 ADAM: Layer 0 -> dw_min:9.9717e-01  dw_max:1.0021e+00 lr:1.0000e-02
2023-03-28 22:19:53,611 ADAM: Layer 1 -> dw_min:9.9421e-01  dw_max:1.0061e+00 lr:1.0000e-02
2023-03-28 22:19:53,611 ADAM: Layer 2 -> dw_min:9.9097e-01  dw_max:1.0105e+00 lr:1.0000e-02
2023-03-28 22:19:53,611 ADAM: Layer 3 -> dw_min:9.9368e-01  dw_max:1.0050e+00 lr:1.0000e-02
2023-03-28 22:19:53,710 			Learning rate: weights:   1.000e-02    
2023-03-28 22:19:53,710 			Last test performance: 86.70%
2023-03-28 22:19:53,710 ----------------
2023-03-28 22:19:57,753   22  => 107   		Training 486 pattern with 89.58% 	Forward time: 	 3.92 sec
2023-03-28 22:19:57,753 			Loss:    2.429e-01    			Backward time: 	 0.11 sec 
2023-03-28 22:19:57,753 ADAM: Layer 0 -> dw_min:9.9699e-01  dw_max:1.0031e+00 lr:1.0000e-02
2023-03-28 22:19:57,753 ADAM: Layer 1 -> dw_min:9.9514e-01  dw_max:1.0059e+00 lr:1.0000e-02
2023-03-28 22:19:57,753 ADAM: Layer 2 -> dw_min:9.9182e-01  dw_max:1.0082e+00 lr:1.0000e-02
2023-03-28 22:19:57,753 ADAM: Layer 3 -> dw_min:9.9427e-01  dw_max:1.0056e+00 lr:1.0000e-02
2023-03-28 22:19:57,817 			Learning rate: weights:   1.000e-02    
2023-03-28 22:19:57,817 			Last test performance: 86.70%
2023-03-28 22:19:57,817 ----------------
2023-03-28 22:20:01,861   22  => 108   		Training 486 pattern with 84.38% 	Forward time: 	 3.92 sec
2023-03-28 22:20:01,861 			Loss:    3.061e-01    			Backward time: 	 0.11 sec 
2023-03-28 22:20:01,862 ADAM: Layer 0 -> dw_min:9.9780e-01  dw_max:1.0026e+00 lr:1.0000e-02
2023-03-28 22:20:01,862 ADAM: Layer 1 -> dw_min:9.9540e-01  dw_max:1.0058e+00 lr:1.0000e-02
2023-03-28 22:20:01,862 ADAM: Layer 2 -> dw_min:9.8801e-01  dw_max:1.0075e+00 lr:1.0000e-02
2023-03-28 22:20:01,862 ADAM: Layer 3 -> dw_min:9.9574e-01  dw_max:1.0037e+00 lr:1.0000e-02
2023-03-28 22:20:01,960 			Learning rate: weights:   1.000e-02    
2023-03-28 22:20:01,960 			Last test performance: 86.70%
2023-03-28 22:20:01,960 ----------------
2023-03-28 22:20:06,002   22  => 109   		Training 486 pattern with 86.25% 	Forward time: 	 3.92 sec
2023-03-28 22:20:06,002 			Loss:    3.191e-01    			Backward time: 	 0.11 sec 
2023-03-28 22:20:06,003 ADAM: Layer 0 -> dw_min:9.9728e-01  dw_max:1.0019e+00 lr:1.0000e-02
2023-03-28 22:20:06,003 ADAM: Layer 1 -> dw_min:9.9490e-01  dw_max:1.0065e+00 lr:1.0000e-02
2023-03-28 22:20:06,003 ADAM: Layer 2 -> dw_min:9.8941e-01  dw_max:1.0104e+00 lr:1.0000e-02
2023-03-28 22:20:06,003 ADAM: Layer 3 -> dw_min:9.9514e-01  dw_max:1.0042e+00 lr:1.0000e-02
2023-03-28 22:20:06,159 			Learning rate: weights:   1.000e-02    
2023-03-28 22:20:06,159 			Last test performance: 86.70%
2023-03-28 22:20:06,159 ----------------
2023-03-28 22:20:10,204   22  => 110   		Training 486 pattern with 86.25% 	Forward time: 	 3.93 sec
2023-03-28 22:20:10,204 			Loss:    3.101e-01    			Backward time: 	 0.11 sec 
2023-03-28 22:20:10,205 ADAM: Layer 0 -> dw_min:9.9642e-01  dw_max:1.0024e+00 lr:1.0000e-02
2023-03-28 22:20:10,205 ADAM: Layer 1 -> dw_min:9.9469e-01  dw_max:1.0065e+00 lr:1.0000e-02
2023-03-28 22:20:10,205 ADAM: Layer 2 -> dw_min:9.8962e-01  dw_max:1.0104e+00 lr:1.0000e-02
2023-03-28 22:20:10,205 ADAM: Layer 3 -> dw_min:9.9566e-01  dw_max:1.0050e+00 lr:1.0000e-02
2023-03-28 22:20:10,258 			Learning rate: weights:   1.000e-02    
2023-03-28 22:20:10,258 			Last test performance: 86.70%
2023-03-28 22:20:10,258 ----------------
2023-03-28 22:20:14,301   22  => 111   		Training 486 pattern with 86.67% 	Forward time: 	 3.92 sec
2023-03-28 22:20:14,301 			Loss:    3.008e-01    			Backward time: 	 0.11 sec 
2023-03-28 22:20:14,301 ADAM: Layer 0 -> dw_min:9.9685e-01  dw_max:1.0031e+00 lr:1.0000e-02
2023-03-28 22:20:14,301 ADAM: Layer 1 -> dw_min:9.9499e-01  dw_max:1.0073e+00 lr:1.0000e-02
2023-03-28 22:20:14,302 ADAM: Layer 2 -> dw_min:9.8872e-01  dw_max:1.0111e+00 lr:1.0000e-02
2023-03-28 22:20:14,302 ADAM: Layer 3 -> dw_min:9.9556e-01  dw_max:1.0060e+00 lr:1.0000e-02
2023-03-28 22:20:14,354 			Learning rate: weights:   1.000e-02    
2023-03-28 22:20:14,354 			Last test performance: 86.70%
2023-03-28 22:20:14,354 ----------------
2023-03-28 22:20:18,397   22  => 112   		Training 486 pattern with 87.71% 	Forward time: 	 3.92 sec
2023-03-28 22:20:18,397 			Loss:    3.005e-01    			Backward time: 	 0.11 sec 
2023-03-28 22:20:18,397 ADAM: Layer 0 -> dw_min:9.9662e-01  dw_max:1.0038e+00 lr:1.0000e-02
2023-03-28 22:20:18,398 ADAM: Layer 1 -> dw_min:9.9320e-01  dw_max:1.0078e+00 lr:1.0000e-02
2023-03-28 22:20:18,398 ADAM: Layer 2 -> dw_min:9.8977e-01  dw_max:1.0101e+00 lr:1.0000e-02
2023-03-28 22:20:18,398 ADAM: Layer 3 -> dw_min:9.9601e-01  dw_max:1.0064e+00 lr:1.0000e-02
2023-03-28 22:20:18,476 			Learning rate: weights:   1.000e-02    
2023-03-28 22:20:18,476 			Last test performance: 86.70%
2023-03-28 22:20:18,476 ----------------
2023-03-28 22:20:22,521   22  => 113   		Training 486 pattern with 87.08% 	Forward time: 	 3.93 sec
2023-03-28 22:20:22,521 			Loss:    2.684e-01    			Backward time: 	 0.11 sec 
2023-03-28 22:20:22,521 ADAM: Layer 0 -> dw_min:9.9601e-01  dw_max:1.0041e+00 lr:1.0000e-02
2023-03-28 22:20:22,521 ADAM: Layer 1 -> dw_min:9.9392e-01  dw_max:1.0079e+00 lr:1.0000e-02
2023-03-28 22:20:22,521 ADAM: Layer 2 -> dw_min:9.8821e-01  dw_max:1.0091e+00 lr:1.0000e-02
2023-03-28 22:20:22,521 ADAM: Layer 3 -> dw_min:9.9540e-01  dw_max:1.0065e+00 lr:1.0000e-02
2023-03-28 22:20:22,599 			Learning rate: weights:   1.000e-02    
2023-03-28 22:20:22,599 			Last test performance: 86.70%
2023-03-28 22:20:22,599 ----------------
2023-03-28 22:20:26,641   22  => 114   		Training 486 pattern with 86.67% 	Forward time: 	 3.92 sec
2023-03-28 22:20:26,641 			Loss:    2.911e-01    			Backward time: 	 0.11 sec 
2023-03-28 22:20:26,641 ADAM: Layer 0 -> dw_min:9.9498e-01  dw_max:1.0050e+00 lr:1.0000e-02
2023-03-28 22:20:26,641 ADAM: Layer 1 -> dw_min:9.9374e-01  dw_max:1.0071e+00 lr:1.0000e-02
2023-03-28 22:20:26,641 ADAM: Layer 2 -> dw_min:9.8557e-01  dw_max:1.0142e+00 lr:1.0000e-02
2023-03-28 22:20:26,642 ADAM: Layer 3 -> dw_min:9.9374e-01  dw_max:1.0076e+00 lr:1.0000e-02
2023-03-28 22:20:26,717 			Learning rate: weights:   1.000e-02    
2023-03-28 22:20:26,717 			Last test performance: 86.70%
2023-03-28 22:20:26,717 ----------------
2023-03-28 22:20:30,760   22  => 115   		Training 486 pattern with 84.79% 	Forward time: 	 3.92 sec
2023-03-28 22:20:30,760 			Loss:    3.288e-01    			Backward time: 	 0.11 sec 
2023-03-28 22:20:30,760 ADAM: Layer 0 -> dw_min:9.9425e-01  dw_max:1.0057e+00 lr:1.0000e-02
2023-03-28 22:20:30,761 ADAM: Layer 1 -> dw_min:9.9313e-01  dw_max:1.0101e+00 lr:1.0000e-02
2023-03-28 22:20:30,761 ADAM: Layer 2 -> dw_min:9.8676e-01  dw_max:1.0126e+00 lr:1.0000e-02
2023-03-28 22:20:30,761 ADAM: Layer 3 -> dw_min:9.9153e-01  dw_max:1.0072e+00 lr:1.0000e-02
2023-03-28 22:20:30,835 			Learning rate: weights:   1.000e-02    
2023-03-28 22:20:30,835 			Last test performance: 86.70%
2023-03-28 22:20:30,835 ----------------
2023-03-28 22:20:34,880   22  => 116   		Training 486 pattern with 87.50% 	Forward time: 	 3.93 sec
2023-03-28 22:20:34,880 			Loss:    3.017e-01    			Backward time: 	 0.11 sec 
2023-03-28 22:20:34,880 ADAM: Layer 0 -> dw_min:9.9432e-01  dw_max:1.0064e+00 lr:1.0000e-02
2023-03-28 22:20:34,880 ADAM: Layer 1 -> dw_min:9.9297e-01  dw_max:1.0098e+00 lr:1.0000e-02
2023-03-28 22:20:34,881 ADAM: Layer 2 -> dw_min:9.8775e-01  dw_max:1.0117e+00 lr:1.0000e-02
2023-03-28 22:20:34,881 ADAM: Layer 3 -> dw_min:9.9029e-01  dw_max:1.0076e+00 lr:1.0000e-02
2023-03-28 22:20:34,955 			Learning rate: weights:   1.000e-02    
2023-03-28 22:20:34,955 			Last test performance: 86.70%
2023-03-28 22:20:34,955 ----------------
2023-03-28 22:20:38,999   22  => 117   		Training 486 pattern with 88.54% 	Forward time: 	 3.92 sec
2023-03-28 22:20:38,999 			Loss:    2.887e-01    			Backward time: 	 0.11 sec 
2023-03-28 22:20:38,999 ADAM: Layer 0 -> dw_min:9.9444e-01  dw_max:1.0061e+00 lr:1.0000e-02
2023-03-28 22:20:38,999 ADAM: Layer 1 -> dw_min:9.9227e-01  dw_max:1.0097e+00 lr:1.0000e-02
2023-03-28 22:20:38,999 ADAM: Layer 2 -> dw_min:9.8830e-01  dw_max:1.0133e+00 lr:1.0000e-02
2023-03-28 22:20:38,999 ADAM: Layer 3 -> dw_min:9.9065e-01  dw_max:1.0089e+00 lr:1.0000e-02
2023-03-28 22:20:39,074 			Learning rate: weights:   1.000e-02    
2023-03-28 22:20:39,074 			Last test performance: 86.70%
2023-03-28 22:20:39,074 ----------------
2023-03-28 22:20:43,117   22  => 118   		Training 486 pattern with 87.29% 	Forward time: 	 3.92 sec
2023-03-28 22:20:43,117 			Loss:    2.827e-01    			Backward time: 	 0.11 sec 
2023-03-28 22:20:43,117 ADAM: Layer 0 -> dw_min:9.9449e-01  dw_max:1.0056e+00 lr:1.0000e-02
2023-03-28 22:20:43,117 ADAM: Layer 1 -> dw_min:9.9264e-01  dw_max:1.0087e+00 lr:1.0000e-02
2023-03-28 22:20:43,117 ADAM: Layer 2 -> dw_min:9.8693e-01  dw_max:1.0119e+00 lr:1.0000e-02
2023-03-28 22:20:43,117 ADAM: Layer 3 -> dw_min:9.9063e-01  dw_max:1.0083e+00 lr:1.0000e-02
2023-03-28 22:20:43,156 			Learning rate: weights:   1.000e-02    
2023-03-28 22:20:43,156 			Last test performance: 86.70%
2023-03-28 22:20:43,156 ----------------
2023-03-28 22:20:47,199   22  => 119   		Training 486 pattern with 88.75% 	Forward time: 	 3.92 sec
2023-03-28 22:20:47,199 			Loss:    2.695e-01    			Backward time: 	 0.11 sec 
2023-03-28 22:20:47,200 ADAM: Layer 0 -> dw_min:9.9378e-01  dw_max:1.0063e+00 lr:1.0000e-02
2023-03-28 22:20:47,200 ADAM: Layer 1 -> dw_min:9.9233e-01  dw_max:1.0089e+00 lr:1.0000e-02
2023-03-28 22:20:47,200 ADAM: Layer 2 -> dw_min:9.8783e-01  dw_max:1.0112e+00 lr:1.0000e-02
2023-03-28 22:20:47,200 ADAM: Layer 3 -> dw_min:9.9057e-01  dw_max:1.0077e+00 lr:1.0000e-02
2023-03-28 22:20:47,276 			Learning rate: weights:   1.000e-02    
2023-03-28 22:20:47,276 			Last test performance: 86.70%
2023-03-28 22:20:47,276 ----------------
2023-03-28 22:20:51,319   22  => 120   		Training 486 pattern with 87.50% 	Forward time: 	 3.92 sec
2023-03-28 22:20:51,319 			Loss:    2.865e-01    			Backward time: 	 0.11 sec 
2023-03-28 22:20:51,319 ADAM: Layer 0 -> dw_min:9.9455e-01  dw_max:1.0054e+00 lr:1.0000e-02
2023-03-28 22:20:51,319 ADAM: Layer 1 -> dw_min:9.9222e-01  dw_max:1.0086e+00 lr:1.0000e-02
2023-03-28 22:20:51,319 ADAM: Layer 2 -> dw_min:9.8716e-01  dw_max:1.0111e+00 lr:1.0000e-02
2023-03-28 22:20:51,319 ADAM: Layer 3 -> dw_min:9.9168e-01  dw_max:1.0081e+00 lr:1.0000e-02
2023-03-28 22:20:51,338 			Learning rate: weights:   1.000e-02    
2023-03-28 22:20:51,338 			Last test performance: 86.70%
2023-03-28 22:20:51,338 ----------------
2023-03-28 22:20:55,382   22  => 121   		Training 486 pattern with 84.79% 	Forward time: 	 3.93 sec
2023-03-28 22:20:55,382 			Loss:    3.380e-01    			Backward time: 	 0.11 sec 
2023-03-28 22:20:55,382 ADAM: Layer 0 -> dw_min:9.9521e-01  dw_max:1.0048e+00 lr:1.0000e-02
2023-03-28 22:20:55,382 ADAM: Layer 1 -> dw_min:9.9226e-01  dw_max:1.0073e+00 lr:1.0000e-02
2023-03-28 22:20:55,383 ADAM: Layer 2 -> dw_min:9.8784e-01  dw_max:1.0105e+00 lr:1.0000e-02
2023-03-28 22:20:55,383 ADAM: Layer 3 -> dw_min:9.9183e-01  dw_max:1.0107e+00 lr:1.0000e-02
2023-03-28 22:20:55,400 			Learning rate: weights:   1.000e-02    
2023-03-28 22:20:55,400 			Last test performance: 86.70%
2023-03-28 22:20:55,400 ----------------
2023-03-28 22:20:59,444   22  => 122   		Training 486 pattern with 88.12% 	Forward time: 	 3.93 sec
2023-03-28 22:20:59,444 			Loss:    2.975e-01    			Backward time: 	 0.11 sec 
2023-03-28 22:20:59,444 ADAM: Layer 0 -> dw_min:9.9592e-01  dw_max:1.0048e+00 lr:1.0000e-02
2023-03-28 22:20:59,445 ADAM: Layer 1 -> dw_min:9.9242e-01  dw_max:1.0067e+00 lr:1.0000e-02
2023-03-28 22:20:59,445 ADAM: Layer 2 -> dw_min:9.8922e-01  dw_max:1.0094e+00 lr:1.0000e-02
2023-03-28 22:20:59,445 ADAM: Layer 3 -> dw_min:9.9181e-01  dw_max:1.0105e+00 lr:1.0000e-02
2023-03-28 22:20:59,500 			Learning rate: weights:   1.000e-02    
2023-03-28 22:20:59,500 			Last test performance: 86.70%
2023-03-28 22:20:59,500 ----------------
2023-03-28 22:21:03,547   22  => 123   		Training 486 pattern with 85.00% 	Forward time: 	 3.93 sec
2023-03-28 22:21:03,547 			Loss:    2.934e-01    			Backward time: 	 0.12 sec 
2023-03-28 22:21:03,547 ADAM: Layer 0 -> dw_min:9.9619e-01  dw_max:1.0043e+00 lr:1.0000e-02
2023-03-28 22:21:03,547 ADAM: Layer 1 -> dw_min:9.9293e-01  dw_max:1.0065e+00 lr:1.0000e-02
2023-03-28 22:21:03,547 ADAM: Layer 2 -> dw_min:9.8970e-01  dw_max:1.0085e+00 lr:1.0000e-02
2023-03-28 22:21:03,547 ADAM: Layer 3 -> dw_min:9.9235e-01  dw_max:1.0102e+00 lr:1.0000e-02
2023-03-28 22:21:03,565 			Learning rate: weights:   1.000e-02    
2023-03-28 22:21:03,565 			Last test performance: 86.70%
2023-03-28 22:21:03,565 ----------------
2023-03-28 22:21:07,610   22  => 124   		Training 486 pattern with 89.38% 	Forward time: 	 3.93 sec
2023-03-28 22:21:07,610 			Loss:    2.474e-01    			Backward time: 	 0.11 sec 
2023-03-28 22:21:07,610 ADAM: Layer 0 -> dw_min:9.9668e-01  dw_max:1.0034e+00 lr:1.0000e-02
2023-03-28 22:21:07,610 ADAM: Layer 1 -> dw_min:9.9264e-01  dw_max:1.0061e+00 lr:1.0000e-02
2023-03-28 22:21:07,610 ADAM: Layer 2 -> dw_min:9.8829e-01  dw_max:1.0134e+00 lr:1.0000e-02
2023-03-28 22:21:07,610 ADAM: Layer 3 -> dw_min:9.9509e-01  dw_max:1.0049e+00 lr:1.0000e-02
2023-03-28 22:21:07,688 
2023-03-28 22:21:07,688 Testing:
2023-03-28 22:21:07,883 		24 of 10000 with 83.33% 	 Time used:  0.19 sec
2023-03-28 22:21:08,077 		48 of 10000 with 77.08% 	 Time used:  0.19 sec
2023-03-28 22:21:08,271 		72 of 10000 with 76.39% 	 Time used:  0.19 sec
2023-03-28 22:21:08,464 		96 of 10000 with 80.21% 	 Time used:  0.19 sec
2023-03-28 22:21:08,658 		120 of 10000 with 82.50% 	 Time used:  0.19 sec
2023-03-28 22:21:08,852 		144 of 10000 with 85.42% 	 Time used:  0.19 sec
2023-03-28 22:21:09,046 		168 of 10000 with 85.12% 	 Time used:  0.19 sec
2023-03-28 22:21:09,240 		192 of 10000 with 85.94% 	 Time used:  0.19 sec
2023-03-28 22:21:09,434 		216 of 10000 with 87.04% 	 Time used:  0.19 sec
2023-03-28 22:21:09,628 		240 of 10000 with 88.33% 	 Time used:  0.19 sec
2023-03-28 22:21:09,822 		264 of 10000 with 87.88% 	 Time used:  0.19 sec
2023-03-28 22:21:10,015 		288 of 10000 with 86.81% 	 Time used:  0.19 sec
2023-03-28 22:21:10,209 		312 of 10000 with 87.18% 	 Time used:  0.19 sec
2023-03-28 22:21:10,403 		336 of 10000 with 86.90% 	 Time used:  0.19 sec
2023-03-28 22:21:10,597 		360 of 10000 with 87.50% 	 Time used:  0.19 sec
2023-03-28 22:21:10,791 		384 of 10000 with 87.24% 	 Time used:  0.19 sec
2023-03-28 22:21:10,985 		408 of 10000 with 87.25% 	 Time used:  0.19 sec
2023-03-28 22:21:11,179 		432 of 10000 with 87.50% 	 Time used:  0.19 sec
2023-03-28 22:21:11,373 		456 of 10000 with 87.50% 	 Time used:  0.19 sec
2023-03-28 22:21:11,566 		480 of 10000 with 87.08% 	 Time used:  0.19 sec
2023-03-28 22:21:11,760 		504 of 10000 with 87.30% 	 Time used:  0.19 sec
2023-03-28 22:21:11,955 		528 of 10000 with 87.12% 	 Time used:  0.19 sec
2023-03-28 22:21:12,149 		552 of 10000 with 87.14% 	 Time used:  0.19 sec
2023-03-28 22:21:12,342 		576 of 10000 with 87.15% 	 Time used:  0.19 sec
2023-03-28 22:21:12,536 		600 of 10000 with 86.83% 	 Time used:  0.19 sec
2023-03-28 22:21:12,730 		624 of 10000 with 87.02% 	 Time used:  0.19 sec
2023-03-28 22:21:12,924 		648 of 10000 with 87.19% 	 Time used:  0.19 sec
2023-03-28 22:21:13,118 		672 of 10000 with 87.05% 	 Time used:  0.19 sec
2023-03-28 22:21:13,312 		696 of 10000 with 86.78% 	 Time used:  0.19 sec
2023-03-28 22:21:13,506 		720 of 10000 with 86.67% 	 Time used:  0.19 sec
2023-03-28 22:21:13,700 		744 of 10000 with 86.69% 	 Time used:  0.19 sec
2023-03-28 22:21:13,894 		768 of 10000 with 86.46% 	 Time used:  0.19 sec
2023-03-28 22:21:14,088 		792 of 10000 with 86.74% 	 Time used:  0.19 sec
2023-03-28 22:21:14,281 		816 of 10000 with 86.52% 	 Time used:  0.19 sec
2023-03-28 22:21:14,475 		840 of 10000 with 86.55% 	 Time used:  0.19 sec
2023-03-28 22:21:14,669 		864 of 10000 with 86.57% 	 Time used:  0.19 sec
2023-03-28 22:21:14,863 		888 of 10000 with 86.60% 	 Time used:  0.19 sec
2023-03-28 22:21:15,057 		912 of 10000 with 86.51% 	 Time used:  0.19 sec
2023-03-28 22:21:15,251 		936 of 10000 with 86.54% 	 Time used:  0.19 sec
2023-03-28 22:21:15,445 		960 of 10000 with 86.67% 	 Time used:  0.19 sec
2023-03-28 22:21:15,639 		984 of 10000 with 86.18% 	 Time used:  0.19 sec
2023-03-28 22:21:15,833 		1008 of 10000 with 86.01% 	 Time used:  0.19 sec
2023-03-28 22:21:16,026 		1032 of 10000 with 86.05% 	 Time used:  0.19 sec
2023-03-28 22:21:16,220 		1056 of 10000 with 86.08% 	 Time used:  0.19 sec
2023-03-28 22:21:16,414 		1080 of 10000 with 86.02% 	 Time used:  0.19 sec
2023-03-28 22:21:16,608 		1104 of 10000 with 86.14% 	 Time used:  0.19 sec
2023-03-28 22:21:16,802 		1128 of 10000 with 86.17% 	 Time used:  0.19 sec
2023-03-28 22:21:16,996 		1152 of 10000 with 86.20% 	 Time used:  0.19 sec
2023-03-28 22:21:17,190 		1176 of 10000 with 86.14% 	 Time used:  0.19 sec
2023-03-28 22:21:17,384 		1200 of 10000 with 85.83% 	 Time used:  0.19 sec
2023-03-28 22:21:17,577 		1224 of 10000 with 85.95% 	 Time used:  0.19 sec
2023-03-28 22:21:17,771 		1248 of 10000 with 85.98% 	 Time used:  0.19 sec
2023-03-28 22:21:17,965 		1272 of 10000 with 86.01% 	 Time used:  0.19 sec
2023-03-28 22:21:18,159 		1296 of 10000 with 86.11% 	 Time used:  0.19 sec
2023-03-28 22:21:18,353 		1320 of 10000 with 86.06% 	 Time used:  0.19 sec
2023-03-28 22:21:18,547 		1344 of 10000 with 86.01% 	 Time used:  0.19 sec
2023-03-28 22:21:18,741 		1368 of 10000 with 86.11% 	 Time used:  0.19 sec
2023-03-28 22:21:18,935 		1392 of 10000 with 86.14% 	 Time used:  0.19 sec
2023-03-28 22:21:19,128 		1416 of 10000 with 86.23% 	 Time used:  0.19 sec
2023-03-28 22:21:19,322 		1440 of 10000 with 86.25% 	 Time used:  0.19 sec
2023-03-28 22:21:19,516 		1464 of 10000 with 86.27% 	 Time used:  0.19 sec
2023-03-28 22:21:19,710 		1488 of 10000 with 86.29% 	 Time used:  0.19 sec
2023-03-28 22:21:19,904 		1512 of 10000 with 86.31% 	 Time used:  0.19 sec
2023-03-28 22:21:20,098 		1536 of 10000 with 86.39% 	 Time used:  0.19 sec
2023-03-28 22:21:20,292 		1560 of 10000 with 86.47% 	 Time used:  0.19 sec
2023-03-28 22:21:20,486 		1584 of 10000 with 86.55% 	 Time used:  0.19 sec
2023-03-28 22:21:20,680 		1608 of 10000 with 86.63% 	 Time used:  0.19 sec
2023-03-28 22:21:20,873 		1632 of 10000 with 86.46% 	 Time used:  0.19 sec
2023-03-28 22:21:21,067 		1656 of 10000 with 86.41% 	 Time used:  0.19 sec
2023-03-28 22:21:21,261 		1680 of 10000 with 86.55% 	 Time used:  0.19 sec
2023-03-28 22:21:21,455 		1704 of 10000 with 86.62% 	 Time used:  0.19 sec
2023-03-28 22:21:21,649 		1728 of 10000 with 86.46% 	 Time used:  0.19 sec
2023-03-28 22:21:21,843 		1752 of 10000 with 86.36% 	 Time used:  0.19 sec
2023-03-28 22:21:22,037 		1776 of 10000 with 86.43% 	 Time used:  0.19 sec
2023-03-28 22:21:22,231 		1800 of 10000 with 86.61% 	 Time used:  0.19 sec
2023-03-28 22:21:22,424 		1824 of 10000 with 86.62% 	 Time used:  0.19 sec
2023-03-28 22:21:22,618 		1848 of 10000 with 86.63% 	 Time used:  0.19 sec
2023-03-28 22:21:22,812 		1872 of 10000 with 86.65% 	 Time used:  0.19 sec
2023-03-28 22:21:23,006 		1896 of 10000 with 86.76% 	 Time used:  0.19 sec
2023-03-28 22:21:23,200 		1920 of 10000 with 86.88% 	 Time used:  0.19 sec
2023-03-28 22:21:23,394 		1944 of 10000 with 86.88% 	 Time used:  0.19 sec
2023-03-28 22:21:23,588 		1968 of 10000 with 86.94% 	 Time used:  0.19 sec
2023-03-28 22:21:23,782 		1992 of 10000 with 86.95% 	 Time used:  0.19 sec
2023-03-28 22:21:23,976 		2016 of 10000 with 87.00% 	 Time used:  0.19 sec
2023-03-28 22:21:24,170 		2040 of 10000 with 86.91% 	 Time used:  0.19 sec
2023-03-28 22:21:24,363 		2064 of 10000 with 87.06% 	 Time used:  0.19 sec
2023-03-28 22:21:24,557 		2088 of 10000 with 87.02% 	 Time used:  0.19 sec
2023-03-28 22:21:24,751 		2112 of 10000 with 86.88% 	 Time used:  0.19 sec
2023-03-28 22:21:24,945 		2136 of 10000 with 87.03% 	 Time used:  0.19 sec
2023-03-28 22:21:25,139 		2160 of 10000 with 87.08% 	 Time used:  0.19 sec
2023-03-28 22:21:25,333 		2184 of 10000 with 87.13% 	 Time used:  0.19 sec
2023-03-28 22:21:25,527 		2208 of 10000 with 87.14% 	 Time used:  0.19 sec
2023-03-28 22:21:25,721 		2232 of 10000 with 87.23% 	 Time used:  0.19 sec
2023-03-28 22:21:25,915 		2256 of 10000 with 87.28% 	 Time used:  0.19 sec
2023-03-28 22:21:26,108 		2280 of 10000 with 87.28% 	 Time used:  0.19 sec
2023-03-28 22:21:26,302 		2304 of 10000 with 87.20% 	 Time used:  0.19 sec
2023-03-28 22:21:26,496 		2328 of 10000 with 87.11% 	 Time used:  0.19 sec
2023-03-28 22:21:26,690 		2352 of 10000 with 87.20% 	 Time used:  0.19 sec
2023-03-28 22:21:26,884 		2376 of 10000 with 87.21% 	 Time used:  0.19 sec
2023-03-28 22:21:27,078 		2400 of 10000 with 87.29% 	 Time used:  0.19 sec
2023-03-28 22:21:27,272 		2424 of 10000 with 87.33% 	 Time used:  0.19 sec
2023-03-28 22:21:27,466 		2448 of 10000 with 87.34% 	 Time used:  0.19 sec
2023-03-28 22:21:27,659 		2472 of 10000 with 87.42% 	 Time used:  0.19 sec
2023-03-28 22:21:27,853 		2496 of 10000 with 87.38% 	 Time used:  0.19 sec
2023-03-28 22:21:28,047 		2520 of 10000 with 87.38% 	 Time used:  0.19 sec
2023-03-28 22:21:28,241 		2544 of 10000 with 87.38% 	 Time used:  0.19 sec
2023-03-28 22:21:28,435 		2568 of 10000 with 87.38% 	 Time used:  0.19 sec
2023-03-28 22:21:28,629 		2592 of 10000 with 87.31% 	 Time used:  0.19 sec
2023-03-28 22:21:28,823 		2616 of 10000 with 87.27% 	 Time used:  0.19 sec
2023-03-28 22:21:29,017 		2640 of 10000 with 87.23% 	 Time used:  0.19 sec
2023-03-28 22:21:29,210 		2664 of 10000 with 87.24% 	 Time used:  0.19 sec
2023-03-28 22:21:29,405 		2688 of 10000 with 87.28% 	 Time used:  0.19 sec
2023-03-28 22:21:29,599 		2712 of 10000 with 87.32% 	 Time used:  0.19 sec
2023-03-28 22:21:29,793 		2736 of 10000 with 87.24% 	 Time used:  0.19 sec
2023-03-28 22:21:29,987 		2760 of 10000 with 87.25% 	 Time used:  0.19 sec
2023-03-28 22:21:30,181 		2784 of 10000 with 87.14% 	 Time used:  0.19 sec
2023-03-28 22:21:30,375 		2808 of 10000 with 87.22% 	 Time used:  0.19 sec
2023-03-28 22:21:30,568 		2832 of 10000 with 87.18% 	 Time used:  0.19 sec
2023-03-28 22:21:30,762 		2856 of 10000 with 87.18% 	 Time used:  0.19 sec
2023-03-28 22:21:30,956 		2880 of 10000 with 87.15% 	 Time used:  0.19 sec
2023-03-28 22:21:31,150 		2904 of 10000 with 87.12% 	 Time used:  0.19 sec
2023-03-28 22:21:31,344 		2928 of 10000 with 86.95% 	 Time used:  0.19 sec
2023-03-28 22:21:31,538 		2952 of 10000 with 86.96% 	 Time used:  0.19 sec
2023-03-28 22:21:31,732 		2976 of 10000 with 86.96% 	 Time used:  0.19 sec
2023-03-28 22:21:31,926 		3000 of 10000 with 86.93% 	 Time used:  0.19 sec
2023-03-28 22:21:32,119 		3024 of 10000 with 86.94% 	 Time used:  0.19 sec
2023-03-28 22:21:32,313 		3048 of 10000 with 86.91% 	 Time used:  0.19 sec
2023-03-28 22:21:32,507 		3072 of 10000 with 86.91% 	 Time used:  0.19 sec
2023-03-28 22:21:32,701 		3096 of 10000 with 86.92% 	 Time used:  0.19 sec
2023-03-28 22:21:32,897 		3120 of 10000 with 86.96% 	 Time used:  0.20 sec
2023-03-28 22:21:33,091 		3144 of 10000 with 86.99% 	 Time used:  0.19 sec
2023-03-28 22:21:33,285 		3168 of 10000 with 87.03% 	 Time used:  0.19 sec
2023-03-28 22:21:33,479 		3192 of 10000 with 86.97% 	 Time used:  0.19 sec
2023-03-28 22:21:33,673 		3216 of 10000 with 86.91% 	 Time used:  0.19 sec
2023-03-28 22:21:33,867 		3240 of 10000 with 86.85% 	 Time used:  0.19 sec
2023-03-28 22:21:34,060 		3264 of 10000 with 86.76% 	 Time used:  0.19 sec
2023-03-28 22:21:34,256 		3288 of 10000 with 86.71% 	 Time used:  0.20 sec
2023-03-28 22:21:34,450 		3312 of 10000 with 86.78% 	 Time used:  0.19 sec
2023-03-28 22:21:34,644 		3336 of 10000 with 86.78% 	 Time used:  0.19 sec
2023-03-28 22:21:34,838 		3360 of 10000 with 86.79% 	 Time used:  0.19 sec
2023-03-28 22:21:35,031 		3384 of 10000 with 86.79% 	 Time used:  0.19 sec
2023-03-28 22:21:35,225 		3408 of 10000 with 86.83% 	 Time used:  0.19 sec
2023-03-28 22:21:35,419 		3432 of 10000 with 86.86% 	 Time used:  0.19 sec
2023-03-28 22:21:35,613 		3456 of 10000 with 86.81% 	 Time used:  0.19 sec
2023-03-28 22:21:35,807 		3480 of 10000 with 86.75% 	 Time used:  0.19 sec
2023-03-28 22:21:36,001 		3504 of 10000 with 86.67% 	 Time used:  0.19 sec
2023-03-28 22:21:36,195 		3528 of 10000 with 86.73% 	 Time used:  0.19 sec
2023-03-28 22:21:36,389 		3552 of 10000 with 86.68% 	 Time used:  0.19 sec
2023-03-28 22:21:36,582 		3576 of 10000 with 86.72% 	 Time used:  0.19 sec
2023-03-28 22:21:36,776 		3600 of 10000 with 86.81% 	 Time used:  0.19 sec
2023-03-28 22:21:36,970 		3624 of 10000 with 86.81% 	 Time used:  0.19 sec
2023-03-28 22:21:37,164 		3648 of 10000 with 86.79% 	 Time used:  0.19 sec
2023-03-28 22:21:37,358 		3672 of 10000 with 86.82% 	 Time used:  0.19 sec
2023-03-28 22:21:37,552 		3696 of 10000 with 86.88% 	 Time used:  0.19 sec
2023-03-28 22:21:37,746 		3720 of 10000 with 86.85% 	 Time used:  0.19 sec
2023-03-28 22:21:37,940 		3744 of 10000 with 86.81% 	 Time used:  0.19 sec
2023-03-28 22:21:38,134 		3768 of 10000 with 86.81% 	 Time used:  0.19 sec
2023-03-28 22:21:38,328 		3792 of 10000 with 86.81% 	 Time used:  0.19 sec
2023-03-28 22:21:38,522 		3816 of 10000 with 86.77% 	 Time used:  0.19 sec
2023-03-28 22:21:38,716 		3840 of 10000 with 86.72% 	 Time used:  0.19 sec
2023-03-28 22:21:38,910 		3864 of 10000 with 86.78% 	 Time used:  0.19 sec
2023-03-28 22:21:39,104 		3888 of 10000 with 86.75% 	 Time used:  0.19 sec
2023-03-28 22:21:39,298 		3912 of 10000 with 86.78% 	 Time used:  0.19 sec
2023-03-28 22:21:39,492 		3936 of 10000 with 86.79% 	 Time used:  0.19 sec
2023-03-28 22:21:39,686 		3960 of 10000 with 86.69% 	 Time used:  0.19 sec
2023-03-28 22:21:39,880 		3984 of 10000 with 86.72% 	 Time used:  0.19 sec
2023-03-28 22:21:40,073 		4008 of 10000 with 86.70% 	 Time used:  0.19 sec
2023-03-28 22:21:40,267 		4032 of 10000 with 86.63% 	 Time used:  0.19 sec
2023-03-28 22:21:40,461 		4056 of 10000 with 86.64% 	 Time used:  0.19 sec
2023-03-28 22:21:40,655 		4080 of 10000 with 86.59% 	 Time used:  0.19 sec
2023-03-28 22:21:40,849 		4104 of 10000 with 86.60% 	 Time used:  0.19 sec
2023-03-28 22:21:41,043 		4128 of 10000 with 86.60% 	 Time used:  0.19 sec
2023-03-28 22:21:41,237 		4152 of 10000 with 86.61% 	 Time used:  0.19 sec
2023-03-28 22:21:41,431 		4176 of 10000 with 86.57% 	 Time used:  0.19 sec
2023-03-28 22:21:41,624 		4200 of 10000 with 86.50% 	 Time used:  0.19 sec
2023-03-28 22:21:41,818 		4224 of 10000 with 86.58% 	 Time used:  0.19 sec
2023-03-28 22:21:42,012 		4248 of 10000 with 86.53% 	 Time used:  0.19 sec
2023-03-28 22:21:42,206 		4272 of 10000 with 86.45% 	 Time used:  0.19 sec
2023-03-28 22:21:42,400 		4296 of 10000 with 86.50% 	 Time used:  0.19 sec
2023-03-28 22:21:42,594 		4320 of 10000 with 86.53% 	 Time used:  0.19 sec
2023-03-28 22:21:42,788 		4344 of 10000 with 86.60% 	 Time used:  0.19 sec
2023-03-28 22:21:42,982 		4368 of 10000 with 86.68% 	 Time used:  0.19 sec
2023-03-28 22:21:43,176 		4392 of 10000 with 86.70% 	 Time used:  0.19 sec
2023-03-28 22:21:43,370 		4416 of 10000 with 86.71% 	 Time used:  0.19 sec
2023-03-28 22:21:43,563 		4440 of 10000 with 86.67% 	 Time used:  0.19 sec
2023-03-28 22:21:43,757 		4464 of 10000 with 86.67% 	 Time used:  0.19 sec
2023-03-28 22:21:43,951 		4488 of 10000 with 86.70% 	 Time used:  0.19 sec
2023-03-28 22:21:44,145 		4512 of 10000 with 86.70% 	 Time used:  0.19 sec
2023-03-28 22:21:44,339 		4536 of 10000 with 86.73% 	 Time used:  0.19 sec
2023-03-28 22:21:44,533 		4560 of 10000 with 86.75% 	 Time used:  0.19 sec
2023-03-28 22:21:44,727 		4584 of 10000 with 86.78% 	 Time used:  0.19 sec
2023-03-28 22:21:44,921 		4608 of 10000 with 86.81% 	 Time used:  0.19 sec
2023-03-28 22:21:45,115 		4632 of 10000 with 86.85% 	 Time used:  0.19 sec
2023-03-28 22:21:45,309 		4656 of 10000 with 86.83% 	 Time used:  0.19 sec
2023-03-28 22:21:45,502 		4680 of 10000 with 86.77% 	 Time used:  0.19 sec
2023-03-28 22:21:45,696 		4704 of 10000 with 86.76% 	 Time used:  0.19 sec
2023-03-28 22:21:45,890 		4728 of 10000 with 86.76% 	 Time used:  0.19 sec
2023-03-28 22:21:46,084 		4752 of 10000 with 86.72% 	 Time used:  0.19 sec
2023-03-28 22:21:46,278 		4776 of 10000 with 86.75% 	 Time used:  0.19 sec
2023-03-28 22:21:46,472 		4800 of 10000 with 86.77% 	 Time used:  0.19 sec
2023-03-28 22:21:46,666 		4824 of 10000 with 86.77% 	 Time used:  0.19 sec
2023-03-28 22:21:46,860 		4848 of 10000 with 86.72% 	 Time used:  0.19 sec
2023-03-28 22:21:47,053 		4872 of 10000 with 86.76% 	 Time used:  0.19 sec
2023-03-28 22:21:47,247 		4896 of 10000 with 86.79% 	 Time used:  0.19 sec
2023-03-28 22:21:47,441 		4920 of 10000 with 86.77% 	 Time used:  0.19 sec
2023-03-28 22:21:47,635 		4944 of 10000 with 86.75% 	 Time used:  0.19 sec
2023-03-28 22:21:47,829 		4968 of 10000 with 86.78% 	 Time used:  0.19 sec
2023-03-28 22:21:48,023 		4992 of 10000 with 86.80% 	 Time used:  0.19 sec
2023-03-28 22:21:48,217 		5016 of 10000 with 86.78% 	 Time used:  0.19 sec
2023-03-28 22:21:48,410 		5040 of 10000 with 86.79% 	 Time used:  0.19 sec
2023-03-28 22:21:48,604 		5064 of 10000 with 86.81% 	 Time used:  0.19 sec
2023-03-28 22:21:48,798 		5088 of 10000 with 86.75% 	 Time used:  0.19 sec
2023-03-28 22:21:48,992 		5112 of 10000 with 86.72% 	 Time used:  0.19 sec
2023-03-28 22:21:49,186 		5136 of 10000 with 86.74% 	 Time used:  0.19 sec
2023-03-28 22:21:49,380 		5160 of 10000 with 86.76% 	 Time used:  0.19 sec
2023-03-28 22:21:49,574 		5184 of 10000 with 86.77% 	 Time used:  0.19 sec
2023-03-28 22:21:49,768 		5208 of 10000 with 86.75% 	 Time used:  0.19 sec
2023-03-28 22:21:49,962 		5232 of 10000 with 86.74% 	 Time used:  0.19 sec
2023-03-28 22:21:50,155 		5256 of 10000 with 86.70% 	 Time used:  0.19 sec
2023-03-28 22:21:50,349 		5280 of 10000 with 86.70% 	 Time used:  0.19 sec
2023-03-28 22:21:50,543 		5304 of 10000 with 86.73% 	 Time used:  0.19 sec
2023-03-28 22:21:50,737 		5328 of 10000 with 86.73% 	 Time used:  0.19 sec
2023-03-28 22:21:50,931 		5352 of 10000 with 86.73% 	 Time used:  0.19 sec
2023-03-28 22:21:51,125 		5376 of 10000 with 86.79% 	 Time used:  0.19 sec
2023-03-28 22:21:51,319 		5400 of 10000 with 86.83% 	 Time used:  0.19 sec
2023-03-28 22:21:51,513 		5424 of 10000 with 86.87% 	 Time used:  0.19 sec
2023-03-28 22:21:51,706 		5448 of 10000 with 86.88% 	 Time used:  0.19 sec
2023-03-28 22:21:51,900 		5472 of 10000 with 86.88% 	 Time used:  0.19 sec
2023-03-28 22:21:52,094 		5496 of 10000 with 86.86% 	 Time used:  0.19 sec
2023-03-28 22:21:52,288 		5520 of 10000 with 86.83% 	 Time used:  0.19 sec
2023-03-28 22:21:52,482 		5544 of 10000 with 86.78% 	 Time used:  0.19 sec
2023-03-28 22:21:52,676 		5568 of 10000 with 86.80% 	 Time used:  0.19 sec
2023-03-28 22:21:52,870 		5592 of 10000 with 86.77% 	 Time used:  0.19 sec
2023-03-28 22:21:53,064 		5616 of 10000 with 86.73% 	 Time used:  0.19 sec
2023-03-28 22:21:53,257 		5640 of 10000 with 86.74% 	 Time used:  0.19 sec
2023-03-28 22:21:53,451 		5664 of 10000 with 86.74% 	 Time used:  0.19 sec
2023-03-28 22:21:53,645 		5688 of 10000 with 86.73% 	 Time used:  0.19 sec
2023-03-28 22:21:53,839 		5712 of 10000 with 86.73% 	 Time used:  0.19 sec
2023-03-28 22:21:54,033 		5736 of 10000 with 86.75% 	 Time used:  0.19 sec
2023-03-28 22:21:54,227 		5760 of 10000 with 86.79% 	 Time used:  0.19 sec
2023-03-28 22:21:54,421 		5784 of 10000 with 86.81% 	 Time used:  0.19 sec
2023-03-28 22:21:54,615 		5808 of 10000 with 86.76% 	 Time used:  0.19 sec
2023-03-28 22:21:54,809 		5832 of 10000 with 86.76% 	 Time used:  0.19 sec
2023-03-28 22:21:55,002 		5856 of 10000 with 86.78% 	 Time used:  0.19 sec
2023-03-28 22:21:55,196 		5880 of 10000 with 86.84% 	 Time used:  0.19 sec
2023-03-28 22:21:55,390 		5904 of 10000 with 86.82% 	 Time used:  0.19 sec
2023-03-28 22:21:55,584 		5928 of 10000 with 86.83% 	 Time used:  0.19 sec
2023-03-28 22:21:55,778 		5952 of 10000 with 86.83% 	 Time used:  0.19 sec
2023-03-28 22:21:55,972 		5976 of 10000 with 86.76% 	 Time used:  0.19 sec
2023-03-28 22:21:56,165 		6000 of 10000 with 86.77% 	 Time used:  0.19 sec
2023-03-28 22:21:56,359 		6024 of 10000 with 86.80% 	 Time used:  0.19 sec
2023-03-28 22:21:56,553 		6048 of 10000 with 86.79% 	 Time used:  0.19 sec
2023-03-28 22:21:56,747 		6072 of 10000 with 86.82% 	 Time used:  0.19 sec
2023-03-28 22:21:56,941 		6096 of 10000 with 86.83% 	 Time used:  0.19 sec
2023-03-28 22:21:57,135 		6120 of 10000 with 86.83% 	 Time used:  0.19 sec
2023-03-28 22:21:57,329 		6144 of 10000 with 86.82% 	 Time used:  0.19 sec
2023-03-28 22:21:57,522 		6168 of 10000 with 86.80% 	 Time used:  0.19 sec
2023-03-28 22:21:57,716 		6192 of 10000 with 86.79% 	 Time used:  0.19 sec
2023-03-28 22:21:57,910 		6216 of 10000 with 86.81% 	 Time used:  0.19 sec
2023-03-28 22:21:58,104 		6240 of 10000 with 86.79% 	 Time used:  0.19 sec
2023-03-28 22:21:58,298 		6264 of 10000 with 86.78% 	 Time used:  0.19 sec
2023-03-28 22:21:58,492 		6288 of 10000 with 86.75% 	 Time used:  0.19 sec
2023-03-28 22:21:58,686 		6312 of 10000 with 86.77% 	 Time used:  0.19 sec
2023-03-28 22:21:58,879 		6336 of 10000 with 86.79% 	 Time used:  0.19 sec
2023-03-28 22:21:59,073 		6360 of 10000 with 86.81% 	 Time used:  0.19 sec
2023-03-28 22:21:59,267 		6384 of 10000 with 86.78% 	 Time used:  0.19 sec
2023-03-28 22:21:59,461 		6408 of 10000 with 86.78% 	 Time used:  0.19 sec
2023-03-28 22:21:59,655 		6432 of 10000 with 86.82% 	 Time used:  0.19 sec
2023-03-28 22:21:59,849 		6456 of 10000 with 86.80% 	 Time used:  0.19 sec
2023-03-28 22:22:00,043 		6480 of 10000 with 86.81% 	 Time used:  0.19 sec
2023-03-28 22:22:00,237 		6504 of 10000 with 86.81% 	 Time used:  0.19 sec
2023-03-28 22:22:00,431 		6528 of 10000 with 86.84% 	 Time used:  0.19 sec
2023-03-28 22:22:00,624 		6552 of 10000 with 86.84% 	 Time used:  0.19 sec
2023-03-28 22:22:00,818 		6576 of 10000 with 86.79% 	 Time used:  0.19 sec
2023-03-28 22:22:01,012 		6600 of 10000 with 86.77% 	 Time used:  0.19 sec
2023-03-28 22:22:01,206 		6624 of 10000 with 86.81% 	 Time used:  0.19 sec
2023-03-28 22:22:01,400 		6648 of 10000 with 86.84% 	 Time used:  0.19 sec
2023-03-28 22:22:01,594 		6672 of 10000 with 86.84% 	 Time used:  0.19 sec
2023-03-28 22:22:01,789 		6696 of 10000 with 86.80% 	 Time used:  0.19 sec
2023-03-28 22:22:01,983 		6720 of 10000 with 86.77% 	 Time used:  0.19 sec
2023-03-28 22:22:02,177 		6744 of 10000 with 86.76% 	 Time used:  0.19 sec
2023-03-28 22:22:02,371 		6768 of 10000 with 86.79% 	 Time used:  0.19 sec
2023-03-28 22:22:02,565 		6792 of 10000 with 86.81% 	 Time used:  0.19 sec
2023-03-28 22:22:02,759 		6816 of 10000 with 86.83% 	 Time used:  0.19 sec
2023-03-28 22:22:02,953 		6840 of 10000 with 86.81% 	 Time used:  0.19 sec
2023-03-28 22:22:03,146 		6864 of 10000 with 86.80% 	 Time used:  0.19 sec
2023-03-28 22:22:03,340 		6888 of 10000 with 86.79% 	 Time used:  0.19 sec
2023-03-28 22:22:03,534 		6912 of 10000 with 86.79% 	 Time used:  0.19 sec
2023-03-28 22:22:03,728 		6936 of 10000 with 86.78% 	 Time used:  0.19 sec
2023-03-28 22:22:03,922 		6960 of 10000 with 86.78% 	 Time used:  0.19 sec
2023-03-28 22:22:04,116 		6984 of 10000 with 86.83% 	 Time used:  0.19 sec
2023-03-28 22:22:04,310 		7008 of 10000 with 86.80% 	 Time used:  0.19 sec
2023-03-28 22:22:04,504 		7032 of 10000 with 86.75% 	 Time used:  0.19 sec
2023-03-28 22:22:04,697 		7056 of 10000 with 86.76% 	 Time used:  0.19 sec
2023-03-28 22:22:04,891 		7080 of 10000 with 86.77% 	 Time used:  0.19 sec
2023-03-28 22:22:05,085 		7104 of 10000 with 86.78% 	 Time used:  0.19 sec
2023-03-28 22:22:05,279 		7128 of 10000 with 86.77% 	 Time used:  0.19 sec
2023-03-28 22:22:05,473 		7152 of 10000 with 86.76% 	 Time used:  0.19 sec
2023-03-28 22:22:05,667 		7176 of 10000 with 86.79% 	 Time used:  0.19 sec
2023-03-28 22:22:05,861 		7200 of 10000 with 86.75% 	 Time used:  0.19 sec
2023-03-28 22:22:06,055 		7224 of 10000 with 86.75% 	 Time used:  0.19 sec
2023-03-28 22:22:06,249 		7248 of 10000 with 86.78% 	 Time used:  0.19 sec
2023-03-28 22:22:06,443 		7272 of 10000 with 86.80% 	 Time used:  0.19 sec
2023-03-28 22:22:06,637 		7296 of 10000 with 86.81% 	 Time used:  0.19 sec
2023-03-28 22:22:06,831 		7320 of 10000 with 86.80% 	 Time used:  0.19 sec
2023-03-28 22:22:07,024 		7344 of 10000 with 86.79% 	 Time used:  0.19 sec
2023-03-28 22:22:07,218 		7368 of 10000 with 86.82% 	 Time used:  0.19 sec
2023-03-28 22:22:07,412 		7392 of 10000 with 86.84% 	 Time used:  0.19 sec
2023-03-28 22:22:07,606 		7416 of 10000 with 86.88% 	 Time used:  0.19 sec
2023-03-28 22:22:07,800 		7440 of 10000 with 86.91% 	 Time used:  0.19 sec
2023-03-28 22:22:07,994 		7464 of 10000 with 86.94% 	 Time used:  0.19 sec
2023-03-28 22:22:08,187 		7488 of 10000 with 86.97% 	 Time used:  0.19 sec
2023-03-28 22:22:08,381 		7512 of 10000 with 86.98% 	 Time used:  0.19 sec
2023-03-28 22:22:08,575 		7536 of 10000 with 86.97% 	 Time used:  0.19 sec
2023-03-28 22:22:08,769 		7560 of 10000 with 86.98% 	 Time used:  0.19 sec
2023-03-28 22:22:08,963 		7584 of 10000 with 86.99% 	 Time used:  0.19 sec
2023-03-28 22:22:09,157 		7608 of 10000 with 86.96% 	 Time used:  0.19 sec
2023-03-28 22:22:09,351 		7632 of 10000 with 86.98% 	 Time used:  0.19 sec
2023-03-28 22:22:09,545 		7656 of 10000 with 86.96% 	 Time used:  0.19 sec
2023-03-28 22:22:09,739 		7680 of 10000 with 86.97% 	 Time used:  0.19 sec
2023-03-28 22:22:09,932 		7704 of 10000 with 86.98% 	 Time used:  0.19 sec
2023-03-28 22:22:10,126 		7728 of 10000 with 87.00% 	 Time used:  0.19 sec
2023-03-28 22:22:10,320 		7752 of 10000 with 87.04% 	 Time used:  0.19 sec
2023-03-28 22:22:10,514 		7776 of 10000 with 87.04% 	 Time used:  0.19 sec
2023-03-28 22:22:10,708 		7800 of 10000 with 87.01% 	 Time used:  0.19 sec
2023-03-28 22:22:10,902 		7824 of 10000 with 87.00% 	 Time used:  0.19 sec
2023-03-28 22:22:11,095 		7848 of 10000 with 87.00% 	 Time used:  0.19 sec
2023-03-28 22:22:11,289 		7872 of 10000 with 86.98% 	 Time used:  0.19 sec
2023-03-28 22:22:11,483 		7896 of 10000 with 86.99% 	 Time used:  0.19 sec
2023-03-28 22:22:11,677 		7920 of 10000 with 86.98% 	 Time used:  0.19 sec
2023-03-28 22:22:11,871 		7944 of 10000 with 87.01% 	 Time used:  0.19 sec
2023-03-28 22:22:12,065 		7968 of 10000 with 87.00% 	 Time used:  0.19 sec
2023-03-28 22:22:12,259 		7992 of 10000 with 86.96% 	 Time used:  0.19 sec
2023-03-28 22:22:12,453 		8016 of 10000 with 86.94% 	 Time used:  0.19 sec
2023-03-28 22:22:12,647 		8040 of 10000 with 86.94% 	 Time used:  0.19 sec
2023-03-28 22:22:12,841 		8064 of 10000 with 86.92% 	 Time used:  0.19 sec
2023-03-28 22:22:13,035 		8088 of 10000 with 86.91% 	 Time used:  0.19 sec
2023-03-28 22:22:13,228 		8112 of 10000 with 86.92% 	 Time used:  0.19 sec
2023-03-28 22:22:13,422 		8136 of 10000 with 86.92% 	 Time used:  0.19 sec
2023-03-28 22:22:13,616 		8160 of 10000 with 86.90% 	 Time used:  0.19 sec
2023-03-28 22:22:13,810 		8184 of 10000 with 86.94% 	 Time used:  0.19 sec
2023-03-28 22:22:14,004 		8208 of 10000 with 86.94% 	 Time used:  0.19 sec
2023-03-28 22:22:14,198 		8232 of 10000 with 86.95% 	 Time used:  0.19 sec
2023-03-28 22:22:14,392 		8256 of 10000 with 86.95% 	 Time used:  0.19 sec
2023-03-28 22:22:14,586 		8280 of 10000 with 86.94% 	 Time used:  0.19 sec
2023-03-28 22:22:14,780 		8304 of 10000 with 86.92% 	 Time used:  0.19 sec
2023-03-28 22:22:14,973 		8328 of 10000 with 86.95% 	 Time used:  0.19 sec
2023-03-28 22:22:15,167 		8352 of 10000 with 86.96% 	 Time used:  0.19 sec
2023-03-28 22:22:15,361 		8376 of 10000 with 86.97% 	 Time used:  0.19 sec
2023-03-28 22:22:15,555 		8400 of 10000 with 86.99% 	 Time used:  0.19 sec
2023-03-28 22:22:15,749 		8424 of 10000 with 87.00% 	 Time used:  0.19 sec
2023-03-28 22:22:15,943 		8448 of 10000 with 87.03% 	 Time used:  0.19 sec
2023-03-28 22:22:16,137 		8472 of 10000 with 87.00% 	 Time used:  0.19 sec
2023-03-28 22:22:16,331 		8496 of 10000 with 87.04% 	 Time used:  0.19 sec
2023-03-28 22:22:16,525 		8520 of 10000 with 87.05% 	 Time used:  0.19 sec
2023-03-28 22:22:16,718 		8544 of 10000 with 87.04% 	 Time used:  0.19 sec
2023-03-28 22:22:16,912 		8568 of 10000 with 87.07% 	 Time used:  0.19 sec
2023-03-28 22:22:17,106 		8592 of 10000 with 87.08% 	 Time used:  0.19 sec
2023-03-28 22:22:17,300 		8616 of 10000 with 87.08% 	 Time used:  0.19 sec
2023-03-28 22:22:17,494 		8640 of 10000 with 87.08% 	 Time used:  0.19 sec
2023-03-28 22:22:17,688 		8664 of 10000 with 87.11% 	 Time used:  0.19 sec
2023-03-28 22:22:17,882 		8688 of 10000 with 87.12% 	 Time used:  0.19 sec
2023-03-28 22:22:18,075 		8712 of 10000 with 87.09% 	 Time used:  0.19 sec
2023-03-28 22:22:18,269 		8736 of 10000 with 87.10% 	 Time used:  0.19 sec
2023-03-28 22:22:18,463 		8760 of 10000 with 87.08% 	 Time used:  0.19 sec
2023-03-28 22:22:18,657 		8784 of 10000 with 87.07% 	 Time used:  0.19 sec
2023-03-28 22:22:18,851 		8808 of 10000 with 87.06% 	 Time used:  0.19 sec
2023-03-28 22:22:19,045 		8832 of 10000 with 87.07% 	 Time used:  0.19 sec
2023-03-28 22:22:19,239 		8856 of 10000 with 87.07% 	 Time used:  0.19 sec
2023-03-28 22:22:19,433 		8880 of 10000 with 87.08% 	 Time used:  0.19 sec
2023-03-28 22:22:19,627 		8904 of 10000 with 87.10% 	 Time used:  0.19 sec
2023-03-28 22:22:19,820 		8928 of 10000 with 87.10% 	 Time used:  0.19 sec
2023-03-28 22:22:20,014 		8952 of 10000 with 87.09% 	 Time used:  0.19 sec
2023-03-28 22:22:20,208 		8976 of 10000 with 87.09% 	 Time used:  0.19 sec
2023-03-28 22:22:20,402 		9000 of 10000 with 87.11% 	 Time used:  0.19 sec
2023-03-28 22:22:20,596 		9024 of 10000 with 87.15% 	 Time used:  0.19 sec
2023-03-28 22:22:20,790 		9048 of 10000 with 87.14% 	 Time used:  0.19 sec
2023-03-28 22:22:20,984 		9072 of 10000 with 87.14% 	 Time used:  0.19 sec
2023-03-28 22:22:21,177 		9096 of 10000 with 87.13% 	 Time used:  0.19 sec
2023-03-28 22:22:21,371 		9120 of 10000 with 87.15% 	 Time used:  0.19 sec
2023-03-28 22:22:21,565 		9144 of 10000 with 87.14% 	 Time used:  0.19 sec
2023-03-28 22:22:21,759 		9168 of 10000 with 87.11% 	 Time used:  0.19 sec
2023-03-28 22:22:21,953 		9192 of 10000 with 87.11% 	 Time used:  0.19 sec
2023-03-28 22:22:22,147 		9216 of 10000 with 87.10% 	 Time used:  0.19 sec
2023-03-28 22:22:22,341 		9240 of 10000 with 87.10% 	 Time used:  0.19 sec
2023-03-28 22:22:22,534 		9264 of 10000 with 87.09% 	 Time used:  0.19 sec
2023-03-28 22:22:22,728 		9288 of 10000 with 87.09% 	 Time used:  0.19 sec
2023-03-28 22:22:22,922 		9312 of 10000 with 87.06% 	 Time used:  0.19 sec
2023-03-28 22:22:23,116 		9336 of 10000 with 87.04% 	 Time used:  0.19 sec
2023-03-28 22:22:23,310 		9360 of 10000 with 87.02% 	 Time used:  0.19 sec
2023-03-28 22:22:23,504 		9384 of 10000 with 87.04% 	 Time used:  0.19 sec
2023-03-28 22:22:23,698 		9408 of 10000 with 87.05% 	 Time used:  0.19 sec
2023-03-28 22:22:23,891 		9432 of 10000 with 87.08% 	 Time used:  0.19 sec
2023-03-28 22:22:24,085 		9456 of 10000 with 87.06% 	 Time used:  0.19 sec
2023-03-28 22:22:24,279 		9480 of 10000 with 87.09% 	 Time used:  0.19 sec
2023-03-28 22:22:24,473 		9504 of 10000 with 87.05% 	 Time used:  0.19 sec
2023-03-28 22:22:24,667 		9528 of 10000 with 87.07% 	 Time used:  0.19 sec
2023-03-28 22:22:24,861 		9552 of 10000 with 87.05% 	 Time used:  0.19 sec
2023-03-28 22:22:25,054 		9576 of 10000 with 87.06% 	 Time used:  0.19 sec
2023-03-28 22:22:25,248 		9600 of 10000 with 87.06% 	 Time used:  0.19 sec
2023-03-28 22:22:25,442 		9624 of 10000 with 87.06% 	 Time used:  0.19 sec
2023-03-28 22:22:25,636 		9648 of 10000 with 87.08% 	 Time used:  0.19 sec
2023-03-28 22:22:25,830 		9672 of 10000 with 87.08% 	 Time used:  0.19 sec
2023-03-28 22:22:26,024 		9696 of 10000 with 87.07% 	 Time used:  0.19 sec
2023-03-28 22:22:26,218 		9720 of 10000 with 87.10% 	 Time used:  0.19 sec
2023-03-28 22:22:26,412 		9744 of 10000 with 87.10% 	 Time used:  0.19 sec
2023-03-28 22:22:26,605 		9768 of 10000 with 87.11% 	 Time used:  0.19 sec
2023-03-28 22:22:26,799 		9792 of 10000 with 87.12% 	 Time used:  0.19 sec
2023-03-28 22:22:26,993 		9816 of 10000 with 87.14% 	 Time used:  0.19 sec
2023-03-28 22:22:27,187 		9840 of 10000 with 87.15% 	 Time used:  0.19 sec
2023-03-28 22:22:27,381 		9864 of 10000 with 87.16% 	 Time used:  0.19 sec
2023-03-28 22:22:27,575 		9888 of 10000 with 87.17% 	 Time used:  0.19 sec
2023-03-28 22:22:27,769 		9912 of 10000 with 87.19% 	 Time used:  0.19 sec
2023-03-28 22:22:27,962 		9936 of 10000 with 87.20% 	 Time used:  0.19 sec
2023-03-28 22:22:28,156 		9960 of 10000 with 87.16% 	 Time used:  0.19 sec
2023-03-28 22:22:28,350 		9984 of 10000 with 87.16% 	 Time used:  0.19 sec
2023-03-28 22:22:28,484 		10000 of 10000 with 87.16% 	 Time used:  0.13 sec
2023-03-28 22:22:28,484 
2023-03-28 22:22:28,485 			Learning rate: weights:   1.000e-02    
2023-03-28 22:22:28,485 			Last test performance: 87.16%
2023-03-28 22:22:28,485 ----------------
2023-03-28 22:22:32,529   23  =>  0    		Training 486 pattern with 85.21% 	Forward time: 	 3.92 sec
2023-03-28 22:22:32,529 			Loss:    2.860e-01    			Backward time: 	 0.11 sec 
2023-03-28 22:22:32,529 ADAM: Layer 0 -> dw_min:9.9704e-01  dw_max:1.0031e+00 lr:1.0000e-02
2023-03-28 22:22:32,529 ADAM: Layer 1 -> dw_min:9.9337e-01  dw_max:1.0055e+00 lr:1.0000e-02
2023-03-28 22:22:32,529 ADAM: Layer 2 -> dw_min:9.8945e-01  dw_max:1.0121e+00 lr:1.0000e-02
2023-03-28 22:22:32,529 ADAM: Layer 3 -> dw_min:9.9561e-01  dw_max:1.0045e+00 lr:1.0000e-02
2023-03-28 22:22:32,553 			Learning rate: weights:   1.000e-02    
2023-03-28 22:22:32,553 			Last test performance: 87.16%
2023-03-28 22:22:32,553 ----------------
2023-03-28 22:22:36,598   23  =>  1    		Training 486 pattern with 86.46% 	Forward time: 	 3.93 sec
2023-03-28 22:22:36,599 			Loss:    3.043e-01    			Backward time: 	 0.11 sec 
2023-03-28 22:22:36,599 ADAM: Layer 0 -> dw_min:9.9633e-01  dw_max:1.0034e+00 lr:1.0000e-02
2023-03-28 22:22:36,599 ADAM: Layer 1 -> dw_min:9.9400e-01  dw_max:1.0054e+00 lr:1.0000e-02
2023-03-28 22:22:36,599 ADAM: Layer 2 -> dw_min:9.8675e-01  dw_max:1.0115e+00 lr:1.0000e-02
2023-03-28 22:22:36,599 ADAM: Layer 3 -> dw_min:9.9563e-01  dw_max:1.0057e+00 lr:1.0000e-02
2023-03-28 22:22:36,654 			Learning rate: weights:   1.000e-02    
2023-03-28 22:22:36,655 			Last test performance: 87.16%
2023-03-28 22:22:36,655 ----------------
2023-03-28 22:22:40,700   23  =>  2    		Training 486 pattern with 87.50% 	Forward time: 	 3.93 sec
2023-03-28 22:22:40,701 			Loss:    2.446e-01    			Backward time: 	 0.11 sec 
2023-03-28 22:22:40,701 ADAM: Layer 0 -> dw_min:9.9548e-01  dw_max:1.0038e+00 lr:1.0000e-02
2023-03-28 22:22:40,701 ADAM: Layer 1 -> dw_min:9.9401e-01  dw_max:1.0058e+00 lr:1.0000e-02
2023-03-28 22:22:40,701 ADAM: Layer 2 -> dw_min:9.8367e-01  dw_max:1.0103e+00 lr:1.0000e-02
2023-03-28 22:22:40,701 ADAM: Layer 3 -> dw_min:9.9547e-01  dw_max:1.0057e+00 lr:1.0000e-02
2023-03-28 22:22:40,778 			Learning rate: weights:   1.000e-02    
2023-03-28 22:22:40,779 			Last test performance: 87.16%
2023-03-28 22:22:40,779 ----------------
2023-03-28 22:22:44,823   23  =>  3    		Training 486 pattern with 87.29% 	Forward time: 	 3.93 sec
2023-03-28 22:22:44,823 			Loss:    2.776e-01    			Backward time: 	 0.11 sec 
2023-03-28 22:22:44,823 ADAM: Layer 0 -> dw_min:9.9524e-01  dw_max:1.0044e+00 lr:1.0000e-02
2023-03-28 22:22:44,824 ADAM: Layer 1 -> dw_min:9.9339e-01  dw_max:1.0060e+00 lr:1.0000e-02
2023-03-28 22:22:44,824 ADAM: Layer 2 -> dw_min:9.8645e-01  dw_max:1.0108e+00 lr:1.0000e-02
2023-03-28 22:22:44,824 ADAM: Layer 3 -> dw_min:9.9422e-01  dw_max:1.0057e+00 lr:1.0000e-02
2023-03-28 22:22:44,903 			Learning rate: weights:   1.000e-02    
2023-03-28 22:22:44,904 			Last test performance: 87.16%
2023-03-28 22:22:44,904 ----------------
2023-03-28 22:22:48,948   23  =>  4    		Training 486 pattern with 88.12% 	Forward time: 	 3.93 sec
2023-03-28 22:22:48,948 			Loss:    2.846e-01    			Backward time: 	 0.11 sec 
2023-03-28 22:22:48,948 ADAM: Layer 0 -> dw_min:9.9424e-01  dw_max:1.0052e+00 lr:1.0000e-02
2023-03-28 22:22:48,949 ADAM: Layer 1 -> dw_min:9.9253e-01  dw_max:1.0056e+00 lr:1.0000e-02
2023-03-28 22:22:48,949 ADAM: Layer 2 -> dw_min:9.8553e-01  dw_max:1.0133e+00 lr:1.0000e-02
2023-03-28 22:22:48,949 ADAM: Layer 3 -> dw_min:9.9499e-01  dw_max:1.0064e+00 lr:1.0000e-02
2023-03-28 22:22:48,968 			Learning rate: weights:   1.000e-02    
2023-03-28 22:22:48,969 			Last test performance: 87.16%
2023-03-28 22:22:48,969 ----------------
2023-03-28 22:22:53,013   23  =>  5    		Training 486 pattern with 89.79% 	Forward time: 	 3.93 sec
2023-03-28 22:22:53,013 			Loss:    2.583e-01    			Backward time: 	 0.11 sec 
2023-03-28 22:22:53,013 ADAM: Layer 0 -> dw_min:9.9457e-01  dw_max:1.0055e+00 lr:1.0000e-02
2023-03-28 22:22:53,013 ADAM: Layer 1 -> dw_min:9.9291e-01  dw_max:1.0057e+00 lr:1.0000e-02
2023-03-28 22:22:53,013 ADAM: Layer 2 -> dw_min:9.8660e-01  dw_max:1.0119e+00 lr:1.0000e-02
2023-03-28 22:22:53,013 ADAM: Layer 3 -> dw_min:9.9473e-01  dw_max:1.0059e+00 lr:1.0000e-02
2023-03-28 22:22:53,093 			Learning rate: weights:   1.000e-02    
2023-03-28 22:22:53,093 			Last test performance: 87.16%
2023-03-28 22:22:53,093 ----------------
2023-03-28 22:22:57,135   23  =>  6    		Training 486 pattern with 86.46% 	Forward time: 	 3.92 sec
2023-03-28 22:22:57,135 			Loss:    3.086e-01    			Backward time: 	 0.11 sec 
2023-03-28 22:22:57,135 ADAM: Layer 0 -> dw_min:9.9486e-01  dw_max:1.0052e+00 lr:1.0000e-02
2023-03-28 22:22:57,136 ADAM: Layer 1 -> dw_min:9.9373e-01  dw_max:1.0057e+00 lr:1.0000e-02
2023-03-28 22:22:57,136 ADAM: Layer 2 -> dw_min:9.8786e-01  dw_max:1.0115e+00 lr:1.0000e-02
2023-03-28 22:22:57,136 ADAM: Layer 3 -> dw_min:9.9480e-01  dw_max:1.0055e+00 lr:1.0000e-02
2023-03-28 22:22:57,212 			Learning rate: weights:   1.000e-02    
2023-03-28 22:22:57,212 			Last test performance: 87.16%
2023-03-28 22:22:57,212 ----------------
2023-03-28 22:23:01,254   23  =>  7    		Training 486 pattern with 89.79% 	Forward time: 	 3.92 sec
2023-03-28 22:23:01,255 			Loss:    2.471e-01    			Backward time: 	 0.11 sec 
2023-03-28 22:23:01,255 ADAM: Layer 0 -> dw_min:9.9477e-01  dw_max:1.0057e+00 lr:1.0000e-02
2023-03-28 22:23:01,255 ADAM: Layer 1 -> dw_min:9.9426e-01  dw_max:1.0060e+00 lr:1.0000e-02
2023-03-28 22:23:01,255 ADAM: Layer 2 -> dw_min:9.8789e-01  dw_max:1.0110e+00 lr:1.0000e-02
2023-03-28 22:23:01,255 ADAM: Layer 3 -> dw_min:9.9462e-01  dw_max:1.0056e+00 lr:1.0000e-02
2023-03-28 22:23:01,332 			Learning rate: weights:   1.000e-02    
2023-03-28 22:23:01,332 			Last test performance: 87.16%
2023-03-28 22:23:01,332 ----------------
2023-03-28 22:23:05,378   23  =>  8    		Training 486 pattern with 88.12% 	Forward time: 	 3.93 sec
2023-03-28 22:23:05,378 			Loss:    2.578e-01    			Backward time: 	 0.11 sec 
2023-03-28 22:23:05,378 ADAM: Layer 0 -> dw_min:9.9532e-01  dw_max:1.0055e+00 lr:1.0000e-02
2023-03-28 22:23:05,378 ADAM: Layer 1 -> dw_min:9.9356e-01  dw_max:1.0055e+00 lr:1.0000e-02
2023-03-28 22:23:05,378 ADAM: Layer 2 -> dw_min:9.8904e-01  dw_max:1.0109e+00 lr:1.0000e-02
2023-03-28 22:23:05,378 ADAM: Layer 3 -> dw_min:9.9508e-01  dw_max:1.0053e+00 lr:1.0000e-02
2023-03-28 22:23:05,492 			Learning rate: weights:   1.000e-02    
2023-03-28 22:23:05,492 			Last test performance: 87.16%
2023-03-28 22:23:05,492 ----------------
2023-03-28 22:23:09,536   23  =>  9    		Training 486 pattern with 89.17% 	Forward time: 	 3.92 sec
2023-03-28 22:23:09,536 			Loss:    2.666e-01    			Backward time: 	 0.11 sec 
2023-03-28 22:23:09,536 ADAM: Layer 0 -> dw_min:9.9654e-01  dw_max:1.0044e+00 lr:1.0000e-02
2023-03-28 22:23:09,536 ADAM: Layer 1 -> dw_min:9.9360e-01  dw_max:1.0055e+00 lr:1.0000e-02
2023-03-28 22:23:09,536 ADAM: Layer 2 -> dw_min:9.8722e-01  dw_max:1.0102e+00 lr:1.0000e-02
2023-03-28 22:23:09,536 ADAM: Layer 3 -> dw_min:9.9529e-01  dw_max:1.0075e+00 lr:1.0000e-02
2023-03-28 22:23:09,611 			Learning rate: weights:   1.000e-02    
2023-03-28 22:23:09,611 			Last test performance: 87.16%
2023-03-28 22:23:09,611 ----------------
2023-03-28 22:23:13,655   23  =>  10   		Training 486 pattern with 89.79% 	Forward time: 	 3.93 sec
2023-03-28 22:23:13,656 			Loss:    2.384e-01    			Backward time: 	 0.11 sec 
2023-03-28 22:23:13,656 ADAM: Layer 0 -> dw_min:9.9735e-01  dw_max:1.0040e+00 lr:1.0000e-02
2023-03-28 22:23:13,656 ADAM: Layer 1 -> dw_min:9.9391e-01  dw_max:1.0054e+00 lr:1.0000e-02
2023-03-28 22:23:13,656 ADAM: Layer 2 -> dw_min:9.8526e-01  dw_max:1.0098e+00 lr:1.0000e-02
2023-03-28 22:23:13,656 ADAM: Layer 3 -> dw_min:9.9531e-01  dw_max:1.0092e+00 lr:1.0000e-02
2023-03-28 22:23:13,707 			Learning rate: weights:   1.000e-02    
2023-03-28 22:23:13,707 			Last test performance: 87.16%
2023-03-28 22:23:13,707 ----------------
2023-03-28 22:23:17,752   23  =>  11   		Training 486 pattern with 88.12% 	Forward time: 	 3.93 sec
2023-03-28 22:23:17,752 			Loss:    2.754e-01    			Backward time: 	 0.11 sec 
2023-03-28 22:23:17,753 ADAM: Layer 0 -> dw_min:9.9694e-01  dw_max:1.0040e+00 lr:1.0000e-02
2023-03-28 22:23:17,753 ADAM: Layer 1 -> dw_min:9.9310e-01  dw_max:1.0060e+00 lr:1.0000e-02
2023-03-28 22:23:17,753 ADAM: Layer 2 -> dw_min:9.8723e-01  dw_max:1.0094e+00 lr:1.0000e-02
2023-03-28 22:23:17,753 ADAM: Layer 3 -> dw_min:9.9529e-01  dw_max:1.0087e+00 lr:1.0000e-02
2023-03-28 22:23:17,778 			Learning rate: weights:   1.000e-02    
2023-03-28 22:23:17,778 			Last test performance: 87.16%
2023-03-28 22:23:17,778 ----------------
2023-03-28 22:23:21,821   23  =>  12   		Training 486 pattern with 89.79% 	Forward time: 	 3.92 sec
2023-03-28 22:23:21,821 			Loss:    2.487e-01    			Backward time: 	 0.11 sec 
2023-03-28 22:23:21,822 ADAM: Layer 0 -> dw_min:9.9688e-01  dw_max:1.0039e+00 lr:1.0000e-02
2023-03-28 22:23:21,822 ADAM: Layer 1 -> dw_min:9.9395e-01  dw_max:1.0058e+00 lr:1.0000e-02
2023-03-28 22:23:21,822 ADAM: Layer 2 -> dw_min:9.8742e-01  dw_max:1.0098e+00 lr:1.0000e-02
2023-03-28 22:23:21,822 ADAM: Layer 3 -> dw_min:9.9505e-01  dw_max:1.0088e+00 lr:1.0000e-02
2023-03-28 22:23:21,965 			Learning rate: weights:   1.000e-02    
2023-03-28 22:23:21,965 			Last test performance: 87.16%
2023-03-28 22:23:21,965 ----------------
2023-03-28 22:23:26,010   23  =>  13   		Training 486 pattern with 85.83% 	Forward time: 	 3.93 sec
2023-03-28 22:23:26,010 			Loss:    2.853e-01    			Backward time: 	 0.11 sec 
2023-03-28 22:23:26,010 ADAM: Layer 0 -> dw_min:9.9695e-01  dw_max:1.0039e+00 lr:1.0000e-02
2023-03-28 22:23:26,010 ADAM: Layer 1 -> dw_min:9.9298e-01  dw_max:1.0052e+00 lr:1.0000e-02
2023-03-28 22:23:26,011 ADAM: Layer 2 -> dw_min:9.8825e-01  dw_max:1.0087e+00 lr:1.0000e-02
2023-03-28 22:23:26,011 ADAM: Layer 3 -> dw_min:9.9630e-01  dw_max:1.0078e+00 lr:1.0000e-02
2023-03-28 22:23:26,179 			Learning rate: weights:   1.000e-02    
2023-03-28 22:23:26,179 			Last test performance: 87.16%
2023-03-28 22:23:26,179 ----------------
2023-03-28 22:23:30,224   23  =>  14   		Training 486 pattern with 86.46% 	Forward time: 	 3.93 sec
2023-03-28 22:23:30,224 			Loss:    2.866e-01    			Backward time: 	 0.11 sec 
2023-03-28 22:23:30,225 ADAM: Layer 0 -> dw_min:9.9680e-01  dw_max:1.0037e+00 lr:1.0000e-02
2023-03-28 22:23:30,225 ADAM: Layer 1 -> dw_min:9.9156e-01  dw_max:1.0056e+00 lr:1.0000e-02
2023-03-28 22:23:30,225 ADAM: Layer 2 -> dw_min:9.8940e-01  dw_max:1.0079e+00 lr:1.0000e-02
2023-03-28 22:23:30,225 ADAM: Layer 3 -> dw_min:9.9616e-01  dw_max:1.0074e+00 lr:1.0000e-02
2023-03-28 22:23:30,283 			Learning rate: weights:   1.000e-02    
2023-03-28 22:23:30,283 			Last test performance: 87.16%
2023-03-28 22:23:30,283 ----------------
2023-03-28 22:23:34,328   23  =>  15   		Training 486 pattern with 86.46% 	Forward time: 	 3.93 sec
2023-03-28 22:23:34,328 			Loss:    2.864e-01    			Backward time: 	 0.11 sec 
2023-03-28 22:23:34,329 ADAM: Layer 0 -> dw_min:9.9686e-01  dw_max:1.0029e+00 lr:1.0000e-02
2023-03-28 22:23:34,329 ADAM: Layer 1 -> dw_min:9.9193e-01  dw_max:1.0054e+00 lr:1.0000e-02
2023-03-28 22:23:34,329 ADAM: Layer 2 -> dw_min:9.8958e-01  dw_max:1.0076e+00 lr:1.0000e-02
2023-03-28 22:23:34,329 ADAM: Layer 3 -> dw_min:9.9585e-01  dw_max:1.0075e+00 lr:1.0000e-02
2023-03-28 22:23:34,428 			Learning rate: weights:   1.000e-02    
2023-03-28 22:23:34,428 			Last test performance: 87.16%
2023-03-28 22:23:34,428 ----------------
2023-03-28 22:23:38,472   23  =>  16   		Training 486 pattern with 88.54% 	Forward time: 	 3.93 sec
2023-03-28 22:23:38,472 			Loss:    2.705e-01    			Backward time: 	 0.11 sec 
2023-03-28 22:23:38,473 ADAM: Layer 0 -> dw_min:9.9801e-01  dw_max:1.0028e+00 lr:1.0000e-02
2023-03-28 22:23:38,473 ADAM: Layer 1 -> dw_min:9.9228e-01  dw_max:1.0059e+00 lr:1.0000e-02
2023-03-28 22:23:38,473 ADAM: Layer 2 -> dw_min:9.8882e-01  dw_max:1.0091e+00 lr:1.0000e-02
2023-03-28 22:23:38,473 ADAM: Layer 3 -> dw_min:9.9643e-01  dw_max:1.0068e+00 lr:1.0000e-02
2023-03-28 22:23:38,499 			Learning rate: weights:   1.000e-02    
2023-03-28 22:23:38,499 			Last test performance: 87.16%
2023-03-28 22:23:38,499 ----------------
2023-03-28 22:23:42,542   23  =>  17   		Training 486 pattern with 86.04% 	Forward time: 	 3.92 sec
2023-03-28 22:23:42,542 			Loss:    2.866e-01    			Backward time: 	 0.11 sec 
2023-03-28 22:23:42,542 ADAM: Layer 0 -> dw_min:9.9757e-01  dw_max:1.0031e+00 lr:1.0000e-02
2023-03-28 22:23:42,543 ADAM: Layer 1 -> dw_min:9.9221e-01  dw_max:1.0061e+00 lr:1.0000e-02
2023-03-28 22:23:42,543 ADAM: Layer 2 -> dw_min:9.8545e-01  dw_max:1.0089e+00 lr:1.0000e-02
2023-03-28 22:23:42,543 ADAM: Layer 3 -> dw_min:9.9625e-01  dw_max:1.0056e+00 lr:1.0000e-02
2023-03-28 22:23:42,643 			Learning rate: weights:   1.000e-02    
2023-03-28 22:23:42,643 			Last test performance: 87.16%
2023-03-28 22:23:42,643 ----------------
2023-03-28 22:23:46,685   23  =>  18   		Training 486 pattern with 87.92% 	Forward time: 	 3.92 sec
2023-03-28 22:23:46,685 			Loss:    2.889e-01    			Backward time: 	 0.11 sec 
2023-03-28 22:23:46,686 ADAM: Layer 0 -> dw_min:9.9703e-01  dw_max:1.0033e+00 lr:1.0000e-02
2023-03-28 22:23:46,686 ADAM: Layer 1 -> dw_min:9.9363e-01  dw_max:1.0056e+00 lr:1.0000e-02
2023-03-28 22:23:46,686 ADAM: Layer 2 -> dw_min:9.8693e-01  dw_max:1.0096e+00 lr:1.0000e-02
2023-03-28 22:23:46,686 ADAM: Layer 3 -> dw_min:9.9500e-01  dw_max:1.0049e+00 lr:1.0000e-02
2023-03-28 22:23:46,761 			Learning rate: weights:   1.000e-02    
2023-03-28 22:23:46,761 			Last test performance: 87.16%
2023-03-28 22:23:46,761 ----------------
2023-03-28 22:23:50,806   23  =>  19   		Training 486 pattern with 87.92% 	Forward time: 	 3.93 sec
2023-03-28 22:23:50,806 			Loss:    2.721e-01    			Backward time: 	 0.11 sec 
2023-03-28 22:23:50,806 ADAM: Layer 0 -> dw_min:9.9674e-01  dw_max:1.0036e+00 lr:1.0000e-02
2023-03-28 22:23:50,806 ADAM: Layer 1 -> dw_min:9.9412e-01  dw_max:1.0047e+00 lr:1.0000e-02
2023-03-28 22:23:50,806 ADAM: Layer 2 -> dw_min:9.8822e-01  dw_max:1.0081e+00 lr:1.0000e-02
2023-03-28 22:23:50,806 ADAM: Layer 3 -> dw_min:9.9532e-01  dw_max:1.0040e+00 lr:1.0000e-02
2023-03-28 22:23:50,926 			Learning rate: weights:   1.000e-02    
2023-03-28 22:23:50,926 			Last test performance: 87.16%
2023-03-28 22:23:50,926 ----------------
2023-03-28 22:23:54,968   23  =>  20   		Training 486 pattern with 90.00% 	Forward time: 	 3.92 sec
2023-03-28 22:23:54,968 			Loss:    2.485e-01    			Backward time: 	 0.11 sec 
2023-03-28 22:23:54,968 ADAM: Layer 0 -> dw_min:9.9599e-01  dw_max:1.0035e+00 lr:1.0000e-02
2023-03-28 22:23:54,968 ADAM: Layer 1 -> dw_min:9.9502e-01  dw_max:1.0047e+00 lr:1.0000e-02
2023-03-28 22:23:54,968 ADAM: Layer 2 -> dw_min:9.8938e-01  dw_max:1.0069e+00 lr:1.0000e-02
2023-03-28 22:23:54,968 ADAM: Layer 3 -> dw_min:9.9574e-01  dw_max:1.0037e+00 lr:1.0000e-02
2023-03-28 22:23:55,044 			Learning rate: weights:   1.000e-02    
2023-03-28 22:23:55,044 			Last test performance: 87.16%
2023-03-28 22:23:55,044 ----------------
2023-03-28 22:23:59,088   23  =>  21   		Training 486 pattern with 88.75% 	Forward time: 	 3.93 sec
2023-03-28 22:23:59,088 			Loss:    2.904e-01    			Backward time: 	 0.11 sec 
2023-03-28 22:23:59,089 ADAM: Layer 0 -> dw_min:9.9578e-01  dw_max:1.0030e+00 lr:1.0000e-02
2023-03-28 22:23:59,089 ADAM: Layer 1 -> dw_min:9.9400e-01  dw_max:1.0052e+00 lr:1.0000e-02
2023-03-28 22:23:59,089 ADAM: Layer 2 -> dw_min:9.8994e-01  dw_max:1.0081e+00 lr:1.0000e-02
2023-03-28 22:23:59,089 ADAM: Layer 3 -> dw_min:9.9535e-01  dw_max:1.0038e+00 lr:1.0000e-02
2023-03-28 22:23:59,115 			Learning rate: weights:   1.000e-02    
2023-03-28 22:23:59,115 			Last test performance: 87.16%
2023-03-28 22:23:59,115 ----------------
2023-03-28 22:24:03,160   23  =>  22   		Training 486 pattern with 90.21% 	Forward time: 	 3.93 sec
2023-03-28 22:24:03,161 			Loss:    2.344e-01    			Backward time: 	 0.11 sec 
2023-03-28 22:24:03,161 ADAM: Layer 0 -> dw_min:9.9568e-01  dw_max:1.0026e+00 lr:1.0000e-02
2023-03-28 22:24:03,161 ADAM: Layer 1 -> dw_min:9.9262e-01  dw_max:1.0051e+00 lr:1.0000e-02
2023-03-28 22:24:03,161 ADAM: Layer 2 -> dw_min:9.8888e-01  dw_max:1.0081e+00 lr:1.0000e-02
2023-03-28 22:24:03,161 ADAM: Layer 3 -> dw_min:9.9514e-01  dw_max:1.0031e+00 lr:1.0000e-02
2023-03-28 22:24:03,279 			Learning rate: weights:   1.000e-02    
2023-03-28 22:24:03,279 			Last test performance: 87.16%
2023-03-28 22:24:03,279 ----------------
2023-03-28 22:24:07,324   23  =>  23   		Training 486 pattern with 87.08% 	Forward time: 	 3.93 sec
2023-03-28 22:24:07,324 			Loss:    2.803e-01    			Backward time: 	 0.11 sec 
2023-03-28 22:24:07,324 ADAM: Layer 0 -> dw_min:9.9682e-01  dw_max:1.0025e+00 lr:1.0000e-02
2023-03-28 22:24:07,324 ADAM: Layer 1 -> dw_min:9.9426e-01  dw_max:1.0051e+00 lr:1.0000e-02
2023-03-28 22:24:07,324 ADAM: Layer 2 -> dw_min:9.9107e-01  dw_max:1.0096e+00 lr:1.0000e-02
2023-03-28 22:24:07,324 ADAM: Layer 3 -> dw_min:9.9574e-01  dw_max:1.0032e+00 lr:1.0000e-02
2023-03-28 22:24:07,406 			Learning rate: weights:   1.000e-02    
2023-03-28 22:24:07,406 			Last test performance: 87.16%
2023-03-28 22:24:07,406 ----------------
2023-03-28 22:24:11,450   23  =>  24   		Training 486 pattern with 85.62% 	Forward time: 	 3.92 sec
2023-03-28 22:24:11,450 			Loss:    3.127e-01    			Backward time: 	 0.11 sec 
2023-03-28 22:24:11,451 ADAM: Layer 0 -> dw_min:9.9680e-01  dw_max:1.0028e+00 lr:1.0000e-02
2023-03-28 22:24:11,451 ADAM: Layer 1 -> dw_min:9.9116e-01  dw_max:1.0057e+00 lr:1.0000e-02
2023-03-28 22:24:11,451 ADAM: Layer 2 -> dw_min:9.8936e-01  dw_max:1.0106e+00 lr:1.0000e-02
2023-03-28 22:24:11,451 ADAM: Layer 3 -> dw_min:9.9523e-01  dw_max:1.0054e+00 lr:1.0000e-02
2023-03-28 22:24:11,475 			Learning rate: weights:   1.000e-02    
2023-03-28 22:24:11,475 			Last test performance: 87.16%
2023-03-28 22:24:11,475 ----------------
2023-03-28 22:24:15,521   23  =>  25   		Training 486 pattern with 86.25% 	Forward time: 	 3.93 sec
2023-03-28 22:24:15,521 			Loss:    2.937e-01    			Backward time: 	 0.11 sec 
2023-03-28 22:24:15,521 ADAM: Layer 0 -> dw_min:9.9683e-01  dw_max:1.0025e+00 lr:1.0000e-02
2023-03-28 22:24:15,521 ADAM: Layer 1 -> dw_min:9.9127e-01  dw_max:1.0059e+00 lr:1.0000e-02
2023-03-28 22:24:15,521 ADAM: Layer 2 -> dw_min:9.8958e-01  dw_max:1.0112e+00 lr:1.0000e-02
2023-03-28 22:24:15,521 ADAM: Layer 3 -> dw_min:9.9502e-01  dw_max:1.0055e+00 lr:1.0000e-02
2023-03-28 22:24:15,638 			Learning rate: weights:   1.000e-02    
2023-03-28 22:24:15,638 			Last test performance: 87.16%
2023-03-28 22:24:15,638 ----------------
2023-03-28 22:24:19,684   23  =>  26   		Training 486 pattern with 87.29% 	Forward time: 	 3.93 sec
2023-03-28 22:24:19,684 			Loss:    2.700e-01    			Backward time: 	 0.11 sec 
2023-03-28 22:24:19,684 ADAM: Layer 0 -> dw_min:9.9679e-01  dw_max:1.0028e+00 lr:1.0000e-02
2023-03-28 22:24:19,684 ADAM: Layer 1 -> dw_min:9.9228e-01  dw_max:1.0065e+00 lr:1.0000e-02
2023-03-28 22:24:19,684 ADAM: Layer 2 -> dw_min:9.8997e-01  dw_max:1.0116e+00 lr:1.0000e-02
2023-03-28 22:24:19,684 ADAM: Layer 3 -> dw_min:9.9550e-01  dw_max:1.0050e+00 lr:1.0000e-02
2023-03-28 22:24:19,792 			Learning rate: weights:   1.000e-02    
2023-03-28 22:24:19,792 			Last test performance: 87.16%
2023-03-28 22:24:19,792 ----------------
2023-03-28 22:24:23,838   23  =>  27   		Training 486 pattern with 88.33% 	Forward time: 	 3.93 sec
2023-03-28 22:24:23,838 			Loss:    2.538e-01    			Backward time: 	 0.11 sec 
2023-03-28 22:24:23,838 ADAM: Layer 0 -> dw_min:9.9650e-01  dw_max:1.0032e+00 lr:1.0000e-02
2023-03-28 22:24:23,838 ADAM: Layer 1 -> dw_min:9.9168e-01  dw_max:1.0071e+00 lr:1.0000e-02
2023-03-28 22:24:23,838 ADAM: Layer 2 -> dw_min:9.8771e-01  dw_max:1.0094e+00 lr:1.0000e-02
2023-03-28 22:24:23,838 ADAM: Layer 3 -> dw_min:9.9541e-01  dw_max:1.0055e+00 lr:1.0000e-02
2023-03-28 22:24:23,913 			Learning rate: weights:   1.000e-02    
2023-03-28 22:24:23,913 			Last test performance: 87.16%
2023-03-28 22:24:23,913 ----------------
2023-03-28 22:24:27,960   23  =>  28   		Training 486 pattern with 87.92% 	Forward time: 	 3.93 sec
2023-03-28 22:24:27,960 			Loss:    2.847e-01    			Backward time: 	 0.12 sec 
2023-03-28 22:24:27,960 ADAM: Layer 0 -> dw_min:9.9635e-01  dw_max:1.0030e+00 lr:1.0000e-02
2023-03-28 22:24:27,961 ADAM: Layer 1 -> dw_min:9.9250e-01  dw_max:1.0064e+00 lr:1.0000e-02
2023-03-28 22:24:27,961 ADAM: Layer 2 -> dw_min:9.8924e-01  dw_max:1.0096e+00 lr:1.0000e-02
2023-03-28 22:24:27,961 ADAM: Layer 3 -> dw_min:9.9506e-01  dw_max:1.0053e+00 lr:1.0000e-02
2023-03-28 22:24:28,057 			Learning rate: weights:   1.000e-02    
2023-03-28 22:24:28,057 			Last test performance: 87.16%
2023-03-28 22:24:28,057 ----------------
2023-03-28 22:24:32,102   23  =>  29   		Training 486 pattern with 87.08% 	Forward time: 	 3.93 sec
2023-03-28 22:24:32,102 			Loss:    3.159e-01    			Backward time: 	 0.11 sec 
2023-03-28 22:24:32,103 ADAM: Layer 0 -> dw_min:9.9695e-01  dw_max:1.0031e+00 lr:1.0000e-02
2023-03-28 22:24:32,103 ADAM: Layer 1 -> dw_min:9.9224e-01  dw_max:1.0055e+00 lr:1.0000e-02
2023-03-28 22:24:32,103 ADAM: Layer 2 -> dw_min:9.9033e-01  dw_max:1.0092e+00 lr:1.0000e-02
2023-03-28 22:24:32,103 ADAM: Layer 3 -> dw_min:9.9516e-01  dw_max:1.0049e+00 lr:1.0000e-02
2023-03-28 22:24:32,183 			Learning rate: weights:   1.000e-02    
2023-03-28 22:24:32,183 			Last test performance: 87.16%
2023-03-28 22:24:32,183 ----------------
2023-03-28 22:24:36,229   23  =>  30   		Training 486 pattern with 86.88% 	Forward time: 	 3.93 sec
2023-03-28 22:24:36,229 			Loss:    2.655e-01    			Backward time: 	 0.11 sec 
2023-03-28 22:24:36,229 ADAM: Layer 0 -> dw_min:9.9696e-01  dw_max:1.0025e+00 lr:1.0000e-02
2023-03-28 22:24:36,229 ADAM: Layer 1 -> dw_min:9.9238e-01  dw_max:1.0050e+00 lr:1.0000e-02
2023-03-28 22:24:36,229 ADAM: Layer 2 -> dw_min:9.9141e-01  dw_max:1.0083e+00 lr:1.0000e-02
2023-03-28 22:24:36,229 ADAM: Layer 3 -> dw_min:9.9611e-01  dw_max:1.0049e+00 lr:1.0000e-02
2023-03-28 22:24:36,316 			Learning rate: weights:   1.000e-02    
2023-03-28 22:24:36,316 			Last test performance: 87.16%
2023-03-28 22:24:36,316 ----------------
2023-03-28 22:24:40,362   23  =>  31   		Training 486 pattern with 86.46% 	Forward time: 	 3.93 sec
2023-03-28 22:24:40,362 			Loss:    2.928e-01    			Backward time: 	 0.11 sec 
2023-03-28 22:24:40,362 ADAM: Layer 0 -> dw_min:9.9681e-01  dw_max:1.0029e+00 lr:1.0000e-02
2023-03-28 22:24:40,362 ADAM: Layer 1 -> dw_min:9.9125e-01  dw_max:1.0049e+00 lr:1.0000e-02
2023-03-28 22:24:40,363 ADAM: Layer 2 -> dw_min:9.8966e-01  dw_max:1.0078e+00 lr:1.0000e-02
2023-03-28 22:24:40,363 ADAM: Layer 3 -> dw_min:9.9477e-01  dw_max:1.0043e+00 lr:1.0000e-02
2023-03-28 22:24:40,439 			Learning rate: weights:   1.000e-02    
2023-03-28 22:24:40,439 			Last test performance: 87.16%
2023-03-28 22:24:40,440 ----------------
2023-03-28 22:24:44,484   23  =>  32   		Training 486 pattern with 88.54% 	Forward time: 	 3.93 sec
2023-03-28 22:24:44,484 			Loss:    2.632e-01    			Backward time: 	 0.11 sec 
2023-03-28 22:24:44,484 ADAM: Layer 0 -> dw_min:9.9635e-01  dw_max:1.0029e+00 lr:1.0000e-02
2023-03-28 22:24:44,484 ADAM: Layer 1 -> dw_min:9.9152e-01  dw_max:1.0044e+00 lr:1.0000e-02
2023-03-28 22:24:44,485 ADAM: Layer 2 -> dw_min:9.9063e-01  dw_max:1.0093e+00 lr:1.0000e-02
2023-03-28 22:24:44,485 ADAM: Layer 3 -> dw_min:9.9545e-01  dw_max:1.0037e+00 lr:1.0000e-02
2023-03-28 22:24:44,617 			Learning rate: weights:   1.000e-02    
2023-03-28 22:24:44,617 			Last test performance: 87.16%
2023-03-28 22:24:44,617 ----------------
2023-03-28 22:24:48,663   23  =>  33   		Training 486 pattern with 88.33% 	Forward time: 	 3.93 sec
2023-03-28 22:24:48,663 			Loss:    2.781e-01    			Backward time: 	 0.11 sec 
2023-03-28 22:24:48,663 ADAM: Layer 0 -> dw_min:9.9674e-01  dw_max:1.0023e+00 lr:1.0000e-02
2023-03-28 22:24:48,663 ADAM: Layer 1 -> dw_min:9.8989e-01  dw_max:1.0047e+00 lr:1.0000e-02
2023-03-28 22:24:48,663 ADAM: Layer 2 -> dw_min:9.8722e-01  dw_max:1.0132e+00 lr:1.0000e-02
2023-03-28 22:24:48,663 ADAM: Layer 3 -> dw_min:9.9541e-01  dw_max:1.0046e+00 lr:1.0000e-02
2023-03-28 22:24:48,744 			Learning rate: weights:   1.000e-02    
2023-03-28 22:24:48,744 			Last test performance: 87.16%
2023-03-28 22:24:48,744 ----------------
2023-03-28 22:24:52,788   23  =>  34   		Training 486 pattern with 86.67% 	Forward time: 	 3.93 sec
2023-03-28 22:24:52,789 			Loss:    3.133e-01    			Backward time: 	 0.11 sec 
2023-03-28 22:24:52,789 ADAM: Layer 0 -> dw_min:9.9612e-01  dw_max:1.0026e+00 lr:1.0000e-02
2023-03-28 22:24:52,789 ADAM: Layer 1 -> dw_min:9.9134e-01  dw_max:1.0042e+00 lr:1.0000e-02
2023-03-28 22:24:52,789 ADAM: Layer 2 -> dw_min:9.8795e-01  dw_max:1.0115e+00 lr:1.0000e-02
2023-03-28 22:24:52,789 ADAM: Layer 3 -> dw_min:9.9573e-01  dw_max:1.0048e+00 lr:1.0000e-02
2023-03-28 22:24:52,867 			Learning rate: weights:   1.000e-02    
2023-03-28 22:24:52,867 			Last test performance: 87.16%
2023-03-28 22:24:52,867 ----------------
2023-03-28 22:24:56,909   23  =>  35   		Training 486 pattern with 87.92% 	Forward time: 	 3.92 sec
2023-03-28 22:24:56,909 			Loss:    2.701e-01    			Backward time: 	 0.11 sec 
2023-03-28 22:24:56,910 ADAM: Layer 0 -> dw_min:9.9602e-01  dw_max:1.0032e+00 lr:1.0000e-02
2023-03-28 22:24:56,910 ADAM: Layer 1 -> dw_min:9.9277e-01  dw_max:1.0039e+00 lr:1.0000e-02
2023-03-28 22:24:56,910 ADAM: Layer 2 -> dw_min:9.8624e-01  dw_max:1.0113e+00 lr:1.0000e-02
2023-03-28 22:24:56,910 ADAM: Layer 3 -> dw_min:9.9571e-01  dw_max:1.0042e+00 lr:1.0000e-02
2023-03-28 22:24:57,016 			Learning rate: weights:   1.000e-02    
2023-03-28 22:24:57,016 			Last test performance: 87.16%
2023-03-28 22:24:57,016 ----------------
2023-03-28 22:25:01,061   23  =>  36   		Training 486 pattern with 85.83% 	Forward time: 	 3.93 sec
2023-03-28 22:25:01,061 			Loss:    2.962e-01    			Backward time: 	 0.11 sec 
2023-03-28 22:25:01,061 ADAM: Layer 0 -> dw_min:9.9571e-01  dw_max:1.0034e+00 lr:1.0000e-02
2023-03-28 22:25:01,061 ADAM: Layer 1 -> dw_min:9.9390e-01  dw_max:1.0052e+00 lr:1.0000e-02
2023-03-28 22:25:01,062 ADAM: Layer 2 -> dw_min:9.8691e-01  dw_max:1.0106e+00 lr:1.0000e-02
2023-03-28 22:25:01,062 ADAM: Layer 3 -> dw_min:9.9443e-01  dw_max:1.0052e+00 lr:1.0000e-02
2023-03-28 22:25:01,117 			Learning rate: weights:   1.000e-02    
2023-03-28 22:25:01,117 			Last test performance: 87.16%
2023-03-28 22:25:01,117 ----------------
2023-03-28 22:25:05,167   23  =>  37   		Training 486 pattern with 85.83% 	Forward time: 	 3.93 sec
2023-03-28 22:25:05,167 			Loss:    3.483e-01    			Backward time: 	 0.12 sec 
2023-03-28 22:25:05,167 ADAM: Layer 0 -> dw_min:9.9580e-01  dw_max:1.0036e+00 lr:1.0000e-02
2023-03-28 22:25:05,167 ADAM: Layer 1 -> dw_min:9.9475e-01  dw_max:1.0052e+00 lr:1.0000e-02
2023-03-28 22:25:05,167 ADAM: Layer 2 -> dw_min:9.8822e-01  dw_max:1.0122e+00 lr:1.0000e-02
2023-03-28 22:25:05,167 ADAM: Layer 3 -> dw_min:9.9468e-01  dw_max:1.0047e+00 lr:1.0000e-02
2023-03-28 22:25:05,242 			Learning rate: weights:   1.000e-02    
2023-03-28 22:25:05,242 			Last test performance: 87.16%
2023-03-28 22:25:05,243 ----------------
2023-03-28 22:25:09,285   23  =>  38   		Training 486 pattern with 84.38% 	Forward time: 	 3.92 sec
2023-03-28 22:25:09,286 			Loss:    3.182e-01    			Backward time: 	 0.11 sec 
2023-03-28 22:25:09,286 ADAM: Layer 0 -> dw_min:9.9658e-01  dw_max:1.0034e+00 lr:1.0000e-02
2023-03-28 22:25:09,286 ADAM: Layer 1 -> dw_min:9.9512e-01  dw_max:1.0052e+00 lr:1.0000e-02
2023-03-28 22:25:09,286 ADAM: Layer 2 -> dw_min:9.8963e-01  dw_max:1.0110e+00 lr:1.0000e-02
2023-03-28 22:25:09,286 ADAM: Layer 3 -> dw_min:9.9515e-01  dw_max:1.0053e+00 lr:1.0000e-02
2023-03-28 22:25:09,398 			Learning rate: weights:   1.000e-02    
2023-03-28 22:25:09,398 			Last test performance: 87.16%
2023-03-28 22:25:09,398 ----------------
2023-03-28 22:25:13,442   23  =>  39   		Training 486 pattern with 88.75% 	Forward time: 	 3.93 sec
2023-03-28 22:25:13,442 			Loss:    2.900e-01    			Backward time: 	 0.11 sec 
2023-03-28 22:25:13,443 ADAM: Layer 0 -> dw_min:9.9611e-01  dw_max:1.0041e+00 lr:1.0000e-02
2023-03-28 22:25:13,443 ADAM: Layer 1 -> dw_min:9.9471e-01  dw_max:1.0057e+00 lr:1.0000e-02
2023-03-28 22:25:13,443 ADAM: Layer 2 -> dw_min:9.9068e-01  dw_max:1.0130e+00 lr:1.0000e-02
2023-03-28 22:25:13,443 ADAM: Layer 3 -> dw_min:9.9512e-01  dw_max:1.0053e+00 lr:1.0000e-02
2023-03-28 22:25:13,464 			Learning rate: weights:   1.000e-02    
2023-03-28 22:25:13,464 			Last test performance: 87.16%
2023-03-28 22:25:13,464 ----------------
2023-03-28 22:25:17,510   23  =>  40   		Training 486 pattern with 89.38% 	Forward time: 	 3.93 sec
2023-03-28 22:25:17,510 			Loss:    2.464e-01    			Backward time: 	 0.11 sec 
2023-03-28 22:25:17,510 ADAM: Layer 0 -> dw_min:9.9591e-01  dw_max:1.0045e+00 lr:1.0000e-02
2023-03-28 22:25:17,510 ADAM: Layer 1 -> dw_min:9.9426e-01  dw_max:1.0061e+00 lr:1.0000e-02
2023-03-28 22:25:17,510 ADAM: Layer 2 -> dw_min:9.9041e-01  dw_max:1.0137e+00 lr:1.0000e-02
2023-03-28 22:25:17,510 ADAM: Layer 3 -> dw_min:9.9306e-01  dw_max:1.0051e+00 lr:1.0000e-02
2023-03-28 22:25:17,529 			Learning rate: weights:   1.000e-02    
2023-03-28 22:25:17,529 			Last test performance: 87.16%
2023-03-28 22:25:17,529 ----------------
2023-03-28 22:25:21,574   23  =>  41   		Training 486 pattern with 87.50% 	Forward time: 	 3.93 sec
2023-03-28 22:25:21,574 			Loss:    2.991e-01    			Backward time: 	 0.11 sec 
2023-03-28 22:25:21,574 ADAM: Layer 0 -> dw_min:9.9662e-01  dw_max:1.0043e+00 lr:1.0000e-02
2023-03-28 22:25:21,575 ADAM: Layer 1 -> dw_min:9.9469e-01  dw_max:1.0055e+00 lr:1.0000e-02
2023-03-28 22:25:21,575 ADAM: Layer 2 -> dw_min:9.9081e-01  dw_max:1.0109e+00 lr:1.0000e-02
2023-03-28 22:25:21,575 ADAM: Layer 3 -> dw_min:9.9491e-01  dw_max:1.0066e+00 lr:1.0000e-02
2023-03-28 22:25:21,610 			Learning rate: weights:   1.000e-02    
2023-03-28 22:25:21,610 			Last test performance: 87.16%
2023-03-28 22:25:21,610 ----------------
2023-03-28 22:25:25,654   23  =>  42   		Training 486 pattern with 87.71% 	Forward time: 	 3.93 sec
2023-03-28 22:25:25,655 			Loss:    2.625e-01    			Backward time: 	 0.11 sec 
2023-03-28 22:25:25,655 ADAM: Layer 0 -> dw_min:9.9717e-01  dw_max:1.0040e+00 lr:1.0000e-02
2023-03-28 22:25:25,655 ADAM: Layer 1 -> dw_min:9.9456e-01  dw_max:1.0059e+00 lr:1.0000e-02
2023-03-28 22:25:25,655 ADAM: Layer 2 -> dw_min:9.9139e-01  dw_max:1.0097e+00 lr:1.0000e-02
2023-03-28 22:25:25,655 ADAM: Layer 3 -> dw_min:9.9573e-01  dw_max:1.0064e+00 lr:1.0000e-02
2023-03-28 22:25:25,758 			Learning rate: weights:   1.000e-02    
2023-03-28 22:25:25,758 			Last test performance: 87.16%
2023-03-28 22:25:25,758 ----------------
2023-03-28 22:25:29,804   23  =>  43   		Training 486 pattern with 87.08% 	Forward time: 	 3.93 sec
2023-03-28 22:25:29,804 			Loss:    2.933e-01    			Backward time: 	 0.11 sec 
2023-03-28 22:25:29,804 ADAM: Layer 0 -> dw_min:9.9688e-01  dw_max:1.0039e+00 lr:1.0000e-02
2023-03-28 22:25:29,804 ADAM: Layer 1 -> dw_min:9.9383e-01  dw_max:1.0071e+00 lr:1.0000e-02
2023-03-28 22:25:29,804 ADAM: Layer 2 -> dw_min:9.8758e-01  dw_max:1.0107e+00 lr:1.0000e-02
2023-03-28 22:25:29,804 ADAM: Layer 3 -> dw_min:9.9409e-01  dw_max:1.0065e+00 lr:1.0000e-02
2023-03-28 22:25:29,882 			Learning rate: weights:   1.000e-02    
2023-03-28 22:25:29,882 			Last test performance: 87.16%
2023-03-28 22:25:29,882 ----------------
2023-03-28 22:25:33,929   23  =>  44   		Training 486 pattern with 86.25% 	Forward time: 	 3.93 sec
2023-03-28 22:25:33,929 			Loss:    2.906e-01    			Backward time: 	 0.11 sec 
2023-03-28 22:25:33,930 ADAM: Layer 0 -> dw_min:9.9722e-01  dw_max:1.0038e+00 lr:1.0000e-02
2023-03-28 22:25:33,930 ADAM: Layer 1 -> dw_min:9.9378e-01  dw_max:1.0061e+00 lr:1.0000e-02
2023-03-28 22:25:33,930 ADAM: Layer 2 -> dw_min:9.8918e-01  dw_max:1.0094e+00 lr:1.0000e-02
2023-03-28 22:25:33,930 ADAM: Layer 3 -> dw_min:9.9515e-01  dw_max:1.0064e+00 lr:1.0000e-02
2023-03-28 22:25:34,027 			Learning rate: weights:   1.000e-02    
2023-03-28 22:25:34,027 			Last test performance: 87.16%
2023-03-28 22:25:34,027 ----------------
2023-03-28 22:25:38,072   23  =>  45   		Training 486 pattern with 87.92% 	Forward time: 	 3.93 sec
2023-03-28 22:25:38,072 			Loss:    2.579e-01    			Backward time: 	 0.11 sec 
2023-03-28 22:25:38,073 ADAM: Layer 0 -> dw_min:9.9671e-01  dw_max:1.0041e+00 lr:1.0000e-02
2023-03-28 22:25:38,073 ADAM: Layer 1 -> dw_min:9.9304e-01  dw_max:1.0061e+00 lr:1.0000e-02
2023-03-28 22:25:38,073 ADAM: Layer 2 -> dw_min:9.8772e-01  dw_max:1.0084e+00 lr:1.0000e-02
2023-03-28 22:25:38,073 ADAM: Layer 3 -> dw_min:9.9527e-01  dw_max:1.0067e+00 lr:1.0000e-02
2023-03-28 22:25:38,157 			Learning rate: weights:   1.000e-02    
2023-03-28 22:25:38,157 			Last test performance: 87.16%
2023-03-28 22:25:38,157 ----------------
2023-03-28 22:25:42,203   23  =>  46   		Training 486 pattern with 89.38% 	Forward time: 	 3.93 sec
2023-03-28 22:25:42,203 			Loss:    2.599e-01    			Backward time: 	 0.11 sec 
2023-03-28 22:25:42,203 ADAM: Layer 0 -> dw_min:9.9691e-01  dw_max:1.0034e+00 lr:1.0000e-02
2023-03-28 22:25:42,203 ADAM: Layer 1 -> dw_min:9.9397e-01  dw_max:1.0063e+00 lr:1.0000e-02
2023-03-28 22:25:42,203 ADAM: Layer 2 -> dw_min:9.8879e-01  dw_max:1.0082e+00 lr:1.0000e-02
2023-03-28 22:25:42,203 ADAM: Layer 3 -> dw_min:9.9582e-01  dw_max:1.0063e+00 lr:1.0000e-02
2023-03-28 22:25:42,280 			Learning rate: weights:   1.000e-02    
2023-03-28 22:25:42,280 			Last test performance: 87.16%
2023-03-28 22:25:42,280 ----------------
2023-03-28 22:25:46,324   23  =>  47   		Training 486 pattern with 86.25% 	Forward time: 	 3.92 sec
2023-03-28 22:25:46,324 			Loss:    2.875e-01    			Backward time: 	 0.11 sec 
2023-03-28 22:25:46,324 ADAM: Layer 0 -> dw_min:9.9692e-01  dw_max:1.0038e+00 lr:1.0000e-02
2023-03-28 22:25:46,324 ADAM: Layer 1 -> dw_min:9.9377e-01  dw_max:1.0054e+00 lr:1.0000e-02
2023-03-28 22:25:46,325 ADAM: Layer 2 -> dw_min:9.8966e-01  dw_max:1.0071e+00 lr:1.0000e-02
2023-03-28 22:25:46,325 ADAM: Layer 3 -> dw_min:9.9656e-01  dw_max:1.0055e+00 lr:1.0000e-02
2023-03-28 22:25:46,400 			Learning rate: weights:   1.000e-02    
2023-03-28 22:25:46,400 			Last test performance: 87.16%
2023-03-28 22:25:46,400 ----------------
2023-03-28 22:25:50,445   23  =>  48   		Training 486 pattern with 86.67% 	Forward time: 	 3.92 sec
2023-03-28 22:25:50,445 			Loss:    2.836e-01    			Backward time: 	 0.11 sec 
2023-03-28 22:25:50,445 ADAM: Layer 0 -> dw_min:9.9657e-01  dw_max:1.0039e+00 lr:1.0000e-02
2023-03-28 22:25:50,445 ADAM: Layer 1 -> dw_min:9.9475e-01  dw_max:1.0057e+00 lr:1.0000e-02
2023-03-28 22:25:50,445 ADAM: Layer 2 -> dw_min:9.9035e-01  dw_max:1.0073e+00 lr:1.0000e-02
2023-03-28 22:25:50,445 ADAM: Layer 3 -> dw_min:9.9644e-01  dw_max:1.0057e+00 lr:1.0000e-02
2023-03-28 22:25:50,628 			Learning rate: weights:   1.000e-02    
2023-03-28 22:25:50,628 			Last test performance: 87.16%
2023-03-28 22:25:50,628 ----------------
2023-03-28 22:25:54,673   23  =>  49   		Training 486 pattern with 87.71% 	Forward time: 	 3.93 sec
2023-03-28 22:25:54,673 			Loss:    2.788e-01    			Backward time: 	 0.11 sec 
2023-03-28 22:25:54,673 ADAM: Layer 0 -> dw_min:9.9638e-01  dw_max:1.0032e+00 lr:1.0000e-02
2023-03-28 22:25:54,673 ADAM: Layer 1 -> dw_min:9.9476e-01  dw_max:1.0044e+00 lr:1.0000e-02
2023-03-28 22:25:54,673 ADAM: Layer 2 -> dw_min:9.8784e-01  dw_max:1.0116e+00 lr:1.0000e-02
2023-03-28 22:25:54,673 ADAM: Layer 3 -> dw_min:9.9619e-01  dw_max:1.0041e+00 lr:1.0000e-02
2023-03-28 22:25:54,752 			Learning rate: weights:   1.000e-02    
2023-03-28 22:25:54,753 			Last test performance: 87.16%
2023-03-28 22:25:54,753 ----------------
2023-03-28 22:25:58,798   23  =>  50   		Training 486 pattern with 88.75% 	Forward time: 	 3.93 sec
2023-03-28 22:25:58,798 			Loss:    2.611e-01    			Backward time: 	 0.11 sec 
2023-03-28 22:25:58,798 ADAM: Layer 0 -> dw_min:9.9582e-01  dw_max:1.0038e+00 lr:1.0000e-02
2023-03-28 22:25:58,798 ADAM: Layer 1 -> dw_min:9.9497e-01  dw_max:1.0044e+00 lr:1.0000e-02
2023-03-28 22:25:58,798 ADAM: Layer 2 -> dw_min:9.8875e-01  dw_max:1.0104e+00 lr:1.0000e-02
2023-03-28 22:25:58,798 ADAM: Layer 3 -> dw_min:9.9626e-01  dw_max:1.0036e+00 lr:1.0000e-02
2023-03-28 22:25:58,875 			Learning rate: weights:   1.000e-02    
2023-03-28 22:25:58,875 			Last test performance: 87.16%
2023-03-28 22:25:58,875 ----------------
2023-03-28 22:26:02,918   23  =>  51   		Training 486 pattern with 87.29% 	Forward time: 	 3.92 sec
2023-03-28 22:26:02,918 			Loss:    2.797e-01    			Backward time: 	 0.11 sec 
2023-03-28 22:26:02,919 ADAM: Layer 0 -> dw_min:9.9538e-01  dw_max:1.0037e+00 lr:1.0000e-02
2023-03-28 22:26:02,919 ADAM: Layer 1 -> dw_min:9.9338e-01  dw_max:1.0045e+00 lr:1.0000e-02
2023-03-28 22:26:02,919 ADAM: Layer 2 -> dw_min:9.8980e-01  dw_max:1.0105e+00 lr:1.0000e-02
2023-03-28 22:26:02,919 ADAM: Layer 3 -> dw_min:9.9597e-01  dw_max:1.0037e+00 lr:1.0000e-02
2023-03-28 22:26:03,053 			Learning rate: weights:   1.000e-02    
2023-03-28 22:26:03,053 			Last test performance: 87.16%
2023-03-28 22:26:03,053 ----------------
2023-03-28 22:26:07,095   23  =>  52   		Training 486 pattern with 85.21% 	Forward time: 	 3.92 sec
2023-03-28 22:26:07,096 			Loss:    3.271e-01    			Backward time: 	 0.11 sec 
2023-03-28 22:26:07,096 ADAM: Layer 0 -> dw_min:9.9602e-01  dw_max:1.0038e+00 lr:1.0000e-02
2023-03-28 22:26:07,096 ADAM: Layer 1 -> dw_min:9.9360e-01  dw_max:1.0048e+00 lr:1.0000e-02
2023-03-28 22:26:07,096 ADAM: Layer 2 -> dw_min:9.8612e-01  dw_max:1.0099e+00 lr:1.0000e-02
2023-03-28 22:26:07,096 ADAM: Layer 3 -> dw_min:9.9616e-01  dw_max:1.0040e+00 lr:1.0000e-02
2023-03-28 22:26:07,177 			Learning rate: weights:   1.000e-02    
2023-03-28 22:26:07,177 			Last test performance: 87.16%
2023-03-28 22:26:07,177 ----------------
2023-03-28 22:26:11,222   23  =>  53   		Training 486 pattern with 85.83% 	Forward time: 	 3.93 sec
2023-03-28 22:26:11,222 			Loss:    3.206e-01    			Backward time: 	 0.11 sec 
2023-03-28 22:26:11,222 ADAM: Layer 0 -> dw_min:9.9472e-01  dw_max:1.0056e+00 lr:1.0000e-02
2023-03-28 22:26:11,223 ADAM: Layer 1 -> dw_min:9.9311e-01  dw_max:1.0061e+00 lr:1.0000e-02
2023-03-28 22:26:11,223 ADAM: Layer 2 -> dw_min:9.8725e-01  dw_max:1.0103e+00 lr:1.0000e-02
2023-03-28 22:26:11,223 ADAM: Layer 3 -> dw_min:9.9498e-01  dw_max:1.0050e+00 lr:1.0000e-02
2023-03-28 22:26:11,241 			Learning rate: weights:   1.000e-02    
2023-03-28 22:26:11,241 			Last test performance: 87.16%
2023-03-28 22:26:11,241 ----------------
2023-03-28 22:26:15,287   23  =>  54   		Training 486 pattern with 85.83% 	Forward time: 	 3.93 sec
2023-03-28 22:26:15,287 			Loss:    3.307e-01    			Backward time: 	 0.11 sec 
2023-03-28 22:26:15,287 ADAM: Layer 0 -> dw_min:9.9413e-01  dw_max:1.0059e+00 lr:1.0000e-02
2023-03-28 22:26:15,287 ADAM: Layer 1 -> dw_min:9.9284e-01  dw_max:1.0067e+00 lr:1.0000e-02
2023-03-28 22:26:15,287 ADAM: Layer 2 -> dw_min:9.8855e-01  dw_max:1.0100e+00 lr:1.0000e-02
2023-03-28 22:26:15,287 ADAM: Layer 3 -> dw_min:9.9492e-01  dw_max:1.0059e+00 lr:1.0000e-02
2023-03-28 22:26:15,352 			Learning rate: weights:   1.000e-02    
2023-03-28 22:26:15,352 			Last test performance: 87.16%
2023-03-28 22:26:15,352 ----------------
2023-03-28 22:26:19,397   23  =>  55   		Training 486 pattern with 86.46% 	Forward time: 	 3.93 sec
2023-03-28 22:26:19,397 			Loss:    2.692e-01    			Backward time: 	 0.11 sec 
2023-03-28 22:26:19,397 ADAM: Layer 0 -> dw_min:9.9450e-01  dw_max:1.0055e+00 lr:1.0000e-02
2023-03-28 22:26:19,397 ADAM: Layer 1 -> dw_min:9.9298e-01  dw_max:1.0067e+00 lr:1.0000e-02
2023-03-28 22:26:19,398 ADAM: Layer 2 -> dw_min:9.8973e-01  dw_max:1.0093e+00 lr:1.0000e-02
2023-03-28 22:26:19,398 ADAM: Layer 3 -> dw_min:9.9523e-01  dw_max:1.0048e+00 lr:1.0000e-02
2023-03-28 22:26:19,503 			Learning rate: weights:   1.000e-02    
2023-03-28 22:26:19,504 			Last test performance: 87.16%
2023-03-28 22:26:19,504 ----------------
2023-03-28 22:26:23,548   23  =>  56   		Training 486 pattern with 87.08% 	Forward time: 	 3.93 sec
2023-03-28 22:26:23,549 			Loss:    2.937e-01    			Backward time: 	 0.11 sec 
2023-03-28 22:26:23,549 ADAM: Layer 0 -> dw_min:9.9567e-01  dw_max:1.0045e+00 lr:1.0000e-02
2023-03-28 22:26:23,549 ADAM: Layer 1 -> dw_min:9.9321e-01  dw_max:1.0059e+00 lr:1.0000e-02
2023-03-28 22:26:23,549 ADAM: Layer 2 -> dw_min:9.9063e-01  dw_max:1.0104e+00 lr:1.0000e-02
2023-03-28 22:26:23,549 ADAM: Layer 3 -> dw_min:9.9572e-01  dw_max:1.0049e+00 lr:1.0000e-02
2023-03-28 22:26:23,656 			Learning rate: weights:   1.000e-02    
2023-03-28 22:26:23,656 			Last test performance: 87.16%
2023-03-28 22:26:23,656 ----------------
2023-03-28 22:26:27,700   23  =>  57   		Training 486 pattern with 86.25% 	Forward time: 	 3.92 sec
2023-03-28 22:26:27,700 			Loss:    3.171e-01    			Backward time: 	 0.11 sec 
2023-03-28 22:26:27,700 ADAM: Layer 0 -> dw_min:9.9587e-01  dw_max:1.0044e+00 lr:1.0000e-02
2023-03-28 22:26:27,700 ADAM: Layer 1 -> dw_min:9.9417e-01  dw_max:1.0063e+00 lr:1.0000e-02
2023-03-28 22:26:27,700 ADAM: Layer 2 -> dw_min:9.9051e-01  dw_max:1.0122e+00 lr:1.0000e-02
2023-03-28 22:26:27,701 ADAM: Layer 3 -> dw_min:9.9604e-01  dw_max:1.0044e+00 lr:1.0000e-02
2023-03-28 22:26:27,843 			Learning rate: weights:   1.000e-02    
2023-03-28 22:26:27,843 			Last test performance: 87.16%
2023-03-28 22:26:27,843 ----------------
2023-03-28 22:26:31,889   23  =>  58   		Training 486 pattern with 89.58% 	Forward time: 	 3.93 sec
2023-03-28 22:26:31,889 			Loss:    2.374e-01    			Backward time: 	 0.11 sec 
2023-03-28 22:26:31,889 ADAM: Layer 0 -> dw_min:9.9580e-01  dw_max:1.0043e+00 lr:1.0000e-02
2023-03-28 22:26:31,889 ADAM: Layer 1 -> dw_min:9.9429e-01  dw_max:1.0055e+00 lr:1.0000e-02
2023-03-28 22:26:31,889 ADAM: Layer 2 -> dw_min:9.9026e-01  dw_max:1.0110e+00 lr:1.0000e-02
2023-03-28 22:26:31,890 ADAM: Layer 3 -> dw_min:9.9597e-01  dw_max:1.0046e+00 lr:1.0000e-02
2023-03-28 22:26:31,965 			Learning rate: weights:   1.000e-02    
2023-03-28 22:26:31,965 			Last test performance: 87.16%
2023-03-28 22:26:31,965 ----------------
2023-03-28 22:26:36,012   23  =>  59   		Training 486 pattern with 88.12% 	Forward time: 	 3.93 sec
2023-03-28 22:26:36,013 			Loss:    2.617e-01    			Backward time: 	 0.11 sec 
2023-03-28 22:26:36,013 ADAM: Layer 0 -> dw_min:9.9592e-01  dw_max:1.0032e+00 lr:1.0000e-02
2023-03-28 22:26:36,013 ADAM: Layer 1 -> dw_min:9.9404e-01  dw_max:1.0043e+00 lr:1.0000e-02
2023-03-28 22:26:36,013 ADAM: Layer 2 -> dw_min:9.8833e-01  dw_max:1.0094e+00 lr:1.0000e-02
2023-03-28 22:26:36,013 ADAM: Layer 3 -> dw_min:9.9551e-01  dw_max:1.0045e+00 lr:1.0000e-02
2023-03-28 22:26:36,057 			Learning rate: weights:   1.000e-02    
2023-03-28 22:26:36,057 			Last test performance: 87.16%
2023-03-28 22:26:36,057 ----------------
2023-03-28 22:26:40,101   23  =>  60   		Training 486 pattern with 88.75% 	Forward time: 	 3.92 sec
2023-03-28 22:26:40,101 			Loss:    2.767e-01    			Backward time: 	 0.11 sec 
2023-03-28 22:26:40,101 ADAM: Layer 0 -> dw_min:9.9554e-01  dw_max:1.0038e+00 lr:1.0000e-02
2023-03-28 22:26:40,101 ADAM: Layer 1 -> dw_min:9.9364e-01  dw_max:1.0053e+00 lr:1.0000e-02
2023-03-28 22:26:40,101 ADAM: Layer 2 -> dw_min:9.8655e-01  dw_max:1.0100e+00 lr:1.0000e-02
2023-03-28 22:26:40,101 ADAM: Layer 3 -> dw_min:9.9520e-01  dw_max:1.0047e+00 lr:1.0000e-02
2023-03-28 22:26:40,120 			Learning rate: weights:   1.000e-02    
2023-03-28 22:26:40,120 			Last test performance: 87.16%
2023-03-28 22:26:40,120 ----------------
2023-03-28 22:26:44,164   23  =>  61   		Training 486 pattern with 90.00% 	Forward time: 	 3.93 sec
2023-03-28 22:26:44,164 			Loss:    2.404e-01    			Backward time: 	 0.11 sec 
2023-03-28 22:26:44,165 ADAM: Layer 0 -> dw_min:9.9511e-01  dw_max:1.0038e+00 lr:1.0000e-02
2023-03-28 22:26:44,165 ADAM: Layer 1 -> dw_min:9.9310e-01  dw_max:1.0054e+00 lr:1.0000e-02
2023-03-28 22:26:44,165 ADAM: Layer 2 -> dw_min:9.8818e-01  dw_max:1.0091e+00 lr:1.0000e-02
2023-03-28 22:26:44,165 ADAM: Layer 3 -> dw_min:9.9521e-01  dw_max:1.0043e+00 lr:1.0000e-02
2023-03-28 22:26:44,184 			Learning rate: weights:   1.000e-02    
2023-03-28 22:26:44,184 			Last test performance: 87.16%
2023-03-28 22:26:44,184 ----------------
2023-03-28 22:26:48,228   23  =>  62   		Training 486 pattern with 86.04% 	Forward time: 	 3.93 sec
2023-03-28 22:26:48,228 			Loss:    3.306e-01    			Backward time: 	 0.11 sec 
2023-03-28 22:26:48,229 ADAM: Layer 0 -> dw_min:9.9512e-01  dw_max:1.0041e+00 lr:1.0000e-02
2023-03-28 22:26:48,229 ADAM: Layer 1 -> dw_min:9.9272e-01  dw_max:1.0050e+00 lr:1.0000e-02
2023-03-28 22:26:48,229 ADAM: Layer 2 -> dw_min:9.8651e-01  dw_max:1.0088e+00 lr:1.0000e-02
2023-03-28 22:26:48,229 ADAM: Layer 3 -> dw_min:9.9363e-01  dw_max:1.0051e+00 lr:1.0000e-02
2023-03-28 22:26:48,324 			Learning rate: weights:   1.000e-02    
2023-03-28 22:26:48,324 			Last test performance: 87.16%
2023-03-28 22:26:48,324 ----------------
2023-03-28 22:26:52,368   23  =>  63   		Training 486 pattern with 85.62% 	Forward time: 	 3.93 sec
2023-03-28 22:26:52,369 			Loss:    3.308e-01    			Backward time: 	 0.11 sec 
2023-03-28 22:26:52,369 ADAM: Layer 0 -> dw_min:9.9520e-01  dw_max:1.0042e+00 lr:1.0000e-02
2023-03-28 22:26:52,369 ADAM: Layer 1 -> dw_min:9.9195e-01  dw_max:1.0060e+00 lr:1.0000e-02
2023-03-28 22:26:52,369 ADAM: Layer 2 -> dw_min:9.8544e-01  dw_max:1.0097e+00 lr:1.0000e-02
2023-03-28 22:26:52,369 ADAM: Layer 3 -> dw_min:9.9264e-01  dw_max:1.0061e+00 lr:1.0000e-02
2023-03-28 22:26:52,422 			Learning rate: weights:   1.000e-02    
2023-03-28 22:26:52,422 			Last test performance: 87.16%
2023-03-28 22:26:52,422 ----------------
2023-03-28 22:26:56,465   23  =>  64   		Training 486 pattern with 89.17% 	Forward time: 	 3.92 sec
2023-03-28 22:26:56,465 			Loss:    2.551e-01    			Backward time: 	 0.11 sec 
2023-03-28 22:26:56,465 ADAM: Layer 0 -> dw_min:9.9524e-01  dw_max:1.0034e+00 lr:1.0000e-02
2023-03-28 22:26:56,465 ADAM: Layer 1 -> dw_min:9.9252e-01  dw_max:1.0056e+00 lr:1.0000e-02
2023-03-28 22:26:56,465 ADAM: Layer 2 -> dw_min:9.8614e-01  dw_max:1.0132e+00 lr:1.0000e-02
2023-03-28 22:26:56,465 ADAM: Layer 3 -> dw_min:9.9291e-01  dw_max:1.0058e+00 lr:1.0000e-02
2023-03-28 22:26:56,516 			Learning rate: weights:   1.000e-02    
2023-03-28 22:26:56,516 			Last test performance: 87.16%
2023-03-28 22:26:56,516 ----------------
2023-03-28 22:27:00,560   23  =>  65   		Training 486 pattern with 86.88% 	Forward time: 	 3.93 sec
2023-03-28 22:27:00,560 			Loss:    2.706e-01    			Backward time: 	 0.11 sec 
2023-03-28 22:27:00,560 ADAM: Layer 0 -> dw_min:9.9498e-01  dw_max:1.0037e+00 lr:1.0000e-02
2023-03-28 22:27:00,561 ADAM: Layer 1 -> dw_min:9.9245e-01  dw_max:1.0059e+00 lr:1.0000e-02
2023-03-28 22:27:00,561 ADAM: Layer 2 -> dw_min:9.8605e-01  dw_max:1.0121e+00 lr:1.0000e-02
2023-03-28 22:27:00,561 ADAM: Layer 3 -> dw_min:9.9364e-01  dw_max:1.0064e+00 lr:1.0000e-02
2023-03-28 22:27:00,612 			Learning rate: weights:   1.000e-02    
2023-03-28 22:27:00,613 			Last test performance: 87.16%
2023-03-28 22:27:00,613 ----------------
2023-03-28 22:27:04,659   23  =>  66   		Training 486 pattern with 86.67% 	Forward time: 	 3.93 sec
2023-03-28 22:27:04,659 			Loss:    2.855e-01    			Backward time: 	 0.11 sec 
2023-03-28 22:27:04,659 ADAM: Layer 0 -> dw_min:9.9479e-01  dw_max:1.0038e+00 lr:1.0000e-02
2023-03-28 22:27:04,659 ADAM: Layer 1 -> dw_min:9.9200e-01  dw_max:1.0060e+00 lr:1.0000e-02
2023-03-28 22:27:04,659 ADAM: Layer 2 -> dw_min:9.8708e-01  dw_max:1.0109e+00 lr:1.0000e-02
2023-03-28 22:27:04,660 ADAM: Layer 3 -> dw_min:9.9272e-01  dw_max:1.0061e+00 lr:1.0000e-02
2023-03-28 22:27:04,737 			Learning rate: weights:   1.000e-02    
2023-03-28 22:27:04,737 			Last test performance: 87.16%
2023-03-28 22:27:04,737 ----------------
2023-03-28 22:27:08,782   23  =>  67   		Training 486 pattern with 86.88% 	Forward time: 	 3.93 sec
2023-03-28 22:27:08,782 			Loss:    3.063e-01    			Backward time: 	 0.11 sec 
2023-03-28 22:27:08,782 ADAM: Layer 0 -> dw_min:9.9500e-01  dw_max:1.0038e+00 lr:1.0000e-02
2023-03-28 22:27:08,782 ADAM: Layer 1 -> dw_min:9.9274e-01  dw_max:1.0064e+00 lr:1.0000e-02
2023-03-28 22:27:08,782 ADAM: Layer 2 -> dw_min:9.8874e-01  dw_max:1.0096e+00 lr:1.0000e-02
2023-03-28 22:27:08,782 ADAM: Layer 3 -> dw_min:9.9317e-01  dw_max:1.0060e+00 lr:1.0000e-02
2023-03-28 22:27:08,837 			Learning rate: weights:   1.000e-02    
2023-03-28 22:27:08,838 			Last test performance: 87.16%
2023-03-28 22:27:08,838 ----------------
2023-03-28 22:27:12,883   23  =>  68   		Training 486 pattern with 87.92% 	Forward time: 	 3.93 sec
2023-03-28 22:27:12,883 			Loss:    2.810e-01    			Backward time: 	 0.11 sec 
2023-03-28 22:27:12,884 ADAM: Layer 0 -> dw_min:9.9612e-01  dw_max:1.0033e+00 lr:1.0000e-02
2023-03-28 22:27:12,884 ADAM: Layer 1 -> dw_min:9.9380e-01  dw_max:1.0054e+00 lr:1.0000e-02
2023-03-28 22:27:12,884 ADAM: Layer 2 -> dw_min:9.8932e-01  dw_max:1.0135e+00 lr:1.0000e-02
2023-03-28 22:27:12,884 ADAM: Layer 3 -> dw_min:9.9366e-01  dw_max:1.0069e+00 lr:1.0000e-02
2023-03-28 22:27:12,963 			Learning rate: weights:   1.000e-02    
2023-03-28 22:27:12,963 			Last test performance: 87.16%
2023-03-28 22:27:12,963 ----------------
2023-03-28 22:27:17,008   23  =>  69   		Training 486 pattern with 88.12% 	Forward time: 	 3.93 sec
2023-03-28 22:27:17,008 			Loss:    2.747e-01    			Backward time: 	 0.11 sec 
2023-03-28 22:27:17,008 ADAM: Layer 0 -> dw_min:9.9622e-01  dw_max:1.0036e+00 lr:1.0000e-02
2023-03-28 22:27:17,008 ADAM: Layer 1 -> dw_min:9.9406e-01  dw_max:1.0054e+00 lr:1.0000e-02
2023-03-28 22:27:17,008 ADAM: Layer 2 -> dw_min:9.8766e-01  dw_max:1.0124e+00 lr:1.0000e-02
2023-03-28 22:27:17,008 ADAM: Layer 3 -> dw_min:9.9398e-01  dw_max:1.0059e+00 lr:1.0000e-02
2023-03-28 22:27:17,085 			Learning rate: weights:   1.000e-02    
2023-03-28 22:27:17,085 			Last test performance: 87.16%
2023-03-28 22:27:17,085 ----------------
2023-03-28 22:27:21,131   23  =>  70   		Training 486 pattern with 86.25% 	Forward time: 	 3.93 sec
2023-03-28 22:27:21,131 			Loss:    2.899e-01    			Backward time: 	 0.11 sec 
2023-03-28 22:27:21,131 ADAM: Layer 0 -> dw_min:9.9648e-01  dw_max:1.0031e+00 lr:1.0000e-02
2023-03-28 22:27:21,131 ADAM: Layer 1 -> dw_min:9.9391e-01  dw_max:1.0057e+00 lr:1.0000e-02
2023-03-28 22:27:21,131 ADAM: Layer 2 -> dw_min:9.8711e-01  dw_max:1.0112e+00 lr:1.0000e-02
2023-03-28 22:27:21,131 ADAM: Layer 3 -> dw_min:9.9378e-01  dw_max:1.0074e+00 lr:1.0000e-02
2023-03-28 22:27:21,206 			Learning rate: weights:   1.000e-02    
2023-03-28 22:27:21,206 			Last test performance: 87.16%
2023-03-28 22:27:21,206 ----------------
2023-03-28 22:27:25,251   23  =>  71   		Training 486 pattern with 89.58% 	Forward time: 	 3.93 sec
2023-03-28 22:27:25,252 			Loss:    2.285e-01    			Backward time: 	 0.11 sec 
2023-03-28 22:27:25,252 ADAM: Layer 0 -> dw_min:9.9756e-01  dw_max:1.0024e+00 lr:1.0000e-02
2023-03-28 22:27:25,252 ADAM: Layer 1 -> dw_min:9.9438e-01  dw_max:1.0050e+00 lr:1.0000e-02
2023-03-28 22:27:25,252 ADAM: Layer 2 -> dw_min:9.8683e-01  dw_max:1.0092e+00 lr:1.0000e-02
2023-03-28 22:27:25,252 ADAM: Layer 3 -> dw_min:9.9596e-01  dw_max:1.0075e+00 lr:1.0000e-02
2023-03-28 22:27:25,329 			Learning rate: weights:   1.000e-02    
2023-03-28 22:27:25,329 			Last test performance: 87.16%
2023-03-28 22:27:25,329 ----------------
2023-03-28 22:27:29,372   23  =>  72   		Training 486 pattern with 87.29% 	Forward time: 	 3.92 sec
2023-03-28 22:27:29,373 			Loss:    2.631e-01    			Backward time: 	 0.11 sec 
2023-03-28 22:27:29,373 ADAM: Layer 0 -> dw_min:9.9812e-01  dw_max:1.0020e+00 lr:1.0000e-02
2023-03-28 22:27:29,373 ADAM: Layer 1 -> dw_min:9.9408e-01  dw_max:1.0044e+00 lr:1.0000e-02
2023-03-28 22:27:29,373 ADAM: Layer 2 -> dw_min:9.8509e-01  dw_max:1.0106e+00 lr:1.0000e-02
2023-03-28 22:27:29,373 ADAM: Layer 3 -> dw_min:9.9619e-01  dw_max:1.0067e+00 lr:1.0000e-02
2023-03-28 22:27:29,449 			Learning rate: weights:   1.000e-02    
2023-03-28 22:27:29,449 			Last test performance: 87.16%
2023-03-28 22:27:29,449 ----------------
2023-03-28 22:27:33,495   23  =>  73   		Training 486 pattern with 89.58% 	Forward time: 	 3.93 sec
2023-03-28 22:27:33,495 			Loss:    2.865e-01    			Backward time: 	 0.11 sec 
2023-03-28 22:27:33,496 ADAM: Layer 0 -> dw_min:9.9753e-01  dw_max:1.0021e+00 lr:1.0000e-02
2023-03-28 22:27:33,496 ADAM: Layer 1 -> dw_min:9.9444e-01  dw_max:1.0044e+00 lr:1.0000e-02
2023-03-28 22:27:33,496 ADAM: Layer 2 -> dw_min:9.8751e-01  dw_max:1.0103e+00 lr:1.0000e-02
2023-03-28 22:27:33,496 ADAM: Layer 3 -> dw_min:9.9651e-01  dw_max:1.0074e+00 lr:1.0000e-02
2023-03-28 22:27:33,522 			Learning rate: weights:   1.000e-02    
2023-03-28 22:27:33,522 			Last test performance: 87.16%
2023-03-28 22:27:33,522 ----------------
2023-03-28 22:27:37,564   23  =>  74   		Training 486 pattern with 86.25% 	Forward time: 	 3.92 sec
2023-03-28 22:27:37,564 			Loss:    3.014e-01    			Backward time: 	 0.11 sec 
2023-03-28 22:27:37,564 ADAM: Layer 0 -> dw_min:9.9698e-01  dw_max:1.0022e+00 lr:1.0000e-02
2023-03-28 22:27:37,565 ADAM: Layer 1 -> dw_min:9.9323e-01  dw_max:1.0047e+00 lr:1.0000e-02
2023-03-28 22:27:37,565 ADAM: Layer 2 -> dw_min:9.8845e-01  dw_max:1.0092e+00 lr:1.0000e-02
2023-03-28 22:27:37,565 ADAM: Layer 3 -> dw_min:9.9640e-01  dw_max:1.0071e+00 lr:1.0000e-02
2023-03-28 22:27:37,641 			Learning rate: weights:   1.000e-02    
2023-03-28 22:27:37,642 			Last test performance: 87.16%
2023-03-28 22:27:37,642 ----------------
2023-03-28 22:27:41,687   23  =>  75   		Training 486 pattern with 86.04% 	Forward time: 	 3.93 sec
2023-03-28 22:27:41,687 			Loss:    3.174e-01    			Backward time: 	 0.11 sec 
2023-03-28 22:27:41,687 ADAM: Layer 0 -> dw_min:9.9757e-01  dw_max:1.0024e+00 lr:1.0000e-02
2023-03-28 22:27:41,688 ADAM: Layer 1 -> dw_min:9.9297e-01  dw_max:1.0051e+00 lr:1.0000e-02
2023-03-28 22:27:41,688 ADAM: Layer 2 -> dw_min:9.8964e-01  dw_max:1.0102e+00 lr:1.0000e-02
2023-03-28 22:27:41,688 ADAM: Layer 3 -> dw_min:9.9578e-01  dw_max:1.0069e+00 lr:1.0000e-02
2023-03-28 22:27:41,768 			Learning rate: weights:   1.000e-02    
2023-03-28 22:27:41,768 			Last test performance: 87.16%
2023-03-28 22:27:41,768 ----------------
2023-03-28 22:27:45,812   23  =>  76   		Training 486 pattern with 88.33% 	Forward time: 	 3.92 sec
2023-03-28 22:27:45,812 			Loss:    2.761e-01    			Backward time: 	 0.11 sec 
2023-03-28 22:27:45,812 ADAM: Layer 0 -> dw_min:9.9701e-01  dw_max:1.0025e+00 lr:1.0000e-02
2023-03-28 22:27:45,812 ADAM: Layer 1 -> dw_min:9.9331e-01  dw_max:1.0055e+00 lr:1.0000e-02
2023-03-28 22:27:45,812 ADAM: Layer 2 -> dw_min:9.8796e-01  dw_max:1.0088e+00 lr:1.0000e-02
2023-03-28 22:27:45,812 ADAM: Layer 3 -> dw_min:9.9646e-01  dw_max:1.0065e+00 lr:1.0000e-02
2023-03-28 22:27:45,891 			Learning rate: weights:   1.000e-02    
2023-03-28 22:27:45,891 			Last test performance: 87.16%
2023-03-28 22:27:45,891 ----------------
2023-03-28 22:27:49,934   23  =>  77   		Training 486 pattern with 86.67% 	Forward time: 	 3.92 sec
2023-03-28 22:27:49,934 			Loss:    2.624e-01    			Backward time: 	 0.11 sec 
2023-03-28 22:27:49,934 ADAM: Layer 0 -> dw_min:9.9630e-01  dw_max:1.0031e+00 lr:1.0000e-02
2023-03-28 22:27:49,934 ADAM: Layer 1 -> dw_min:9.9297e-01  dw_max:1.0062e+00 lr:1.0000e-02
2023-03-28 22:27:49,934 ADAM: Layer 2 -> dw_min:9.8926e-01  dw_max:1.0077e+00 lr:1.0000e-02
2023-03-28 22:27:49,934 ADAM: Layer 3 -> dw_min:9.9607e-01  dw_max:1.0059e+00 lr:1.0000e-02
2023-03-28 22:27:50,038 			Learning rate: weights:   1.000e-02    
2023-03-28 22:27:50,038 			Last test performance: 87.16%
2023-03-28 22:27:50,038 ----------------
2023-03-28 22:27:54,081   23  =>  78   		Training 486 pattern with 88.75% 	Forward time: 	 3.92 sec
2023-03-28 22:27:54,081 			Loss:    2.659e-01    			Backward time: 	 0.11 sec 
2023-03-28 22:27:54,081 ADAM: Layer 0 -> dw_min:9.9626e-01  dw_max:1.0036e+00 lr:1.0000e-02
2023-03-28 22:27:54,081 ADAM: Layer 1 -> dw_min:9.9281e-01  dw_max:1.0058e+00 lr:1.0000e-02
2023-03-28 22:27:54,081 ADAM: Layer 2 -> dw_min:9.8994e-01  dw_max:1.0074e+00 lr:1.0000e-02
2023-03-28 22:27:54,081 ADAM: Layer 3 -> dw_min:9.9673e-01  dw_max:1.0049e+00 lr:1.0000e-02
2023-03-28 22:27:54,260 			Learning rate: weights:   1.000e-02    
2023-03-28 22:27:54,260 			Last test performance: 87.16%
2023-03-28 22:27:54,260 ----------------
2023-03-28 22:27:58,305   23  =>  79   		Training 486 pattern with 86.25% 	Forward time: 	 3.93 sec
2023-03-28 22:27:58,306 			Loss:    2.869e-01    			Backward time: 	 0.11 sec 
2023-03-28 22:27:58,306 ADAM: Layer 0 -> dw_min:9.9563e-01  dw_max:1.0042e+00 lr:1.0000e-02
2023-03-28 22:27:58,306 ADAM: Layer 1 -> dw_min:9.9363e-01  dw_max:1.0054e+00 lr:1.0000e-02
2023-03-28 22:27:58,306 ADAM: Layer 2 -> dw_min:9.8803e-01  dw_max:1.0074e+00 lr:1.0000e-02
2023-03-28 22:27:58,306 ADAM: Layer 3 -> dw_min:9.9509e-01  dw_max:1.0063e+00 lr:1.0000e-02
2023-03-28 22:27:58,365 			Learning rate: weights:   1.000e-02    
2023-03-28 22:27:58,365 			Last test performance: 87.16%
2023-03-28 22:27:58,365 ----------------
2023-03-28 22:28:02,411   23  =>  80   		Training 486 pattern with 86.25% 	Forward time: 	 3.93 sec
2023-03-28 22:28:02,411 			Loss:    3.301e-01    			Backward time: 	 0.11 sec 
2023-03-28 22:28:02,411 ADAM: Layer 0 -> dw_min:9.9533e-01  dw_max:1.0049e+00 lr:1.0000e-02
2023-03-28 22:28:02,412 ADAM: Layer 1 -> dw_min:9.9250e-01  dw_max:1.0060e+00 lr:1.0000e-02
2023-03-28 22:28:02,412 ADAM: Layer 2 -> dw_min:9.8836e-01  dw_max:1.0074e+00 lr:1.0000e-02
2023-03-28 22:28:02,412 ADAM: Layer 3 -> dw_min:9.9543e-01  dw_max:1.0064e+00 lr:1.0000e-02
2023-03-28 22:28:02,497 			Learning rate: weights:   1.000e-02    
2023-03-28 22:28:02,497 			Last test performance: 87.16%
2023-03-28 22:28:02,497 ----------------
2023-03-28 22:28:06,541   23  =>  81   		Training 486 pattern with 87.08% 	Forward time: 	 3.93 sec
2023-03-28 22:28:06,542 			Loss:    2.873e-01    			Backward time: 	 0.11 sec 
2023-03-28 22:28:06,542 ADAM: Layer 0 -> dw_min:9.9581e-01  dw_max:1.0049e+00 lr:1.0000e-02
2023-03-28 22:28:06,542 ADAM: Layer 1 -> dw_min:9.9344e-01  dw_max:1.0061e+00 lr:1.0000e-02
2023-03-28 22:28:06,542 ADAM: Layer 2 -> dw_min:9.8910e-01  dw_max:1.0070e+00 lr:1.0000e-02
2023-03-28 22:28:06,542 ADAM: Layer 3 -> dw_min:9.9539e-01  dw_max:1.0067e+00 lr:1.0000e-02
2023-03-28 22:28:06,622 			Learning rate: weights:   1.000e-02    
2023-03-28 22:28:06,622 			Last test performance: 87.16%
2023-03-28 22:28:06,623 ----------------
2023-03-28 22:28:10,668   23  =>  82   		Training 486 pattern with 87.08% 	Forward time: 	 3.93 sec
2023-03-28 22:28:10,668 			Loss:    3.027e-01    			Backward time: 	 0.11 sec 
2023-03-28 22:28:10,668 ADAM: Layer 0 -> dw_min:9.9563e-01  dw_max:1.0042e+00 lr:1.0000e-02
2023-03-28 22:28:10,668 ADAM: Layer 1 -> dw_min:9.9313e-01  dw_max:1.0058e+00 lr:1.0000e-02
2023-03-28 22:28:10,668 ADAM: Layer 2 -> dw_min:9.8974e-01  dw_max:1.0096e+00 lr:1.0000e-02
2023-03-28 22:28:10,668 ADAM: Layer 3 -> dw_min:9.9555e-01  dw_max:1.0061e+00 lr:1.0000e-02
2023-03-28 22:28:10,748 			Learning rate: weights:   1.000e-02    
2023-03-28 22:28:10,748 			Last test performance: 87.16%
2023-03-28 22:28:10,748 ----------------
2023-03-28 22:28:14,793   23  =>  83   		Training 486 pattern with 87.08% 	Forward time: 	 3.93 sec
2023-03-28 22:28:14,793 			Loss:    2.723e-01    			Backward time: 	 0.11 sec 
2023-03-28 22:28:14,793 ADAM: Layer 0 -> dw_min:9.9605e-01  dw_max:1.0041e+00 lr:1.0000e-02
2023-03-28 22:28:14,793 ADAM: Layer 1 -> dw_min:9.9462e-01  dw_max:1.0054e+00 lr:1.0000e-02
2023-03-28 22:28:14,793 ADAM: Layer 2 -> dw_min:9.8683e-01  dw_max:1.0112e+00 lr:1.0000e-02
2023-03-28 22:28:14,793 ADAM: Layer 3 -> dw_min:9.9547e-01  dw_max:1.0053e+00 lr:1.0000e-02
2023-03-28 22:28:14,871 			Learning rate: weights:   1.000e-02    
2023-03-28 22:28:14,871 			Last test performance: 87.16%
2023-03-28 22:28:14,871 ----------------
2023-03-28 22:28:18,916   23  =>  84   		Training 486 pattern with 89.79% 	Forward time: 	 3.93 sec
2023-03-28 22:28:18,916 			Loss:    2.559e-01    			Backward time: 	 0.11 sec 
2023-03-28 22:28:18,917 ADAM: Layer 0 -> dw_min:9.9645e-01  dw_max:1.0037e+00 lr:1.0000e-02
2023-03-28 22:28:18,917 ADAM: Layer 1 -> dw_min:9.9514e-01  dw_max:1.0050e+00 lr:1.0000e-02
2023-03-28 22:28:18,917 ADAM: Layer 2 -> dw_min:9.8838e-01  dw_max:1.0099e+00 lr:1.0000e-02
2023-03-28 22:28:18,917 ADAM: Layer 3 -> dw_min:9.9573e-01  dw_max:1.0048e+00 lr:1.0000e-02
2023-03-28 22:28:18,970 			Learning rate: weights:   1.000e-02    
2023-03-28 22:28:18,970 			Last test performance: 87.16%
2023-03-28 22:28:18,970 ----------------
2023-03-28 22:28:23,013   23  =>  85   		Training 486 pattern with 87.71% 	Forward time: 	 3.92 sec
2023-03-28 22:28:23,013 			Loss:    2.625e-01    			Backward time: 	 0.11 sec 
2023-03-28 22:28:23,013 ADAM: Layer 0 -> dw_min:9.9642e-01  dw_max:1.0036e+00 lr:1.0000e-02
2023-03-28 22:28:23,013 ADAM: Layer 1 -> dw_min:9.9499e-01  dw_max:1.0053e+00 lr:1.0000e-02
2023-03-28 22:28:23,013 ADAM: Layer 2 -> dw_min:9.8942e-01  dw_max:1.0090e+00 lr:1.0000e-02
2023-03-28 22:28:23,013 ADAM: Layer 3 -> dw_min:9.9583e-01  dw_max:1.0042e+00 lr:1.0000e-02
2023-03-28 22:28:23,093 			Learning rate: weights:   1.000e-02    
2023-03-28 22:28:23,093 			Last test performance: 87.16%
2023-03-28 22:28:23,093 ----------------
2023-03-28 22:28:27,138   23  =>  86   		Training 486 pattern with 87.08% 	Forward time: 	 3.93 sec
2023-03-28 22:28:27,138 			Loss:    2.883e-01    			Backward time: 	 0.11 sec 
2023-03-28 22:28:27,138 ADAM: Layer 0 -> dw_min:9.9626e-01  dw_max:1.0037e+00 lr:1.0000e-02
2023-03-28 22:28:27,138 ADAM: Layer 1 -> dw_min:9.9460e-01  dw_max:1.0061e+00 lr:1.0000e-02
2023-03-28 22:28:27,138 ADAM: Layer 2 -> dw_min:9.9019e-01  dw_max:1.0083e+00 lr:1.0000e-02
2023-03-28 22:28:27,139 ADAM: Layer 3 -> dw_min:9.9555e-01  dw_max:1.0039e+00 lr:1.0000e-02
2023-03-28 22:28:27,267 			Learning rate: weights:   1.000e-02    
2023-03-28 22:28:27,267 			Last test performance: 87.16%
2023-03-28 22:28:27,267 ----------------
2023-03-28 22:28:31,313   23  =>  87   		Training 486 pattern with 88.54% 	Forward time: 	 3.93 sec
2023-03-28 22:28:31,313 			Loss:    2.602e-01    			Backward time: 	 0.11 sec 
2023-03-28 22:28:31,313 ADAM: Layer 0 -> dw_min:9.9643e-01  dw_max:1.0033e+00 lr:1.0000e-02
2023-03-28 22:28:31,313 ADAM: Layer 1 -> dw_min:9.9412e-01  dw_max:1.0057e+00 lr:1.0000e-02
2023-03-28 22:28:31,313 ADAM: Layer 2 -> dw_min:9.8736e-01  dw_max:1.0092e+00 lr:1.0000e-02
2023-03-28 22:28:31,313 ADAM: Layer 3 -> dw_min:9.9543e-01  dw_max:1.0044e+00 lr:1.0000e-02
2023-03-28 22:28:31,408 			Learning rate: weights:   1.000e-02    
2023-03-28 22:28:31,408 			Last test performance: 87.16%
2023-03-28 22:28:31,408 ----------------
2023-03-28 22:28:35,457   23  =>  88   		Training 486 pattern with 88.54% 	Forward time: 	 3.93 sec
2023-03-28 22:28:35,457 			Loss:    2.494e-01    			Backward time: 	 0.11 sec 
2023-03-28 22:28:35,457 ADAM: Layer 0 -> dw_min:9.9645e-01  dw_max:1.0036e+00 lr:1.0000e-02
2023-03-28 22:28:35,457 ADAM: Layer 1 -> dw_min:9.9532e-01  dw_max:1.0054e+00 lr:1.0000e-02
2023-03-28 22:28:35,457 ADAM: Layer 2 -> dw_min:9.8862e-01  dw_max:1.0088e+00 lr:1.0000e-02
2023-03-28 22:28:35,458 ADAM: Layer 3 -> dw_min:9.9549e-01  dw_max:1.0035e+00 lr:1.0000e-02
2023-03-28 22:28:35,475 			Learning rate: weights:   1.000e-02    
2023-03-28 22:28:35,475 			Last test performance: 87.16%
2023-03-28 22:28:35,475 ----------------
2023-03-28 22:28:39,518   23  =>  89   		Training 486 pattern with 84.79% 	Forward time: 	 3.92 sec
2023-03-28 22:28:39,518 			Loss:    3.025e-01    			Backward time: 	 0.11 sec 
2023-03-28 22:28:39,518 ADAM: Layer 0 -> dw_min:9.9642e-01  dw_max:1.0035e+00 lr:1.0000e-02
2023-03-28 22:28:39,518 ADAM: Layer 1 -> dw_min:9.9472e-01  dw_max:1.0060e+00 lr:1.0000e-02
2023-03-28 22:28:39,519 ADAM: Layer 2 -> dw_min:9.8948e-01  dw_max:1.0116e+00 lr:1.0000e-02
2023-03-28 22:28:39,519 ADAM: Layer 3 -> dw_min:9.9543e-01  dw_max:1.0039e+00 lr:1.0000e-02
2023-03-28 22:28:39,595 			Learning rate: weights:   1.000e-02    
2023-03-28 22:28:39,595 			Last test performance: 87.16%
2023-03-28 22:28:39,595 ----------------
2023-03-28 22:28:43,639   23  =>  90   		Training 486 pattern with 87.08% 	Forward time: 	 3.93 sec
2023-03-28 22:28:43,639 			Loss:    2.747e-01    			Backward time: 	 0.11 sec 
2023-03-28 22:28:43,640 ADAM: Layer 0 -> dw_min:9.9609e-01  dw_max:1.0036e+00 lr:1.0000e-02
2023-03-28 22:28:43,640 ADAM: Layer 1 -> dw_min:9.9425e-01  dw_max:1.0051e+00 lr:1.0000e-02
2023-03-28 22:28:43,640 ADAM: Layer 2 -> dw_min:9.9032e-01  dw_max:1.0107e+00 lr:1.0000e-02
2023-03-28 22:28:43,640 ADAM: Layer 3 -> dw_min:9.9481e-01  dw_max:1.0051e+00 lr:1.0000e-02
2023-03-28 22:28:43,717 			Learning rate: weights:   1.000e-02    
2023-03-28 22:28:43,717 			Last test performance: 87.16%
2023-03-28 22:28:43,717 ----------------
2023-03-28 22:28:47,760   23  =>  91   		Training 486 pattern with 88.12% 	Forward time: 	 3.92 sec
2023-03-28 22:28:47,760 			Loss:    2.700e-01    			Backward time: 	 0.11 sec 
2023-03-28 22:28:47,760 ADAM: Layer 0 -> dw_min:9.9642e-01  dw_max:1.0038e+00 lr:1.0000e-02
2023-03-28 22:28:47,760 ADAM: Layer 1 -> dw_min:9.9481e-01  dw_max:1.0057e+00 lr:1.0000e-02
2023-03-28 22:28:47,760 ADAM: Layer 2 -> dw_min:9.9075e-01  dw_max:1.0105e+00 lr:1.0000e-02
2023-03-28 22:28:47,760 ADAM: Layer 3 -> dw_min:9.9424e-01  dw_max:1.0054e+00 lr:1.0000e-02
2023-03-28 22:28:47,842 			Learning rate: weights:   1.000e-02    
2023-03-28 22:28:47,843 			Last test performance: 87.16%
2023-03-28 22:28:47,843 ----------------
2023-03-28 22:28:51,890   23  =>  92   		Training 486 pattern with 87.50% 	Forward time: 	 3.93 sec
2023-03-28 22:28:51,890 			Loss:    2.641e-01    			Backward time: 	 0.11 sec 
2023-03-28 22:28:51,890 ADAM: Layer 0 -> dw_min:9.9707e-01  dw_max:1.0048e+00 lr:1.0000e-02
2023-03-28 22:28:51,890 ADAM: Layer 1 -> dw_min:9.9576e-01  dw_max:1.0047e+00 lr:1.0000e-02
2023-03-28 22:28:51,890 ADAM: Layer 2 -> dw_min:9.9214e-01  dw_max:1.0093e+00 lr:1.0000e-02
2023-03-28 22:28:51,890 ADAM: Layer 3 -> dw_min:9.9534e-01  dw_max:1.0050e+00 lr:1.0000e-02
2023-03-28 22:28:51,965 			Learning rate: weights:   1.000e-02    
2023-03-28 22:28:51,965 			Last test performance: 87.16%
2023-03-28 22:28:51,965 ----------------
2023-03-28 22:28:56,009   23  =>  93   		Training 486 pattern with 87.92% 	Forward time: 	 3.93 sec
2023-03-28 22:28:56,009 			Loss:    2.781e-01    			Backward time: 	 0.11 sec 
2023-03-28 22:28:56,010 ADAM: Layer 0 -> dw_min:9.9749e-01  dw_max:1.0047e+00 lr:1.0000e-02
2023-03-28 22:28:56,010 ADAM: Layer 1 -> dw_min:9.9540e-01  dw_max:1.0049e+00 lr:1.0000e-02
2023-03-28 22:28:56,010 ADAM: Layer 2 -> dw_min:9.9255e-01  dw_max:1.0086e+00 lr:1.0000e-02
2023-03-28 22:28:56,010 ADAM: Layer 3 -> dw_min:9.9526e-01  dw_max:1.0045e+00 lr:1.0000e-02
2023-03-28 22:28:56,065 			Learning rate: weights:   1.000e-02    
2023-03-28 22:28:56,065 			Last test performance: 87.16%
2023-03-28 22:28:56,065 ----------------
2023-03-28 22:29:00,107   23  =>  94   		Training 486 pattern with 86.67% 	Forward time: 	 3.92 sec
2023-03-28 22:29:00,108 			Loss:    3.100e-01    			Backward time: 	 0.11 sec 
2023-03-28 22:29:00,108 ADAM: Layer 0 -> dw_min:9.9683e-01  dw_max:1.0058e+00 lr:1.0000e-02
2023-03-28 22:29:00,108 ADAM: Layer 1 -> dw_min:9.9488e-01  dw_max:1.0049e+00 lr:1.0000e-02
2023-03-28 22:29:00,108 ADAM: Layer 2 -> dw_min:9.9361e-01  dw_max:1.0087e+00 lr:1.0000e-02
2023-03-28 22:29:00,108 ADAM: Layer 3 -> dw_min:9.9580e-01  dw_max:1.0057e+00 lr:1.0000e-02
2023-03-28 22:29:00,187 			Learning rate: weights:   1.000e-02    
2023-03-28 22:29:00,187 			Last test performance: 87.16%
2023-03-28 22:29:00,187 ----------------
2023-03-28 22:29:04,233   23  =>  95   		Training 486 pattern with 86.04% 	Forward time: 	 3.93 sec
2023-03-28 22:29:04,233 			Loss:    3.026e-01    			Backward time: 	 0.11 sec 
2023-03-28 22:29:04,233 ADAM: Layer 0 -> dw_min:9.9665e-01  dw_max:1.0061e+00 lr:1.0000e-02
2023-03-28 22:29:04,233 ADAM: Layer 1 -> dw_min:9.9376e-01  dw_max:1.0051e+00 lr:1.0000e-02
2023-03-28 22:29:04,233 ADAM: Layer 2 -> dw_min:9.9255e-01  dw_max:1.0077e+00 lr:1.0000e-02
2023-03-28 22:29:04,233 ADAM: Layer 3 -> dw_min:9.9545e-01  dw_max:1.0054e+00 lr:1.0000e-02
2023-03-28 22:29:04,259 			Learning rate: weights:   1.000e-02    
2023-03-28 22:29:04,259 			Last test performance: 87.16%
2023-03-28 22:29:04,259 ----------------
2023-03-28 22:29:08,303   23  =>  96   		Training 486 pattern with 84.79% 	Forward time: 	 3.92 sec
2023-03-28 22:29:08,303 			Loss:    3.149e-01    			Backward time: 	 0.11 sec 
2023-03-28 22:29:08,303 ADAM: Layer 0 -> dw_min:9.9591e-01  dw_max:1.0057e+00 lr:1.0000e-02
2023-03-28 22:29:08,303 ADAM: Layer 1 -> dw_min:9.9361e-01  dw_max:1.0052e+00 lr:1.0000e-02
2023-03-28 22:29:08,304 ADAM: Layer 2 -> dw_min:9.9239e-01  dw_max:1.0091e+00 lr:1.0000e-02
2023-03-28 22:29:08,304 ADAM: Layer 3 -> dw_min:9.9477e-01  dw_max:1.0063e+00 lr:1.0000e-02
2023-03-28 22:29:08,384 			Learning rate: weights:   1.000e-02    
2023-03-28 22:29:08,384 			Last test performance: 87.16%
2023-03-28 22:29:08,384 ----------------
2023-03-28 22:29:12,429   23  =>  97   		Training 486 pattern with 87.08% 	Forward time: 	 3.93 sec
2023-03-28 22:29:12,429 			Loss:    2.752e-01    			Backward time: 	 0.11 sec 
2023-03-28 22:29:12,429 ADAM: Layer 0 -> dw_min:9.9543e-01  dw_max:1.0060e+00 lr:1.0000e-02
2023-03-28 22:29:12,429 ADAM: Layer 1 -> dw_min:9.9471e-01  dw_max:1.0059e+00 lr:1.0000e-02
2023-03-28 22:29:12,429 ADAM: Layer 2 -> dw_min:9.9302e-01  dw_max:1.0088e+00 lr:1.0000e-02
2023-03-28 22:29:12,429 ADAM: Layer 3 -> dw_min:9.9461e-01  dw_max:1.0058e+00 lr:1.0000e-02
2023-03-28 22:29:12,484 			Learning rate: weights:   1.000e-02    
2023-03-28 22:29:12,484 			Last test performance: 87.16%
2023-03-28 22:29:12,484 ----------------
2023-03-28 22:29:16,528   23  =>  98   		Training 486 pattern with 85.21% 	Forward time: 	 3.92 sec
2023-03-28 22:29:16,528 			Loss:    3.128e-01    			Backward time: 	 0.11 sec 
2023-03-28 22:29:16,529 ADAM: Layer 0 -> dw_min:9.9479e-01  dw_max:1.0068e+00 lr:1.0000e-02
2023-03-28 22:29:16,529 ADAM: Layer 1 -> dw_min:9.9409e-01  dw_max:1.0070e+00 lr:1.0000e-02
2023-03-28 22:29:16,529 ADAM: Layer 2 -> dw_min:9.8868e-01  dw_max:1.0085e+00 lr:1.0000e-02
2023-03-28 22:29:16,529 ADAM: Layer 3 -> dw_min:9.9347e-01  dw_max:1.0062e+00 lr:1.0000e-02
2023-03-28 22:29:16,627 			Learning rate: weights:   1.000e-02    
2023-03-28 22:29:16,627 			Last test performance: 87.16%
2023-03-28 22:29:16,627 ----------------
2023-03-28 22:29:20,671   23  =>  99   		Training 486 pattern with 86.25% 	Forward time: 	 3.92 sec
2023-03-28 22:29:20,671 			Loss:    2.952e-01    			Backward time: 	 0.11 sec 
2023-03-28 22:29:20,671 ADAM: Layer 0 -> dw_min:9.9411e-01  dw_max:1.0079e+00 lr:1.0000e-02
2023-03-28 22:29:20,671 ADAM: Layer 1 -> dw_min:9.9260e-01  dw_max:1.0074e+00 lr:1.0000e-02
2023-03-28 22:29:20,671 ADAM: Layer 2 -> dw_min:9.9011e-01  dw_max:1.0113e+00 lr:1.0000e-02
2023-03-28 22:29:20,671 ADAM: Layer 3 -> dw_min:9.9339e-01  dw_max:1.0070e+00 lr:1.0000e-02
2023-03-28 22:29:20,728 			Learning rate: weights:   1.000e-02    
2023-03-28 22:29:20,728 			Last test performance: 87.16%
2023-03-28 22:29:20,728 ----------------
2023-03-28 22:29:24,770   23  => 100   		Training 486 pattern with 88.96% 	Forward time: 	 3.92 sec
2023-03-28 22:29:24,770 			Loss:    2.538e-01    			Backward time: 	 0.11 sec 
2023-03-28 22:29:24,771 ADAM: Layer 0 -> dw_min:9.9374e-01  dw_max:1.0075e+00 lr:1.0000e-02
2023-03-28 22:29:24,771 ADAM: Layer 1 -> dw_min:9.9316e-01  dw_max:1.0075e+00 lr:1.0000e-02
2023-03-28 22:29:24,771 ADAM: Layer 2 -> dw_min:9.8702e-01  dw_max:1.0117e+00 lr:1.0000e-02
2023-03-28 22:29:24,771 ADAM: Layer 3 -> dw_min:9.9344e-01  dw_max:1.0070e+00 lr:1.0000e-02
2023-03-28 22:29:24,846 			Learning rate: weights:   1.000e-02    
2023-03-28 22:29:24,846 			Last test performance: 87.16%
2023-03-28 22:29:24,846 ----------------
2023-03-28 22:29:28,890   23  => 101   		Training 486 pattern with 89.17% 	Forward time: 	 3.92 sec
2023-03-28 22:29:28,890 			Loss:    2.402e-01    			Backward time: 	 0.11 sec 
2023-03-28 22:29:28,890 ADAM: Layer 0 -> dw_min:9.9252e-01  dw_max:1.0084e+00 lr:1.0000e-02
2023-03-28 22:29:28,890 ADAM: Layer 1 -> dw_min:9.9173e-01  dw_max:1.0087e+00 lr:1.0000e-02
2023-03-28 22:29:28,890 ADAM: Layer 2 -> dw_min:9.8766e-01  dw_max:1.0106e+00 lr:1.0000e-02
2023-03-28 22:29:28,891 ADAM: Layer 3 -> dw_min:9.9275e-01  dw_max:1.0072e+00 lr:1.0000e-02
2023-03-28 22:29:28,975 			Learning rate: weights:   1.000e-02    
2023-03-28 22:29:28,975 			Last test performance: 87.16%
2023-03-28 22:29:28,975 ----------------
2023-03-28 22:29:33,018   23  => 102   		Training 486 pattern with 86.46% 	Forward time: 	 3.92 sec
2023-03-28 22:29:33,018 			Loss:    3.105e-01    			Backward time: 	 0.11 sec 
2023-03-28 22:29:33,018 ADAM: Layer 0 -> dw_min:9.9217e-01  dw_max:1.0092e+00 lr:1.0000e-02
2023-03-28 22:29:33,018 ADAM: Layer 1 -> dw_min:9.9050e-01  dw_max:1.0089e+00 lr:1.0000e-02
2023-03-28 22:29:33,018 ADAM: Layer 2 -> dw_min:9.8849e-01  dw_max:1.0105e+00 lr:1.0000e-02
2023-03-28 22:29:33,018 ADAM: Layer 3 -> dw_min:9.9348e-01  dw_max:1.0081e+00 lr:1.0000e-02
2023-03-28 22:29:33,095 			Learning rate: weights:   1.000e-02    
2023-03-28 22:29:33,095 			Last test performance: 87.16%
2023-03-28 22:29:33,095 ----------------
2023-03-28 22:29:37,142   23  => 103   		Training 486 pattern with 88.96% 	Forward time: 	 3.93 sec
2023-03-28 22:29:37,142 			Loss:    2.449e-01    			Backward time: 	 0.11 sec 
2023-03-28 22:29:37,142 ADAM: Layer 0 -> dw_min:9.9258e-01  dw_max:1.0082e+00 lr:1.0000e-02
2023-03-28 22:29:37,142 ADAM: Layer 1 -> dw_min:9.9085e-01  dw_max:1.0083e+00 lr:1.0000e-02
2023-03-28 22:29:37,143 ADAM: Layer 2 -> dw_min:9.8854e-01  dw_max:1.0096e+00 lr:1.0000e-02
2023-03-28 22:29:37,143 ADAM: Layer 3 -> dw_min:9.9317e-01  dw_max:1.0075e+00 lr:1.0000e-02
2023-03-28 22:29:37,220 			Learning rate: weights:   1.000e-02    
2023-03-28 22:29:37,220 			Last test performance: 87.16%
2023-03-28 22:29:37,220 ----------------
2023-03-28 22:29:41,265   23  => 104   		Training 486 pattern with 87.71% 	Forward time: 	 3.93 sec
2023-03-28 22:29:41,265 			Loss:    2.884e-01    			Backward time: 	 0.11 sec 
2023-03-28 22:29:41,265 ADAM: Layer 0 -> dw_min:9.9281e-01  dw_max:1.0072e+00 lr:1.0000e-02
2023-03-28 22:29:41,265 ADAM: Layer 1 -> dw_min:9.8895e-01  dw_max:1.0076e+00 lr:1.0000e-02
2023-03-28 22:29:41,265 ADAM: Layer 2 -> dw_min:9.8869e-01  dw_max:1.0088e+00 lr:1.0000e-02
2023-03-28 22:29:41,266 ADAM: Layer 3 -> dw_min:9.9272e-01  dw_max:1.0081e+00 lr:1.0000e-02
2023-03-28 22:29:41,405 			Learning rate: weights:   1.000e-02    
2023-03-28 22:29:41,405 			Last test performance: 87.16%
2023-03-28 22:29:41,405 ----------------
2023-03-28 22:29:45,449   23  => 105   		Training 486 pattern with 88.75% 	Forward time: 	 3.92 sec
2023-03-28 22:29:45,449 			Loss:    2.441e-01    			Backward time: 	 0.11 sec 
2023-03-28 22:29:45,449 ADAM: Layer 0 -> dw_min:9.9304e-01  dw_max:1.0062e+00 lr:1.0000e-02
2023-03-28 22:29:45,450 ADAM: Layer 1 -> dw_min:9.8875e-01  dw_max:1.0070e+00 lr:1.0000e-02
2023-03-28 22:29:45,450 ADAM: Layer 2 -> dw_min:9.8647e-01  dw_max:1.0099e+00 lr:1.0000e-02
2023-03-28 22:29:45,450 ADAM: Layer 3 -> dw_min:9.9455e-01  dw_max:1.0078e+00 lr:1.0000e-02
2023-03-28 22:29:45,468 			Learning rate: weights:   1.000e-02    
2023-03-28 22:29:45,468 			Last test performance: 87.16%
2023-03-28 22:29:45,468 ----------------
2023-03-28 22:29:49,512   23  => 106   		Training 486 pattern with 86.04% 	Forward time: 	 3.92 sec
2023-03-28 22:29:49,512 			Loss:    3.120e-01    			Backward time: 	 0.11 sec 
2023-03-28 22:29:49,512 ADAM: Layer 0 -> dw_min:9.9381e-01  dw_max:1.0056e+00 lr:1.0000e-02
2023-03-28 22:29:49,512 ADAM: Layer 1 -> dw_min:9.9116e-01  dw_max:1.0061e+00 lr:1.0000e-02
2023-03-28 22:29:49,512 ADAM: Layer 2 -> dw_min:9.8745e-01  dw_max:1.0090e+00 lr:1.0000e-02
2023-03-28 22:29:49,512 ADAM: Layer 3 -> dw_min:9.9457e-01  dw_max:1.0067e+00 lr:1.0000e-02
2023-03-28 22:29:49,587 			Learning rate: weights:   1.000e-02    
2023-03-28 22:29:49,588 			Last test performance: 87.16%
2023-03-28 22:29:49,588 ----------------
2023-03-28 22:29:53,631   23  => 107   		Training 486 pattern with 86.88% 	Forward time: 	 3.92 sec
2023-03-28 22:29:53,631 			Loss:    2.817e-01    			Backward time: 	 0.11 sec 
2023-03-28 22:29:53,632 ADAM: Layer 0 -> dw_min:9.9392e-01  dw_max:1.0051e+00 lr:1.0000e-02
2023-03-28 22:29:53,632 ADAM: Layer 1 -> dw_min:9.9132e-01  dw_max:1.0061e+00 lr:1.0000e-02
2023-03-28 22:29:53,632 ADAM: Layer 2 -> dw_min:9.8762e-01  dw_max:1.0088e+00 lr:1.0000e-02
2023-03-28 22:29:53,632 ADAM: Layer 3 -> dw_min:9.9333e-01  dw_max:1.0061e+00 lr:1.0000e-02
2023-03-28 22:29:53,710 			Learning rate: weights:   1.000e-02    
2023-03-28 22:29:53,710 			Last test performance: 87.16%
2023-03-28 22:29:53,710 ----------------
2023-03-28 22:29:57,754   23  => 108   		Training 486 pattern with 87.50% 	Forward time: 	 3.92 sec
2023-03-28 22:29:57,754 			Loss:    2.621e-01    			Backward time: 	 0.11 sec 
2023-03-28 22:29:57,754 ADAM: Layer 0 -> dw_min:9.9487e-01  dw_max:1.0043e+00 lr:1.0000e-02
2023-03-28 22:29:57,754 ADAM: Layer 1 -> dw_min:9.9095e-01  dw_max:1.0056e+00 lr:1.0000e-02
2023-03-28 22:29:57,754 ADAM: Layer 2 -> dw_min:9.8682e-01  dw_max:1.0102e+00 lr:1.0000e-02
2023-03-28 22:29:57,755 ADAM: Layer 3 -> dw_min:9.9431e-01  dw_max:1.0057e+00 lr:1.0000e-02
2023-03-28 22:29:57,807 			Learning rate: weights:   1.000e-02    
2023-03-28 22:29:57,807 			Last test performance: 87.16%
2023-03-28 22:29:57,807 ----------------
2023-03-28 22:30:01,852   23  => 109   		Training 486 pattern with 88.96% 	Forward time: 	 3.92 sec
2023-03-28 22:30:01,852 			Loss:    2.458e-01    			Backward time: 	 0.11 sec 
2023-03-28 22:30:01,852 ADAM: Layer 0 -> dw_min:9.9487e-01  dw_max:1.0041e+00 lr:1.0000e-02
2023-03-28 22:30:01,852 ADAM: Layer 1 -> dw_min:9.9058e-01  dw_max:1.0064e+00 lr:1.0000e-02
2023-03-28 22:30:01,852 ADAM: Layer 2 -> dw_min:9.8750e-01  dw_max:1.0092e+00 lr:1.0000e-02
2023-03-28 22:30:01,852 ADAM: Layer 3 -> dw_min:9.9513e-01  dw_max:1.0055e+00 lr:1.0000e-02
2023-03-28 22:30:01,924 			Learning rate: weights:   1.000e-02    
2023-03-28 22:30:01,924 			Last test performance: 87.16%
2023-03-28 22:30:01,924 ----------------
2023-03-28 22:30:05,968   23  => 110   		Training 486 pattern with 88.54% 	Forward time: 	 3.92 sec
2023-03-28 22:30:05,968 			Loss:    2.521e-01    			Backward time: 	 0.11 sec 
2023-03-28 22:30:05,969 ADAM: Layer 0 -> dw_min:9.9573e-01  dw_max:1.0040e+00 lr:1.0000e-02
2023-03-28 22:30:05,969 ADAM: Layer 1 -> dw_min:9.9181e-01  dw_max:1.0059e+00 lr:1.0000e-02
2023-03-28 22:30:05,969 ADAM: Layer 2 -> dw_min:9.8508e-01  dw_max:1.0140e+00 lr:1.0000e-02
2023-03-28 22:30:05,969 ADAM: Layer 3 -> dw_min:9.9533e-01  dw_max:1.0058e+00 lr:1.0000e-02
2023-03-28 22:30:06,045 			Learning rate: weights:   1.000e-02    
2023-03-28 22:30:06,045 			Last test performance: 87.16%
2023-03-28 22:30:06,045 ----------------
2023-03-28 22:30:10,089   23  => 111   		Training 486 pattern with 86.67% 	Forward time: 	 3.92 sec
2023-03-28 22:30:10,089 			Loss:    2.835e-01    			Backward time: 	 0.11 sec 
2023-03-28 22:30:10,090 ADAM: Layer 0 -> dw_min:9.9538e-01  dw_max:1.0035e+00 lr:1.0000e-02
2023-03-28 22:30:10,090 ADAM: Layer 1 -> dw_min:9.9379e-01  dw_max:1.0049e+00 lr:1.0000e-02
2023-03-28 22:30:10,090 ADAM: Layer 2 -> dw_min:9.8702e-01  dw_max:1.0125e+00 lr:1.0000e-02
2023-03-28 22:30:10,090 ADAM: Layer 3 -> dw_min:9.9590e-01  dw_max:1.0057e+00 lr:1.0000e-02
2023-03-28 22:30:10,109 			Learning rate: weights:   1.000e-02    
2023-03-28 22:30:10,109 			Last test performance: 87.16%
2023-03-28 22:30:10,109 ----------------
2023-03-28 22:30:14,152   23  => 112   		Training 486 pattern with 87.08% 	Forward time: 	 3.92 sec
2023-03-28 22:30:14,152 			Loss:    2.910e-01    			Backward time: 	 0.11 sec 
2023-03-28 22:30:14,153 ADAM: Layer 0 -> dw_min:9.9439e-01  dw_max:1.0031e+00 lr:1.0000e-02
2023-03-28 22:30:14,153 ADAM: Layer 1 -> dw_min:9.9381e-01  dw_max:1.0051e+00 lr:1.0000e-02
2023-03-28 22:30:14,153 ADAM: Layer 2 -> dw_min:9.8854e-01  dw_max:1.0117e+00 lr:1.0000e-02
2023-03-28 22:30:14,153 ADAM: Layer 3 -> dw_min:9.9608e-01  dw_max:1.0054e+00 lr:1.0000e-02
2023-03-28 22:30:14,209 			Learning rate: weights:   1.000e-02    
2023-03-28 22:30:14,209 			Last test performance: 87.16%
2023-03-28 22:30:14,209 ----------------
2023-03-28 22:30:18,253   23  => 113   		Training 486 pattern with 89.17% 	Forward time: 	 3.92 sec
2023-03-28 22:30:18,254 			Loss:    2.258e-01    			Backward time: 	 0.11 sec 
2023-03-28 22:30:18,254 ADAM: Layer 0 -> dw_min:9.9369e-01  dw_max:1.0042e+00 lr:1.0000e-02
2023-03-28 22:30:18,254 ADAM: Layer 1 -> dw_min:9.9461e-01  dw_max:1.0050e+00 lr:1.0000e-02
2023-03-28 22:30:18,254 ADAM: Layer 2 -> dw_min:9.8809e-01  dw_max:1.0104e+00 lr:1.0000e-02
2023-03-28 22:30:18,254 ADAM: Layer 3 -> dw_min:9.9572e-01  dw_max:1.0052e+00 lr:1.0000e-02
2023-03-28 22:30:18,310 			Learning rate: weights:   1.000e-02    
2023-03-28 22:30:18,311 			Last test performance: 87.16%
2023-03-28 22:30:18,311 ----------------
2023-03-28 22:30:22,354   23  => 114   		Training 486 pattern with 86.67% 	Forward time: 	 3.92 sec
2023-03-28 22:30:22,354 			Loss:    3.049e-01    			Backward time: 	 0.11 sec 
2023-03-28 22:30:22,355 ADAM: Layer 0 -> dw_min:9.9318e-01  dw_max:1.0049e+00 lr:1.0000e-02
2023-03-28 22:30:22,355 ADAM: Layer 1 -> dw_min:9.9434e-01  dw_max:1.0054e+00 lr:1.0000e-02
2023-03-28 22:30:22,355 ADAM: Layer 2 -> dw_min:9.8816e-01  dw_max:1.0091e+00 lr:1.0000e-02
2023-03-28 22:30:22,355 ADAM: Layer 3 -> dw_min:9.9504e-01  dw_max:1.0059e+00 lr:1.0000e-02
2023-03-28 22:30:22,433 			Learning rate: weights:   1.000e-02    
2023-03-28 22:30:22,433 			Last test performance: 87.16%
2023-03-28 22:30:22,433 ----------------
2023-03-28 22:30:26,475   23  => 115   		Training 486 pattern with 84.17% 	Forward time: 	 3.92 sec
2023-03-28 22:30:26,475 			Loss:    3.246e-01    			Backward time: 	 0.11 sec 
2023-03-28 22:30:26,476 ADAM: Layer 0 -> dw_min:9.9308e-01  dw_max:1.0055e+00 lr:1.0000e-02
2023-03-28 22:30:26,476 ADAM: Layer 1 -> dw_min:9.9369e-01  dw_max:1.0063e+00 lr:1.0000e-02
2023-03-28 22:30:26,476 ADAM: Layer 2 -> dw_min:9.9018e-01  dw_max:1.0105e+00 lr:1.0000e-02
2023-03-28 22:30:26,476 ADAM: Layer 3 -> dw_min:9.9466e-01  dw_max:1.0057e+00 lr:1.0000e-02
2023-03-28 22:30:26,552 			Learning rate: weights:   1.000e-02    
2023-03-28 22:30:26,552 			Last test performance: 87.16%
2023-03-28 22:30:26,552 ----------------
2023-03-28 22:30:30,594   23  => 116   		Training 486 pattern with 85.42% 	Forward time: 	 3.92 sec
2023-03-28 22:30:30,595 			Loss:    3.017e-01    			Backward time: 	 0.11 sec 
2023-03-28 22:30:30,595 ADAM: Layer 0 -> dw_min:9.9265e-01  dw_max:1.0063e+00 lr:1.0000e-02
2023-03-28 22:30:30,595 ADAM: Layer 1 -> dw_min:9.9300e-01  dw_max:1.0076e+00 lr:1.0000e-02
2023-03-28 22:30:30,595 ADAM: Layer 2 -> dw_min:9.8687e-01  dw_max:1.0094e+00 lr:1.0000e-02
2023-03-28 22:30:30,595 ADAM: Layer 3 -> dw_min:9.9419e-01  dw_max:1.0061e+00 lr:1.0000e-02
2023-03-28 22:30:30,671 			Learning rate: weights:   1.000e-02    
2023-03-28 22:30:30,671 			Last test performance: 87.16%
2023-03-28 22:30:30,671 ----------------
2023-03-28 22:30:34,717   23  => 117   		Training 486 pattern with 86.67% 	Forward time: 	 3.93 sec
2023-03-28 22:30:34,717 			Loss:    2.982e-01    			Backward time: 	 0.11 sec 
2023-03-28 22:30:34,717 ADAM: Layer 0 -> dw_min:9.9164e-01  dw_max:1.0070e+00 lr:1.0000e-02
2023-03-28 22:30:34,717 ADAM: Layer 1 -> dw_min:9.9230e-01  dw_max:1.0079e+00 lr:1.0000e-02
2023-03-28 22:30:34,717 ADAM: Layer 2 -> dw_min:9.8819e-01  dw_max:1.0086e+00 lr:1.0000e-02
2023-03-28 22:30:34,717 ADAM: Layer 3 -> dw_min:9.9324e-01  dw_max:1.0067e+00 lr:1.0000e-02
2023-03-28 22:30:34,795 			Learning rate: weights:   1.000e-02    
2023-03-28 22:30:34,795 			Last test performance: 87.16%
2023-03-28 22:30:34,795 ----------------
2023-03-28 22:30:38,841   23  => 118   		Training 486 pattern with 83.12% 	Forward time: 	 3.93 sec
2023-03-28 22:30:38,841 			Loss:    3.424e-01    			Backward time: 	 0.11 sec 
2023-03-28 22:30:38,841 ADAM: Layer 0 -> dw_min:9.9054e-01  dw_max:1.0079e+00 lr:1.0000e-02
2023-03-28 22:30:38,841 ADAM: Layer 1 -> dw_min:9.9134e-01  dw_max:1.0090e+00 lr:1.0000e-02
2023-03-28 22:30:38,841 ADAM: Layer 2 -> dw_min:9.8749e-01  dw_max:1.0087e+00 lr:1.0000e-02
2023-03-28 22:30:38,841 ADAM: Layer 3 -> dw_min:9.9245e-01  dw_max:1.0065e+00 lr:1.0000e-02
2023-03-28 22:30:38,921 			Learning rate: weights:   1.000e-02    
2023-03-28 22:30:38,921 			Last test performance: 87.16%
2023-03-28 22:30:38,921 ----------------
2023-03-28 22:30:42,966   23  => 119   		Training 486 pattern with 86.88% 	Forward time: 	 3.93 sec
2023-03-28 22:30:42,966 			Loss:    3.199e-01    			Backward time: 	 0.11 sec 
2023-03-28 22:30:42,966 ADAM: Layer 0 -> dw_min:9.9037e-01  dw_max:1.0079e+00 lr:1.0000e-02
2023-03-28 22:30:42,966 ADAM: Layer 1 -> dw_min:9.9065e-01  dw_max:1.0089e+00 lr:1.0000e-02
2023-03-28 22:30:42,967 ADAM: Layer 2 -> dw_min:9.8851e-01  dw_max:1.0085e+00 lr:1.0000e-02
2023-03-28 22:30:42,967 ADAM: Layer 3 -> dw_min:9.9226e-01  dw_max:1.0062e+00 lr:1.0000e-02
2023-03-28 22:30:42,989 			Learning rate: weights:   1.000e-02    
2023-03-28 22:30:42,989 			Last test performance: 87.16%
2023-03-28 22:30:42,989 ----------------
2023-03-28 22:30:47,035   23  => 120   		Training 486 pattern with 90.00% 	Forward time: 	 3.93 sec
2023-03-28 22:30:47,035 			Loss:    2.352e-01    			Backward time: 	 0.11 sec 
2023-03-28 22:30:47,035 ADAM: Layer 0 -> dw_min:9.9001e-01  dw_max:1.0081e+00 lr:1.0000e-02
2023-03-28 22:30:47,035 ADAM: Layer 1 -> dw_min:9.9027e-01  dw_max:1.0096e+00 lr:1.0000e-02
2023-03-28 22:30:47,035 ADAM: Layer 2 -> dw_min:9.8789e-01  dw_max:1.0092e+00 lr:1.0000e-02
2023-03-28 22:30:47,036 ADAM: Layer 3 -> dw_min:9.9269e-01  dw_max:1.0058e+00 lr:1.0000e-02
2023-03-28 22:30:47,054 			Learning rate: weights:   1.000e-02    
2023-03-28 22:30:47,055 			Last test performance: 87.16%
2023-03-28 22:30:47,055 ----------------
2023-03-28 22:30:51,097   23  => 121   		Training 486 pattern with 87.71% 	Forward time: 	 3.92 sec
2023-03-28 22:30:51,097 			Loss:    2.800e-01    			Backward time: 	 0.11 sec 
2023-03-28 22:30:51,097 ADAM: Layer 0 -> dw_min:9.9015e-01  dw_max:1.0085e+00 lr:1.0000e-02
2023-03-28 22:30:51,097 ADAM: Layer 1 -> dw_min:9.9036e-01  dw_max:1.0096e+00 lr:1.0000e-02
2023-03-28 22:30:51,097 ADAM: Layer 2 -> dw_min:9.8910e-01  dw_max:1.0080e+00 lr:1.0000e-02
2023-03-28 22:30:51,097 ADAM: Layer 3 -> dw_min:9.9193e-01  dw_max:1.0058e+00 lr:1.0000e-02
2023-03-28 22:30:51,178 			Learning rate: weights:   1.000e-02    
2023-03-28 22:30:51,179 			Last test performance: 87.16%
2023-03-28 22:30:51,179 ----------------
2023-03-28 22:30:55,220   23  => 122   		Training 486 pattern with 87.50% 	Forward time: 	 3.92 sec
2023-03-28 22:30:55,220 			Loss:    2.665e-01    			Backward time: 	 0.11 sec 
2023-03-28 22:30:55,220 ADAM: Layer 0 -> dw_min:9.9025e-01  dw_max:1.0080e+00 lr:1.0000e-02
2023-03-28 22:30:55,220 ADAM: Layer 1 -> dw_min:9.9054e-01  dw_max:1.0091e+00 lr:1.0000e-02
2023-03-28 22:30:55,221 ADAM: Layer 2 -> dw_min:9.8567e-01  dw_max:1.0080e+00 lr:1.0000e-02
2023-03-28 22:30:55,221 ADAM: Layer 3 -> dw_min:9.9239e-01  dw_max:1.0063e+00 lr:1.0000e-02
2023-03-28 22:30:55,326 			Learning rate: weights:   1.000e-02    
2023-03-28 22:30:55,327 			Last test performance: 87.16%
2023-03-28 22:30:55,327 ----------------
2023-03-28 22:30:59,370   23  => 123   		Training 486 pattern with 88.54% 	Forward time: 	 3.92 sec
2023-03-28 22:30:59,370 			Loss:    2.656e-01    			Backward time: 	 0.11 sec 
2023-03-28 22:30:59,371 ADAM: Layer 0 -> dw_min:9.9110e-01  dw_max:1.0072e+00 lr:1.0000e-02
2023-03-28 22:30:59,371 ADAM: Layer 1 -> dw_min:9.9111e-01  dw_max:1.0079e+00 lr:1.0000e-02
2023-03-28 22:30:59,371 ADAM: Layer 2 -> dw_min:9.8694e-01  dw_max:1.0083e+00 lr:1.0000e-02
2023-03-28 22:30:59,371 ADAM: Layer 3 -> dw_min:9.9353e-01  dw_max:1.0059e+00 lr:1.0000e-02
2023-03-28 22:30:59,448 			Learning rate: weights:   1.000e-02    
2023-03-28 22:30:59,448 			Last test performance: 87.16%
2023-03-28 22:30:59,448 ----------------
2023-03-28 22:31:03,493   23  => 124   		Training 486 pattern with 89.38% 	Forward time: 	 3.93 sec
2023-03-28 22:31:03,493 			Loss:    2.537e-01    			Backward time: 	 0.11 sec 
2023-03-28 22:31:03,493 ADAM: Layer 0 -> dw_min:9.9190e-01  dw_max:1.0072e+00 lr:1.0000e-02
2023-03-28 22:31:03,494 ADAM: Layer 1 -> dw_min:9.8992e-01  dw_max:1.0080e+00 lr:1.0000e-02
2023-03-28 22:31:03,494 ADAM: Layer 2 -> dw_min:9.8705e-01  dw_max:1.0079e+00 lr:1.0000e-02
2023-03-28 22:31:03,494 ADAM: Layer 3 -> dw_min:9.9465e-01  dw_max:1.0054e+00 lr:1.0000e-02
2023-03-28 22:31:03,553 
2023-03-28 22:31:03,553 Testing:
2023-03-28 22:31:03,747 		24 of 10000 with 87.50% 	 Time used:  0.19 sec
2023-03-28 22:31:03,941 		48 of 10000 with 79.17% 	 Time used:  0.19 sec
2023-03-28 22:31:04,135 		72 of 10000 with 77.78% 	 Time used:  0.19 sec
2023-03-28 22:31:04,329 		96 of 10000 with 81.25% 	 Time used:  0.19 sec
2023-03-28 22:31:04,523 		120 of 10000 with 83.33% 	 Time used:  0.19 sec
2023-03-28 22:31:04,716 		144 of 10000 with 86.11% 	 Time used:  0.19 sec
2023-03-28 22:31:04,910 		168 of 10000 with 86.31% 	 Time used:  0.19 sec
2023-03-28 22:31:05,104 		192 of 10000 with 86.98% 	 Time used:  0.19 sec
2023-03-28 22:31:05,298 		216 of 10000 with 87.96% 	 Time used:  0.19 sec
2023-03-28 22:31:05,492 		240 of 10000 with 88.75% 	 Time used:  0.19 sec
2023-03-28 22:31:05,686 		264 of 10000 with 88.26% 	 Time used:  0.19 sec
2023-03-28 22:31:05,880 		288 of 10000 with 87.50% 	 Time used:  0.19 sec
2023-03-28 22:31:06,074 		312 of 10000 with 87.82% 	 Time used:  0.19 sec
2023-03-28 22:31:06,268 		336 of 10000 with 87.20% 	 Time used:  0.19 sec
2023-03-28 22:31:06,462 		360 of 10000 with 87.78% 	 Time used:  0.19 sec
2023-03-28 22:31:06,655 		384 of 10000 with 87.50% 	 Time used:  0.19 sec
2023-03-28 22:31:06,849 		408 of 10000 with 87.50% 	 Time used:  0.19 sec
2023-03-28 22:31:07,043 		432 of 10000 with 87.73% 	 Time used:  0.19 sec
2023-03-28 22:31:07,237 		456 of 10000 with 87.50% 	 Time used:  0.19 sec
2023-03-28 22:31:07,431 		480 of 10000 with 87.08% 	 Time used:  0.19 sec
2023-03-28 22:31:07,625 		504 of 10000 with 87.30% 	 Time used:  0.19 sec
2023-03-28 22:31:07,819 		528 of 10000 with 87.31% 	 Time used:  0.19 sec
2023-03-28 22:31:08,013 		552 of 10000 with 87.68% 	 Time used:  0.19 sec
2023-03-28 22:31:08,207 		576 of 10000 with 87.67% 	 Time used:  0.19 sec
2023-03-28 22:31:08,401 		600 of 10000 with 87.50% 	 Time used:  0.19 sec
2023-03-28 22:31:08,594 		624 of 10000 with 87.50% 	 Time used:  0.19 sec
2023-03-28 22:31:08,788 		648 of 10000 with 87.65% 	 Time used:  0.19 sec
2023-03-28 22:31:08,982 		672 of 10000 with 87.65% 	 Time used:  0.19 sec
2023-03-28 22:31:09,176 		696 of 10000 with 87.21% 	 Time used:  0.19 sec
2023-03-28 22:31:09,370 		720 of 10000 with 87.36% 	 Time used:  0.19 sec
2023-03-28 22:31:09,564 		744 of 10000 with 87.37% 	 Time used:  0.19 sec
2023-03-28 22:31:09,758 		768 of 10000 with 87.11% 	 Time used:  0.19 sec
2023-03-28 22:31:09,952 		792 of 10000 with 87.37% 	 Time used:  0.19 sec
2023-03-28 22:31:10,146 		816 of 10000 with 87.25% 	 Time used:  0.19 sec
2023-03-28 22:31:10,340 		840 of 10000 with 87.26% 	 Time used:  0.19 sec
2023-03-28 22:31:10,533 		864 of 10000 with 87.27% 	 Time used:  0.19 sec
2023-03-28 22:31:10,727 		888 of 10000 with 87.39% 	 Time used:  0.19 sec
2023-03-28 22:31:10,921 		912 of 10000 with 87.28% 	 Time used:  0.19 sec
2023-03-28 22:31:11,115 		936 of 10000 with 87.29% 	 Time used:  0.19 sec
2023-03-28 22:31:11,309 		960 of 10000 with 87.40% 	 Time used:  0.19 sec
2023-03-28 22:31:11,503 		984 of 10000 with 86.89% 	 Time used:  0.19 sec
2023-03-28 22:31:11,697 		1008 of 10000 with 86.71% 	 Time used:  0.19 sec
2023-03-28 22:31:11,891 		1032 of 10000 with 86.92% 	 Time used:  0.19 sec
2023-03-28 22:31:12,085 		1056 of 10000 with 87.03% 	 Time used:  0.19 sec
2023-03-28 22:31:12,279 		1080 of 10000 with 86.85% 	 Time used:  0.19 sec
2023-03-28 22:31:12,473 		1104 of 10000 with 86.96% 	 Time used:  0.19 sec
2023-03-28 22:31:12,667 		1128 of 10000 with 86.97% 	 Time used:  0.19 sec
2023-03-28 22:31:12,860 		1152 of 10000 with 86.98% 	 Time used:  0.19 sec
2023-03-28 22:31:13,054 		1176 of 10000 with 86.90% 	 Time used:  0.19 sec
2023-03-28 22:31:13,248 		1200 of 10000 with 86.67% 	 Time used:  0.19 sec
2023-03-28 22:31:13,442 		1224 of 10000 with 86.76% 	 Time used:  0.19 sec
2023-03-28 22:31:13,636 		1248 of 10000 with 86.86% 	 Time used:  0.19 sec
2023-03-28 22:31:13,830 		1272 of 10000 with 86.87% 	 Time used:  0.19 sec
2023-03-28 22:31:14,024 		1296 of 10000 with 86.96% 	 Time used:  0.19 sec
2023-03-28 22:31:14,218 		1320 of 10000 with 86.89% 	 Time used:  0.19 sec
2023-03-28 22:31:14,412 		1344 of 10000 with 86.83% 	 Time used:  0.19 sec
2023-03-28 22:31:14,605 		1368 of 10000 with 86.84% 	 Time used:  0.19 sec
2023-03-28 22:31:14,799 		1392 of 10000 with 86.93% 	 Time used:  0.19 sec
2023-03-28 22:31:14,993 		1416 of 10000 with 87.01% 	 Time used:  0.19 sec
2023-03-28 22:31:15,187 		1440 of 10000 with 87.08% 	 Time used:  0.19 sec
2023-03-28 22:31:15,381 		1464 of 10000 with 87.02% 	 Time used:  0.19 sec
2023-03-28 22:31:15,575 		1488 of 10000 with 87.03% 	 Time used:  0.19 sec
2023-03-28 22:31:15,769 		1512 of 10000 with 87.04% 	 Time used:  0.19 sec
2023-03-28 22:31:15,963 		1536 of 10000 with 87.11% 	 Time used:  0.19 sec
2023-03-28 22:31:16,157 		1560 of 10000 with 87.24% 	 Time used:  0.19 sec
2023-03-28 22:31:16,350 		1584 of 10000 with 87.25% 	 Time used:  0.19 sec
2023-03-28 22:31:16,544 		1608 of 10000 with 87.31% 	 Time used:  0.19 sec
2023-03-28 22:31:16,738 		1632 of 10000 with 87.25% 	 Time used:  0.19 sec
2023-03-28 22:31:16,932 		1656 of 10000 with 87.14% 	 Time used:  0.19 sec
2023-03-28 22:31:17,126 		1680 of 10000 with 87.20% 	 Time used:  0.19 sec
2023-03-28 22:31:17,320 		1704 of 10000 with 87.27% 	 Time used:  0.19 sec
2023-03-28 22:31:17,514 		1728 of 10000 with 87.15% 	 Time used:  0.19 sec
2023-03-28 22:31:17,708 		1752 of 10000 with 86.99% 	 Time used:  0.19 sec
2023-03-28 22:31:17,902 		1776 of 10000 with 86.94% 	 Time used:  0.19 sec
2023-03-28 22:31:18,095 		1800 of 10000 with 87.11% 	 Time used:  0.19 sec
2023-03-28 22:31:18,289 		1824 of 10000 with 87.17% 	 Time used:  0.19 sec
2023-03-28 22:31:18,483 		1848 of 10000 with 87.18% 	 Time used:  0.19 sec
2023-03-28 22:31:18,677 		1872 of 10000 with 87.23% 	 Time used:  0.19 sec
2023-03-28 22:31:18,871 		1896 of 10000 with 87.34% 	 Time used:  0.19 sec
2023-03-28 22:31:19,065 		1920 of 10000 with 87.45% 	 Time used:  0.19 sec
2023-03-28 22:31:19,259 		1944 of 10000 with 87.45% 	 Time used:  0.19 sec
2023-03-28 22:31:19,453 		1968 of 10000 with 87.35% 	 Time used:  0.19 sec
2023-03-28 22:31:19,646 		1992 of 10000 with 87.30% 	 Time used:  0.19 sec
2023-03-28 22:31:19,840 		2016 of 10000 with 87.30% 	 Time used:  0.19 sec
2023-03-28 22:31:20,034 		2040 of 10000 with 87.21% 	 Time used:  0.19 sec
2023-03-28 22:31:20,228 		2064 of 10000 with 87.35% 	 Time used:  0.19 sec
2023-03-28 22:31:20,422 		2088 of 10000 with 87.31% 	 Time used:  0.19 sec
2023-03-28 22:31:20,616 		2112 of 10000 with 87.17% 	 Time used:  0.19 sec
2023-03-28 22:31:20,810 		2136 of 10000 with 87.31% 	 Time used:  0.19 sec
2023-03-28 22:31:21,004 		2160 of 10000 with 87.41% 	 Time used:  0.19 sec
2023-03-28 22:31:21,197 		2184 of 10000 with 87.45% 	 Time used:  0.19 sec
2023-03-28 22:31:21,391 		2208 of 10000 with 87.45% 	 Time used:  0.19 sec
2023-03-28 22:31:21,585 		2232 of 10000 with 87.50% 	 Time used:  0.19 sec
2023-03-28 22:31:21,779 		2256 of 10000 with 87.50% 	 Time used:  0.19 sec
2023-03-28 22:31:21,973 		2280 of 10000 with 87.50% 	 Time used:  0.19 sec
2023-03-28 22:31:22,167 		2304 of 10000 with 87.41% 	 Time used:  0.19 sec
2023-03-28 22:31:22,361 		2328 of 10000 with 87.24% 	 Time used:  0.19 sec
2023-03-28 22:31:22,555 		2352 of 10000 with 87.33% 	 Time used:  0.19 sec
2023-03-28 22:31:22,749 		2376 of 10000 with 87.33% 	 Time used:  0.19 sec
2023-03-28 22:31:22,943 		2400 of 10000 with 87.42% 	 Time used:  0.19 sec
2023-03-28 22:31:23,136 		2424 of 10000 with 87.46% 	 Time used:  0.19 sec
2023-03-28 22:31:23,330 		2448 of 10000 with 87.42% 	 Time used:  0.19 sec
2023-03-28 22:31:23,524 		2472 of 10000 with 87.50% 	 Time used:  0.19 sec
2023-03-28 22:31:23,718 		2496 of 10000 with 87.46% 	 Time used:  0.19 sec
2023-03-28 22:31:23,912 		2520 of 10000 with 87.50% 	 Time used:  0.19 sec
2023-03-28 22:31:24,106 		2544 of 10000 with 87.50% 	 Time used:  0.19 sec
2023-03-28 22:31:24,300 		2568 of 10000 with 87.50% 	 Time used:  0.19 sec
2023-03-28 22:31:24,494 		2592 of 10000 with 87.46% 	 Time used:  0.19 sec
2023-03-28 22:31:24,688 		2616 of 10000 with 87.46% 	 Time used:  0.19 sec
2023-03-28 22:31:24,881 		2640 of 10000 with 87.46% 	 Time used:  0.19 sec
2023-03-28 22:31:25,075 		2664 of 10000 with 87.46% 	 Time used:  0.19 sec
2023-03-28 22:31:25,269 		2688 of 10000 with 87.50% 	 Time used:  0.19 sec
2023-03-28 22:31:25,463 		2712 of 10000 with 87.54% 	 Time used:  0.19 sec
2023-03-28 22:31:25,657 		2736 of 10000 with 87.46% 	 Time used:  0.19 sec
2023-03-28 22:31:25,851 		2760 of 10000 with 87.46% 	 Time used:  0.19 sec
2023-03-28 22:31:26,045 		2784 of 10000 with 87.46% 	 Time used:  0.19 sec
2023-03-28 22:31:26,239 		2808 of 10000 with 87.50% 	 Time used:  0.19 sec
2023-03-28 22:31:26,432 		2832 of 10000 with 87.54% 	 Time used:  0.19 sec
2023-03-28 22:31:26,627 		2856 of 10000 with 87.54% 	 Time used:  0.19 sec
2023-03-28 22:31:26,820 		2880 of 10000 with 87.50% 	 Time used:  0.19 sec
2023-03-28 22:31:27,014 		2904 of 10000 with 87.47% 	 Time used:  0.19 sec
2023-03-28 22:31:27,208 		2928 of 10000 with 87.30% 	 Time used:  0.19 sec
2023-03-28 22:31:27,402 		2952 of 10000 with 87.26% 	 Time used:  0.19 sec
2023-03-28 22:31:27,596 		2976 of 10000 with 87.23% 	 Time used:  0.19 sec
2023-03-28 22:31:27,790 		3000 of 10000 with 87.23% 	 Time used:  0.19 sec
2023-03-28 22:31:27,984 		3024 of 10000 with 87.24% 	 Time used:  0.19 sec
2023-03-28 22:31:28,178 		3048 of 10000 with 87.20% 	 Time used:  0.19 sec
2023-03-28 22:31:28,372 		3072 of 10000 with 87.21% 	 Time used:  0.19 sec
2023-03-28 22:31:28,566 		3096 of 10000 with 87.21% 	 Time used:  0.19 sec
2023-03-28 22:31:28,760 		3120 of 10000 with 87.24% 	 Time used:  0.19 sec
2023-03-28 22:31:28,953 		3144 of 10000 with 87.28% 	 Time used:  0.19 sec
2023-03-28 22:31:29,147 		3168 of 10000 with 87.34% 	 Time used:  0.19 sec
2023-03-28 22:31:29,341 		3192 of 10000 with 87.25% 	 Time used:  0.19 sec
2023-03-28 22:31:29,535 		3216 of 10000 with 87.22% 	 Time used:  0.19 sec
2023-03-28 22:31:29,729 		3240 of 10000 with 87.19% 	 Time used:  0.19 sec
2023-03-28 22:31:29,923 		3264 of 10000 with 87.04% 	 Time used:  0.19 sec
2023-03-28 22:31:30,117 		3288 of 10000 with 87.01% 	 Time used:  0.19 sec
2023-03-28 22:31:30,312 		3312 of 10000 with 87.08% 	 Time used:  0.19 sec
2023-03-28 22:31:30,505 		3336 of 10000 with 87.05% 	 Time used:  0.19 sec
2023-03-28 22:31:30,699 		3360 of 10000 with 87.05% 	 Time used:  0.19 sec
2023-03-28 22:31:30,893 		3384 of 10000 with 87.09% 	 Time used:  0.19 sec
2023-03-28 22:31:31,087 		3408 of 10000 with 87.12% 	 Time used:  0.19 sec
2023-03-28 22:31:31,281 		3432 of 10000 with 87.12% 	 Time used:  0.19 sec
2023-03-28 22:31:31,475 		3456 of 10000 with 87.09% 	 Time used:  0.19 sec
2023-03-28 22:31:31,669 		3480 of 10000 with 87.10% 	 Time used:  0.19 sec
2023-03-28 22:31:31,863 		3504 of 10000 with 87.04% 	 Time used:  0.19 sec
2023-03-28 22:31:32,057 		3528 of 10000 with 87.10% 	 Time used:  0.19 sec
2023-03-28 22:31:32,251 		3552 of 10000 with 87.05% 	 Time used:  0.19 sec
2023-03-28 22:31:32,444 		3576 of 10000 with 87.05% 	 Time used:  0.19 sec
2023-03-28 22:31:32,638 		3600 of 10000 with 87.11% 	 Time used:  0.19 sec
2023-03-28 22:31:32,832 		3624 of 10000 with 87.17% 	 Time used:  0.19 sec
2023-03-28 22:31:33,026 		3648 of 10000 with 87.17% 	 Time used:  0.19 sec
2023-03-28 22:31:33,220 		3672 of 10000 with 87.17% 	 Time used:  0.19 sec
2023-03-28 22:31:33,414 		3696 of 10000 with 87.20% 	 Time used:  0.19 sec
2023-03-28 22:31:33,608 		3720 of 10000 with 87.15% 	 Time used:  0.19 sec
2023-03-28 22:31:33,804 		3744 of 10000 with 87.13% 	 Time used:  0.20 sec
2023-03-28 22:31:33,998 		3768 of 10000 with 87.13% 	 Time used:  0.19 sec
2023-03-28 22:31:34,191 		3792 of 10000 with 87.13% 	 Time used:  0.19 sec
2023-03-28 22:31:34,385 		3816 of 10000 with 87.08% 	 Time used:  0.19 sec
2023-03-28 22:31:34,579 		3840 of 10000 with 87.06% 	 Time used:  0.19 sec
2023-03-28 22:31:34,773 		3864 of 10000 with 87.09% 	 Time used:  0.19 sec
2023-03-28 22:31:34,967 		3888 of 10000 with 87.01% 	 Time used:  0.19 sec
2023-03-28 22:31:35,161 		3912 of 10000 with 87.04% 	 Time used:  0.19 sec
2023-03-28 22:31:35,355 		3936 of 10000 with 87.09% 	 Time used:  0.19 sec
2023-03-28 22:31:35,550 		3960 of 10000 with 86.99% 	 Time used:  0.20 sec
2023-03-28 22:31:35,744 		3984 of 10000 with 87.00% 	 Time used:  0.19 sec
2023-03-28 22:31:35,938 		4008 of 10000 with 87.00% 	 Time used:  0.19 sec
2023-03-28 22:31:36,132 		4032 of 10000 with 86.93% 	 Time used:  0.19 sec
2023-03-28 22:31:36,326 		4056 of 10000 with 86.91% 	 Time used:  0.19 sec
2023-03-28 22:31:36,520 		4080 of 10000 with 86.91% 	 Time used:  0.19 sec
2023-03-28 22:31:36,714 		4104 of 10000 with 86.92% 	 Time used:  0.19 sec
2023-03-28 22:31:36,908 		4128 of 10000 with 86.87% 	 Time used:  0.19 sec
2023-03-28 22:31:37,102 		4152 of 10000 with 86.85% 	 Time used:  0.19 sec
2023-03-28 22:31:37,295 		4176 of 10000 with 86.76% 	 Time used:  0.19 sec
2023-03-28 22:31:37,489 		4200 of 10000 with 86.74% 	 Time used:  0.19 sec
2023-03-28 22:31:37,683 		4224 of 10000 with 86.79% 	 Time used:  0.19 sec
2023-03-28 22:31:37,877 		4248 of 10000 with 86.75% 	 Time used:  0.19 sec
2023-03-28 22:31:38,071 		4272 of 10000 with 86.68% 	 Time used:  0.19 sec
2023-03-28 22:31:38,265 		4296 of 10000 with 86.69% 	 Time used:  0.19 sec
2023-03-28 22:31:38,459 		4320 of 10000 with 86.69% 	 Time used:  0.19 sec
2023-03-28 22:31:38,653 		4344 of 10000 with 86.76% 	 Time used:  0.19 sec
2023-03-28 22:31:38,847 		4368 of 10000 with 86.84% 	 Time used:  0.19 sec
2023-03-28 22:31:39,040 		4392 of 10000 with 86.84% 	 Time used:  0.19 sec
2023-03-28 22:31:39,234 		4416 of 10000 with 86.82% 	 Time used:  0.19 sec
2023-03-28 22:31:39,429 		4440 of 10000 with 86.80% 	 Time used:  0.19 sec
2023-03-28 22:31:39,623 		4464 of 10000 with 86.81% 	 Time used:  0.19 sec
2023-03-28 22:31:39,817 		4488 of 10000 with 86.83% 	 Time used:  0.19 sec
2023-03-28 22:31:40,011 		4512 of 10000 with 86.88% 	 Time used:  0.19 sec
2023-03-28 22:31:40,205 		4536 of 10000 with 86.90% 	 Time used:  0.19 sec
2023-03-28 22:31:40,399 		4560 of 10000 with 86.91% 	 Time used:  0.19 sec
2023-03-28 22:31:40,593 		4584 of 10000 with 86.93% 	 Time used:  0.19 sec
2023-03-28 22:31:40,786 		4608 of 10000 with 86.98% 	 Time used:  0.19 sec
2023-03-28 22:31:40,980 		4632 of 10000 with 87.03% 	 Time used:  0.19 sec
2023-03-28 22:31:41,174 		4656 of 10000 with 86.98% 	 Time used:  0.19 sec
2023-03-28 22:31:41,368 		4680 of 10000 with 86.92% 	 Time used:  0.19 sec
2023-03-28 22:31:41,562 		4704 of 10000 with 86.90% 	 Time used:  0.19 sec
2023-03-28 22:31:41,756 		4728 of 10000 with 86.91% 	 Time used:  0.19 sec
2023-03-28 22:31:41,950 		4752 of 10000 with 86.87% 	 Time used:  0.19 sec
2023-03-28 22:31:42,144 		4776 of 10000 with 86.89% 	 Time used:  0.19 sec
2023-03-28 22:31:42,338 		4800 of 10000 with 86.92% 	 Time used:  0.19 sec
2023-03-28 22:31:42,531 		4824 of 10000 with 86.92% 	 Time used:  0.19 sec
2023-03-28 22:31:42,725 		4848 of 10000 with 86.88% 	 Time used:  0.19 sec
2023-03-28 22:31:42,919 		4872 of 10000 with 86.93% 	 Time used:  0.19 sec
2023-03-28 22:31:43,113 		4896 of 10000 with 86.93% 	 Time used:  0.19 sec
2023-03-28 22:31:43,307 		4920 of 10000 with 86.91% 	 Time used:  0.19 sec
2023-03-28 22:31:43,501 		4944 of 10000 with 86.89% 	 Time used:  0.19 sec
2023-03-28 22:31:43,695 		4968 of 10000 with 86.92% 	 Time used:  0.19 sec
2023-03-28 22:31:43,889 		4992 of 10000 with 86.94% 	 Time used:  0.19 sec
2023-03-28 22:31:44,082 		5016 of 10000 with 86.92% 	 Time used:  0.19 sec
2023-03-28 22:31:44,276 		5040 of 10000 with 86.88% 	 Time used:  0.19 sec
2023-03-28 22:31:44,470 		5064 of 10000 with 86.91% 	 Time used:  0.19 sec
2023-03-28 22:31:44,664 		5088 of 10000 with 86.83% 	 Time used:  0.19 sec
2023-03-28 22:31:44,858 		5112 of 10000 with 86.80% 	 Time used:  0.19 sec
2023-03-28 22:31:45,052 		5136 of 10000 with 86.80% 	 Time used:  0.19 sec
2023-03-28 22:31:45,246 		5160 of 10000 with 86.82% 	 Time used:  0.19 sec
2023-03-28 22:31:45,440 		5184 of 10000 with 86.82% 	 Time used:  0.19 sec
2023-03-28 22:31:45,634 		5208 of 10000 with 86.83% 	 Time used:  0.19 sec
2023-03-28 22:31:45,828 		5232 of 10000 with 86.85% 	 Time used:  0.19 sec
2023-03-28 22:31:46,021 		5256 of 10000 with 86.83% 	 Time used:  0.19 sec
2023-03-28 22:31:46,215 		5280 of 10000 with 86.82% 	 Time used:  0.19 sec
2023-03-28 22:31:46,409 		5304 of 10000 with 86.84% 	 Time used:  0.19 sec
2023-03-28 22:31:46,603 		5328 of 10000 with 86.82% 	 Time used:  0.19 sec
2023-03-28 22:31:46,797 		5352 of 10000 with 86.83% 	 Time used:  0.19 sec
2023-03-28 22:31:46,991 		5376 of 10000 with 86.89% 	 Time used:  0.19 sec
2023-03-28 22:31:47,185 		5400 of 10000 with 86.93% 	 Time used:  0.19 sec
2023-03-28 22:31:47,379 		5424 of 10000 with 86.97% 	 Time used:  0.19 sec
2023-03-28 22:31:47,572 		5448 of 10000 with 86.97% 	 Time used:  0.19 sec
2023-03-28 22:31:47,766 		5472 of 10000 with 86.93% 	 Time used:  0.19 sec
2023-03-28 22:31:47,960 		5496 of 10000 with 86.90% 	 Time used:  0.19 sec
2023-03-28 22:31:48,154 		5520 of 10000 with 86.87% 	 Time used:  0.19 sec
2023-03-28 22:31:48,348 		5544 of 10000 with 86.83% 	 Time used:  0.19 sec
2023-03-28 22:31:48,542 		5568 of 10000 with 86.84% 	 Time used:  0.19 sec
2023-03-28 22:31:48,736 		5592 of 10000 with 86.82% 	 Time used:  0.19 sec
2023-03-28 22:31:48,930 		5616 of 10000 with 86.79% 	 Time used:  0.19 sec
2023-03-28 22:31:49,124 		5640 of 10000 with 86.79% 	 Time used:  0.19 sec
2023-03-28 22:31:49,317 		5664 of 10000 with 86.79% 	 Time used:  0.19 sec
2023-03-28 22:31:49,511 		5688 of 10000 with 86.81% 	 Time used:  0.19 sec
2023-03-28 22:31:49,705 		5712 of 10000 with 86.82% 	 Time used:  0.19 sec
2023-03-28 22:31:49,899 		5736 of 10000 with 86.82% 	 Time used:  0.19 sec
2023-03-28 22:31:50,093 		5760 of 10000 with 86.84% 	 Time used:  0.19 sec
2023-03-28 22:31:50,287 		5784 of 10000 with 86.86% 	 Time used:  0.19 sec
2023-03-28 22:31:50,481 		5808 of 10000 with 86.81% 	 Time used:  0.19 sec
2023-03-28 22:31:50,675 		5832 of 10000 with 86.83% 	 Time used:  0.19 sec
2023-03-28 22:31:50,869 		5856 of 10000 with 86.85% 	 Time used:  0.19 sec
2023-03-28 22:31:51,063 		5880 of 10000 with 86.90% 	 Time used:  0.19 sec
2023-03-28 22:31:51,257 		5904 of 10000 with 86.91% 	 Time used:  0.19 sec
2023-03-28 22:31:51,450 		5928 of 10000 with 86.91% 	 Time used:  0.19 sec
2023-03-28 22:31:51,644 		5952 of 10000 with 86.91% 	 Time used:  0.19 sec
2023-03-28 22:31:51,838 		5976 of 10000 with 86.86% 	 Time used:  0.19 sec
2023-03-28 22:31:52,032 		6000 of 10000 with 86.87% 	 Time used:  0.19 sec
2023-03-28 22:31:52,226 		6024 of 10000 with 86.90% 	 Time used:  0.19 sec
2023-03-28 22:31:52,420 		6048 of 10000 with 86.90% 	 Time used:  0.19 sec
2023-03-28 22:31:52,614 		6072 of 10000 with 86.92% 	 Time used:  0.19 sec
2023-03-28 22:31:52,808 		6096 of 10000 with 86.94% 	 Time used:  0.19 sec
2023-03-28 22:31:53,001 		6120 of 10000 with 86.94% 	 Time used:  0.19 sec
2023-03-28 22:31:53,195 		6144 of 10000 with 86.91% 	 Time used:  0.19 sec
2023-03-28 22:31:53,389 		6168 of 10000 with 86.92% 	 Time used:  0.19 sec
2023-03-28 22:31:53,583 		6192 of 10000 with 86.92% 	 Time used:  0.19 sec
2023-03-28 22:31:53,777 		6216 of 10000 with 86.94% 	 Time used:  0.19 sec
2023-03-28 22:31:53,971 		6240 of 10000 with 86.94% 	 Time used:  0.19 sec
2023-03-28 22:31:54,165 		6264 of 10000 with 86.96% 	 Time used:  0.19 sec
2023-03-28 22:31:54,359 		6288 of 10000 with 86.94% 	 Time used:  0.19 sec
2023-03-28 22:31:54,553 		6312 of 10000 with 86.98% 	 Time used:  0.19 sec
2023-03-28 22:31:54,747 		6336 of 10000 with 86.99% 	 Time used:  0.19 sec
2023-03-28 22:31:54,941 		6360 of 10000 with 87.03% 	 Time used:  0.19 sec
2023-03-28 22:31:55,134 		6384 of 10000 with 87.03% 	 Time used:  0.19 sec
2023-03-28 22:31:55,328 		6408 of 10000 with 87.03% 	 Time used:  0.19 sec
2023-03-28 22:31:55,522 		6432 of 10000 with 87.06% 	 Time used:  0.19 sec
2023-03-28 22:31:55,716 		6456 of 10000 with 87.08% 	 Time used:  0.19 sec
2023-03-28 22:31:55,910 		6480 of 10000 with 87.08% 	 Time used:  0.19 sec
2023-03-28 22:31:56,104 		6504 of 10000 with 87.10% 	 Time used:  0.19 sec
2023-03-28 22:31:56,298 		6528 of 10000 with 87.13% 	 Time used:  0.19 sec
2023-03-28 22:31:56,492 		6552 of 10000 with 87.13% 	 Time used:  0.19 sec
2023-03-28 22:31:56,686 		6576 of 10000 with 87.09% 	 Time used:  0.19 sec
2023-03-28 22:31:56,879 		6600 of 10000 with 87.11% 	 Time used:  0.19 sec
2023-03-28 22:31:57,073 		6624 of 10000 with 87.14% 	 Time used:  0.19 sec
2023-03-28 22:31:57,267 		6648 of 10000 with 87.18% 	 Time used:  0.19 sec
2023-03-28 22:31:57,461 		6672 of 10000 with 87.19% 	 Time used:  0.19 sec
2023-03-28 22:31:57,655 		6696 of 10000 with 87.14% 	 Time used:  0.19 sec
2023-03-28 22:31:57,849 		6720 of 10000 with 87.13% 	 Time used:  0.19 sec
2023-03-28 22:31:58,043 		6744 of 10000 with 87.10% 	 Time used:  0.19 sec
2023-03-28 22:31:58,237 		6768 of 10000 with 87.13% 	 Time used:  0.19 sec
2023-03-28 22:31:58,431 		6792 of 10000 with 87.15% 	 Time used:  0.19 sec
2023-03-28 22:31:58,624 		6816 of 10000 with 87.15% 	 Time used:  0.19 sec
2023-03-28 22:31:58,818 		6840 of 10000 with 87.13% 	 Time used:  0.19 sec
2023-03-28 22:31:59,012 		6864 of 10000 with 87.14% 	 Time used:  0.19 sec
2023-03-28 22:31:59,206 		6888 of 10000 with 87.14% 	 Time used:  0.19 sec
2023-03-28 22:31:59,400 		6912 of 10000 with 87.14% 	 Time used:  0.19 sec
2023-03-28 22:31:59,594 		6936 of 10000 with 87.13% 	 Time used:  0.19 sec
2023-03-28 22:31:59,788 		6960 of 10000 with 87.13% 	 Time used:  0.19 sec
2023-03-28 22:31:59,982 		6984 of 10000 with 87.17% 	 Time used:  0.19 sec
2023-03-28 22:32:00,175 		7008 of 10000 with 87.14% 	 Time used:  0.19 sec
2023-03-28 22:32:00,369 		7032 of 10000 with 87.09% 	 Time used:  0.19 sec
2023-03-28 22:32:00,563 		7056 of 10000 with 87.07% 	 Time used:  0.19 sec
2023-03-28 22:32:00,757 		7080 of 10000 with 87.08% 	 Time used:  0.19 sec
2023-03-28 22:32:00,951 		7104 of 10000 with 87.09% 	 Time used:  0.19 sec
2023-03-28 22:32:01,145 		7128 of 10000 with 87.08% 	 Time used:  0.19 sec
2023-03-28 22:32:01,339 		7152 of 10000 with 87.07% 	 Time used:  0.19 sec
2023-03-28 22:32:01,533 		7176 of 10000 with 87.10% 	 Time used:  0.19 sec
2023-03-28 22:32:01,727 		7200 of 10000 with 87.08% 	 Time used:  0.19 sec
2023-03-28 22:32:01,921 		7224 of 10000 with 87.07% 	 Time used:  0.19 sec
2023-03-28 22:32:02,115 		7248 of 10000 with 87.10% 	 Time used:  0.19 sec
2023-03-28 22:32:02,309 		7272 of 10000 with 87.11% 	 Time used:  0.19 sec
2023-03-28 22:32:02,503 		7296 of 10000 with 87.14% 	 Time used:  0.19 sec
2023-03-28 22:32:02,697 		7320 of 10000 with 87.14% 	 Time used:  0.19 sec
2023-03-28 22:32:02,891 		7344 of 10000 with 87.15% 	 Time used:  0.19 sec
2023-03-28 22:32:03,085 		7368 of 10000 with 87.16% 	 Time used:  0.19 sec
2023-03-28 22:32:03,278 		7392 of 10000 with 87.18% 	 Time used:  0.19 sec
2023-03-28 22:32:03,472 		7416 of 10000 with 87.19% 	 Time used:  0.19 sec
2023-03-28 22:32:03,666 		7440 of 10000 with 87.22% 	 Time used:  0.19 sec
2023-03-28 22:32:03,860 		7464 of 10000 with 87.25% 	 Time used:  0.19 sec
2023-03-28 22:32:04,054 		7488 of 10000 with 87.27% 	 Time used:  0.19 sec
2023-03-28 22:32:04,248 		7512 of 10000 with 87.30% 	 Time used:  0.19 sec
2023-03-28 22:32:04,442 		7536 of 10000 with 87.29% 	 Time used:  0.19 sec
2023-03-28 22:32:04,636 		7560 of 10000 with 87.30% 	 Time used:  0.19 sec
2023-03-28 22:32:04,830 		7584 of 10000 with 87.29% 	 Time used:  0.19 sec
2023-03-28 22:32:05,024 		7608 of 10000 with 87.29% 	 Time used:  0.19 sec
2023-03-28 22:32:05,218 		7632 of 10000 with 87.32% 	 Time used:  0.19 sec
2023-03-28 22:32:05,411 		7656 of 10000 with 87.32% 	 Time used:  0.19 sec
2023-03-28 22:32:05,605 		7680 of 10000 with 87.32% 	 Time used:  0.19 sec
2023-03-28 22:32:05,799 		7704 of 10000 with 87.33% 	 Time used:  0.19 sec
2023-03-28 22:32:05,993 		7728 of 10000 with 87.34% 	 Time used:  0.19 sec
2023-03-28 22:32:06,187 		7752 of 10000 with 87.38% 	 Time used:  0.19 sec
2023-03-28 22:32:06,381 		7776 of 10000 with 87.38% 	 Time used:  0.19 sec
2023-03-28 22:32:06,575 		7800 of 10000 with 87.37% 	 Time used:  0.19 sec
2023-03-28 22:32:06,769 		7824 of 10000 with 87.36% 	 Time used:  0.19 sec
2023-03-28 22:32:06,963 		7848 of 10000 with 87.35% 	 Time used:  0.19 sec
2023-03-28 22:32:07,157 		7872 of 10000 with 87.33% 	 Time used:  0.19 sec
2023-03-28 22:32:07,351 		7896 of 10000 with 87.34% 	 Time used:  0.19 sec
2023-03-28 22:32:07,544 		7920 of 10000 with 87.31% 	 Time used:  0.19 sec
2023-03-28 22:32:07,738 		7944 of 10000 with 87.32% 	 Time used:  0.19 sec
2023-03-28 22:32:07,932 		7968 of 10000 with 87.31% 	 Time used:  0.19 sec
2023-03-28 22:32:08,126 		7992 of 10000 with 87.29% 	 Time used:  0.19 sec
2023-03-28 22:32:08,320 		8016 of 10000 with 87.28% 	 Time used:  0.19 sec
2023-03-28 22:32:08,514 		8040 of 10000 with 87.29% 	 Time used:  0.19 sec
2023-03-28 22:32:08,708 		8064 of 10000 with 87.26% 	 Time used:  0.19 sec
2023-03-28 22:32:08,902 		8088 of 10000 with 87.25% 	 Time used:  0.19 sec
2023-03-28 22:32:09,096 		8112 of 10000 with 87.27% 	 Time used:  0.19 sec
2023-03-28 22:32:09,289 		8136 of 10000 with 87.27% 	 Time used:  0.19 sec
2023-03-28 22:32:09,483 		8160 of 10000 with 87.23% 	 Time used:  0.19 sec
2023-03-28 22:32:09,677 		8184 of 10000 with 87.27% 	 Time used:  0.19 sec
2023-03-28 22:32:09,871 		8208 of 10000 with 87.27% 	 Time used:  0.19 sec
2023-03-28 22:32:10,065 		8232 of 10000 with 87.27% 	 Time used:  0.19 sec
2023-03-28 22:32:10,259 		8256 of 10000 with 87.27% 	 Time used:  0.19 sec
2023-03-28 22:32:10,453 		8280 of 10000 with 87.26% 	 Time used:  0.19 sec
2023-03-28 22:32:10,647 		8304 of 10000 with 87.24% 	 Time used:  0.19 sec
2023-03-28 22:32:10,840 		8328 of 10000 with 87.25% 	 Time used:  0.19 sec
2023-03-28 22:32:11,034 		8352 of 10000 with 87.26% 	 Time used:  0.19 sec
2023-03-28 22:32:11,228 		8376 of 10000 with 87.27% 	 Time used:  0.19 sec
2023-03-28 22:32:11,422 		8400 of 10000 with 87.30% 	 Time used:  0.19 sec
2023-03-28 22:32:11,616 		8424 of 10000 with 87.32% 	 Time used:  0.19 sec
2023-03-28 22:32:11,810 		8448 of 10000 with 87.35% 	 Time used:  0.19 sec
2023-03-28 22:32:12,004 		8472 of 10000 with 87.32% 	 Time used:  0.19 sec
2023-03-28 22:32:12,198 		8496 of 10000 with 87.35% 	 Time used:  0.19 sec
2023-03-28 22:32:12,392 		8520 of 10000 with 87.37% 	 Time used:  0.19 sec
2023-03-28 22:32:12,586 		8544 of 10000 with 87.36% 	 Time used:  0.19 sec
2023-03-28 22:32:12,780 		8568 of 10000 with 87.37% 	 Time used:  0.19 sec
2023-03-28 22:32:12,973 		8592 of 10000 with 87.38% 	 Time used:  0.19 sec
2023-03-28 22:32:13,167 		8616 of 10000 with 87.37% 	 Time used:  0.19 sec
2023-03-28 22:32:13,361 		8640 of 10000 with 87.36% 	 Time used:  0.19 sec
2023-03-28 22:32:13,555 		8664 of 10000 with 87.37% 	 Time used:  0.19 sec
2023-03-28 22:32:13,749 		8688 of 10000 with 87.38% 	 Time used:  0.19 sec
2023-03-28 22:32:13,943 		8712 of 10000 with 87.35% 	 Time used:  0.19 sec
2023-03-28 22:32:14,137 		8736 of 10000 with 87.36% 	 Time used:  0.19 sec
2023-03-28 22:32:14,331 		8760 of 10000 with 87.34% 	 Time used:  0.19 sec
2023-03-28 22:32:14,525 		8784 of 10000 with 87.32% 	 Time used:  0.19 sec
2023-03-28 22:32:14,719 		8808 of 10000 with 87.33% 	 Time used:  0.19 sec
2023-03-28 22:32:14,912 		8832 of 10000 with 87.35% 	 Time used:  0.19 sec
2023-03-28 22:32:15,106 		8856 of 10000 with 87.36% 	 Time used:  0.19 sec
2023-03-28 22:32:15,300 		8880 of 10000 with 87.38% 	 Time used:  0.19 sec
2023-03-28 22:32:15,494 		8904 of 10000 with 87.40% 	 Time used:  0.19 sec
2023-03-28 22:32:15,688 		8928 of 10000 with 87.39% 	 Time used:  0.19 sec
2023-03-28 22:32:15,882 		8952 of 10000 with 87.37% 	 Time used:  0.19 sec
2023-03-28 22:32:16,076 		8976 of 10000 with 87.36% 	 Time used:  0.19 sec
2023-03-28 22:32:16,270 		9000 of 10000 with 87.38% 	 Time used:  0.19 sec
2023-03-28 22:32:16,463 		9024 of 10000 with 87.41% 	 Time used:  0.19 sec
2023-03-28 22:32:16,657 		9048 of 10000 with 87.40% 	 Time used:  0.19 sec
2023-03-28 22:32:16,851 		9072 of 10000 with 87.40% 	 Time used:  0.19 sec
2023-03-28 22:32:17,045 		9096 of 10000 with 87.38% 	 Time used:  0.19 sec
2023-03-28 22:32:17,239 		9120 of 10000 with 87.40% 	 Time used:  0.19 sec
2023-03-28 22:32:17,433 		9144 of 10000 with 87.39% 	 Time used:  0.19 sec
2023-03-28 22:32:17,627 		9168 of 10000 with 87.38% 	 Time used:  0.19 sec
2023-03-28 22:32:17,821 		9192 of 10000 with 87.39% 	 Time used:  0.19 sec
2023-03-28 22:32:18,015 		9216 of 10000 with 87.40% 	 Time used:  0.19 sec
2023-03-28 22:32:18,208 		9240 of 10000 with 87.40% 	 Time used:  0.19 sec
2023-03-28 22:32:18,402 		9264 of 10000 with 87.38% 	 Time used:  0.19 sec
2023-03-28 22:32:18,596 		9288 of 10000 with 87.38% 	 Time used:  0.19 sec
2023-03-28 22:32:18,790 		9312 of 10000 with 87.34% 	 Time used:  0.19 sec
2023-03-28 22:32:18,984 		9336 of 10000 with 87.34% 	 Time used:  0.19 sec
2023-03-28 22:32:19,178 		9360 of 10000 with 87.33% 	 Time used:  0.19 sec
2023-03-28 22:32:19,372 		9384 of 10000 with 87.35% 	 Time used:  0.19 sec
2023-03-28 22:32:19,566 		9408 of 10000 with 87.36% 	 Time used:  0.19 sec
2023-03-28 22:32:19,760 		9432 of 10000 with 87.38% 	 Time used:  0.19 sec
2023-03-28 22:32:19,954 		9456 of 10000 with 87.37% 	 Time used:  0.19 sec
2023-03-28 22:32:20,147 		9480 of 10000 with 87.41% 	 Time used:  0.19 sec
2023-03-28 22:32:20,341 		9504 of 10000 with 87.36% 	 Time used:  0.19 sec
2023-03-28 22:32:20,535 		9528 of 10000 with 87.37% 	 Time used:  0.19 sec
2023-03-28 22:32:20,729 		9552 of 10000 with 87.36% 	 Time used:  0.19 sec
2023-03-28 22:32:20,923 		9576 of 10000 with 87.37% 	 Time used:  0.19 sec
2023-03-28 22:32:21,117 		9600 of 10000 with 87.36% 	 Time used:  0.19 sec
2023-03-28 22:32:21,311 		9624 of 10000 with 87.38% 	 Time used:  0.19 sec
2023-03-28 22:32:21,505 		9648 of 10000 with 87.40% 	 Time used:  0.19 sec
2023-03-28 22:32:21,698 		9672 of 10000 with 87.39% 	 Time used:  0.19 sec
2023-03-28 22:32:21,892 		9696 of 10000 with 87.36% 	 Time used:  0.19 sec
2023-03-28 22:32:22,086 		9720 of 10000 with 87.36% 	 Time used:  0.19 sec
2023-03-28 22:32:22,280 		9744 of 10000 with 87.35% 	 Time used:  0.19 sec
2023-03-28 22:32:22,474 		9768 of 10000 with 87.35% 	 Time used:  0.19 sec
2023-03-28 22:32:22,668 		9792 of 10000 with 87.36% 	 Time used:  0.19 sec
2023-03-28 22:32:22,862 		9816 of 10000 with 87.39% 	 Time used:  0.19 sec
2023-03-28 22:32:23,056 		9840 of 10000 with 87.40% 	 Time used:  0.19 sec
2023-03-28 22:32:23,249 		9864 of 10000 with 87.40% 	 Time used:  0.19 sec
2023-03-28 22:32:23,443 		9888 of 10000 with 87.41% 	 Time used:  0.19 sec
2023-03-28 22:32:23,637 		9912 of 10000 with 87.42% 	 Time used:  0.19 sec
2023-03-28 22:32:23,831 		9936 of 10000 with 87.42% 	 Time used:  0.19 sec
2023-03-28 22:32:24,025 		9960 of 10000 with 87.39% 	 Time used:  0.19 sec
2023-03-28 22:32:24,219 		9984 of 10000 with 87.39% 	 Time used:  0.19 sec
2023-03-28 22:32:24,353 		10000 of 10000 with 87.39% 	 Time used:  0.13 sec
2023-03-28 22:32:24,353 
2023-03-28 22:32:24,354 			Learning rate: weights:   1.000e-02    
2023-03-28 22:32:24,354 			Last test performance: 87.39%
2023-03-28 22:32:24,354 ----------------
2023-03-28 22:32:28,398   24  =>  0    		Training 486 pattern with 87.92% 	Forward time: 	 3.92 sec
2023-03-28 22:32:28,399 			Loss:    3.155e-01    			Backward time: 	 0.11 sec 
2023-03-28 22:32:28,399 ADAM: Layer 0 -> dw_min:9.9271e-01  dw_max:1.0065e+00 lr:1.0000e-02
2023-03-28 22:32:28,399 ADAM: Layer 1 -> dw_min:9.9091e-01  dw_max:1.0072e+00 lr:1.0000e-02
2023-03-28 22:32:28,399 ADAM: Layer 2 -> dw_min:9.8832e-01  dw_max:1.0071e+00 lr:1.0000e-02
2023-03-28 22:32:28,399 ADAM: Layer 3 -> dw_min:9.9520e-01  dw_max:1.0049e+00 lr:1.0000e-02
2023-03-28 22:32:28,420 			Learning rate: weights:   1.000e-02    
2023-03-28 22:32:28,420 			Last test performance: 87.39%
2023-03-28 22:32:28,420 ----------------
2023-03-28 22:32:32,466   24  =>  1    		Training 486 pattern with 88.96% 	Forward time: 	 3.93 sec
2023-03-28 22:32:32,466 			Loss:    2.553e-01    			Backward time: 	 0.11 sec 
2023-03-28 22:32:32,466 ADAM: Layer 0 -> dw_min:9.9313e-01  dw_max:1.0056e+00 lr:1.0000e-02
2023-03-28 22:32:32,466 ADAM: Layer 1 -> dw_min:9.9105e-01  dw_max:1.0067e+00 lr:1.0000e-02
2023-03-28 22:32:32,467 ADAM: Layer 2 -> dw_min:9.8637e-01  dw_max:1.0111e+00 lr:1.0000e-02
2023-03-28 22:32:32,467 ADAM: Layer 3 -> dw_min:9.9541e-01  dw_max:1.0053e+00 lr:1.0000e-02
2023-03-28 22:32:32,546 			Learning rate: weights:   1.000e-02    
2023-03-28 22:32:32,546 			Last test performance: 87.39%
2023-03-28 22:32:32,546 ----------------
2023-03-28 22:32:36,593   24  =>  2    		Training 486 pattern with 84.58% 	Forward time: 	 3.93 sec
2023-03-28 22:32:36,593 			Loss:    3.378e-01    			Backward time: 	 0.11 sec 
2023-03-28 22:32:36,593 ADAM: Layer 0 -> dw_min:9.9232e-01  dw_max:1.0056e+00 lr:1.0000e-02
2023-03-28 22:32:36,594 ADAM: Layer 1 -> dw_min:9.9283e-01  dw_max:1.0062e+00 lr:1.0000e-02
2023-03-28 22:32:36,594 ADAM: Layer 2 -> dw_min:9.8783e-01  dw_max:1.0101e+00 lr:1.0000e-02
2023-03-28 22:32:36,594 ADAM: Layer 3 -> dw_min:9.9626e-01  dw_max:1.0048e+00 lr:1.0000e-02
2023-03-28 22:32:36,644 			Learning rate: weights:   1.000e-02    
2023-03-28 22:32:36,644 			Last test performance: 87.39%
2023-03-28 22:32:36,644 ----------------
2023-03-28 22:32:40,688   24  =>  3    		Training 486 pattern with 85.83% 	Forward time: 	 3.92 sec
2023-03-28 22:32:40,688 			Loss:    3.039e-01    			Backward time: 	 0.11 sec 
2023-03-28 22:32:40,688 ADAM: Layer 0 -> dw_min:9.9440e-01  dw_max:1.0047e+00 lr:1.0000e-02
2023-03-28 22:32:40,688 ADAM: Layer 1 -> dw_min:9.9325e-01  dw_max:1.0061e+00 lr:1.0000e-02
2023-03-28 22:32:40,688 ADAM: Layer 2 -> dw_min:9.8952e-01  dw_max:1.0101e+00 lr:1.0000e-02
2023-03-28 22:32:40,688 ADAM: Layer 3 -> dw_min:9.9660e-01  dw_max:1.0057e+00 lr:1.0000e-02
2023-03-28 22:32:40,764 			Learning rate: weights:   1.000e-02    
2023-03-28 22:32:40,764 			Last test performance: 87.39%
2023-03-28 22:32:40,764 ----------------
2023-03-28 22:32:44,808   24  =>  4    		Training 486 pattern with 85.83% 	Forward time: 	 3.93 sec
2023-03-28 22:32:44,808 			Loss:    2.821e-01    			Backward time: 	 0.11 sec 
2023-03-28 22:32:44,809 ADAM: Layer 0 -> dw_min:9.9618e-01  dw_max:1.0038e+00 lr:1.0000e-02
2023-03-28 22:32:44,809 ADAM: Layer 1 -> dw_min:9.9438e-01  dw_max:1.0056e+00 lr:1.0000e-02
2023-03-28 22:32:44,809 ADAM: Layer 2 -> dw_min:9.8690e-01  dw_max:1.0117e+00 lr:1.0000e-02
2023-03-28 22:32:44,809 ADAM: Layer 3 -> dw_min:9.9544e-01  dw_max:1.0054e+00 lr:1.0000e-02
2023-03-28 22:32:44,934 			Learning rate: weights:   1.000e-02    
2023-03-28 22:32:44,934 			Last test performance: 87.39%
2023-03-28 22:32:44,934 ----------------
2023-03-28 22:32:48,979   24  =>  5    		Training 486 pattern with 89.17% 	Forward time: 	 3.93 sec
2023-03-28 22:32:48,979 			Loss:    2.685e-01    			Backward time: 	 0.11 sec 
2023-03-28 22:32:48,979 ADAM: Layer 0 -> dw_min:9.9687e-01  dw_max:1.0037e+00 lr:1.0000e-02
2023-03-28 22:32:48,979 ADAM: Layer 1 -> dw_min:9.9472e-01  dw_max:1.0050e+00 lr:1.0000e-02
2023-03-28 22:32:48,979 ADAM: Layer 2 -> dw_min:9.8850e-01  dw_max:1.0105e+00 lr:1.0000e-02
2023-03-28 22:32:48,980 ADAM: Layer 3 -> dw_min:9.9588e-01  dw_max:1.0051e+00 lr:1.0000e-02
2023-03-28 22:32:49,099 			Learning rate: weights:   1.000e-02    
2023-03-28 22:32:49,099 			Last test performance: 87.39%
2023-03-28 22:32:49,099 ----------------
2023-03-28 22:32:53,141   24  =>  6    		Training 486 pattern with 88.54% 	Forward time: 	 3.92 sec
2023-03-28 22:32:53,141 			Loss:    2.647e-01    			Backward time: 	 0.11 sec 
2023-03-28 22:32:53,141 ADAM: Layer 0 -> dw_min:9.9687e-01  dw_max:1.0027e+00 lr:1.0000e-02
2023-03-28 22:32:53,142 ADAM: Layer 1 -> dw_min:9.9382e-01  dw_max:1.0045e+00 lr:1.0000e-02
2023-03-28 22:32:53,142 ADAM: Layer 2 -> dw_min:9.8965e-01  dw_max:1.0097e+00 lr:1.0000e-02
2023-03-28 22:32:53,142 ADAM: Layer 3 -> dw_min:9.9624e-01  dw_max:1.0051e+00 lr:1.0000e-02
2023-03-28 22:32:53,225 			Learning rate: weights:   1.000e-02    
2023-03-28 22:32:53,225 			Last test performance: 87.39%
2023-03-28 22:32:53,226 ----------------
2023-03-28 22:32:57,270   24  =>  7    		Training 486 pattern with 90.42% 	Forward time: 	 3.92 sec
2023-03-28 22:32:57,270 			Loss:    2.355e-01    			Backward time: 	 0.11 sec 
2023-03-28 22:32:57,270 ADAM: Layer 0 -> dw_min:9.9734e-01  dw_max:1.0019e+00 lr:1.0000e-02
2023-03-28 22:32:57,270 ADAM: Layer 1 -> dw_min:9.9464e-01  dw_max:1.0042e+00 lr:1.0000e-02
2023-03-28 22:32:57,270 ADAM: Layer 2 -> dw_min:9.9029e-01  dw_max:1.0091e+00 lr:1.0000e-02
2023-03-28 22:32:57,270 ADAM: Layer 3 -> dw_min:9.9666e-01  dw_max:1.0047e+00 lr:1.0000e-02
2023-03-28 22:32:57,421 			Learning rate: weights:   1.000e-02    
2023-03-28 22:32:57,421 			Last test performance: 87.39%
2023-03-28 22:32:57,421 ----------------
2023-03-28 22:33:01,464   24  =>  8    		Training 486 pattern with 87.92% 	Forward time: 	 3.92 sec
2023-03-28 22:33:01,464 			Loss:    2.745e-01    			Backward time: 	 0.11 sec 
2023-03-28 22:33:01,464 ADAM: Layer 0 -> dw_min:9.9720e-01  dw_max:1.0020e+00 lr:1.0000e-02
2023-03-28 22:33:01,464 ADAM: Layer 1 -> dw_min:9.9514e-01  dw_max:1.0043e+00 lr:1.0000e-02
2023-03-28 22:33:01,464 ADAM: Layer 2 -> dw_min:9.9121e-01  dw_max:1.0083e+00 lr:1.0000e-02
2023-03-28 22:33:01,464 ADAM: Layer 3 -> dw_min:9.9646e-01  dw_max:1.0060e+00 lr:1.0000e-02
2023-03-28 22:33:01,540 			Learning rate: weights:   1.000e-02    
2023-03-28 22:33:01,540 			Last test performance: 87.39%
2023-03-28 22:33:01,540 ----------------
2023-03-28 22:33:05,584   24  =>  9    		Training 486 pattern with 87.92% 	Forward time: 	 3.92 sec
2023-03-28 22:33:05,585 			Loss:    2.770e-01    			Backward time: 	 0.11 sec 
2023-03-28 22:33:05,585 ADAM: Layer 0 -> dw_min:9.9667e-01  dw_max:1.0021e+00 lr:1.0000e-02
2023-03-28 22:33:05,585 ADAM: Layer 1 -> dw_min:9.9561e-01  dw_max:1.0045e+00 lr:1.0000e-02
2023-03-28 22:33:05,585 ADAM: Layer 2 -> dw_min:9.9215e-01  dw_max:1.0075e+00 lr:1.0000e-02
2023-03-28 22:33:05,585 ADAM: Layer 3 -> dw_min:9.9691e-01  dw_max:1.0052e+00 lr:1.0000e-02
2023-03-28 22:33:05,603 			Learning rate: weights:   1.000e-02    
2023-03-28 22:33:05,603 			Last test performance: 87.39%
2023-03-28 22:33:05,603 ----------------
2023-03-28 22:33:09,646   24  =>  10   		Training 486 pattern with 87.29% 	Forward time: 	 3.92 sec
2023-03-28 22:33:09,647 			Loss:    2.731e-01    			Backward time: 	 0.11 sec 
2023-03-28 22:33:09,647 ADAM: Layer 0 -> dw_min:9.9611e-01  dw_max:1.0023e+00 lr:1.0000e-02
2023-03-28 22:33:09,647 ADAM: Layer 1 -> dw_min:9.9434e-01  dw_max:1.0047e+00 lr:1.0000e-02
2023-03-28 22:33:09,647 ADAM: Layer 2 -> dw_min:9.9191e-01  dw_max:1.0124e+00 lr:1.0000e-02
2023-03-28 22:33:09,647 ADAM: Layer 3 -> dw_min:9.9657e-01  dw_max:1.0045e+00 lr:1.0000e-02
2023-03-28 22:33:09,726 			Learning rate: weights:   1.000e-02    
2023-03-28 22:33:09,726 			Last test performance: 87.39%
2023-03-28 22:33:09,727 ----------------
2023-03-28 22:33:13,769   24  =>  11   		Training 486 pattern with 88.33% 	Forward time: 	 3.92 sec
2023-03-28 22:33:13,769 			Loss:    2.647e-01    			Backward time: 	 0.11 sec 
2023-03-28 22:33:13,769 ADAM: Layer 0 -> dw_min:9.9550e-01  dw_max:1.0027e+00 lr:1.0000e-02
2023-03-28 22:33:13,769 ADAM: Layer 1 -> dw_min:9.9389e-01  dw_max:1.0050e+00 lr:1.0000e-02
2023-03-28 22:33:13,769 ADAM: Layer 2 -> dw_min:9.9293e-01  dw_max:1.0116e+00 lr:1.0000e-02
2023-03-28 22:33:13,770 ADAM: Layer 3 -> dw_min:9.9624e-01  dw_max:1.0033e+00 lr:1.0000e-02
2023-03-28 22:33:13,844 			Learning rate: weights:   1.000e-02    
2023-03-28 22:33:13,844 			Last test performance: 87.39%
2023-03-28 22:33:13,844 ----------------
2023-03-28 22:33:17,888   24  =>  12   		Training 486 pattern with 88.54% 	Forward time: 	 3.92 sec
2023-03-28 22:33:17,888 			Loss:    2.905e-01    			Backward time: 	 0.11 sec 
2023-03-28 22:33:17,888 ADAM: Layer 0 -> dw_min:9.9428e-01  dw_max:1.0031e+00 lr:1.0000e-02
2023-03-28 22:33:17,888 ADAM: Layer 1 -> dw_min:9.9431e-01  dw_max:1.0054e+00 lr:1.0000e-02
2023-03-28 22:33:17,889 ADAM: Layer 2 -> dw_min:9.9041e-01  dw_max:1.0103e+00 lr:1.0000e-02
2023-03-28 22:33:17,889 ADAM: Layer 3 -> dw_min:9.9650e-01  dw_max:1.0032e+00 lr:1.0000e-02
2023-03-28 22:33:17,980 			Learning rate: weights:   1.000e-02    
2023-03-28 22:33:17,980 			Last test performance: 87.39%
2023-03-28 22:33:17,980 ----------------
2023-03-28 22:33:22,025   24  =>  13   		Training 486 pattern with 90.21% 	Forward time: 	 3.93 sec
2023-03-28 22:33:22,025 			Loss:    2.326e-01    			Backward time: 	 0.11 sec 
2023-03-28 22:33:22,025 ADAM: Layer 0 -> dw_min:9.9341e-01  dw_max:1.0037e+00 lr:1.0000e-02
2023-03-28 22:33:22,025 ADAM: Layer 1 -> dw_min:9.9435e-01  dw_max:1.0057e+00 lr:1.0000e-02
2023-03-28 22:33:22,025 ADAM: Layer 2 -> dw_min:9.9129e-01  dw_max:1.0095e+00 lr:1.0000e-02
2023-03-28 22:33:22,025 ADAM: Layer 3 -> dw_min:9.9596e-01  dw_max:1.0039e+00 lr:1.0000e-02
2023-03-28 22:33:22,051 			Learning rate: weights:   1.000e-02    
2023-03-28 22:33:22,051 			Last test performance: 87.39%
2023-03-28 22:33:22,051 ----------------
2023-03-28 22:33:26,093   24  =>  14   		Training 486 pattern with 86.88% 	Forward time: 	 3.92 sec
2023-03-28 22:33:26,093 			Loss:    2.851e-01    			Backward time: 	 0.11 sec 
2023-03-28 22:33:26,093 ADAM: Layer 0 -> dw_min:9.9450e-01  dw_max:1.0036e+00 lr:1.0000e-02
2023-03-28 22:33:26,093 ADAM: Layer 1 -> dw_min:9.9453e-01  dw_max:1.0051e+00 lr:1.0000e-02
2023-03-28 22:33:26,093 ADAM: Layer 2 -> dw_min:9.9137e-01  dw_max:1.0130e+00 lr:1.0000e-02
2023-03-28 22:33:26,093 ADAM: Layer 3 -> dw_min:9.9621e-01  dw_max:1.0035e+00 lr:1.0000e-02
2023-03-28 22:33:26,175 			Learning rate: weights:   1.000e-02    
2023-03-28 22:33:26,175 			Last test performance: 87.39%
2023-03-28 22:33:26,175 ----------------
2023-03-28 22:33:30,219   24  =>  15   		Training 486 pattern with 88.54% 	Forward time: 	 3.92 sec
2023-03-28 22:33:30,219 			Loss:    2.744e-01    			Backward time: 	 0.11 sec 
2023-03-28 22:33:30,219 ADAM: Layer 0 -> dw_min:9.9392e-01  dw_max:1.0039e+00 lr:1.0000e-02
2023-03-28 22:33:30,219 ADAM: Layer 1 -> dw_min:9.9386e-01  dw_max:1.0051e+00 lr:1.0000e-02
2023-03-28 22:33:30,219 ADAM: Layer 2 -> dw_min:9.9210e-01  dw_max:1.0119e+00 lr:1.0000e-02
2023-03-28 22:33:30,220 ADAM: Layer 3 -> dw_min:9.9594e-01  dw_max:1.0033e+00 lr:1.0000e-02
2023-03-28 22:33:30,303 			Learning rate: weights:   1.000e-02    
2023-03-28 22:33:30,304 			Last test performance: 87.39%
2023-03-28 22:33:30,304 ----------------
2023-03-28 22:33:34,349   24  =>  16   		Training 486 pattern with 86.46% 	Forward time: 	 3.93 sec
2023-03-28 22:33:34,349 			Loss:    2.729e-01    			Backward time: 	 0.11 sec 
2023-03-28 22:33:34,349 ADAM: Layer 0 -> dw_min:9.9520e-01  dw_max:1.0043e+00 lr:1.0000e-02
2023-03-28 22:33:34,350 ADAM: Layer 1 -> dw_min:9.9435e-01  dw_max:1.0055e+00 lr:1.0000e-02
2023-03-28 22:33:34,350 ADAM: Layer 2 -> dw_min:9.8876e-01  dw_max:1.0106e+00 lr:1.0000e-02
2023-03-28 22:33:34,350 ADAM: Layer 3 -> dw_min:9.9562e-01  dw_max:1.0040e+00 lr:1.0000e-02
2023-03-28 22:33:34,403 			Learning rate: weights:   1.000e-02    
2023-03-28 22:33:34,403 			Last test performance: 87.39%
2023-03-28 22:33:34,403 ----------------
2023-03-28 22:33:38,447   24  =>  17   		Training 486 pattern with 89.17% 	Forward time: 	 3.93 sec
2023-03-28 22:33:38,447 			Loss:    3.003e-01    			Backward time: 	 0.11 sec 
2023-03-28 22:33:38,447 ADAM: Layer 0 -> dw_min:9.9500e-01  dw_max:1.0051e+00 lr:1.0000e-02
2023-03-28 22:33:38,447 ADAM: Layer 1 -> dw_min:9.9387e-01  dw_max:1.0060e+00 lr:1.0000e-02
2023-03-28 22:33:38,447 ADAM: Layer 2 -> dw_min:9.9012e-01  dw_max:1.0095e+00 lr:1.0000e-02
2023-03-28 22:33:38,447 ADAM: Layer 3 -> dw_min:9.9510e-01  dw_max:1.0040e+00 lr:1.0000e-02
2023-03-28 22:33:38,463 			Learning rate: weights:   1.000e-02    
2023-03-28 22:33:38,463 			Last test performance: 87.39%
2023-03-28 22:33:38,463 ----------------
2023-03-28 22:33:42,507   24  =>  18   		Training 486 pattern with 88.33% 	Forward time: 	 3.92 sec
2023-03-28 22:33:42,507 			Loss:    2.546e-01    			Backward time: 	 0.11 sec 
2023-03-28 22:33:42,507 ADAM: Layer 0 -> dw_min:9.9414e-01  dw_max:1.0055e+00 lr:1.0000e-02
2023-03-28 22:33:42,507 ADAM: Layer 1 -> dw_min:9.9357e-01  dw_max:1.0068e+00 lr:1.0000e-02
2023-03-28 22:33:42,507 ADAM: Layer 2 -> dw_min:9.9111e-01  dw_max:1.0091e+00 lr:1.0000e-02
2023-03-28 22:33:42,507 ADAM: Layer 3 -> dw_min:9.9464e-01  dw_max:1.0047e+00 lr:1.0000e-02
2023-03-28 22:33:42,533 			Learning rate: weights:   1.000e-02    
2023-03-28 22:33:42,533 			Last test performance: 87.39%
2023-03-28 22:33:42,533 ----------------
2023-03-28 22:33:46,577   24  =>  19   		Training 486 pattern with 88.96% 	Forward time: 	 3.92 sec
2023-03-28 22:33:46,577 			Loss:    2.507e-01    			Backward time: 	 0.11 sec 
2023-03-28 22:33:46,577 ADAM: Layer 0 -> dw_min:9.9364e-01  dw_max:1.0058e+00 lr:1.0000e-02
2023-03-28 22:33:46,577 ADAM: Layer 1 -> dw_min:9.9290e-01  dw_max:1.0071e+00 lr:1.0000e-02
2023-03-28 22:33:46,577 ADAM: Layer 2 -> dw_min:9.9094e-01  dw_max:1.0081e+00 lr:1.0000e-02
2023-03-28 22:33:46,577 ADAM: Layer 3 -> dw_min:9.9368e-01  dw_max:1.0049e+00 lr:1.0000e-02
2023-03-28 22:33:46,652 			Learning rate: weights:   1.000e-02    
2023-03-28 22:33:46,652 			Last test performance: 87.39%
2023-03-28 22:33:46,652 ----------------
2023-03-28 22:33:50,696   24  =>  20   		Training 486 pattern with 89.17% 	Forward time: 	 3.92 sec
2023-03-28 22:33:50,696 			Loss:    2.670e-01    			Backward time: 	 0.11 sec 
2023-03-28 22:33:50,696 ADAM: Layer 0 -> dw_min:9.9399e-01  dw_max:1.0058e+00 lr:1.0000e-02
2023-03-28 22:33:50,696 ADAM: Layer 1 -> dw_min:9.9308e-01  dw_max:1.0068e+00 lr:1.0000e-02
2023-03-28 22:33:50,696 ADAM: Layer 2 -> dw_min:9.9201e-01  dw_max:1.0092e+00 lr:1.0000e-02
2023-03-28 22:33:50,697 ADAM: Layer 3 -> dw_min:9.9360e-01  dw_max:1.0046e+00 lr:1.0000e-02
2023-03-28 22:33:50,774 			Learning rate: weights:   1.000e-02    
2023-03-28 22:33:50,774 			Last test performance: 87.39%
2023-03-28 22:33:50,774 ----------------
2023-03-28 22:33:54,818   24  =>  21   		Training 486 pattern with 86.88% 	Forward time: 	 3.92 sec
2023-03-28 22:33:54,818 			Loss:    2.705e-01    			Backward time: 	 0.11 sec 
2023-03-28 22:33:54,818 ADAM: Layer 0 -> dw_min:9.9432e-01  dw_max:1.0054e+00 lr:1.0000e-02
2023-03-28 22:33:54,819 ADAM: Layer 1 -> dw_min:9.9268e-01  dw_max:1.0072e+00 lr:1.0000e-02
2023-03-28 22:33:54,819 ADAM: Layer 2 -> dw_min:9.9258e-01  dw_max:1.0135e+00 lr:1.0000e-02
2023-03-28 22:33:54,819 ADAM: Layer 3 -> dw_min:9.9381e-01  dw_max:1.0047e+00 lr:1.0000e-02
2023-03-28 22:33:54,896 			Learning rate: weights:   1.000e-02    
2023-03-28 22:33:54,896 			Last test performance: 87.39%
2023-03-28 22:33:54,896 ----------------
2023-03-28 22:33:58,938   24  =>  22   		Training 486 pattern with 88.75% 	Forward time: 	 3.92 sec
2023-03-28 22:33:58,939 			Loss:    2.347e-01    			Backward time: 	 0.11 sec 
2023-03-28 22:33:58,939 ADAM: Layer 0 -> dw_min:9.9395e-01  dw_max:1.0059e+00 lr:1.0000e-02
2023-03-28 22:33:58,939 ADAM: Layer 1 -> dw_min:9.9270e-01  dw_max:1.0072e+00 lr:1.0000e-02
2023-03-28 22:33:58,939 ADAM: Layer 2 -> dw_min:9.9159e-01  dw_max:1.0121e+00 lr:1.0000e-02
2023-03-28 22:33:58,939 ADAM: Layer 3 -> dw_min:9.9409e-01  dw_max:1.0044e+00 lr:1.0000e-02
2023-03-28 22:33:58,993 			Learning rate: weights:   1.000e-02    
2023-03-28 22:33:58,993 			Last test performance: 87.39%
2023-03-28 22:33:58,993 ----------------
2023-03-28 22:34:03,038   24  =>  23   		Training 486 pattern with 84.38% 	Forward time: 	 3.93 sec
2023-03-28 22:34:03,039 			Loss:    3.217e-01    			Backward time: 	 0.11 sec 
2023-03-28 22:34:03,039 ADAM: Layer 0 -> dw_min:9.9446e-01  dw_max:1.0053e+00 lr:1.0000e-02
2023-03-28 22:34:03,039 ADAM: Layer 1 -> dw_min:9.9373e-01  dw_max:1.0067e+00 lr:1.0000e-02
2023-03-28 22:34:03,039 ADAM: Layer 2 -> dw_min:9.9243e-01  dw_max:1.0106e+00 lr:1.0000e-02
2023-03-28 22:34:03,039 ADAM: Layer 3 -> dw_min:9.9482e-01  dw_max:1.0043e+00 lr:1.0000e-02
2023-03-28 22:34:03,094 			Learning rate: weights:   1.000e-02    
2023-03-28 22:34:03,094 			Last test performance: 87.39%
2023-03-28 22:34:03,094 ----------------
2023-03-28 22:34:07,140   24  =>  24   		Training 486 pattern with 87.08% 	Forward time: 	 3.93 sec
2023-03-28 22:34:07,140 			Loss:    2.821e-01    			Backward time: 	 0.11 sec 
2023-03-28 22:34:07,140 ADAM: Layer 0 -> dw_min:9.9476e-01  dw_max:1.0045e+00 lr:1.0000e-02
2023-03-28 22:34:07,140 ADAM: Layer 1 -> dw_min:9.9267e-01  dw_max:1.0065e+00 lr:1.0000e-02
2023-03-28 22:34:07,140 ADAM: Layer 2 -> dw_min:9.9042e-01  dw_max:1.0096e+00 lr:1.0000e-02
2023-03-28 22:34:07,140 ADAM: Layer 3 -> dw_min:9.9538e-01  dw_max:1.0065e+00 lr:1.0000e-02
2023-03-28 22:34:07,221 			Learning rate: weights:   1.000e-02    
2023-03-28 22:34:07,221 			Last test performance: 87.39%
2023-03-28 22:34:07,221 ----------------
2023-03-28 22:34:11,265   24  =>  25   		Training 486 pattern with 87.50% 	Forward time: 	 3.93 sec
2023-03-28 22:34:11,265 			Loss:    2.489e-01    			Backward time: 	 0.11 sec 
2023-03-28 22:34:11,266 ADAM: Layer 0 -> dw_min:9.9613e-01  dw_max:1.0035e+00 lr:1.0000e-02
2023-03-28 22:34:11,266 ADAM: Layer 1 -> dw_min:9.9220e-01  dw_max:1.0063e+00 lr:1.0000e-02
2023-03-28 22:34:11,266 ADAM: Layer 2 -> dw_min:9.8949e-01  dw_max:1.0080e+00 lr:1.0000e-02
2023-03-28 22:34:11,266 ADAM: Layer 3 -> dw_min:9.9583e-01  dw_max:1.0058e+00 lr:1.0000e-02
2023-03-28 22:34:11,344 			Learning rate: weights:   1.000e-02    
2023-03-28 22:34:11,344 			Last test performance: 87.39%
2023-03-28 22:34:11,344 ----------------
2023-03-28 22:34:15,389   24  =>  26   		Training 486 pattern with 87.92% 	Forward time: 	 3.93 sec
2023-03-28 22:34:15,389 			Loss:    2.816e-01    			Backward time: 	 0.11 sec 
2023-03-28 22:34:15,389 ADAM: Layer 0 -> dw_min:9.9718e-01  dw_max:1.0032e+00 lr:1.0000e-02
2023-03-28 22:34:15,389 ADAM: Layer 1 -> dw_min:9.9324e-01  dw_max:1.0057e+00 lr:1.0000e-02
2023-03-28 22:34:15,389 ADAM: Layer 2 -> dw_min:9.9031e-01  dw_max:1.0098e+00 lr:1.0000e-02
2023-03-28 22:34:15,389 ADAM: Layer 3 -> dw_min:9.9567e-01  dw_max:1.0051e+00 lr:1.0000e-02
2023-03-28 22:34:15,463 			Learning rate: weights:   1.000e-02    
2023-03-28 22:34:15,463 			Last test performance: 87.39%
2023-03-28 22:34:15,463 ----------------
2023-03-28 22:34:19,508   24  =>  27   		Training 486 pattern with 83.54% 	Forward time: 	 3.93 sec
2023-03-28 22:34:19,508 			Loss:    3.386e-01    			Backward time: 	 0.11 sec 
2023-03-28 22:34:19,508 ADAM: Layer 0 -> dw_min:9.9725e-01  dw_max:1.0026e+00 lr:1.0000e-02
2023-03-28 22:34:19,508 ADAM: Layer 1 -> dw_min:9.9185e-01  dw_max:1.0065e+00 lr:1.0000e-02
2023-03-28 22:34:19,509 ADAM: Layer 2 -> dw_min:9.9006e-01  dw_max:1.0092e+00 lr:1.0000e-02
2023-03-28 22:34:19,509 ADAM: Layer 3 -> dw_min:9.9620e-01  dw_max:1.0051e+00 lr:1.0000e-02
2023-03-28 22:34:19,600 			Learning rate: weights:   1.000e-02    
2023-03-28 22:34:19,600 			Last test performance: 87.39%
2023-03-28 22:34:19,600 ----------------
2023-03-28 22:34:23,644   24  =>  28   		Training 486 pattern with 87.50% 	Forward time: 	 3.92 sec
2023-03-28 22:34:23,644 			Loss:    2.596e-01    			Backward time: 	 0.11 sec 
2023-03-28 22:34:23,644 ADAM: Layer 0 -> dw_min:9.9743e-01  dw_max:1.0026e+00 lr:1.0000e-02
2023-03-28 22:34:23,644 ADAM: Layer 1 -> dw_min:9.9243e-01  dw_max:1.0058e+00 lr:1.0000e-02
2023-03-28 22:34:23,644 ADAM: Layer 2 -> dw_min:9.8810e-01  dw_max:1.0098e+00 lr:1.0000e-02
2023-03-28 22:34:23,645 ADAM: Layer 3 -> dw_min:9.9591e-01  dw_max:1.0047e+00 lr:1.0000e-02
2023-03-28 22:34:23,720 			Learning rate: weights:   1.000e-02    
2023-03-28 22:34:23,720 			Last test performance: 87.39%
2023-03-28 22:34:23,720 ----------------
2023-03-28 22:34:27,765   24  =>  29   		Training 486 pattern with 89.38% 	Forward time: 	 3.93 sec
2023-03-28 22:34:27,765 			Loss:    2.610e-01    			Backward time: 	 0.11 sec 
2023-03-28 22:34:27,765 ADAM: Layer 0 -> dw_min:9.9770e-01  dw_max:1.0023e+00 lr:1.0000e-02
2023-03-28 22:34:27,765 ADAM: Layer 1 -> dw_min:9.9208e-01  dw_max:1.0049e+00 lr:1.0000e-02
2023-03-28 22:34:27,765 ADAM: Layer 2 -> dw_min:9.8931e-01  dw_max:1.0087e+00 lr:1.0000e-02
2023-03-28 22:34:27,765 ADAM: Layer 3 -> dw_min:9.9624e-01  dw_max:1.0046e+00 lr:1.0000e-02
2023-03-28 22:34:27,851 			Learning rate: weights:   1.000e-02    
2023-03-28 22:34:27,851 			Last test performance: 87.39%
2023-03-28 22:34:27,851 ----------------
2023-03-28 22:34:31,897   24  =>  30   		Training 486 pattern with 87.29% 	Forward time: 	 3.93 sec
2023-03-28 22:34:31,897 			Loss:    3.106e-01    			Backward time: 	 0.11 sec 
2023-03-28 22:34:31,897 ADAM: Layer 0 -> dw_min:9.9700e-01  dw_max:1.0027e+00 lr:1.0000e-02
2023-03-28 22:34:31,898 ADAM: Layer 1 -> dw_min:9.9288e-01  dw_max:1.0075e+00 lr:1.0000e-02
2023-03-28 22:34:31,898 ADAM: Layer 2 -> dw_min:9.9027e-01  dw_max:1.0080e+00 lr:1.0000e-02
2023-03-28 22:34:31,898 ADAM: Layer 3 -> dw_min:9.9656e-01  dw_max:1.0043e+00 lr:1.0000e-02
2023-03-28 22:34:31,978 			Learning rate: weights:   1.000e-02    
2023-03-28 22:34:31,978 			Last test performance: 87.39%
2023-03-28 22:34:31,978 ----------------
2023-03-28 22:34:36,025   24  =>  31   		Training 486 pattern with 89.79% 	Forward time: 	 3.93 sec
2023-03-28 22:34:36,025 			Loss:    2.672e-01    			Backward time: 	 0.11 sec 
2023-03-28 22:34:36,026 ADAM: Layer 0 -> dw_min:9.9696e-01  dw_max:1.0029e+00 lr:1.0000e-02
2023-03-28 22:34:36,026 ADAM: Layer 1 -> dw_min:9.9336e-01  dw_max:1.0062e+00 lr:1.0000e-02
2023-03-28 22:34:36,026 ADAM: Layer 2 -> dw_min:9.9139e-01  dw_max:1.0077e+00 lr:1.0000e-02
2023-03-28 22:34:36,026 ADAM: Layer 3 -> dw_min:9.9674e-01  dw_max:1.0054e+00 lr:1.0000e-02
2023-03-28 22:34:36,052 			Learning rate: weights:   1.000e-02    
2023-03-28 22:34:36,053 			Last test performance: 87.39%
2023-03-28 22:34:36,053 ----------------
2023-03-28 22:34:40,097   24  =>  32   		Training 486 pattern with 90.21% 	Forward time: 	 3.93 sec
2023-03-28 22:34:40,097 			Loss:    2.576e-01    			Backward time: 	 0.11 sec 
2023-03-28 22:34:40,098 ADAM: Layer 0 -> dw_min:9.9584e-01  dw_max:1.0029e+00 lr:1.0000e-02
2023-03-28 22:34:40,098 ADAM: Layer 1 -> dw_min:9.9340e-01  dw_max:1.0057e+00 lr:1.0000e-02
2023-03-28 22:34:40,098 ADAM: Layer 2 -> dw_min:9.8832e-01  dw_max:1.0068e+00 lr:1.0000e-02
2023-03-28 22:34:40,098 ADAM: Layer 3 -> dw_min:9.9585e-01  dw_max:1.0057e+00 lr:1.0000e-02
2023-03-28 22:34:40,174 			Learning rate: weights:   1.000e-02    
2023-03-28 22:34:40,174 			Last test performance: 87.39%
2023-03-28 22:34:40,174 ----------------
2023-03-28 22:34:44,217   24  =>  33   		Training 486 pattern with 87.50% 	Forward time: 	 3.92 sec
2023-03-28 22:34:44,217 			Loss:    2.687e-01    			Backward time: 	 0.11 sec 
2023-03-28 22:34:44,217 ADAM: Layer 0 -> dw_min:9.9454e-01  dw_max:1.0031e+00 lr:1.0000e-02
2023-03-28 22:34:44,217 ADAM: Layer 1 -> dw_min:9.9342e-01  dw_max:1.0059e+00 lr:1.0000e-02
2023-03-28 22:34:44,218 ADAM: Layer 2 -> dw_min:9.8993e-01  dw_max:1.0080e+00 lr:1.0000e-02
2023-03-28 22:34:44,218 ADAM: Layer 3 -> dw_min:9.9521e-01  dw_max:1.0066e+00 lr:1.0000e-02
2023-03-28 22:34:44,237 			Learning rate: weights:   1.000e-02    
2023-03-28 22:34:44,237 			Last test performance: 87.39%
2023-03-28 22:34:44,237 ----------------
2023-03-28 22:34:48,280   24  =>  34   		Training 486 pattern with 86.67% 	Forward time: 	 3.92 sec
2023-03-28 22:34:48,280 			Loss:    2.903e-01    			Backward time: 	 0.11 sec 
2023-03-28 22:34:48,281 ADAM: Layer 0 -> dw_min:9.9450e-01  dw_max:1.0025e+00 lr:1.0000e-02
2023-03-28 22:34:48,281 ADAM: Layer 1 -> dw_min:9.9424e-01  dw_max:1.0055e+00 lr:1.0000e-02
2023-03-28 22:34:48,281 ADAM: Layer 2 -> dw_min:9.8990e-01  dw_max:1.0109e+00 lr:1.0000e-02
2023-03-28 22:34:48,281 ADAM: Layer 3 -> dw_min:9.9526e-01  dw_max:1.0063e+00 lr:1.0000e-02
2023-03-28 22:34:48,334 			Learning rate: weights:   1.000e-02    
2023-03-28 22:34:48,334 			Last test performance: 87.39%
2023-03-28 22:34:48,334 ----------------
2023-03-28 22:34:52,379   24  =>  35   		Training 486 pattern with 88.96% 	Forward time: 	 3.93 sec
2023-03-28 22:34:52,379 			Loss:    2.563e-01    			Backward time: 	 0.11 sec 
2023-03-28 22:34:52,379 ADAM: Layer 0 -> dw_min:9.9510e-01  dw_max:1.0024e+00 lr:1.0000e-02
2023-03-28 22:34:52,379 ADAM: Layer 1 -> dw_min:9.9356e-01  dw_max:1.0047e+00 lr:1.0000e-02
2023-03-28 22:34:52,379 ADAM: Layer 2 -> dw_min:9.9082e-01  dw_max:1.0106e+00 lr:1.0000e-02
2023-03-28 22:34:52,379 ADAM: Layer 3 -> dw_min:9.9538e-01  dw_max:1.0073e+00 lr:1.0000e-02
2023-03-28 22:34:52,456 			Learning rate: weights:   1.000e-02    
2023-03-28 22:34:52,456 			Last test performance: 87.39%
2023-03-28 22:34:52,456 ----------------
2023-03-28 22:34:56,500   24  =>  36   		Training 486 pattern with 88.75% 	Forward time: 	 3.93 sec
2023-03-28 22:34:56,500 			Loss:    3.040e-01    			Backward time: 	 0.11 sec 
2023-03-28 22:34:56,500 ADAM: Layer 0 -> dw_min:9.9502e-01  dw_max:1.0034e+00 lr:1.0000e-02
2023-03-28 22:34:56,501 ADAM: Layer 1 -> dw_min:9.9444e-01  dw_max:1.0043e+00 lr:1.0000e-02
2023-03-28 22:34:56,501 ADAM: Layer 2 -> dw_min:9.9004e-01  dw_max:1.0096e+00 lr:1.0000e-02
2023-03-28 22:34:56,501 ADAM: Layer 3 -> dw_min:9.9582e-01  dw_max:1.0065e+00 lr:1.0000e-02
2023-03-28 22:34:56,580 			Learning rate: weights:   1.000e-02    
2023-03-28 22:34:56,580 			Last test performance: 87.39%
2023-03-28 22:34:56,580 ----------------
2023-03-28 22:35:00,625   24  =>  37   		Training 486 pattern with 87.29% 	Forward time: 	 3.93 sec
2023-03-28 22:35:00,625 			Loss:    2.776e-01    			Backward time: 	 0.11 sec 
2023-03-28 22:35:00,625 ADAM: Layer 0 -> dw_min:9.9610e-01  dw_max:1.0037e+00 lr:1.0000e-02
2023-03-28 22:35:00,625 ADAM: Layer 1 -> dw_min:9.9498e-01  dw_max:1.0041e+00 lr:1.0000e-02
2023-03-28 22:35:00,625 ADAM: Layer 2 -> dw_min:9.9029e-01  dw_max:1.0085e+00 lr:1.0000e-02
2023-03-28 22:35:00,625 ADAM: Layer 3 -> dw_min:9.9623e-01  dw_max:1.0057e+00 lr:1.0000e-02
2023-03-28 22:35:00,680 			Learning rate: weights:   1.000e-02    
2023-03-28 22:35:00,680 			Last test performance: 87.39%
2023-03-28 22:35:00,680 ----------------
2023-03-28 22:35:04,726   24  =>  38   		Training 486 pattern with 86.67% 	Forward time: 	 3.93 sec
2023-03-28 22:35:04,726 			Loss:    3.041e-01    			Backward time: 	 0.11 sec 
2023-03-28 22:35:04,727 ADAM: Layer 0 -> dw_min:9.9689e-01  dw_max:1.0044e+00 lr:1.0000e-02
2023-03-28 22:35:04,727 ADAM: Layer 1 -> dw_min:9.9444e-01  dw_max:1.0051e+00 lr:1.0000e-02
2023-03-28 22:35:04,727 ADAM: Layer 2 -> dw_min:9.9144e-01  dw_max:1.0098e+00 lr:1.0000e-02
2023-03-28 22:35:04,727 ADAM: Layer 3 -> dw_min:9.9621e-01  dw_max:1.0046e+00 lr:1.0000e-02
2023-03-28 22:35:04,799 			Learning rate: weights:   1.000e-02    
2023-03-28 22:35:04,799 			Last test performance: 87.39%
2023-03-28 22:35:04,799 ----------------
2023-03-28 22:35:08,844   24  =>  39   		Training 486 pattern with 85.21% 	Forward time: 	 3.93 sec
2023-03-28 22:35:08,844 			Loss:    3.082e-01    			Backward time: 	 0.11 sec 
2023-03-28 22:35:08,844 ADAM: Layer 0 -> dw_min:9.9664e-01  dw_max:1.0048e+00 lr:1.0000e-02
2023-03-28 22:35:08,844 ADAM: Layer 1 -> dw_min:9.9441e-01  dw_max:1.0065e+00 lr:1.0000e-02
2023-03-28 22:35:08,844 ADAM: Layer 2 -> dw_min:9.9168e-01  dw_max:1.0089e+00 lr:1.0000e-02
2023-03-28 22:35:08,844 ADAM: Layer 3 -> dw_min:9.9622e-01  dw_max:1.0048e+00 lr:1.0000e-02
2023-03-28 22:35:08,922 			Learning rate: weights:   1.000e-02    
2023-03-28 22:35:08,922 			Last test performance: 87.39%
2023-03-28 22:35:08,923 ----------------
2023-03-28 22:35:12,967   24  =>  40   		Training 486 pattern with 87.50% 	Forward time: 	 3.93 sec
2023-03-28 22:35:12,967 			Loss:    2.714e-01    			Backward time: 	 0.11 sec 
2023-03-28 22:35:12,967 ADAM: Layer 0 -> dw_min:9.9669e-01  dw_max:1.0053e+00 lr:1.0000e-02
2023-03-28 22:35:12,968 ADAM: Layer 1 -> dw_min:9.9383e-01  dw_max:1.0066e+00 lr:1.0000e-02
2023-03-28 22:35:12,968 ADAM: Layer 2 -> dw_min:9.9251e-01  dw_max:1.0089e+00 lr:1.0000e-02
2023-03-28 22:35:12,968 ADAM: Layer 3 -> dw_min:9.9653e-01  dw_max:1.0055e+00 lr:1.0000e-02
2023-03-28 22:35:13,069 			Learning rate: weights:   1.000e-02    
2023-03-28 22:35:13,069 			Last test performance: 87.39%
2023-03-28 22:35:13,069 ----------------
2023-03-28 22:35:17,112   24  =>  41   		Training 486 pattern with 85.62% 	Forward time: 	 3.92 sec
2023-03-28 22:35:17,112 			Loss:    3.074e-01    			Backward time: 	 0.11 sec 
2023-03-28 22:35:17,112 ADAM: Layer 0 -> dw_min:9.9608e-01  dw_max:1.0059e+00 lr:1.0000e-02
2023-03-28 22:35:17,113 ADAM: Layer 1 -> dw_min:9.9348e-01  dw_max:1.0067e+00 lr:1.0000e-02
2023-03-28 22:35:17,113 ADAM: Layer 2 -> dw_min:9.9179e-01  dw_max:1.0151e+00 lr:1.0000e-02
2023-03-28 22:35:17,113 ADAM: Layer 3 -> dw_min:9.9630e-01  dw_max:1.0056e+00 lr:1.0000e-02
2023-03-28 22:35:17,129 			Learning rate: weights:   1.000e-02    
2023-03-28 22:35:17,129 			Last test performance: 87.39%
2023-03-28 22:35:17,129 ----------------
2023-03-28 22:35:21,173   24  =>  42   		Training 486 pattern with 88.54% 	Forward time: 	 3.92 sec
2023-03-28 22:35:21,173 			Loss:    2.580e-01    			Backward time: 	 0.11 sec 
2023-03-28 22:35:21,173 ADAM: Layer 0 -> dw_min:9.9601e-01  dw_max:1.0055e+00 lr:1.0000e-02
2023-03-28 22:35:21,173 ADAM: Layer 1 -> dw_min:9.9431e-01  dw_max:1.0069e+00 lr:1.0000e-02
2023-03-28 22:35:21,173 ADAM: Layer 2 -> dw_min:9.9163e-01  dw_max:1.0138e+00 lr:1.0000e-02
2023-03-28 22:35:21,173 ADAM: Layer 3 -> dw_min:9.9539e-01  dw_max:1.0049e+00 lr:1.0000e-02
2023-03-28 22:35:21,250 			Learning rate: weights:   1.000e-02    
2023-03-28 22:35:21,250 			Last test performance: 87.39%
2023-03-28 22:35:21,250 ----------------
2023-03-28 22:35:25,293   24  =>  43   		Training 486 pattern with 87.29% 	Forward time: 	 3.92 sec
2023-03-28 22:35:25,294 			Loss:    2.719e-01    			Backward time: 	 0.11 sec 
2023-03-28 22:35:25,294 ADAM: Layer 0 -> dw_min:9.9569e-01  dw_max:1.0061e+00 lr:1.0000e-02
2023-03-28 22:35:25,294 ADAM: Layer 1 -> dw_min:9.9357e-01  dw_max:1.0079e+00 lr:1.0000e-02
2023-03-28 22:35:25,294 ADAM: Layer 2 -> dw_min:9.8498e-01  dw_max:1.0125e+00 lr:1.0000e-02
2023-03-28 22:35:25,294 ADAM: Layer 3 -> dw_min:9.9543e-01  dw_max:1.0088e+00 lr:1.0000e-02
2023-03-28 22:35:25,370 			Learning rate: weights:   1.000e-02    
2023-03-28 22:35:25,370 			Last test performance: 87.39%
2023-03-28 22:35:25,370 ----------------
2023-03-28 22:35:29,415   24  =>  44   		Training 486 pattern with 87.71% 	Forward time: 	 3.93 sec
2023-03-28 22:35:29,415 			Loss:    2.968e-01    			Backward time: 	 0.11 sec 
2023-03-28 22:35:29,416 ADAM: Layer 0 -> dw_min:9.9520e-01  dw_max:1.0057e+00 lr:1.0000e-02
2023-03-28 22:35:29,416 ADAM: Layer 1 -> dw_min:9.9396e-01  dw_max:1.0075e+00 lr:1.0000e-02
2023-03-28 22:35:29,416 ADAM: Layer 2 -> dw_min:9.8656e-01  dw_max:1.0110e+00 lr:1.0000e-02
2023-03-28 22:35:29,416 ADAM: Layer 3 -> dw_min:9.9505e-01  dw_max:1.0075e+00 lr:1.0000e-02
2023-03-28 22:35:29,491 			Learning rate: weights:   1.000e-02    
2023-03-28 22:35:29,491 			Last test performance: 87.39%
2023-03-28 22:35:29,491 ----------------
2023-03-28 22:35:33,536   24  =>  45   		Training 486 pattern with 87.50% 	Forward time: 	 3.93 sec
2023-03-28 22:35:33,536 			Loss:    3.019e-01    			Backward time: 	 0.11 sec 
2023-03-28 22:35:33,536 ADAM: Layer 0 -> dw_min:9.9574e-01  dw_max:1.0050e+00 lr:1.0000e-02
2023-03-28 22:35:33,536 ADAM: Layer 1 -> dw_min:9.9406e-01  dw_max:1.0075e+00 lr:1.0000e-02
2023-03-28 22:35:33,536 ADAM: Layer 2 -> dw_min:9.8771e-01  dw_max:1.0104e+00 lr:1.0000e-02
2023-03-28 22:35:33,536 ADAM: Layer 3 -> dw_min:9.9441e-01  dw_max:1.0067e+00 lr:1.0000e-02
2023-03-28 22:35:33,555 			Learning rate: weights:   1.000e-02    
2023-03-28 22:35:33,555 			Last test performance: 87.39%
2023-03-28 22:35:33,555 ----------------
2023-03-28 22:35:37,601   24  =>  46   		Training 486 pattern with 87.50% 	Forward time: 	 3.93 sec
2023-03-28 22:35:37,601 			Loss:    2.844e-01    			Backward time: 	 0.11 sec 
2023-03-28 22:35:37,601 ADAM: Layer 0 -> dw_min:9.9634e-01  dw_max:1.0041e+00 lr:1.0000e-02
2023-03-28 22:35:37,601 ADAM: Layer 1 -> dw_min:9.9401e-01  dw_max:1.0071e+00 lr:1.0000e-02
2023-03-28 22:35:37,601 ADAM: Layer 2 -> dw_min:9.8888e-01  dw_max:1.0125e+00 lr:1.0000e-02
2023-03-28 22:35:37,601 ADAM: Layer 3 -> dw_min:9.9452e-01  dw_max:1.0060e+00 lr:1.0000e-02
2023-03-28 22:35:37,682 			Learning rate: weights:   1.000e-02    
2023-03-28 22:35:37,682 			Last test performance: 87.39%
2023-03-28 22:35:37,682 ----------------
2023-03-28 22:35:41,727   24  =>  47   		Training 486 pattern with 88.96% 	Forward time: 	 3.93 sec
2023-03-28 22:35:41,728 			Loss:    2.620e-01    			Backward time: 	 0.11 sec 
2023-03-28 22:35:41,728 ADAM: Layer 0 -> dw_min:9.9664e-01  dw_max:1.0039e+00 lr:1.0000e-02
2023-03-28 22:35:41,728 ADAM: Layer 1 -> dw_min:9.9413e-01  dw_max:1.0069e+00 lr:1.0000e-02
2023-03-28 22:35:41,728 ADAM: Layer 2 -> dw_min:9.9009e-01  dw_max:1.0113e+00 lr:1.0000e-02
2023-03-28 22:35:41,728 ADAM: Layer 3 -> dw_min:9.9381e-01  dw_max:1.0055e+00 lr:1.0000e-02
2023-03-28 22:35:41,953 			Learning rate: weights:   1.000e-02    
2023-03-28 22:35:41,953 			Last test performance: 87.39%
2023-03-28 22:35:41,953 ----------------
2023-03-28 22:35:45,996   24  =>  48   		Training 486 pattern with 87.08% 	Forward time: 	 3.92 sec
2023-03-28 22:35:45,996 			Loss:    2.703e-01    			Backward time: 	 0.11 sec 
2023-03-28 22:35:45,997 ADAM: Layer 0 -> dw_min:9.9701e-01  dw_max:1.0039e+00 lr:1.0000e-02
2023-03-28 22:35:45,997 ADAM: Layer 1 -> dw_min:9.9485e-01  dw_max:1.0068e+00 lr:1.0000e-02
2023-03-28 22:35:45,997 ADAM: Layer 2 -> dw_min:9.9078e-01  dw_max:1.0104e+00 lr:1.0000e-02
2023-03-28 22:35:45,997 ADAM: Layer 3 -> dw_min:9.9424e-01  dw_max:1.0054e+00 lr:1.0000e-02
2023-03-28 22:35:46,075 			Learning rate: weights:   1.000e-02    
2023-03-28 22:35:46,075 			Last test performance: 87.39%
2023-03-28 22:35:46,076 ----------------
2023-03-28 22:35:50,119   24  =>  49   		Training 486 pattern with 89.17% 	Forward time: 	 3.92 sec
2023-03-28 22:35:50,119 			Loss:    2.393e-01    			Backward time: 	 0.11 sec 
2023-03-28 22:35:50,119 ADAM: Layer 0 -> dw_min:9.9668e-01  dw_max:1.0041e+00 lr:1.0000e-02
2023-03-28 22:35:50,119 ADAM: Layer 1 -> dw_min:9.9401e-01  dw_max:1.0066e+00 lr:1.0000e-02
2023-03-28 22:35:50,120 ADAM: Layer 2 -> dw_min:9.9052e-01  dw_max:1.0126e+00 lr:1.0000e-02
2023-03-28 22:35:50,120 ADAM: Layer 3 -> dw_min:9.9415e-01  dw_max:1.0052e+00 lr:1.0000e-02
2023-03-28 22:35:50,174 			Learning rate: weights:   1.000e-02    
2023-03-28 22:35:50,174 			Last test performance: 87.39%
2023-03-28 22:35:50,175 ----------------
2023-03-28 22:35:54,220   24  =>  50   		Training 486 pattern with 87.29% 	Forward time: 	 3.93 sec
2023-03-28 22:35:54,220 			Loss:    2.858e-01    			Backward time: 	 0.11 sec 
2023-03-28 22:35:54,220 ADAM: Layer 0 -> dw_min:9.9654e-01  dw_max:1.0037e+00 lr:1.0000e-02
2023-03-28 22:35:54,220 ADAM: Layer 1 -> dw_min:9.9485e-01  dw_max:1.0064e+00 lr:1.0000e-02
2023-03-28 22:35:54,220 ADAM: Layer 2 -> dw_min:9.8996e-01  dw_max:1.0108e+00 lr:1.0000e-02
2023-03-28 22:35:54,220 ADAM: Layer 3 -> dw_min:9.9457e-01  dw_max:1.0045e+00 lr:1.0000e-02
2023-03-28 22:35:54,335 			Learning rate: weights:   1.000e-02    
2023-03-28 22:35:54,335 			Last test performance: 87.39%
2023-03-28 22:35:54,335 ----------------
2023-03-28 22:35:58,379   24  =>  51   		Training 486 pattern with 86.25% 	Forward time: 	 3.92 sec
2023-03-28 22:35:58,379 			Loss:    3.066e-01    			Backward time: 	 0.11 sec 
2023-03-28 22:35:58,380 ADAM: Layer 0 -> dw_min:9.9628e-01  dw_max:1.0034e+00 lr:1.0000e-02
2023-03-28 22:35:58,380 ADAM: Layer 1 -> dw_min:9.9462e-01  dw_max:1.0070e+00 lr:1.0000e-02
2023-03-28 22:35:58,380 ADAM: Layer 2 -> dw_min:9.9061e-01  dw_max:1.0083e+00 lr:1.0000e-02
2023-03-28 22:35:58,380 ADAM: Layer 3 -> dw_min:9.9487e-01  dw_max:1.0042e+00 lr:1.0000e-02
2023-03-28 22:35:58,451 			Learning rate: weights:   1.000e-02    
2023-03-28 22:35:58,451 			Last test performance: 87.39%
2023-03-28 22:35:58,451 ----------------
2023-03-28 22:36:02,496   24  =>  52   		Training 486 pattern with 88.12% 	Forward time: 	 3.93 sec
2023-03-28 22:36:02,496 			Loss:    2.595e-01    			Backward time: 	 0.11 sec 
2023-03-28 22:36:02,496 ADAM: Layer 0 -> dw_min:9.9658e-01  dw_max:1.0034e+00 lr:1.0000e-02
2023-03-28 22:36:02,496 ADAM: Layer 1 -> dw_min:9.9474e-01  dw_max:1.0063e+00 lr:1.0000e-02
2023-03-28 22:36:02,497 ADAM: Layer 2 -> dw_min:9.9140e-01  dw_max:1.0091e+00 lr:1.0000e-02
2023-03-28 22:36:02,497 ADAM: Layer 3 -> dw_min:9.9485e-01  dw_max:1.0043e+00 lr:1.0000e-02
2023-03-28 22:36:02,532 			Learning rate: weights:   1.000e-02    
2023-03-28 22:36:02,532 			Last test performance: 87.39%
2023-03-28 22:36:02,532 ----------------
2023-03-28 22:36:06,577   24  =>  53   		Training 486 pattern with 88.54% 	Forward time: 	 3.93 sec
2023-03-28 22:36:06,577 			Loss:    2.477e-01    			Backward time: 	 0.11 sec 
2023-03-28 22:36:06,577 ADAM: Layer 0 -> dw_min:9.9693e-01  dw_max:1.0036e+00 lr:1.0000e-02
2023-03-28 22:36:06,577 ADAM: Layer 1 -> dw_min:9.9361e-01  dw_max:1.0057e+00 lr:1.0000e-02
2023-03-28 22:36:06,577 ADAM: Layer 2 -> dw_min:9.9194e-01  dw_max:1.0078e+00 lr:1.0000e-02
2023-03-28 22:36:06,577 ADAM: Layer 3 -> dw_min:9.9460e-01  dw_max:1.0052e+00 lr:1.0000e-02
2023-03-28 22:36:06,656 			Learning rate: weights:   1.000e-02    
2023-03-28 22:36:06,656 			Last test performance: 87.39%
2023-03-28 22:36:06,656 ----------------
2023-03-28 22:36:10,698   24  =>  54   		Training 486 pattern with 87.29% 	Forward time: 	 3.92 sec
2023-03-28 22:36:10,698 			Loss:    2.853e-01    			Backward time: 	 0.11 sec 
2023-03-28 22:36:10,698 ADAM: Layer 0 -> dw_min:9.9811e-01  dw_max:1.0035e+00 lr:1.0000e-02
2023-03-28 22:36:10,698 ADAM: Layer 1 -> dw_min:9.9453e-01  dw_max:1.0055e+00 lr:1.0000e-02
2023-03-28 22:36:10,698 ADAM: Layer 2 -> dw_min:9.8940e-01  dw_max:1.0071e+00 lr:1.0000e-02
2023-03-28 22:36:10,699 ADAM: Layer 3 -> dw_min:9.9561e-01  dw_max:1.0045e+00 lr:1.0000e-02
2023-03-28 22:36:10,801 			Learning rate: weights:   1.000e-02    
2023-03-28 22:36:10,801 			Last test performance: 87.39%
2023-03-28 22:36:10,801 ----------------
2023-03-28 22:36:14,847   24  =>  55   		Training 486 pattern with 86.67% 	Forward time: 	 3.93 sec
2023-03-28 22:36:14,847 			Loss:    2.678e-01    			Backward time: 	 0.11 sec 
2023-03-28 22:36:14,847 ADAM: Layer 0 -> dw_min:9.9728e-01  dw_max:1.0040e+00 lr:1.0000e-02
2023-03-28 22:36:14,847 ADAM: Layer 1 -> dw_min:9.9461e-01  dw_max:1.0056e+00 lr:1.0000e-02
2023-03-28 22:36:14,847 ADAM: Layer 2 -> dw_min:9.8789e-01  dw_max:1.0072e+00 lr:1.0000e-02
2023-03-28 22:36:14,848 ADAM: Layer 3 -> dw_min:9.9597e-01  dw_max:1.0041e+00 lr:1.0000e-02
2023-03-28 22:36:14,922 			Learning rate: weights:   1.000e-02    
2023-03-28 22:36:14,922 			Last test performance: 87.39%
2023-03-28 22:36:14,922 ----------------
2023-03-28 22:36:18,966   24  =>  56   		Training 486 pattern with 87.71% 	Forward time: 	 3.92 sec
2023-03-28 22:36:18,966 			Loss:    2.604e-01    			Backward time: 	 0.11 sec 
2023-03-28 22:36:18,966 ADAM: Layer 0 -> dw_min:9.9627e-01  dw_max:1.0034e+00 lr:1.0000e-02
2023-03-28 22:36:18,966 ADAM: Layer 1 -> dw_min:9.9473e-01  dw_max:1.0047e+00 lr:1.0000e-02
2023-03-28 22:36:18,966 ADAM: Layer 2 -> dw_min:9.8875e-01  dw_max:1.0066e+00 lr:1.0000e-02
2023-03-28 22:36:18,966 ADAM: Layer 3 -> dw_min:9.9637e-01  dw_max:1.0044e+00 lr:1.0000e-02
2023-03-28 22:36:19,034 			Learning rate: weights:   1.000e-02    
2023-03-28 22:36:19,034 			Last test performance: 87.39%
2023-03-28 22:36:19,034 ----------------
2023-03-28 22:36:23,079   24  =>  57   		Training 486 pattern with 86.04% 	Forward time: 	 3.93 sec
2023-03-28 22:36:23,079 			Loss:    3.044e-01    			Backward time: 	 0.11 sec 
2023-03-28 22:36:23,079 ADAM: Layer 0 -> dw_min:9.9536e-01  dw_max:1.0048e+00 lr:1.0000e-02
2023-03-28 22:36:23,079 ADAM: Layer 1 -> dw_min:9.9386e-01  dw_max:1.0058e+00 lr:1.0000e-02
2023-03-28 22:36:23,080 ADAM: Layer 2 -> dw_min:9.8890e-01  dw_max:1.0110e+00 lr:1.0000e-02
2023-03-28 22:36:23,080 ADAM: Layer 3 -> dw_min:9.9413e-01  dw_max:1.0042e+00 lr:1.0000e-02
2023-03-28 22:36:23,155 			Learning rate: weights:   1.000e-02    
2023-03-28 22:36:23,156 			Last test performance: 87.39%
2023-03-28 22:36:23,156 ----------------
2023-03-28 22:36:27,200   24  =>  58   		Training 486 pattern with 90.00% 	Forward time: 	 3.92 sec
2023-03-28 22:36:27,200 			Loss:    2.273e-01    			Backward time: 	 0.11 sec 
2023-03-28 22:36:27,200 ADAM: Layer 0 -> dw_min:9.9465e-01  dw_max:1.0054e+00 lr:1.0000e-02
2023-03-28 22:36:27,200 ADAM: Layer 1 -> dw_min:9.9308e-01  dw_max:1.0061e+00 lr:1.0000e-02
2023-03-28 22:36:27,200 ADAM: Layer 2 -> dw_min:9.9015e-01  dw_max:1.0103e+00 lr:1.0000e-02
2023-03-28 22:36:27,200 ADAM: Layer 3 -> dw_min:9.9398e-01  dw_max:1.0044e+00 lr:1.0000e-02
2023-03-28 22:36:27,218 			Learning rate: weights:   1.000e-02    
2023-03-28 22:36:27,219 			Last test performance: 87.39%
2023-03-28 22:36:27,219 ----------------
2023-03-28 22:36:31,263   24  =>  59   		Training 486 pattern with 86.67% 	Forward time: 	 3.93 sec
2023-03-28 22:36:31,263 			Loss:    3.119e-01    			Backward time: 	 0.11 sec 
2023-03-28 22:36:31,263 ADAM: Layer 0 -> dw_min:9.9398e-01  dw_max:1.0058e+00 lr:1.0000e-02
2023-03-28 22:36:31,263 ADAM: Layer 1 -> dw_min:9.9215e-01  dw_max:1.0066e+00 lr:1.0000e-02
2023-03-28 22:36:31,263 ADAM: Layer 2 -> dw_min:9.9068e-01  dw_max:1.0088e+00 lr:1.0000e-02
2023-03-28 22:36:31,263 ADAM: Layer 3 -> dw_min:9.9508e-01  dw_max:1.0044e+00 lr:1.0000e-02
2023-03-28 22:36:31,376 			Learning rate: weights:   1.000e-02    
2023-03-28 22:36:31,376 			Last test performance: 87.39%
2023-03-28 22:36:31,376 ----------------
2023-03-28 22:36:35,423   24  =>  60   		Training 486 pattern with 86.67% 	Forward time: 	 3.93 sec
2023-03-28 22:36:35,423 			Loss:    2.953e-01    			Backward time: 	 0.11 sec 
2023-03-28 22:36:35,423 ADAM: Layer 0 -> dw_min:9.9374e-01  dw_max:1.0063e+00 lr:1.0000e-02
2023-03-28 22:36:35,424 ADAM: Layer 1 -> dw_min:9.9233e-01  dw_max:1.0069e+00 lr:1.0000e-02
2023-03-28 22:36:35,424 ADAM: Layer 2 -> dw_min:9.9115e-01  dw_max:1.0075e+00 lr:1.0000e-02
2023-03-28 22:36:35,424 ADAM: Layer 3 -> dw_min:9.9480e-01  dw_max:1.0049e+00 lr:1.0000e-02
2023-03-28 22:36:35,527 			Learning rate: weights:   1.000e-02    
2023-03-28 22:36:35,527 			Last test performance: 87.39%
2023-03-28 22:36:35,527 ----------------
2023-03-28 22:36:39,574   24  =>  61   		Training 486 pattern with 86.88% 	Forward time: 	 3.93 sec
2023-03-28 22:36:39,574 			Loss:    2.854e-01    			Backward time: 	 0.11 sec 
2023-03-28 22:36:39,574 ADAM: Layer 0 -> dw_min:9.9475e-01  dw_max:1.0052e+00 lr:1.0000e-02
2023-03-28 22:36:39,574 ADAM: Layer 1 -> dw_min:9.9341e-01  dw_max:1.0063e+00 lr:1.0000e-02
2023-03-28 22:36:39,574 ADAM: Layer 2 -> dw_min:9.8961e-01  dw_max:1.0104e+00 lr:1.0000e-02
2023-03-28 22:36:39,574 ADAM: Layer 3 -> dw_min:9.9482e-01  dw_max:1.0048e+00 lr:1.0000e-02
2023-03-28 22:36:39,650 			Learning rate: weights:   1.000e-02    
2023-03-28 22:36:39,650 			Last test performance: 87.39%
2023-03-28 22:36:39,650 ----------------
2023-03-28 22:36:43,694   24  =>  62   		Training 486 pattern with 86.67% 	Forward time: 	 3.93 sec
2023-03-28 22:36:43,694 			Loss:    2.780e-01    			Backward time: 	 0.11 sec 
2023-03-28 22:36:43,695 ADAM: Layer 0 -> dw_min:9.9467e-01  dw_max:1.0054e+00 lr:1.0000e-02
2023-03-28 22:36:43,695 ADAM: Layer 1 -> dw_min:9.9303e-01  dw_max:1.0062e+00 lr:1.0000e-02
2023-03-28 22:36:43,695 ADAM: Layer 2 -> dw_min:9.9077e-01  dw_max:1.0091e+00 lr:1.0000e-02
2023-03-28 22:36:43,695 ADAM: Layer 3 -> dw_min:9.9484e-01  dw_max:1.0049e+00 lr:1.0000e-02
2023-03-28 22:36:43,724 			Learning rate: weights:   1.000e-02    
2023-03-28 22:36:43,724 			Last test performance: 87.39%
2023-03-28 22:36:43,724 ----------------
2023-03-28 22:36:47,768   24  =>  63   		Training 486 pattern with 87.29% 	Forward time: 	 3.92 sec
2023-03-28 22:36:47,768 			Loss:    3.037e-01    			Backward time: 	 0.11 sec 
2023-03-28 22:36:47,768 ADAM: Layer 0 -> dw_min:9.9475e-01  dw_max:1.0056e+00 lr:1.0000e-02
2023-03-28 22:36:47,769 ADAM: Layer 1 -> dw_min:9.9304e-01  dw_max:1.0070e+00 lr:1.0000e-02
2023-03-28 22:36:47,769 ADAM: Layer 2 -> dw_min:9.9168e-01  dw_max:1.0082e+00 lr:1.0000e-02
2023-03-28 22:36:47,769 ADAM: Layer 3 -> dw_min:9.9470e-01  dw_max:1.0050e+00 lr:1.0000e-02
2023-03-28 22:36:47,846 			Learning rate: weights:   1.000e-02    
2023-03-28 22:36:47,846 			Last test performance: 87.39%
2023-03-28 22:36:47,846 ----------------
2023-03-28 22:36:51,890   24  =>  64   		Training 486 pattern with 90.83% 	Forward time: 	 3.92 sec
2023-03-28 22:36:51,891 			Loss:    2.463e-01    			Backward time: 	 0.11 sec 
2023-03-28 22:36:51,891 ADAM: Layer 0 -> dw_min:9.9511e-01  dw_max:1.0057e+00 lr:1.0000e-02
2023-03-28 22:36:51,891 ADAM: Layer 1 -> dw_min:9.9262e-01  dw_max:1.0072e+00 lr:1.0000e-02
2023-03-28 22:36:51,891 ADAM: Layer 2 -> dw_min:9.9091e-01  dw_max:1.0084e+00 lr:1.0000e-02
2023-03-28 22:36:51,891 ADAM: Layer 3 -> dw_min:9.9459e-01  dw_max:1.0053e+00 lr:1.0000e-02
2023-03-28 22:36:51,974 			Learning rate: weights:   1.000e-02    
2023-03-28 22:36:51,974 			Last test performance: 87.39%
2023-03-28 22:36:51,974 ----------------
2023-03-28 22:36:56,019   24  =>  65   		Training 486 pattern with 87.71% 	Forward time: 	 3.93 sec
2023-03-28 22:36:56,019 			Loss:    2.642e-01    			Backward time: 	 0.11 sec 
2023-03-28 22:36:56,019 ADAM: Layer 0 -> dw_min:9.9562e-01  dw_max:1.0049e+00 lr:1.0000e-02
2023-03-28 22:36:56,019 ADAM: Layer 1 -> dw_min:9.9357e-01  dw_max:1.0064e+00 lr:1.0000e-02
2023-03-28 22:36:56,019 ADAM: Layer 2 -> dw_min:9.9165e-01  dw_max:1.0113e+00 lr:1.0000e-02
2023-03-28 22:36:56,019 ADAM: Layer 3 -> dw_min:9.9559e-01  dw_max:1.0046e+00 lr:1.0000e-02
2023-03-28 22:36:56,101 			Learning rate: weights:   1.000e-02    
2023-03-28 22:36:56,101 			Last test performance: 87.39%
2023-03-28 22:36:56,101 ----------------
2023-03-28 22:37:00,145   24  =>  66   		Training 486 pattern with 87.50% 	Forward time: 	 3.92 sec
2023-03-28 22:37:00,145 			Loss:    2.837e-01    			Backward time: 	 0.11 sec 
2023-03-28 22:37:00,145 ADAM: Layer 0 -> dw_min:9.9600e-01  dw_max:1.0039e+00 lr:1.0000e-02
2023-03-28 22:37:00,145 ADAM: Layer 1 -> dw_min:9.9343e-01  dw_max:1.0059e+00 lr:1.0000e-02
2023-03-28 22:37:00,146 ADAM: Layer 2 -> dw_min:9.9175e-01  dw_max:1.0103e+00 lr:1.0000e-02
2023-03-28 22:37:00,146 ADAM: Layer 3 -> dw_min:9.9542e-01  dw_max:1.0045e+00 lr:1.0000e-02
2023-03-28 22:37:00,224 			Learning rate: weights:   1.000e-02    
2023-03-28 22:37:00,224 			Last test performance: 87.39%
2023-03-28 22:37:00,224 ----------------
2023-03-28 22:37:04,344   24  =>  67   		Training 486 pattern with 87.71% 	Forward time: 	 4.00 sec
2023-03-28 22:37:04,344 			Loss:    2.600e-01    			Backward time: 	 0.11 sec 
2023-03-28 22:37:04,344 ADAM: Layer 0 -> dw_min:9.9596e-01  dw_max:1.0039e+00 lr:1.0000e-02
2023-03-28 22:37:04,344 ADAM: Layer 1 -> dw_min:9.9331e-01  dw_max:1.0056e+00 lr:1.0000e-02
2023-03-28 22:37:04,344 ADAM: Layer 2 -> dw_min:9.9128e-01  dw_max:1.0093e+00 lr:1.0000e-02
2023-03-28 22:37:04,344 ADAM: Layer 3 -> dw_min:9.9554e-01  dw_max:1.0041e+00 lr:1.0000e-02
2023-03-28 22:37:04,443 			Learning rate: weights:   1.000e-02    
2023-03-28 22:37:04,443 			Last test performance: 87.39%
2023-03-28 22:37:04,443 ----------------
2023-03-28 22:37:08,485   24  =>  68   		Training 486 pattern with 88.75% 	Forward time: 	 3.92 sec
2023-03-28 22:37:08,485 			Loss:    2.674e-01    			Backward time: 	 0.11 sec 
2023-03-28 22:37:08,486 ADAM: Layer 0 -> dw_min:9.9600e-01  dw_max:1.0037e+00 lr:1.0000e-02
2023-03-28 22:37:08,486 ADAM: Layer 1 -> dw_min:9.9396e-01  dw_max:1.0055e+00 lr:1.0000e-02
2023-03-28 22:37:08,486 ADAM: Layer 2 -> dw_min:9.9180e-01  dw_max:1.0085e+00 lr:1.0000e-02
2023-03-28 22:37:08,486 ADAM: Layer 3 -> dw_min:9.9638e-01  dw_max:1.0040e+00 lr:1.0000e-02
2023-03-28 22:37:08,565 			Learning rate: weights:   1.000e-02    
2023-03-28 22:37:08,566 			Last test performance: 87.39%
2023-03-28 22:37:08,566 ----------------
2023-03-28 22:37:12,608   24  =>  69   		Training 486 pattern with 88.54% 	Forward time: 	 3.92 sec
2023-03-28 22:37:12,608 			Loss:    2.579e-01    			Backward time: 	 0.11 sec 
2023-03-28 22:37:12,608 ADAM: Layer 0 -> dw_min:9.9474e-01  dw_max:1.0049e+00 lr:1.0000e-02
2023-03-28 22:37:12,608 ADAM: Layer 1 -> dw_min:9.9280e-01  dw_max:1.0073e+00 lr:1.0000e-02
2023-03-28 22:37:12,608 ADAM: Layer 2 -> dw_min:9.9186e-01  dw_max:1.0081e+00 lr:1.0000e-02
2023-03-28 22:37:12,608 ADAM: Layer 3 -> dw_min:9.9515e-01  dw_max:1.0040e+00 lr:1.0000e-02
2023-03-28 22:37:12,627 			Learning rate: weights:   1.000e-02    
2023-03-28 22:37:12,627 			Last test performance: 87.39%
2023-03-28 22:37:12,627 ----------------
2023-03-28 22:37:16,668   24  =>  70   		Training 486 pattern with 86.88% 	Forward time: 	 3.92 sec
2023-03-28 22:37:16,669 			Loss:    2.692e-01    			Backward time: 	 0.11 sec 
2023-03-28 22:37:16,669 ADAM: Layer 0 -> dw_min:9.9478e-01  dw_max:1.0046e+00 lr:1.0000e-02
2023-03-28 22:37:16,669 ADAM: Layer 1 -> dw_min:9.8971e-01  dw_max:1.0068e+00 lr:1.0000e-02
2023-03-28 22:37:16,669 ADAM: Layer 2 -> dw_min:9.8937e-01  dw_max:1.0111e+00 lr:1.0000e-02
2023-03-28 22:37:16,669 ADAM: Layer 3 -> dw_min:9.9495e-01  dw_max:1.0046e+00 lr:1.0000e-02
2023-03-28 22:37:16,775 			Learning rate: weights:   1.000e-02    
2023-03-28 22:37:16,775 			Last test performance: 87.39%
2023-03-28 22:37:16,775 ----------------
2023-03-28 22:37:20,818   24  =>  71   		Training 486 pattern with 89.38% 	Forward time: 	 3.92 sec
2023-03-28 22:37:20,818 			Loss:    2.391e-01    			Backward time: 	 0.11 sec 
2023-03-28 22:37:20,819 ADAM: Layer 0 -> dw_min:9.9455e-01  dw_max:1.0050e+00 lr:1.0000e-02
2023-03-28 22:37:20,819 ADAM: Layer 1 -> dw_min:9.9075e-01  dw_max:1.0067e+00 lr:1.0000e-02
2023-03-28 22:37:20,819 ADAM: Layer 2 -> dw_min:9.9025e-01  dw_max:1.0102e+00 lr:1.0000e-02
2023-03-28 22:37:20,819 ADAM: Layer 3 -> dw_min:9.9411e-01  dw_max:1.0051e+00 lr:1.0000e-02
2023-03-28 22:37:20,896 			Learning rate: weights:   1.000e-02    
2023-03-28 22:37:20,896 			Last test performance: 87.39%
2023-03-28 22:37:20,896 ----------------
2023-03-28 22:37:24,939   24  =>  72   		Training 486 pattern with 87.08% 	Forward time: 	 3.92 sec
2023-03-28 22:37:24,939 			Loss:    2.941e-01    			Backward time: 	 0.11 sec 
2023-03-28 22:37:24,939 ADAM: Layer 0 -> dw_min:9.9514e-01  dw_max:1.0042e+00 lr:1.0000e-02
2023-03-28 22:37:24,940 ADAM: Layer 1 -> dw_min:9.9243e-01  dw_max:1.0057e+00 lr:1.0000e-02
2023-03-28 22:37:24,940 ADAM: Layer 2 -> dw_min:9.9055e-01  dw_max:1.0092e+00 lr:1.0000e-02
2023-03-28 22:37:24,940 ADAM: Layer 3 -> dw_min:9.9436e-01  dw_max:1.0047e+00 lr:1.0000e-02
2023-03-28 22:37:25,019 			Learning rate: weights:   1.000e-02    
2023-03-28 22:37:25,019 			Last test performance: 87.39%
2023-03-28 22:37:25,019 ----------------
2023-03-28 22:37:29,062   24  =>  73   		Training 486 pattern with 87.50% 	Forward time: 	 3.92 sec
2023-03-28 22:37:29,062 			Loss:    2.560e-01    			Backward time: 	 0.11 sec 
2023-03-28 22:37:29,063 ADAM: Layer 0 -> dw_min:9.9572e-01  dw_max:1.0041e+00 lr:1.0000e-02
2023-03-28 22:37:29,063 ADAM: Layer 1 -> dw_min:9.9285e-01  dw_max:1.0057e+00 lr:1.0000e-02
2023-03-28 22:37:29,063 ADAM: Layer 2 -> dw_min:9.9076e-01  dw_max:1.0131e+00 lr:1.0000e-02
2023-03-28 22:37:29,063 ADAM: Layer 3 -> dw_min:9.9479e-01  dw_max:1.0048e+00 lr:1.0000e-02
2023-03-28 22:37:29,140 			Learning rate: weights:   1.000e-02    
2023-03-28 22:37:29,140 			Last test performance: 87.39%
2023-03-28 22:37:29,140 ----------------
2023-03-28 22:37:33,184   24  =>  74   		Training 486 pattern with 86.04% 	Forward time: 	 3.92 sec
2023-03-28 22:37:33,184 			Loss:    3.248e-01    			Backward time: 	 0.11 sec 
2023-03-28 22:37:33,184 ADAM: Layer 0 -> dw_min:9.9677e-01  dw_max:1.0040e+00 lr:1.0000e-02
2023-03-28 22:37:33,184 ADAM: Layer 1 -> dw_min:9.9236e-01  dw_max:1.0064e+00 lr:1.0000e-02
2023-03-28 22:37:33,184 ADAM: Layer 2 -> dw_min:9.9067e-01  dw_max:1.0121e+00 lr:1.0000e-02
2023-03-28 22:37:33,184 ADAM: Layer 3 -> dw_min:9.9504e-01  dw_max:1.0058e+00 lr:1.0000e-02
2023-03-28 22:37:33,204 			Learning rate: weights:   1.000e-02    
2023-03-28 22:37:33,204 			Last test performance: 87.39%
2023-03-28 22:37:33,204 ----------------
2023-03-28 22:37:37,250   24  =>  75   		Training 486 pattern with 88.96% 	Forward time: 	 3.93 sec
2023-03-28 22:37:37,250 			Loss:    2.525e-01    			Backward time: 	 0.11 sec 
2023-03-28 22:37:37,251 ADAM: Layer 0 -> dw_min:9.9669e-01  dw_max:1.0043e+00 lr:1.0000e-02
2023-03-28 22:37:37,251 ADAM: Layer 1 -> dw_min:9.9324e-01  dw_max:1.0060e+00 lr:1.0000e-02
2023-03-28 22:37:37,251 ADAM: Layer 2 -> dw_min:9.9076e-01  dw_max:1.0110e+00 lr:1.0000e-02
2023-03-28 22:37:37,251 ADAM: Layer 3 -> dw_min:9.9512e-01  dw_max:1.0059e+00 lr:1.0000e-02
2023-03-28 22:37:37,353 			Learning rate: weights:   1.000e-02    
2023-03-28 22:37:37,353 			Last test performance: 87.39%
2023-03-28 22:37:37,353 ----------------
2023-03-28 22:37:41,396   24  =>  76   		Training 486 pattern with 87.50% 	Forward time: 	 3.92 sec
2023-03-28 22:37:41,397 			Loss:    2.939e-01    			Backward time: 	 0.11 sec 
2023-03-28 22:37:41,397 ADAM: Layer 0 -> dw_min:9.9690e-01  dw_max:1.0039e+00 lr:1.0000e-02
2023-03-28 22:37:41,397 ADAM: Layer 1 -> dw_min:9.9369e-01  dw_max:1.0060e+00 lr:1.0000e-02
2023-03-28 22:37:41,397 ADAM: Layer 2 -> dw_min:9.9014e-01  dw_max:1.0099e+00 lr:1.0000e-02
2023-03-28 22:37:41,397 ADAM: Layer 3 -> dw_min:9.9592e-01  dw_max:1.0053e+00 lr:1.0000e-02
2023-03-28 22:37:41,523 			Learning rate: weights:   1.000e-02    
2023-03-28 22:37:41,523 			Last test performance: 87.39%
2023-03-28 22:37:41,523 ----------------
2023-03-28 22:37:45,565   24  =>  77   		Training 486 pattern with 88.96% 	Forward time: 	 3.92 sec
2023-03-28 22:37:45,565 			Loss:    2.550e-01    			Backward time: 	 0.11 sec 
2023-03-28 22:37:45,566 ADAM: Layer 0 -> dw_min:9.9711e-01  dw_max:1.0029e+00 lr:1.0000e-02
2023-03-28 22:37:45,566 ADAM: Layer 1 -> dw_min:9.9429e-01  dw_max:1.0061e+00 lr:1.0000e-02
2023-03-28 22:37:45,566 ADAM: Layer 2 -> dw_min:9.9110e-01  dw_max:1.0089e+00 lr:1.0000e-02
2023-03-28 22:37:45,566 ADAM: Layer 3 -> dw_min:9.9714e-01  dw_max:1.0049e+00 lr:1.0000e-02
2023-03-28 22:37:45,641 			Learning rate: weights:   1.000e-02    
2023-03-28 22:37:45,641 			Last test performance: 87.39%
2023-03-28 22:37:45,641 ----------------
2023-03-28 22:37:49,681   24  =>  78   		Training 486 pattern with 88.75% 	Forward time: 	 3.92 sec
2023-03-28 22:37:49,681 			Loss:    2.578e-01    			Backward time: 	 0.11 sec 
2023-03-28 22:37:49,682 ADAM: Layer 0 -> dw_min:9.9660e-01  dw_max:1.0031e+00 lr:1.0000e-02
2023-03-28 22:37:49,682 ADAM: Layer 1 -> dw_min:9.9393e-01  dw_max:1.0056e+00 lr:1.0000e-02
2023-03-28 22:37:49,682 ADAM: Layer 2 -> dw_min:9.9189e-01  dw_max:1.0082e+00 lr:1.0000e-02
2023-03-28 22:37:49,682 ADAM: Layer 3 -> dw_min:9.9659e-01  dw_max:1.0046e+00 lr:1.0000e-02
2023-03-28 22:37:49,698 			Learning rate: weights:   1.000e-02    
2023-03-28 22:37:49,698 			Last test performance: 87.39%
2023-03-28 22:37:49,698 ----------------
2023-03-28 22:37:53,741   24  =>  79   		Training 486 pattern with 87.71% 	Forward time: 	 3.92 sec
2023-03-28 22:37:53,741 			Loss:    2.741e-01    			Backward time: 	 0.11 sec 
2023-03-28 22:37:53,741 ADAM: Layer 0 -> dw_min:9.9695e-01  dw_max:1.0015e+00 lr:1.0000e-02
2023-03-28 22:37:53,741 ADAM: Layer 1 -> dw_min:9.9403e-01  dw_max:1.0055e+00 lr:1.0000e-02
2023-03-28 22:37:53,741 ADAM: Layer 2 -> dw_min:9.9103e-01  dw_max:1.0112e+00 lr:1.0000e-02
2023-03-28 22:37:53,741 ADAM: Layer 3 -> dw_min:9.9666e-01  dw_max:1.0045e+00 lr:1.0000e-02
2023-03-28 22:37:53,821 			Learning rate: weights:   1.000e-02    
2023-03-28 22:37:53,821 			Last test performance: 87.39%
2023-03-28 22:37:53,821 ----------------
2023-03-28 22:37:57,863   24  =>  80   		Training 486 pattern with 89.17% 	Forward time: 	 3.92 sec
2023-03-28 22:37:57,863 			Loss:    2.567e-01    			Backward time: 	 0.11 sec 
2023-03-28 22:37:57,863 ADAM: Layer 0 -> dw_min:9.9724e-01  dw_max:1.0021e+00 lr:1.0000e-02
2023-03-28 22:37:57,863 ADAM: Layer 1 -> dw_min:9.9454e-01  dw_max:1.0058e+00 lr:1.0000e-02
2023-03-28 22:37:57,863 ADAM: Layer 2 -> dw_min:9.9198e-01  dw_max:1.0108e+00 lr:1.0000e-02
2023-03-28 22:37:57,864 ADAM: Layer 3 -> dw_min:9.9615e-01  dw_max:1.0047e+00 lr:1.0000e-02
2023-03-28 22:37:57,965 			Learning rate: weights:   1.000e-02    
2023-03-28 22:37:57,965 			Last test performance: 87.39%
2023-03-28 22:37:57,965 ----------------
2023-03-28 22:38:02,008   24  =>  81   		Training 486 pattern with 89.17% 	Forward time: 	 3.92 sec
2023-03-28 22:38:02,009 			Loss:    2.376e-01    			Backward time: 	 0.11 sec 
2023-03-28 22:38:02,009 ADAM: Layer 0 -> dw_min:9.9722e-01  dw_max:1.0019e+00 lr:1.0000e-02
2023-03-28 22:38:02,009 ADAM: Layer 1 -> dw_min:9.9497e-01  dw_max:1.0059e+00 lr:1.0000e-02
2023-03-28 22:38:02,009 ADAM: Layer 2 -> dw_min:9.9214e-01  dw_max:1.0090e+00 lr:1.0000e-02
2023-03-28 22:38:02,009 ADAM: Layer 3 -> dw_min:9.9573e-01  dw_max:1.0033e+00 lr:1.0000e-02
2023-03-28 22:38:02,105 			Learning rate: weights:   1.000e-02    
2023-03-28 22:38:02,105 			Last test performance: 87.39%
2023-03-28 22:38:02,105 ----------------
2023-03-28 22:38:06,148   24  =>  82   		Training 486 pattern with 89.17% 	Forward time: 	 3.92 sec
2023-03-28 22:38:06,149 			Loss:    2.444e-01    			Backward time: 	 0.11 sec 
2023-03-28 22:38:06,149 ADAM: Layer 0 -> dw_min:9.9705e-01  dw_max:1.0025e+00 lr:1.0000e-02
2023-03-28 22:38:06,149 ADAM: Layer 1 -> dw_min:9.9445e-01  dw_max:1.0056e+00 lr:1.0000e-02
2023-03-28 22:38:06,149 ADAM: Layer 2 -> dw_min:9.9137e-01  dw_max:1.0082e+00 lr:1.0000e-02
2023-03-28 22:38:06,149 ADAM: Layer 3 -> dw_min:9.9515e-01  dw_max:1.0032e+00 lr:1.0000e-02
2023-03-28 22:38:06,231 			Learning rate: weights:   1.000e-02    
2023-03-28 22:38:06,231 			Last test performance: 87.39%
2023-03-28 22:38:06,231 ----------------
2023-03-28 22:38:10,274   24  =>  83   		Training 486 pattern with 89.79% 	Forward time: 	 3.92 sec
2023-03-28 22:38:10,274 			Loss:    2.395e-01    			Backward time: 	 0.11 sec 
2023-03-28 22:38:10,274 ADAM: Layer 0 -> dw_min:9.9730e-01  dw_max:1.0028e+00 lr:1.0000e-02
2023-03-28 22:38:10,275 ADAM: Layer 1 -> dw_min:9.9223e-01  dw_max:1.0062e+00 lr:1.0000e-02
2023-03-28 22:38:10,275 ADAM: Layer 2 -> dw_min:9.9177e-01  dw_max:1.0129e+00 lr:1.0000e-02
2023-03-28 22:38:10,275 ADAM: Layer 3 -> dw_min:9.9579e-01  dw_max:1.0031e+00 lr:1.0000e-02
2023-03-28 22:38:10,416 			Learning rate: weights:   1.000e-02    
2023-03-28 22:38:10,416 			Last test performance: 87.39%
2023-03-28 22:38:10,416 ----------------
2023-03-28 22:38:14,459   24  =>  84   		Training 486 pattern with 86.88% 	Forward time: 	 3.92 sec
2023-03-28 22:38:14,459 			Loss:    2.770e-01    			Backward time: 	 0.11 sec 
2023-03-28 22:38:14,460 ADAM: Layer 0 -> dw_min:9.9678e-01  dw_max:1.0029e+00 lr:1.0000e-02
2023-03-28 22:38:14,460 ADAM: Layer 1 -> dw_min:9.9284e-01  dw_max:1.0065e+00 lr:1.0000e-02
2023-03-28 22:38:14,460 ADAM: Layer 2 -> dw_min:9.9225e-01  dw_max:1.0152e+00 lr:1.0000e-02
2023-03-28 22:38:14,460 ADAM: Layer 3 -> dw_min:9.9317e-01  dw_max:1.0049e+00 lr:1.0000e-02
2023-03-28 22:38:14,488 			Learning rate: weights:   1.000e-02    
2023-03-28 22:38:14,488 			Last test performance: 87.39%
2023-03-28 22:38:14,488 ----------------
2023-03-28 22:38:18,531   24  =>  85   		Training 486 pattern with 89.17% 	Forward time: 	 3.92 sec
2023-03-28 22:38:18,531 			Loss:    2.500e-01    			Backward time: 	 0.11 sec 
2023-03-28 22:38:18,531 ADAM: Layer 0 -> dw_min:9.9666e-01  dw_max:1.0032e+00 lr:1.0000e-02
2023-03-28 22:38:18,531 ADAM: Layer 1 -> dw_min:9.9419e-01  dw_max:1.0067e+00 lr:1.0000e-02
2023-03-28 22:38:18,532 ADAM: Layer 2 -> dw_min:9.9214e-01  dw_max:1.0133e+00 lr:1.0000e-02
2023-03-28 22:38:18,532 ADAM: Layer 3 -> dw_min:9.9421e-01  dw_max:1.0054e+00 lr:1.0000e-02
2023-03-28 22:38:18,557 			Learning rate: weights:   1.000e-02    
2023-03-28 22:38:18,557 			Last test performance: 87.39%
2023-03-28 22:38:18,557 ----------------
2023-03-28 22:38:22,600   24  =>  86   		Training 486 pattern with 88.12% 	Forward time: 	 3.92 sec
2023-03-28 22:38:22,600 			Loss:    2.871e-01    			Backward time: 	 0.11 sec 
2023-03-28 22:38:22,600 ADAM: Layer 0 -> dw_min:9.9555e-01  dw_max:1.0036e+00 lr:1.0000e-02
2023-03-28 22:38:22,600 ADAM: Layer 1 -> dw_min:9.9440e-01  dw_max:1.0082e+00 lr:1.0000e-02
2023-03-28 22:38:22,601 ADAM: Layer 2 -> dw_min:9.9094e-01  dw_max:1.0131e+00 lr:1.0000e-02
2023-03-28 22:38:22,601 ADAM: Layer 3 -> dw_min:9.9397e-01  dw_max:1.0048e+00 lr:1.0000e-02
2023-03-28 22:38:22,667 			Learning rate: weights:   1.000e-02    
2023-03-28 22:38:22,667 			Last test performance: 87.39%
2023-03-28 22:38:22,667 ----------------
2023-03-28 22:38:26,710   24  =>  87   		Training 486 pattern with 91.88% 	Forward time: 	 3.92 sec
2023-03-28 22:38:26,710 			Loss:    2.148e-01    			Backward time: 	 0.11 sec 
2023-03-28 22:38:26,710 ADAM: Layer 0 -> dw_min:9.9555e-01  dw_max:1.0035e+00 lr:1.0000e-02
2023-03-28 22:38:26,710 ADAM: Layer 1 -> dw_min:9.9431e-01  dw_max:1.0084e+00 lr:1.0000e-02
2023-03-28 22:38:26,710 ADAM: Layer 2 -> dw_min:9.9170e-01  dw_max:1.0118e+00 lr:1.0000e-02
2023-03-28 22:38:26,710 ADAM: Layer 3 -> dw_min:9.9490e-01  dw_max:1.0043e+00 lr:1.0000e-02
2023-03-28 22:38:26,728 			Learning rate: weights:   1.000e-02    
2023-03-28 22:38:26,728 			Last test performance: 87.39%
2023-03-28 22:38:26,728 ----------------
2023-03-28 22:38:30,770   24  =>  88   		Training 486 pattern with 87.29% 	Forward time: 	 3.92 sec
2023-03-28 22:38:30,771 			Loss:    2.836e-01    			Backward time: 	 0.11 sec 
2023-03-28 22:38:30,771 ADAM: Layer 0 -> dw_min:9.9546e-01  dw_max:1.0037e+00 lr:1.0000e-02
2023-03-28 22:38:30,771 ADAM: Layer 1 -> dw_min:9.9383e-01  dw_max:1.0082e+00 lr:1.0000e-02
2023-03-28 22:38:30,771 ADAM: Layer 2 -> dw_min:9.8924e-01  dw_max:1.0107e+00 lr:1.0000e-02
2023-03-28 22:38:30,771 ADAM: Layer 3 -> dw_min:9.9552e-01  dw_max:1.0052e+00 lr:1.0000e-02
2023-03-28 22:38:30,824 			Learning rate: weights:   1.000e-02    
2023-03-28 22:38:30,824 			Last test performance: 87.39%
2023-03-28 22:38:30,824 ----------------
2023-03-28 22:38:34,869   24  =>  89   		Training 486 pattern with 87.92% 	Forward time: 	 3.93 sec
2023-03-28 22:38:34,869 			Loss:    2.594e-01    			Backward time: 	 0.11 sec 
2023-03-28 22:38:34,870 ADAM: Layer 0 -> dw_min:9.9628e-01  dw_max:1.0038e+00 lr:1.0000e-02
2023-03-28 22:38:34,870 ADAM: Layer 1 -> dw_min:9.9271e-01  dw_max:1.0071e+00 lr:1.0000e-02
2023-03-28 22:38:34,870 ADAM: Layer 2 -> dw_min:9.9038e-01  dw_max:1.0108e+00 lr:1.0000e-02
2023-03-28 22:38:34,870 ADAM: Layer 3 -> dw_min:9.9597e-01  dw_max:1.0049e+00 lr:1.0000e-02
2023-03-28 22:38:34,972 			Learning rate: weights:   1.000e-02    
2023-03-28 22:38:34,972 			Last test performance: 87.39%
2023-03-28 22:38:34,972 ----------------
2023-03-28 22:38:39,017   24  =>  90   		Training 486 pattern with 87.71% 	Forward time: 	 3.93 sec
2023-03-28 22:38:39,017 			Loss:    2.785e-01    			Backward time: 	 0.11 sec 
2023-03-28 22:38:39,017 ADAM: Layer 0 -> dw_min:9.9662e-01  dw_max:1.0035e+00 lr:1.0000e-02
2023-03-28 22:38:39,017 ADAM: Layer 1 -> dw_min:9.9380e-01  dw_max:1.0076e+00 lr:1.0000e-02
2023-03-28 22:38:39,017 ADAM: Layer 2 -> dw_min:9.9120e-01  dw_max:1.0087e+00 lr:1.0000e-02
2023-03-28 22:38:39,018 ADAM: Layer 3 -> dw_min:9.9635e-01  dw_max:1.0053e+00 lr:1.0000e-02
2023-03-28 22:38:39,097 			Learning rate: weights:   1.000e-02    
2023-03-28 22:38:39,097 			Last test performance: 87.39%
2023-03-28 22:38:39,097 ----------------
2023-03-28 22:38:43,139   24  =>  91   		Training 486 pattern with 90.21% 	Forward time: 	 3.92 sec
2023-03-28 22:38:43,139 			Loss:    2.397e-01    			Backward time: 	 0.11 sec 
2023-03-28 22:38:43,139 ADAM: Layer 0 -> dw_min:9.9659e-01  dw_max:1.0035e+00 lr:1.0000e-02
2023-03-28 22:38:43,139 ADAM: Layer 1 -> dw_min:9.9482e-01  dw_max:1.0060e+00 lr:1.0000e-02
2023-03-28 22:38:43,139 ADAM: Layer 2 -> dw_min:9.9099e-01  dw_max:1.0111e+00 lr:1.0000e-02
2023-03-28 22:38:43,140 ADAM: Layer 3 -> dw_min:9.9615e-01  dw_max:1.0049e+00 lr:1.0000e-02
2023-03-28 22:38:43,218 			Learning rate: weights:   1.000e-02    
2023-03-28 22:38:43,218 			Last test performance: 87.39%
2023-03-28 22:38:43,218 ----------------
2023-03-28 22:38:47,259   24  =>  92   		Training 486 pattern with 87.50% 	Forward time: 	 3.92 sec
2023-03-28 22:38:47,259 			Loss:    2.758e-01    			Backward time: 	 0.11 sec 
2023-03-28 22:38:47,259 ADAM: Layer 0 -> dw_min:9.9606e-01  dw_max:1.0032e+00 lr:1.0000e-02
2023-03-28 22:38:47,259 ADAM: Layer 1 -> dw_min:9.9506e-01  dw_max:1.0070e+00 lr:1.0000e-02
2023-03-28 22:38:47,259 ADAM: Layer 2 -> dw_min:9.9157e-01  dw_max:1.0099e+00 lr:1.0000e-02
2023-03-28 22:38:47,260 ADAM: Layer 3 -> dw_min:9.9612e-01  dw_max:1.0043e+00 lr:1.0000e-02
2023-03-28 22:38:47,334 			Learning rate: weights:   1.000e-02    
2023-03-28 22:38:47,334 			Last test performance: 87.39%
2023-03-28 22:38:47,334 ----------------
2023-03-28 22:38:51,376   24  =>  93   		Training 486 pattern with 87.71% 	Forward time: 	 3.92 sec
2023-03-28 22:38:51,376 			Loss:    3.012e-01    			Backward time: 	 0.11 sec 
2023-03-28 22:38:51,377 ADAM: Layer 0 -> dw_min:9.9632e-01  dw_max:1.0033e+00 lr:1.0000e-02
2023-03-28 22:38:51,377 ADAM: Layer 1 -> dw_min:9.9453e-01  dw_max:1.0066e+00 lr:1.0000e-02
2023-03-28 22:38:51,377 ADAM: Layer 2 -> dw_min:9.9245e-01  dw_max:1.0085e+00 lr:1.0000e-02
2023-03-28 22:38:51,377 ADAM: Layer 3 -> dw_min:9.9637e-01  dw_max:1.0048e+00 lr:1.0000e-02
2023-03-28 22:38:51,453 			Learning rate: weights:   1.000e-02    
2023-03-28 22:38:51,453 			Last test performance: 87.39%
2023-03-28 22:38:51,453 ----------------
2023-03-28 22:38:55,496   24  =>  94   		Training 486 pattern with 85.21% 	Forward time: 	 3.92 sec
2023-03-28 22:38:55,496 			Loss:    3.192e-01    			Backward time: 	 0.11 sec 
2023-03-28 22:38:55,496 ADAM: Layer 0 -> dw_min:9.9607e-01  dw_max:1.0037e+00 lr:1.0000e-02
2023-03-28 22:38:55,496 ADAM: Layer 1 -> dw_min:9.9450e-01  dw_max:1.0062e+00 lr:1.0000e-02
2023-03-28 22:38:55,496 ADAM: Layer 2 -> dw_min:9.9011e-01  dw_max:1.0088e+00 lr:1.0000e-02
2023-03-28 22:38:55,496 ADAM: Layer 3 -> dw_min:9.9557e-01  dw_max:1.0048e+00 lr:1.0000e-02
2023-03-28 22:38:55,571 			Learning rate: weights:   1.000e-02    
2023-03-28 22:38:55,571 			Last test performance: 87.39%
2023-03-28 22:38:55,571 ----------------
2023-03-28 22:38:59,614   24  =>  95   		Training 486 pattern with 87.29% 	Forward time: 	 3.92 sec
2023-03-28 22:38:59,614 			Loss:    2.575e-01    			Backward time: 	 0.11 sec 
2023-03-28 22:38:59,615 ADAM: Layer 0 -> dw_min:9.9568e-01  dw_max:1.0039e+00 lr:1.0000e-02
2023-03-28 22:38:59,615 ADAM: Layer 1 -> dw_min:9.9502e-01  dw_max:1.0059e+00 lr:1.0000e-02
2023-03-28 22:38:59,615 ADAM: Layer 2 -> dw_min:9.9110e-01  dw_max:1.0077e+00 lr:1.0000e-02
2023-03-28 22:38:59,615 ADAM: Layer 3 -> dw_min:9.9514e-01  dw_max:1.0045e+00 lr:1.0000e-02
2023-03-28 22:38:59,701 			Learning rate: weights:   1.000e-02    
2023-03-28 22:38:59,701 			Last test performance: 87.39%
2023-03-28 22:38:59,701 ----------------
2023-03-28 22:39:03,747   24  =>  96   		Training 486 pattern with 87.71% 	Forward time: 	 3.93 sec
2023-03-28 22:39:03,747 			Loss:    2.636e-01    			Backward time: 	 0.11 sec 
2023-03-28 22:39:03,747 ADAM: Layer 0 -> dw_min:9.9548e-01  dw_max:1.0045e+00 lr:1.0000e-02
2023-03-28 22:39:03,747 ADAM: Layer 1 -> dw_min:9.9429e-01  dw_max:1.0062e+00 lr:1.0000e-02
2023-03-28 22:39:03,747 ADAM: Layer 2 -> dw_min:9.8832e-01  dw_max:1.0080e+00 lr:1.0000e-02
2023-03-28 22:39:03,747 ADAM: Layer 3 -> dw_min:9.9581e-01  dw_max:1.0041e+00 lr:1.0000e-02
2023-03-28 22:39:03,766 			Learning rate: weights:   1.000e-02    
2023-03-28 22:39:03,766 			Last test performance: 87.39%
2023-03-28 22:39:03,766 ----------------
2023-03-28 22:39:07,810   24  =>  97   		Training 486 pattern with 89.17% 	Forward time: 	 3.92 sec
2023-03-28 22:39:07,810 			Loss:    2.629e-01    			Backward time: 	 0.11 sec 
2023-03-28 22:39:07,810 ADAM: Layer 0 -> dw_min:9.9554e-01  dw_max:1.0043e+00 lr:1.0000e-02
2023-03-28 22:39:07,810 ADAM: Layer 1 -> dw_min:9.9482e-01  dw_max:1.0060e+00 lr:1.0000e-02
2023-03-28 22:39:07,810 ADAM: Layer 2 -> dw_min:9.8948e-01  dw_max:1.0101e+00 lr:1.0000e-02
2023-03-28 22:39:07,810 ADAM: Layer 3 -> dw_min:9.9575e-01  dw_max:1.0041e+00 lr:1.0000e-02
2023-03-28 22:39:07,864 			Learning rate: weights:   1.000e-02    
2023-03-28 22:39:07,864 			Last test performance: 87.39%
2023-03-28 22:39:07,864 ----------------
2023-03-28 22:39:11,907   24  =>  98   		Training 486 pattern with 86.25% 	Forward time: 	 3.92 sec
2023-03-28 22:39:11,907 			Loss:    2.736e-01    			Backward time: 	 0.11 sec 
2023-03-28 22:39:11,908 ADAM: Layer 0 -> dw_min:9.9579e-01  dw_max:1.0041e+00 lr:1.0000e-02
2023-03-28 22:39:11,908 ADAM: Layer 1 -> dw_min:9.9474e-01  dw_max:1.0064e+00 lr:1.0000e-02
2023-03-28 22:39:11,908 ADAM: Layer 2 -> dw_min:9.9052e-01  dw_max:1.0091e+00 lr:1.0000e-02
2023-03-28 22:39:11,908 ADAM: Layer 3 -> dw_min:9.9582e-01  dw_max:1.0039e+00 lr:1.0000e-02
2023-03-28 22:39:11,986 			Learning rate: weights:   1.000e-02    
2023-03-28 22:39:11,986 			Last test performance: 87.39%
2023-03-28 22:39:11,986 ----------------
2023-03-28 22:39:16,027   24  =>  99   		Training 486 pattern with 85.83% 	Forward time: 	 3.92 sec
2023-03-28 22:39:16,027 			Loss:    3.569e-01    			Backward time: 	 0.11 sec 
2023-03-28 22:39:16,028 ADAM: Layer 0 -> dw_min:9.9596e-01  dw_max:1.0039e+00 lr:1.0000e-02
2023-03-28 22:39:16,028 ADAM: Layer 1 -> dw_min:9.9481e-01  dw_max:1.0062e+00 lr:1.0000e-02
2023-03-28 22:39:16,028 ADAM: Layer 2 -> dw_min:9.8668e-01  dw_max:1.0095e+00 lr:1.0000e-02
2023-03-28 22:39:16,028 ADAM: Layer 3 -> dw_min:9.9609e-01  dw_max:1.0037e+00 lr:1.0000e-02
2023-03-28 22:39:16,106 			Learning rate: weights:   1.000e-02    
2023-03-28 22:39:16,107 			Last test performance: 87.39%
2023-03-28 22:39:16,107 ----------------
2023-03-28 22:39:20,149   24  => 100   		Training 486 pattern with 87.50% 	Forward time: 	 3.92 sec
2023-03-28 22:39:20,150 			Loss:    2.650e-01    			Backward time: 	 0.11 sec 
2023-03-28 22:39:20,150 ADAM: Layer 0 -> dw_min:9.9650e-01  dw_max:1.0040e+00 lr:1.0000e-02
2023-03-28 22:39:20,150 ADAM: Layer 1 -> dw_min:9.9493e-01  dw_max:1.0067e+00 lr:1.0000e-02
2023-03-28 22:39:20,150 ADAM: Layer 2 -> dw_min:9.8820e-01  dw_max:1.0087e+00 lr:1.0000e-02
2023-03-28 22:39:20,150 ADAM: Layer 3 -> dw_min:9.9603e-01  dw_max:1.0033e+00 lr:1.0000e-02
2023-03-28 22:39:20,229 			Learning rate: weights:   1.000e-02    
2023-03-28 22:39:20,230 			Last test performance: 87.39%
2023-03-28 22:39:20,230 ----------------
2023-03-28 22:39:24,273   24  => 101   		Training 486 pattern with 86.67% 	Forward time: 	 3.92 sec
2023-03-28 22:39:24,273 			Loss:    2.945e-01    			Backward time: 	 0.11 sec 
2023-03-28 22:39:24,273 ADAM: Layer 0 -> dw_min:9.9591e-01  dw_max:1.0043e+00 lr:1.0000e-02
2023-03-28 22:39:24,273 ADAM: Layer 1 -> dw_min:9.9479e-01  dw_max:1.0065e+00 lr:1.0000e-02
2023-03-28 22:39:24,273 ADAM: Layer 2 -> dw_min:9.8929e-01  dw_max:1.0095e+00 lr:1.0000e-02
2023-03-28 22:39:24,273 ADAM: Layer 3 -> dw_min:9.9534e-01  dw_max:1.0047e+00 lr:1.0000e-02
2023-03-28 22:39:24,349 			Learning rate: weights:   1.000e-02    
2023-03-28 22:39:24,349 			Last test performance: 87.39%
2023-03-28 22:39:24,349 ----------------
2023-03-28 22:39:28,392   24  => 102   		Training 486 pattern with 89.58% 	Forward time: 	 3.92 sec
2023-03-28 22:39:28,392 			Loss:    2.454e-01    			Backward time: 	 0.11 sec 
2023-03-28 22:39:28,392 ADAM: Layer 0 -> dw_min:9.9564e-01  dw_max:1.0045e+00 lr:1.0000e-02
2023-03-28 22:39:28,392 ADAM: Layer 1 -> dw_min:9.9363e-01  dw_max:1.0078e+00 lr:1.0000e-02
2023-03-28 22:39:28,392 ADAM: Layer 2 -> dw_min:9.9015e-01  dw_max:1.0103e+00 lr:1.0000e-02
2023-03-28 22:39:28,393 ADAM: Layer 3 -> dw_min:9.9495e-01  dw_max:1.0040e+00 lr:1.0000e-02
2023-03-28 22:39:28,470 			Learning rate: weights:   1.000e-02    
2023-03-28 22:39:28,470 			Last test performance: 87.39%
2023-03-28 22:39:28,471 ----------------
2023-03-28 22:39:32,514   24  => 103   		Training 486 pattern with 89.38% 	Forward time: 	 3.92 sec
2023-03-28 22:39:32,514 			Loss:    2.301e-01    			Backward time: 	 0.11 sec 
2023-03-28 22:39:32,515 ADAM: Layer 0 -> dw_min:9.9662e-01  dw_max:1.0039e+00 lr:1.0000e-02
2023-03-28 22:39:32,515 ADAM: Layer 1 -> dw_min:9.9346e-01  dw_max:1.0071e+00 lr:1.0000e-02
2023-03-28 22:39:32,515 ADAM: Layer 2 -> dw_min:9.9085e-01  dw_max:1.0089e+00 lr:1.0000e-02
2023-03-28 22:39:32,515 ADAM: Layer 3 -> dw_min:9.9330e-01  dw_max:1.0050e+00 lr:1.0000e-02
2023-03-28 22:39:32,590 			Learning rate: weights:   1.000e-02    
2023-03-28 22:39:32,591 			Last test performance: 87.39%
2023-03-28 22:39:32,591 ----------------
2023-03-28 22:39:36,639   24  => 104   		Training 486 pattern with 88.33% 	Forward time: 	 3.93 sec
2023-03-28 22:39:36,639 			Loss:    2.633e-01    			Backward time: 	 0.11 sec 
2023-03-28 22:39:36,639 ADAM: Layer 0 -> dw_min:9.9731e-01  dw_max:1.0032e+00 lr:1.0000e-02
2023-03-28 22:39:36,639 ADAM: Layer 1 -> dw_min:9.9437e-01  dw_max:1.0061e+00 lr:1.0000e-02
2023-03-28 22:39:36,639 ADAM: Layer 2 -> dw_min:9.8858e-01  dw_max:1.0083e+00 lr:1.0000e-02
2023-03-28 22:39:36,639 ADAM: Layer 3 -> dw_min:9.9182e-01  dw_max:1.0049e+00 lr:1.0000e-02
2023-03-28 22:39:36,717 			Learning rate: weights:   1.000e-02    
2023-03-28 22:39:36,717 			Last test performance: 87.39%
2023-03-28 22:39:36,717 ----------------
2023-03-28 22:39:40,762   24  => 105   		Training 486 pattern with 89.58% 	Forward time: 	 3.93 sec
2023-03-28 22:39:40,762 			Loss:    2.474e-01    			Backward time: 	 0.11 sec 
2023-03-28 22:39:40,762 ADAM: Layer 0 -> dw_min:9.9651e-01  dw_max:1.0043e+00 lr:1.0000e-02
2023-03-28 22:39:40,763 ADAM: Layer 1 -> dw_min:9.9502e-01  dw_max:1.0062e+00 lr:1.0000e-02
2023-03-28 22:39:40,763 ADAM: Layer 2 -> dw_min:9.8726e-01  dw_max:1.0075e+00 lr:1.0000e-02
2023-03-28 22:39:40,763 ADAM: Layer 3 -> dw_min:9.9271e-01  dw_max:1.0056e+00 lr:1.0000e-02
2023-03-28 22:39:40,878 			Learning rate: weights:   1.000e-02    
2023-03-28 22:39:40,878 			Last test performance: 87.39%
2023-03-28 22:39:40,878 ----------------
2023-03-28 22:39:44,920   24  => 106   		Training 486 pattern with 88.12% 	Forward time: 	 3.92 sec
2023-03-28 22:39:44,920 			Loss:    2.788e-01    			Backward time: 	 0.11 sec 
2023-03-28 22:39:44,920 ADAM: Layer 0 -> dw_min:9.9731e-01  dw_max:1.0040e+00 lr:1.0000e-02
2023-03-28 22:39:44,920 ADAM: Layer 1 -> dw_min:9.9544e-01  dw_max:1.0060e+00 lr:1.0000e-02
2023-03-28 22:39:44,920 ADAM: Layer 2 -> dw_min:9.8857e-01  dw_max:1.0066e+00 lr:1.0000e-02
2023-03-28 22:39:44,920 ADAM: Layer 3 -> dw_min:9.9495e-01  dw_max:1.0050e+00 lr:1.0000e-02
2023-03-28 22:39:45,010 			Learning rate: weights:   1.000e-02    
2023-03-28 22:39:45,010 			Last test performance: 87.39%
2023-03-28 22:39:45,010 ----------------
2023-03-28 22:39:49,052   24  => 107   		Training 486 pattern with 88.33% 	Forward time: 	 3.92 sec
2023-03-28 22:39:49,052 			Loss:    2.749e-01    			Backward time: 	 0.11 sec 
2023-03-28 22:39:49,052 ADAM: Layer 0 -> dw_min:9.9801e-01  dw_max:1.0043e+00 lr:1.0000e-02
2023-03-28 22:39:49,052 ADAM: Layer 1 -> dw_min:9.9525e-01  dw_max:1.0067e+00 lr:1.0000e-02
2023-03-28 22:39:49,053 ADAM: Layer 2 -> dw_min:9.8971e-01  dw_max:1.0079e+00 lr:1.0000e-02
2023-03-28 22:39:49,053 ADAM: Layer 3 -> dw_min:9.9593e-01  dw_max:1.0045e+00 lr:1.0000e-02
2023-03-28 22:39:49,141 			Learning rate: weights:   1.000e-02    
2023-03-28 22:39:49,141 			Last test performance: 87.39%
2023-03-28 22:39:49,141 ----------------
2023-03-28 22:39:53,182   24  => 108   		Training 486 pattern with 85.62% 	Forward time: 	 3.92 sec
2023-03-28 22:39:53,182 			Loss:    3.290e-01    			Backward time: 	 0.11 sec 
2023-03-28 22:39:53,182 ADAM: Layer 0 -> dw_min:9.9811e-01  dw_max:1.0035e+00 lr:1.0000e-02
2023-03-28 22:39:53,183 ADAM: Layer 1 -> dw_min:9.9432e-01  dw_max:1.0068e+00 lr:1.0000e-02
2023-03-28 22:39:53,183 ADAM: Layer 2 -> dw_min:9.8841e-01  dw_max:1.0084e+00 lr:1.0000e-02
2023-03-28 22:39:53,183 ADAM: Layer 3 -> dw_min:9.9592e-01  dw_max:1.0042e+00 lr:1.0000e-02
2023-03-28 22:39:53,258 			Learning rate: weights:   1.000e-02    
2023-03-28 22:39:53,258 			Last test performance: 87.39%
2023-03-28 22:39:53,259 ----------------
2023-03-28 22:39:57,302   24  => 109   		Training 486 pattern with 82.71% 	Forward time: 	 3.92 sec
2023-03-28 22:39:57,302 			Loss:    3.286e-01    			Backward time: 	 0.11 sec 
2023-03-28 22:39:57,302 ADAM: Layer 0 -> dw_min:9.9708e-01  dw_max:1.0043e+00 lr:1.0000e-02
2023-03-28 22:39:57,302 ADAM: Layer 1 -> dw_min:9.9442e-01  dw_max:1.0069e+00 lr:1.0000e-02
2023-03-28 22:39:57,302 ADAM: Layer 2 -> dw_min:9.8987e-01  dw_max:1.0078e+00 lr:1.0000e-02
2023-03-28 22:39:57,302 ADAM: Layer 3 -> dw_min:9.9584e-01  dw_max:1.0046e+00 lr:1.0000e-02
2023-03-28 22:39:57,345 			Learning rate: weights:   1.000e-02    
2023-03-28 22:39:57,345 			Last test performance: 87.39%
2023-03-28 22:39:57,345 ----------------
2023-03-28 22:40:01,387   24  => 110   		Training 486 pattern with 87.71% 	Forward time: 	 3.92 sec
2023-03-28 22:40:01,387 			Loss:    2.620e-01    			Backward time: 	 0.11 sec 
2023-03-28 22:40:01,387 ADAM: Layer 0 -> dw_min:9.9603e-01  dw_max:1.0049e+00 lr:1.0000e-02
2023-03-28 22:40:01,387 ADAM: Layer 1 -> dw_min:9.9361e-01  dw_max:1.0070e+00 lr:1.0000e-02
2023-03-28 22:40:01,387 ADAM: Layer 2 -> dw_min:9.9016e-01  dw_max:1.0079e+00 lr:1.0000e-02
2023-03-28 22:40:01,388 ADAM: Layer 3 -> dw_min:9.9584e-01  dw_max:1.0042e+00 lr:1.0000e-02
2023-03-28 22:40:01,439 			Learning rate: weights:   1.000e-02    
2023-03-28 22:40:01,439 			Last test performance: 87.39%
2023-03-28 22:40:01,439 ----------------
2023-03-28 22:40:05,481   24  => 111   		Training 486 pattern with 87.50% 	Forward time: 	 3.92 sec
2023-03-28 22:40:05,481 			Loss:    2.749e-01    			Backward time: 	 0.11 sec 
2023-03-28 22:40:05,482 ADAM: Layer 0 -> dw_min:9.9584e-01  dw_max:1.0051e+00 lr:1.0000e-02
2023-03-28 22:40:05,482 ADAM: Layer 1 -> dw_min:9.9315e-01  dw_max:1.0060e+00 lr:1.0000e-02
2023-03-28 22:40:05,482 ADAM: Layer 2 -> dw_min:9.9071e-01  dw_max:1.0081e+00 lr:1.0000e-02
2023-03-28 22:40:05,482 ADAM: Layer 3 -> dw_min:9.9508e-01  dw_max:1.0051e+00 lr:1.0000e-02
2023-03-28 22:40:05,595 			Learning rate: weights:   1.000e-02    
2023-03-28 22:40:05,595 			Last test performance: 87.39%
2023-03-28 22:40:05,595 ----------------
2023-03-28 22:40:09,639   24  => 112   		Training 486 pattern with 89.17% 	Forward time: 	 3.92 sec
2023-03-28 22:40:09,639 			Loss:    2.647e-01    			Backward time: 	 0.11 sec 
2023-03-28 22:40:09,639 ADAM: Layer 0 -> dw_min:9.9582e-01  dw_max:1.0057e+00 lr:1.0000e-02
2023-03-28 22:40:09,639 ADAM: Layer 1 -> dw_min:9.9309e-01  dw_max:1.0057e+00 lr:1.0000e-02
2023-03-28 22:40:09,639 ADAM: Layer 2 -> dw_min:9.9020e-01  dw_max:1.0104e+00 lr:1.0000e-02
2023-03-28 22:40:09,640 ADAM: Layer 3 -> dw_min:9.9466e-01  dw_max:1.0060e+00 lr:1.0000e-02
2023-03-28 22:40:09,716 			Learning rate: weights:   1.000e-02    
2023-03-28 22:40:09,716 			Last test performance: 87.39%
2023-03-28 22:40:09,716 ----------------
2023-03-28 22:40:13,759   24  => 113   		Training 486 pattern with 88.54% 	Forward time: 	 3.92 sec
2023-03-28 22:40:13,759 			Loss:    2.368e-01    			Backward time: 	 0.11 sec 
2023-03-28 22:40:13,759 ADAM: Layer 0 -> dw_min:9.9597e-01  dw_max:1.0056e+00 lr:1.0000e-02
2023-03-28 22:40:13,760 ADAM: Layer 1 -> dw_min:9.9335e-01  dw_max:1.0049e+00 lr:1.0000e-02
2023-03-28 22:40:13,760 ADAM: Layer 2 -> dw_min:9.9118e-01  dw_max:1.0094e+00 lr:1.0000e-02
2023-03-28 22:40:13,760 ADAM: Layer 3 -> dw_min:9.9511e-01  dw_max:1.0054e+00 lr:1.0000e-02
2023-03-28 22:40:13,889 			Learning rate: weights:   1.000e-02    
2023-03-28 22:40:13,890 			Last test performance: 87.39%
2023-03-28 22:40:13,890 ----------------
2023-03-28 22:40:17,935   24  => 114   		Training 486 pattern with 85.21% 	Forward time: 	 3.92 sec
2023-03-28 22:40:17,935 			Loss:    3.085e-01    			Backward time: 	 0.12 sec 
2023-03-28 22:40:17,935 ADAM: Layer 0 -> dw_min:9.9483e-01  dw_max:1.0061e+00 lr:1.0000e-02
2023-03-28 22:40:17,935 ADAM: Layer 1 -> dw_min:9.9334e-01  dw_max:1.0048e+00 lr:1.0000e-02
2023-03-28 22:40:17,935 ADAM: Layer 2 -> dw_min:9.8937e-01  dw_max:1.0103e+00 lr:1.0000e-02
2023-03-28 22:40:17,935 ADAM: Layer 3 -> dw_min:9.9555e-01  dw_max:1.0054e+00 lr:1.0000e-02
2023-03-28 22:40:18,016 			Learning rate: weights:   1.000e-02    
2023-03-28 22:40:18,016 			Last test performance: 87.39%
2023-03-28 22:40:18,016 ----------------
2023-03-28 22:40:22,060   24  => 115   		Training 486 pattern with 89.38% 	Forward time: 	 3.92 sec
2023-03-28 22:40:22,060 			Loss:    2.450e-01    			Backward time: 	 0.11 sec 
2023-03-28 22:40:22,060 ADAM: Layer 0 -> dw_min:9.9489e-01  dw_max:1.0062e+00 lr:1.0000e-02
2023-03-28 22:40:22,061 ADAM: Layer 1 -> dw_min:9.9353e-01  dw_max:1.0053e+00 lr:1.0000e-02
2023-03-28 22:40:22,061 ADAM: Layer 2 -> dw_min:9.8843e-01  dw_max:1.0092e+00 lr:1.0000e-02
2023-03-28 22:40:22,061 ADAM: Layer 3 -> dw_min:9.9447e-01  dw_max:1.0048e+00 lr:1.0000e-02
2023-03-28 22:40:22,106 			Learning rate: weights:   1.000e-02    
2023-03-28 22:40:22,106 			Last test performance: 87.39%
2023-03-28 22:40:22,106 ----------------
2023-03-28 22:40:26,149   24  => 116   		Training 486 pattern with 88.96% 	Forward time: 	 3.92 sec
2023-03-28 22:40:26,149 			Loss:    2.686e-01    			Backward time: 	 0.11 sec 
2023-03-28 22:40:26,149 ADAM: Layer 0 -> dw_min:9.9552e-01  dw_max:1.0054e+00 lr:1.0000e-02
2023-03-28 22:40:26,149 ADAM: Layer 1 -> dw_min:9.9406e-01  dw_max:1.0053e+00 lr:1.0000e-02
2023-03-28 22:40:26,149 ADAM: Layer 2 -> dw_min:9.8952e-01  dw_max:1.0085e+00 lr:1.0000e-02
2023-03-28 22:40:26,149 ADAM: Layer 3 -> dw_min:9.9517e-01  dw_max:1.0051e+00 lr:1.0000e-02
2023-03-28 22:40:26,228 			Learning rate: weights:   1.000e-02    
2023-03-28 22:40:26,228 			Last test performance: 87.39%
2023-03-28 22:40:26,228 ----------------
2023-03-28 22:40:30,271   24  => 117   		Training 486 pattern with 88.54% 	Forward time: 	 3.92 sec
2023-03-28 22:40:30,271 			Loss:    2.524e-01    			Backward time: 	 0.11 sec 
2023-03-28 22:40:30,272 ADAM: Layer 0 -> dw_min:9.9555e-01  dw_max:1.0048e+00 lr:1.0000e-02
2023-03-28 22:40:30,272 ADAM: Layer 1 -> dw_min:9.9438e-01  dw_max:1.0065e+00 lr:1.0000e-02
2023-03-28 22:40:30,272 ADAM: Layer 2 -> dw_min:9.8842e-01  dw_max:1.0106e+00 lr:1.0000e-02
2023-03-28 22:40:30,272 ADAM: Layer 3 -> dw_min:9.9499e-01  dw_max:1.0052e+00 lr:1.0000e-02
2023-03-28 22:40:30,313 			Learning rate: weights:   1.000e-02    
2023-03-28 22:40:30,313 			Last test performance: 87.39%
2023-03-28 22:40:30,313 ----------------
2023-03-28 22:40:34,359   24  => 118   		Training 486 pattern with 86.25% 	Forward time: 	 3.93 sec
2023-03-28 22:40:34,359 			Loss:    3.016e-01    			Backward time: 	 0.11 sec 
2023-03-28 22:40:34,359 ADAM: Layer 0 -> dw_min:9.9442e-01  dw_max:1.0059e+00 lr:1.0000e-02
2023-03-28 22:40:34,359 ADAM: Layer 1 -> dw_min:9.9326e-01  dw_max:1.0060e+00 lr:1.0000e-02
2023-03-28 22:40:34,359 ADAM: Layer 2 -> dw_min:9.8762e-01  dw_max:1.0098e+00 lr:1.0000e-02
2023-03-28 22:40:34,359 ADAM: Layer 3 -> dw_min:9.9287e-01  dw_max:1.0050e+00 lr:1.0000e-02
2023-03-28 22:40:34,458 			Learning rate: weights:   1.000e-02    
2023-03-28 22:40:34,458 			Last test performance: 87.39%
2023-03-28 22:40:34,458 ----------------
2023-03-28 22:40:38,504   24  => 119   		Training 486 pattern with 87.08% 	Forward time: 	 3.93 sec
2023-03-28 22:40:38,504 			Loss:    2.780e-01    			Backward time: 	 0.11 sec 
2023-03-28 22:40:38,505 ADAM: Layer 0 -> dw_min:9.9439e-01  dw_max:1.0054e+00 lr:1.0000e-02
2023-03-28 22:40:38,505 ADAM: Layer 1 -> dw_min:9.9356e-01  dw_max:1.0056e+00 lr:1.0000e-02
2023-03-28 22:40:38,505 ADAM: Layer 2 -> dw_min:9.8707e-01  dw_max:1.0113e+00 lr:1.0000e-02
2023-03-28 22:40:38,505 ADAM: Layer 3 -> dw_min:9.9333e-01  dw_max:1.0058e+00 lr:1.0000e-02
2023-03-28 22:40:38,530 			Learning rate: weights:   1.000e-02    
2023-03-28 22:40:38,530 			Last test performance: 87.39%
2023-03-28 22:40:38,530 ----------------
2023-03-28 22:40:42,574   24  => 120   		Training 486 pattern with 85.42% 	Forward time: 	 3.93 sec
2023-03-28 22:40:42,574 			Loss:    3.080e-01    			Backward time: 	 0.11 sec 
2023-03-28 22:40:42,574 ADAM: Layer 0 -> dw_min:9.9456e-01  dw_max:1.0053e+00 lr:1.0000e-02
2023-03-28 22:40:42,575 ADAM: Layer 1 -> dw_min:9.9310e-01  dw_max:1.0059e+00 lr:1.0000e-02
2023-03-28 22:40:42,575 ADAM: Layer 2 -> dw_min:9.8681e-01  dw_max:1.0106e+00 lr:1.0000e-02
2023-03-28 22:40:42,575 ADAM: Layer 3 -> dw_min:9.9341e-01  dw_max:1.0053e+00 lr:1.0000e-02
2023-03-28 22:40:42,594 			Learning rate: weights:   1.000e-02    
2023-03-28 22:40:42,594 			Last test performance: 87.39%
2023-03-28 22:40:42,594 ----------------
2023-03-28 22:40:46,638   24  => 121   		Training 486 pattern with 88.12% 	Forward time: 	 3.92 sec
2023-03-28 22:40:46,638 			Loss:    2.603e-01    			Backward time: 	 0.11 sec 
2023-03-28 22:40:46,639 ADAM: Layer 0 -> dw_min:9.9435e-01  dw_max:1.0052e+00 lr:1.0000e-02
2023-03-28 22:40:46,639 ADAM: Layer 1 -> dw_min:9.9386e-01  dw_max:1.0062e+00 lr:1.0000e-02
2023-03-28 22:40:46,639 ADAM: Layer 2 -> dw_min:9.8741e-01  dw_max:1.0106e+00 lr:1.0000e-02
2023-03-28 22:40:46,639 ADAM: Layer 3 -> dw_min:9.9339e-01  dw_max:1.0048e+00 lr:1.0000e-02
2023-03-28 22:40:46,773 			Learning rate: weights:   1.000e-02    
2023-03-28 22:40:46,773 			Last test performance: 87.39%
2023-03-28 22:40:46,773 ----------------
2023-03-28 22:40:50,816   24  => 122   		Training 486 pattern with 88.33% 	Forward time: 	 3.92 sec
2023-03-28 22:40:50,816 			Loss:    2.633e-01    			Backward time: 	 0.11 sec 
2023-03-28 22:40:50,817 ADAM: Layer 0 -> dw_min:9.9412e-01  dw_max:1.0053e+00 lr:1.0000e-02
2023-03-28 22:40:50,817 ADAM: Layer 1 -> dw_min:9.9353e-01  dw_max:1.0067e+00 lr:1.0000e-02
2023-03-28 22:40:50,817 ADAM: Layer 2 -> dw_min:9.8803e-01  dw_max:1.0109e+00 lr:1.0000e-02
2023-03-28 22:40:50,817 ADAM: Layer 3 -> dw_min:9.9457e-01  dw_max:1.0044e+00 lr:1.0000e-02
2023-03-28 22:40:50,895 			Learning rate: weights:   1.000e-02    
2023-03-28 22:40:50,895 			Last test performance: 87.39%
2023-03-28 22:40:50,895 ----------------
2023-03-28 22:40:54,938   24  => 123   		Training 486 pattern with 87.92% 	Forward time: 	 3.92 sec
2023-03-28 22:40:54,938 			Loss:    2.748e-01    			Backward time: 	 0.11 sec 
2023-03-28 22:40:54,938 ADAM: Layer 0 -> dw_min:9.9475e-01  dw_max:1.0050e+00 lr:1.0000e-02
2023-03-28 22:40:54,939 ADAM: Layer 1 -> dw_min:9.9312e-01  dw_max:1.0061e+00 lr:1.0000e-02
2023-03-28 22:40:54,939 ADAM: Layer 2 -> dw_min:9.8805e-01  dw_max:1.0103e+00 lr:1.0000e-02
2023-03-28 22:40:54,939 ADAM: Layer 3 -> dw_min:9.9448e-01  dw_max:1.0054e+00 lr:1.0000e-02
2023-03-28 22:40:55,051 			Learning rate: weights:   1.000e-02    
2023-03-28 22:40:55,051 			Last test performance: 87.39%
2023-03-28 22:40:55,051 ----------------
2023-03-28 22:40:59,095   24  => 124   		Training 486 pattern with 88.75% 	Forward time: 	 3.92 sec
2023-03-28 22:40:59,095 			Loss:    2.413e-01    			Backward time: 	 0.11 sec 
2023-03-28 22:40:59,095 ADAM: Layer 0 -> dw_min:9.9556e-01  dw_max:1.0042e+00 lr:1.0000e-02
2023-03-28 22:40:59,095 ADAM: Layer 1 -> dw_min:9.9378e-01  dw_max:1.0063e+00 lr:1.0000e-02
2023-03-28 22:40:59,095 ADAM: Layer 2 -> dw_min:9.8773e-01  dw_max:1.0098e+00 lr:1.0000e-02
2023-03-28 22:40:59,095 ADAM: Layer 3 -> dw_min:9.9514e-01  dw_max:1.0048e+00 lr:1.0000e-02
2023-03-28 22:40:59,206 
2023-03-28 22:40:59,206 Testing:
2023-03-28 22:40:59,401 		24 of 10000 with 83.33% 	 Time used:  0.19 sec
2023-03-28 22:40:59,595 		48 of 10000 with 81.25% 	 Time used:  0.19 sec
2023-03-28 22:40:59,788 		72 of 10000 with 79.17% 	 Time used:  0.19 sec
2023-03-28 22:40:59,982 		96 of 10000 with 82.29% 	 Time used:  0.19 sec
2023-03-28 22:41:00,176 		120 of 10000 with 84.17% 	 Time used:  0.19 sec
2023-03-28 22:41:00,370 		144 of 10000 with 86.81% 	 Time used:  0.19 sec
2023-03-28 22:41:00,564 		168 of 10000 with 86.90% 	 Time used:  0.19 sec
2023-03-28 22:41:00,758 		192 of 10000 with 88.02% 	 Time used:  0.19 sec
2023-03-28 22:41:00,952 		216 of 10000 with 89.35% 	 Time used:  0.19 sec
2023-03-28 22:41:01,146 		240 of 10000 with 90.42% 	 Time used:  0.19 sec
2023-03-28 22:41:01,340 		264 of 10000 with 90.15% 	 Time used:  0.19 sec
2023-03-28 22:41:01,534 		288 of 10000 with 89.24% 	 Time used:  0.19 sec
2023-03-28 22:41:01,728 		312 of 10000 with 89.74% 	 Time used:  0.19 sec
2023-03-28 22:41:01,921 		336 of 10000 with 88.99% 	 Time used:  0.19 sec
2023-03-28 22:41:02,116 		360 of 10000 with 89.44% 	 Time used:  0.19 sec
2023-03-28 22:41:02,310 		384 of 10000 with 89.06% 	 Time used:  0.19 sec
2023-03-28 22:41:02,504 		408 of 10000 with 88.97% 	 Time used:  0.19 sec
2023-03-28 22:41:02,698 		432 of 10000 with 89.12% 	 Time used:  0.19 sec
2023-03-28 22:41:02,892 		456 of 10000 with 88.60% 	 Time used:  0.19 sec
2023-03-28 22:41:03,086 		480 of 10000 with 88.12% 	 Time used:  0.19 sec
2023-03-28 22:41:03,280 		504 of 10000 with 88.29% 	 Time used:  0.19 sec
2023-03-28 22:41:03,474 		528 of 10000 with 88.26% 	 Time used:  0.19 sec
2023-03-28 22:41:03,668 		552 of 10000 with 88.59% 	 Time used:  0.19 sec
2023-03-28 22:41:03,861 		576 of 10000 with 88.54% 	 Time used:  0.19 sec
2023-03-28 22:41:04,055 		600 of 10000 with 88.50% 	 Time used:  0.19 sec
2023-03-28 22:41:04,249 		624 of 10000 with 88.62% 	 Time used:  0.19 sec
2023-03-28 22:41:04,443 		648 of 10000 with 88.27% 	 Time used:  0.19 sec
2023-03-28 22:41:04,637 		672 of 10000 with 88.24% 	 Time used:  0.19 sec
2023-03-28 22:41:04,831 		696 of 10000 with 88.22% 	 Time used:  0.19 sec
2023-03-28 22:41:05,025 		720 of 10000 with 88.33% 	 Time used:  0.19 sec
2023-03-28 22:41:05,219 		744 of 10000 with 88.31% 	 Time used:  0.19 sec
2023-03-28 22:41:05,413 		768 of 10000 with 88.15% 	 Time used:  0.19 sec
2023-03-28 22:41:05,607 		792 of 10000 with 88.26% 	 Time used:  0.19 sec
2023-03-28 22:41:05,801 		816 of 10000 with 87.99% 	 Time used:  0.19 sec
2023-03-28 22:41:05,995 		840 of 10000 with 87.98% 	 Time used:  0.19 sec
2023-03-28 22:41:06,189 		864 of 10000 with 88.19% 	 Time used:  0.19 sec
2023-03-28 22:41:06,383 		888 of 10000 with 88.29% 	 Time used:  0.19 sec
2023-03-28 22:41:06,577 		912 of 10000 with 88.16% 	 Time used:  0.19 sec
2023-03-28 22:41:06,771 		936 of 10000 with 88.14% 	 Time used:  0.19 sec
2023-03-28 22:41:06,965 		960 of 10000 with 88.23% 	 Time used:  0.19 sec
2023-03-28 22:41:07,159 		984 of 10000 with 88.01% 	 Time used:  0.19 sec
2023-03-28 22:41:07,353 		1008 of 10000 with 87.90% 	 Time used:  0.19 sec
2023-03-28 22:41:07,547 		1032 of 10000 with 87.98% 	 Time used:  0.19 sec
2023-03-28 22:41:07,741 		1056 of 10000 with 88.07% 	 Time used:  0.19 sec
2023-03-28 22:41:07,934 		1080 of 10000 with 87.96% 	 Time used:  0.19 sec
2023-03-28 22:41:08,128 		1104 of 10000 with 88.04% 	 Time used:  0.19 sec
2023-03-28 22:41:08,322 		1128 of 10000 with 88.12% 	 Time used:  0.19 sec
2023-03-28 22:41:08,516 		1152 of 10000 with 88.11% 	 Time used:  0.19 sec
2023-03-28 22:41:08,710 		1176 of 10000 with 88.01% 	 Time used:  0.19 sec
2023-03-28 22:41:08,904 		1200 of 10000 with 87.75% 	 Time used:  0.19 sec
2023-03-28 22:41:09,098 		1224 of 10000 with 87.83% 	 Time used:  0.19 sec
2023-03-28 22:41:09,292 		1248 of 10000 with 87.90% 	 Time used:  0.19 sec
2023-03-28 22:41:09,486 		1272 of 10000 with 87.81% 	 Time used:  0.19 sec
2023-03-28 22:41:09,679 		1296 of 10000 with 87.96% 	 Time used:  0.19 sec
2023-03-28 22:41:09,873 		1320 of 10000 with 87.80% 	 Time used:  0.19 sec
2023-03-28 22:41:10,067 		1344 of 10000 with 87.80% 	 Time used:  0.19 sec
2023-03-28 22:41:10,261 		1368 of 10000 with 87.87% 	 Time used:  0.19 sec
2023-03-28 22:41:10,455 		1392 of 10000 with 87.86% 	 Time used:  0.19 sec
2023-03-28 22:41:10,649 		1416 of 10000 with 87.92% 	 Time used:  0.19 sec
2023-03-28 22:41:10,843 		1440 of 10000 with 87.99% 	 Time used:  0.19 sec
2023-03-28 22:41:11,037 		1464 of 10000 with 87.91% 	 Time used:  0.19 sec
2023-03-28 22:41:11,230 		1488 of 10000 with 87.97% 	 Time used:  0.19 sec
2023-03-28 22:41:11,424 		1512 of 10000 with 87.96% 	 Time used:  0.19 sec
2023-03-28 22:41:11,618 		1536 of 10000 with 88.02% 	 Time used:  0.19 sec
2023-03-28 22:41:11,812 		1560 of 10000 with 88.14% 	 Time used:  0.19 sec
2023-03-28 22:41:12,006 		1584 of 10000 with 88.19% 	 Time used:  0.19 sec
2023-03-28 22:41:12,200 		1608 of 10000 with 88.18% 	 Time used:  0.19 sec
2023-03-28 22:41:12,394 		1632 of 10000 with 88.05% 	 Time used:  0.19 sec
2023-03-28 22:41:12,588 		1656 of 10000 with 87.92% 	 Time used:  0.19 sec
2023-03-28 22:41:12,782 		1680 of 10000 with 87.92% 	 Time used:  0.19 sec
2023-03-28 22:41:12,976 		1704 of 10000 with 87.97% 	 Time used:  0.19 sec
2023-03-28 22:41:13,170 		1728 of 10000 with 87.85% 	 Time used:  0.19 sec
2023-03-28 22:41:13,364 		1752 of 10000 with 87.67% 	 Time used:  0.19 sec
2023-03-28 22:41:13,558 		1776 of 10000 with 87.78% 	 Time used:  0.19 sec
2023-03-28 22:41:13,751 		1800 of 10000 with 87.94% 	 Time used:  0.19 sec
2023-03-28 22:41:13,945 		1824 of 10000 with 87.94% 	 Time used:  0.19 sec
2023-03-28 22:41:14,139 		1848 of 10000 with 87.88% 	 Time used:  0.19 sec
2023-03-28 22:41:14,333 		1872 of 10000 with 87.87% 	 Time used:  0.19 sec
2023-03-28 22:41:14,527 		1896 of 10000 with 87.97% 	 Time used:  0.19 sec
2023-03-28 22:41:14,721 		1920 of 10000 with 88.02% 	 Time used:  0.19 sec
2023-03-28 22:41:14,915 		1944 of 10000 with 88.01% 	 Time used:  0.19 sec
2023-03-28 22:41:15,109 		1968 of 10000 with 87.91% 	 Time used:  0.19 sec
2023-03-28 22:41:15,303 		1992 of 10000 with 87.85% 	 Time used:  0.19 sec
2023-03-28 22:41:15,496 		2016 of 10000 with 87.80% 	 Time used:  0.19 sec
2023-03-28 22:41:15,690 		2040 of 10000 with 87.70% 	 Time used:  0.19 sec
2023-03-28 22:41:15,884 		2064 of 10000 with 87.84% 	 Time used:  0.19 sec
2023-03-28 22:41:16,078 		2088 of 10000 with 87.74% 	 Time used:  0.19 sec
2023-03-28 22:41:16,272 		2112 of 10000 with 87.69% 	 Time used:  0.19 sec
2023-03-28 22:41:16,466 		2136 of 10000 with 87.83% 	 Time used:  0.19 sec
2023-03-28 22:41:16,660 		2160 of 10000 with 87.87% 	 Time used:  0.19 sec
2023-03-28 22:41:16,854 		2184 of 10000 with 87.91% 	 Time used:  0.19 sec
2023-03-28 22:41:17,048 		2208 of 10000 with 87.82% 	 Time used:  0.19 sec
2023-03-28 22:41:17,241 		2232 of 10000 with 87.90% 	 Time used:  0.19 sec
2023-03-28 22:41:17,435 		2256 of 10000 with 87.90% 	 Time used:  0.19 sec
2023-03-28 22:41:17,629 		2280 of 10000 with 87.94% 	 Time used:  0.19 sec
2023-03-28 22:41:17,823 		2304 of 10000 with 87.89% 	 Time used:  0.19 sec
2023-03-28 22:41:18,017 		2328 of 10000 with 87.76% 	 Time used:  0.19 sec
2023-03-28 22:41:18,211 		2352 of 10000 with 87.84% 	 Time used:  0.19 sec
2023-03-28 22:41:18,405 		2376 of 10000 with 87.84% 	 Time used:  0.19 sec
2023-03-28 22:41:18,599 		2400 of 10000 with 87.92% 	 Time used:  0.19 sec
2023-03-28 22:41:18,793 		2424 of 10000 with 87.95% 	 Time used:  0.19 sec
2023-03-28 22:41:18,986 		2448 of 10000 with 87.87% 	 Time used:  0.19 sec
2023-03-28 22:41:19,180 		2472 of 10000 with 87.90% 	 Time used:  0.19 sec
2023-03-28 22:41:19,374 		2496 of 10000 with 87.94% 	 Time used:  0.19 sec
2023-03-28 22:41:19,568 		2520 of 10000 with 87.98% 	 Time used:  0.19 sec
2023-03-28 22:41:19,762 		2544 of 10000 with 87.97% 	 Time used:  0.19 sec
2023-03-28 22:41:19,956 		2568 of 10000 with 87.97% 	 Time used:  0.19 sec
2023-03-28 22:41:20,150 		2592 of 10000 with 87.89% 	 Time used:  0.19 sec
2023-03-28 22:41:20,344 		2616 of 10000 with 87.88% 	 Time used:  0.19 sec
2023-03-28 22:41:20,537 		2640 of 10000 with 87.80% 	 Time used:  0.19 sec
2023-03-28 22:41:20,731 		2664 of 10000 with 87.76% 	 Time used:  0.19 sec
2023-03-28 22:41:20,925 		2688 of 10000 with 87.72% 	 Time used:  0.19 sec
2023-03-28 22:41:21,119 		2712 of 10000 with 87.79% 	 Time used:  0.19 sec
2023-03-28 22:41:21,313 		2736 of 10000 with 87.72% 	 Time used:  0.19 sec
2023-03-28 22:41:21,507 		2760 of 10000 with 87.72% 	 Time used:  0.19 sec
2023-03-28 22:41:21,701 		2784 of 10000 with 87.64% 	 Time used:  0.19 sec
2023-03-28 22:41:21,895 		2808 of 10000 with 87.68% 	 Time used:  0.19 sec
2023-03-28 22:41:22,089 		2832 of 10000 with 87.71% 	 Time used:  0.19 sec
2023-03-28 22:41:22,283 		2856 of 10000 with 87.68% 	 Time used:  0.19 sec
2023-03-28 22:41:22,476 		2880 of 10000 with 87.71% 	 Time used:  0.19 sec
2023-03-28 22:41:22,670 		2904 of 10000 with 87.67% 	 Time used:  0.19 sec
2023-03-28 22:41:22,864 		2928 of 10000 with 87.53% 	 Time used:  0.19 sec
2023-03-28 22:41:23,058 		2952 of 10000 with 87.53% 	 Time used:  0.19 sec
2023-03-28 22:41:23,252 		2976 of 10000 with 87.50% 	 Time used:  0.19 sec
2023-03-28 22:41:23,446 		3000 of 10000 with 87.53% 	 Time used:  0.19 sec
2023-03-28 22:41:23,640 		3024 of 10000 with 87.50% 	 Time used:  0.19 sec
2023-03-28 22:41:23,834 		3048 of 10000 with 87.50% 	 Time used:  0.19 sec
2023-03-28 22:41:24,027 		3072 of 10000 with 87.50% 	 Time used:  0.19 sec
2023-03-28 22:41:24,221 		3096 of 10000 with 87.50% 	 Time used:  0.19 sec
2023-03-28 22:41:24,415 		3120 of 10000 with 87.53% 	 Time used:  0.19 sec
2023-03-28 22:41:24,609 		3144 of 10000 with 87.60% 	 Time used:  0.19 sec
2023-03-28 22:41:24,803 		3168 of 10000 with 87.66% 	 Time used:  0.19 sec
2023-03-28 22:41:24,997 		3192 of 10000 with 87.56% 	 Time used:  0.19 sec
2023-03-28 22:41:25,191 		3216 of 10000 with 87.56% 	 Time used:  0.19 sec
2023-03-28 22:41:25,385 		3240 of 10000 with 87.56% 	 Time used:  0.19 sec
2023-03-28 22:41:25,578 		3264 of 10000 with 87.41% 	 Time used:  0.19 sec
2023-03-28 22:41:25,772 		3288 of 10000 with 87.41% 	 Time used:  0.19 sec
2023-03-28 22:41:25,966 		3312 of 10000 with 87.47% 	 Time used:  0.19 sec
2023-03-28 22:41:26,160 		3336 of 10000 with 87.47% 	 Time used:  0.19 sec
2023-03-28 22:41:26,354 		3360 of 10000 with 87.47% 	 Time used:  0.19 sec
2023-03-28 22:41:26,548 		3384 of 10000 with 87.50% 	 Time used:  0.19 sec
2023-03-28 22:41:26,742 		3408 of 10000 with 87.53% 	 Time used:  0.19 sec
2023-03-28 22:41:26,936 		3432 of 10000 with 87.53% 	 Time used:  0.19 sec
2023-03-28 22:41:27,130 		3456 of 10000 with 87.53% 	 Time used:  0.19 sec
2023-03-28 22:41:27,324 		3480 of 10000 with 87.47% 	 Time used:  0.19 sec
2023-03-28 22:41:27,517 		3504 of 10000 with 87.41% 	 Time used:  0.19 sec
2023-03-28 22:41:27,711 		3528 of 10000 with 87.50% 	 Time used:  0.19 sec
2023-03-28 22:41:27,905 		3552 of 10000 with 87.50% 	 Time used:  0.19 sec
2023-03-28 22:41:28,099 		3576 of 10000 with 87.50% 	 Time used:  0.19 sec
2023-03-28 22:41:28,293 		3600 of 10000 with 87.56% 	 Time used:  0.19 sec
2023-03-28 22:41:28,487 		3624 of 10000 with 87.58% 	 Time used:  0.19 sec
2023-03-28 22:41:28,681 		3648 of 10000 with 87.58% 	 Time used:  0.19 sec
2023-03-28 22:41:28,875 		3672 of 10000 with 87.58% 	 Time used:  0.19 sec
2023-03-28 22:41:29,068 		3696 of 10000 with 87.61% 	 Time used:  0.19 sec
2023-03-28 22:41:29,262 		3720 of 10000 with 87.58% 	 Time used:  0.19 sec
2023-03-28 22:41:29,456 		3744 of 10000 with 87.58% 	 Time used:  0.19 sec
2023-03-28 22:41:29,650 		3768 of 10000 with 87.61% 	 Time used:  0.19 sec
2023-03-28 22:41:29,844 		3792 of 10000 with 87.61% 	 Time used:  0.19 sec
2023-03-28 22:41:30,038 		3816 of 10000 with 87.53% 	 Time used:  0.19 sec
2023-03-28 22:41:30,232 		3840 of 10000 with 87.50% 	 Time used:  0.19 sec
2023-03-28 22:41:30,426 		3864 of 10000 with 87.53% 	 Time used:  0.19 sec
2023-03-28 22:41:30,620 		3888 of 10000 with 87.45% 	 Time used:  0.19 sec
2023-03-28 22:41:30,813 		3912 of 10000 with 87.45% 	 Time used:  0.19 sec
2023-03-28 22:41:31,007 		3936 of 10000 with 87.50% 	 Time used:  0.19 sec
2023-03-28 22:41:31,202 		3960 of 10000 with 87.42% 	 Time used:  0.19 sec
2023-03-28 22:41:31,396 		3984 of 10000 with 87.47% 	 Time used:  0.19 sec
2023-03-28 22:41:31,590 		4008 of 10000 with 87.50% 	 Time used:  0.19 sec
2023-03-28 22:41:31,784 		4032 of 10000 with 87.40% 	 Time used:  0.19 sec
2023-03-28 22:41:31,978 		4056 of 10000 with 87.43% 	 Time used:  0.19 sec
2023-03-28 22:41:32,172 		4080 of 10000 with 87.43% 	 Time used:  0.19 sec
2023-03-28 22:41:32,366 		4104 of 10000 with 87.45% 	 Time used:  0.19 sec
2023-03-28 22:41:32,559 		4128 of 10000 with 87.43% 	 Time used:  0.19 sec
2023-03-28 22:41:32,753 		4152 of 10000 with 87.43% 	 Time used:  0.19 sec
2023-03-28 22:41:32,947 		4176 of 10000 with 87.38% 	 Time used:  0.19 sec
2023-03-28 22:41:33,141 		4200 of 10000 with 87.38% 	 Time used:  0.19 sec
2023-03-28 22:41:33,335 		4224 of 10000 with 87.45% 	 Time used:  0.19 sec
2023-03-28 22:41:33,529 		4248 of 10000 with 87.41% 	 Time used:  0.19 sec
2023-03-28 22:41:33,723 		4272 of 10000 with 87.36% 	 Time used:  0.19 sec
2023-03-28 22:41:33,917 		4296 of 10000 with 87.36% 	 Time used:  0.19 sec
2023-03-28 22:41:34,111 		4320 of 10000 with 87.36% 	 Time used:  0.19 sec
2023-03-28 22:41:34,304 		4344 of 10000 with 87.43% 	 Time used:  0.19 sec
2023-03-28 22:41:34,498 		4368 of 10000 with 87.50% 	 Time used:  0.19 sec
2023-03-28 22:41:34,694 		4392 of 10000 with 87.52% 	 Time used:  0.20 sec
2023-03-28 22:41:34,888 		4416 of 10000 with 87.55% 	 Time used:  0.19 sec
2023-03-28 22:41:35,082 		4440 of 10000 with 87.50% 	 Time used:  0.19 sec
2023-03-28 22:41:35,276 		4464 of 10000 with 87.50% 	 Time used:  0.19 sec
2023-03-28 22:41:35,469 		4488 of 10000 with 87.52% 	 Time used:  0.19 sec
2023-03-28 22:41:35,663 		4512 of 10000 with 87.54% 	 Time used:  0.19 sec
2023-03-28 22:41:35,857 		4536 of 10000 with 87.59% 	 Time used:  0.19 sec
2023-03-28 22:41:36,051 		4560 of 10000 with 87.57% 	 Time used:  0.19 sec
2023-03-28 22:41:36,245 		4584 of 10000 with 87.59% 	 Time used:  0.19 sec
2023-03-28 22:41:36,441 		4608 of 10000 with 87.63% 	 Time used:  0.20 sec
2023-03-28 22:41:36,635 		4632 of 10000 with 87.67% 	 Time used:  0.19 sec
2023-03-28 22:41:36,829 		4656 of 10000 with 87.63% 	 Time used:  0.19 sec
2023-03-28 22:41:37,023 		4680 of 10000 with 87.56% 	 Time used:  0.19 sec
2023-03-28 22:41:37,216 		4704 of 10000 with 87.54% 	 Time used:  0.19 sec
2023-03-28 22:41:37,410 		4728 of 10000 with 87.58% 	 Time used:  0.19 sec
2023-03-28 22:41:37,604 		4752 of 10000 with 87.54% 	 Time used:  0.19 sec
2023-03-28 22:41:37,798 		4776 of 10000 with 87.54% 	 Time used:  0.19 sec
2023-03-28 22:41:37,992 		4800 of 10000 with 87.56% 	 Time used:  0.19 sec
2023-03-28 22:41:38,186 		4824 of 10000 with 87.56% 	 Time used:  0.19 sec
2023-03-28 22:41:38,380 		4848 of 10000 with 87.52% 	 Time used:  0.19 sec
2023-03-28 22:41:38,574 		4872 of 10000 with 87.56% 	 Time used:  0.19 sec
2023-03-28 22:41:38,768 		4896 of 10000 with 87.56% 	 Time used:  0.19 sec
2023-03-28 22:41:38,961 		4920 of 10000 with 87.54% 	 Time used:  0.19 sec
2023-03-28 22:41:39,155 		4944 of 10000 with 87.52% 	 Time used:  0.19 sec
2023-03-28 22:41:39,349 		4968 of 10000 with 87.54% 	 Time used:  0.19 sec
2023-03-28 22:41:39,543 		4992 of 10000 with 87.56% 	 Time used:  0.19 sec
2023-03-28 22:41:39,737 		5016 of 10000 with 87.54% 	 Time used:  0.19 sec
2023-03-28 22:41:39,931 		5040 of 10000 with 87.56% 	 Time used:  0.19 sec
2023-03-28 22:41:40,126 		5064 of 10000 with 87.58% 	 Time used:  0.19 sec
2023-03-28 22:41:40,320 		5088 of 10000 with 87.54% 	 Time used:  0.19 sec
2023-03-28 22:41:40,514 		5112 of 10000 with 87.56% 	 Time used:  0.19 sec
2023-03-28 22:41:40,707 		5136 of 10000 with 87.56% 	 Time used:  0.19 sec
2023-03-28 22:41:40,901 		5160 of 10000 with 87.58% 	 Time used:  0.19 sec
2023-03-28 22:41:41,095 		5184 of 10000 with 87.58% 	 Time used:  0.19 sec
2023-03-28 22:41:41,289 		5208 of 10000 with 87.60% 	 Time used:  0.19 sec
2023-03-28 22:41:41,483 		5232 of 10000 with 87.61% 	 Time used:  0.19 sec
2023-03-28 22:41:41,677 		5256 of 10000 with 87.60% 	 Time used:  0.19 sec
2023-03-28 22:41:41,871 		5280 of 10000 with 87.58% 	 Time used:  0.19 sec
2023-03-28 22:41:42,065 		5304 of 10000 with 87.59% 	 Time used:  0.19 sec
2023-03-28 22:41:42,259 		5328 of 10000 with 87.58% 	 Time used:  0.19 sec
2023-03-28 22:41:42,453 		5352 of 10000 with 87.57% 	 Time used:  0.19 sec
2023-03-28 22:41:42,647 		5376 of 10000 with 87.61% 	 Time used:  0.19 sec
2023-03-28 22:41:42,840 		5400 of 10000 with 87.65% 	 Time used:  0.19 sec
2023-03-28 22:41:43,034 		5424 of 10000 with 87.70% 	 Time used:  0.19 sec
2023-03-28 22:41:43,228 		5448 of 10000 with 87.70% 	 Time used:  0.19 sec
2023-03-28 22:41:43,422 		5472 of 10000 with 87.68% 	 Time used:  0.19 sec
2023-03-28 22:41:43,616 		5496 of 10000 with 87.66% 	 Time used:  0.19 sec
2023-03-28 22:41:43,810 		5520 of 10000 with 87.61% 	 Time used:  0.19 sec
2023-03-28 22:41:44,004 		5544 of 10000 with 87.59% 	 Time used:  0.19 sec
2023-03-28 22:41:44,198 		5568 of 10000 with 87.61% 	 Time used:  0.19 sec
2023-03-28 22:41:44,392 		5592 of 10000 with 87.61% 	 Time used:  0.19 sec
2023-03-28 22:41:44,585 		5616 of 10000 with 87.57% 	 Time used:  0.19 sec
2023-03-28 22:41:44,779 		5640 of 10000 with 87.57% 	 Time used:  0.19 sec
2023-03-28 22:41:44,973 		5664 of 10000 with 87.55% 	 Time used:  0.19 sec
2023-03-28 22:41:45,167 		5688 of 10000 with 87.57% 	 Time used:  0.19 sec
2023-03-28 22:41:45,361 		5712 of 10000 with 87.59% 	 Time used:  0.19 sec
2023-03-28 22:41:45,555 		5736 of 10000 with 87.59% 	 Time used:  0.19 sec
2023-03-28 22:41:45,749 		5760 of 10000 with 87.59% 	 Time used:  0.19 sec
2023-03-28 22:41:45,943 		5784 of 10000 with 87.62% 	 Time used:  0.19 sec
2023-03-28 22:41:46,137 		5808 of 10000 with 87.55% 	 Time used:  0.19 sec
2023-03-28 22:41:46,331 		5832 of 10000 with 87.57% 	 Time used:  0.19 sec
2023-03-28 22:41:46,524 		5856 of 10000 with 87.57% 	 Time used:  0.19 sec
2023-03-28 22:41:46,718 		5880 of 10000 with 87.62% 	 Time used:  0.19 sec
2023-03-28 22:41:46,912 		5904 of 10000 with 87.62% 	 Time used:  0.19 sec
2023-03-28 22:41:47,106 		5928 of 10000 with 87.65% 	 Time used:  0.19 sec
2023-03-28 22:41:47,300 		5952 of 10000 with 87.65% 	 Time used:  0.19 sec
2023-03-28 22:41:47,494 		5976 of 10000 with 87.60% 	 Time used:  0.19 sec
2023-03-28 22:41:47,688 		6000 of 10000 with 87.63% 	 Time used:  0.19 sec
2023-03-28 22:41:47,882 		6024 of 10000 with 87.67% 	 Time used:  0.19 sec
2023-03-28 22:41:48,076 		6048 of 10000 with 87.65% 	 Time used:  0.19 sec
2023-03-28 22:41:48,269 		6072 of 10000 with 87.68% 	 Time used:  0.19 sec
2023-03-28 22:41:48,463 		6096 of 10000 with 87.68% 	 Time used:  0.19 sec
2023-03-28 22:41:48,657 		6120 of 10000 with 87.66% 	 Time used:  0.19 sec
2023-03-28 22:41:48,851 		6144 of 10000 with 87.66% 	 Time used:  0.19 sec
2023-03-28 22:41:49,045 		6168 of 10000 with 87.61% 	 Time used:  0.19 sec
2023-03-28 22:41:49,239 		6192 of 10000 with 87.61% 	 Time used:  0.19 sec
2023-03-28 22:41:49,433 		6216 of 10000 with 87.63% 	 Time used:  0.19 sec
2023-03-28 22:41:49,627 		6240 of 10000 with 87.64% 	 Time used:  0.19 sec
2023-03-28 22:41:49,820 		6264 of 10000 with 87.60% 	 Time used:  0.19 sec
2023-03-28 22:41:50,014 		6288 of 10000 with 87.58% 	 Time used:  0.19 sec
2023-03-28 22:41:50,208 		6312 of 10000 with 87.61% 	 Time used:  0.19 sec
2023-03-28 22:41:50,402 		6336 of 10000 with 87.64% 	 Time used:  0.19 sec
2023-03-28 22:41:50,596 		6360 of 10000 with 87.66% 	 Time used:  0.19 sec
2023-03-28 22:41:50,790 		6384 of 10000 with 87.66% 	 Time used:  0.19 sec
2023-03-28 22:41:50,984 		6408 of 10000 with 87.64% 	 Time used:  0.19 sec
2023-03-28 22:41:51,178 		6432 of 10000 with 87.66% 	 Time used:  0.19 sec
2023-03-28 22:41:51,372 		6456 of 10000 with 87.65% 	 Time used:  0.19 sec
2023-03-28 22:41:51,565 		6480 of 10000 with 87.65% 	 Time used:  0.19 sec
2023-03-28 22:41:51,759 		6504 of 10000 with 87.64% 	 Time used:  0.19 sec
2023-03-28 22:41:51,953 		6528 of 10000 with 87.68% 	 Time used:  0.19 sec
2023-03-28 22:41:52,147 		6552 of 10000 with 87.68% 	 Time used:  0.19 sec
2023-03-28 22:41:52,341 		6576 of 10000 with 87.64% 	 Time used:  0.19 sec
2023-03-28 22:41:52,535 		6600 of 10000 with 87.67% 	 Time used:  0.19 sec
2023-03-28 22:41:52,729 		6624 of 10000 with 87.70% 	 Time used:  0.19 sec
2023-03-28 22:41:52,923 		6648 of 10000 with 87.74% 	 Time used:  0.19 sec
2023-03-28 22:41:53,117 		6672 of 10000 with 87.74% 	 Time used:  0.19 sec
2023-03-28 22:41:53,310 		6696 of 10000 with 87.69% 	 Time used:  0.19 sec
2023-03-28 22:41:53,504 		6720 of 10000 with 87.66% 	 Time used:  0.19 sec
2023-03-28 22:41:53,698 		6744 of 10000 with 87.65% 	 Time used:  0.19 sec
2023-03-28 22:41:53,892 		6768 of 10000 with 87.68% 	 Time used:  0.19 sec
2023-03-28 22:41:54,086 		6792 of 10000 with 87.68% 	 Time used:  0.19 sec
2023-03-28 22:41:54,280 		6816 of 10000 with 87.69% 	 Time used:  0.19 sec
2023-03-28 22:41:54,474 		6840 of 10000 with 87.68% 	 Time used:  0.19 sec
2023-03-28 22:41:54,668 		6864 of 10000 with 87.67% 	 Time used:  0.19 sec
2023-03-28 22:41:54,861 		6888 of 10000 with 87.66% 	 Time used:  0.19 sec
2023-03-28 22:41:55,055 		6912 of 10000 with 87.64% 	 Time used:  0.19 sec
2023-03-28 22:41:55,249 		6936 of 10000 with 87.62% 	 Time used:  0.19 sec
2023-03-28 22:41:55,443 		6960 of 10000 with 87.63% 	 Time used:  0.19 sec
```
