## Supplementary material for "Competitive performance and superior noise robustness of a non-negative deep convolutional spiking network": Source Code: log_2023_03_29_19_50_28_100.0.txt (part 1 of 13)

```
2023-03-29 19:50:28,325 Config(network_structure=Network(layer_type=['OnOff', 'BP SBS NNMF', 'Average POOLING', 'BP SBS NNMF', 'Average POOLING', 'BP SBS NNMF', 'BP SBS NNMF'], forward_neuron_numbers=[[], [2, 32], [32, 32], [32, 64], [64, 64], [64, 96], [96, 10]], forward_kernel_size=[[], [5, 5], [2, 2], [5, 5], [2, 2], [3, 3], [1, 1]], strides=[[], [1, 1], [2, 2], [1, 1], [2, 2], [1, 1], [1, 1]], dilation=[], padding=[], number_of_output_neurons=10), learning_parameters=LearningParameters(learning_active=True, loss_mode=0, loss_coeffs_mse=0.5, loss_coeffs_kldiv=1.0, optimizer_name='Adam', learning_rate_gamma_w=0.01, learning_rate_threshold_w=0.001, lr_schedule_name='ReduceLROnPlateau', lr_scheduler_use_performance=False, lr_scheduler_factor_w=0.75, lr_scheduler_patience_w=-1, lr_scheduler_tau_w=10, number_of_batches_for_one_update=20, overload_path='Previous', weight_noise_range=[], eps_xy_intitial=1.0, disable_scale_grade=False, kepp_last_grad_scale=True, sbs_skip_gradient_calculation=[], adapt_learning_rate_after_minibatch=False, w_trainable=[True, True, True, True, True, True, True], supervised_cluster=False), augmentation=Augmentation(crop_width_in_pixel=2, flip_p=0.5, jitter_brightness=0.5, jitter_contrast=0.1, jitter_saturation=0.1, jitter_hue=0.15), image_statistics=ImageStatistics(mean=[], the_size=[]), approximation_setting=ApproximationSetting(approximation_enable=[], number_of_trunc_bits=[], number_of_frac_bits=[]), extract_noisy_pictures=False, simulation_id=0, stage_id=0, batch_size=24, data_mode='MNIST_FASHION', data_path='./DATA_FASHION_MNIST/', epoch_id=0, epoch_id_max=100, number_of_cpu_processes=24, enable_cpu_thread_balacing=True, weight_path='Parameters', log_path='Log', number_of_spikes=[0, 100, 0, 100, 0, 100, 100], cooldown_after_number_of_spikes=-1, reduction_cooldown=25.0, epsilon_0=1.0, forgetting_offset=0.0, force_forward_h_dynamic_on_cpu=True, spike_full_layer_input_distribution=[True])
2023-03-29 19:50:28,325 Number of spikes: [0, 100, 0, 100, 0, 100, 100]
2023-03-29 19:50:28,325 Cooldown after spikes: -1
2023-03-29 19:50:28,325 Reduction cooldown: 25.0
2023-03-29 19:50:28,325 
2023-03-29 19:50:28,325 Epsilon 0: 1.0
2023-03-29 19:50:28,325 Batch size: 24
2023-03-29 19:50:28,325 Data mode: MNIST_FASHION
2023-03-29 19:50:28,325 
2023-03-29 19:50:28,325 *** Config loaded.
2023-03-29 19:50:28,326 
2023-03-29 19:50:28,921 Using cuda:0 device
2023-03-29 19:50:29,026 *** Data loaded.
2023-03-29 19:50:29,026 
2023-03-29 19:50:29,026 Layer ID: 0
2023-03-29 19:50:29,026 Layer type: OnOff
2023-03-29 19:50:29,026 Input channels: -1
2023-03-29 19:50:29,026 Output channels: -1
2023-03-29 19:50:29,026 Kernel size: []
2023-03-29 19:50:29,026 Stride: [1, 1]
2023-03-29 19:50:29,026 Dilation: [1, 1]
2023-03-29 19:50:29,026 Padding: [0, 0]
2023-03-29 19:50:29,026 W trainable?: True
2023-03-29 19:50:29,026 Layer: 0 -> Split On Off Layer
2023-03-29 19:50:29,026 
2023-03-29 19:50:29,026 Layer ID: 1
2023-03-29 19:50:29,026 Layer type: BP SBS NNMF
2023-03-29 19:50:29,026 Input channels: 2
2023-03-29 19:50:29,026 Output channels: 32
2023-03-29 19:50:29,026 Kernel size: [5, 5]
2023-03-29 19:50:29,026 Stride: [1, 1]
2023-03-29 19:50:29,026 Dilation: [1, 1]
2023-03-29 19:50:29,026 Padding: [0, 0]
2023-03-29 19:50:29,026 W trainable?: True
2023-03-29 19:50:29,026 Layer: 1 -> NNMF Layer (SbS BP) with 100 iterations 
2023-03-29 19:50:29,765 
2023-03-29 19:50:29,765 Layer ID: 2
2023-03-29 19:50:29,765 Layer type: Average POOLING
2023-03-29 19:50:29,765 Input channels: 32
2023-03-29 19:50:29,765 Output channels: 32
2023-03-29 19:50:29,765 Kernel size: [2, 2]
2023-03-29 19:50:29,765 Stride: [2, 2]
2023-03-29 19:50:29,765 Dilation: [1, 1]
2023-03-29 19:50:29,765 Padding: [0, 0]
2023-03-29 19:50:29,765 W trainable?: True
2023-03-29 19:50:29,765 Layer: 2 -> AVERAGE POOLING Layer
2023-03-29 19:50:29,765 
2023-03-29 19:50:29,765 Layer ID: 3
2023-03-29 19:50:29,765 Layer type: BP SBS NNMF
2023-03-29 19:50:29,765 Input channels: 32
2023-03-29 19:50:29,765 Output channels: 64
2023-03-29 19:50:29,765 Kernel size: [5, 5]
2023-03-29 19:50:29,765 Stride: [1, 1]
2023-03-29 19:50:29,765 Dilation: [1, 1]
2023-03-29 19:50:29,765 Padding: [0, 0]
2023-03-29 19:50:29,765 W trainable?: True
2023-03-29 19:50:29,765 Layer: 3 -> NNMF Layer (SbS BP) with 100 iterations 
2023-03-29 19:50:29,766 
2023-03-29 19:50:29,766 Layer ID: 4
2023-03-29 19:50:29,766 Layer type: Average POOLING
2023-03-29 19:50:29,766 Input channels: 64
2023-03-29 19:50:29,766 Output channels: 64
2023-03-29 19:50:29,766 Kernel size: [2, 2]
2023-03-29 19:50:29,766 Stride: [2, 2]
2023-03-29 19:50:29,766 Dilation: [1, 1]
2023-03-29 19:50:29,766 Padding: [0, 0]
2023-03-29 19:50:29,766 W trainable?: True
2023-03-29 19:50:29,766 Layer: 4 -> AVERAGE POOLING Layer
2023-03-29 19:50:29,766 
2023-03-29 19:50:29,766 Layer ID: 5
2023-03-29 19:50:29,766 Layer type: BP SBS NNMF
2023-03-29 19:50:29,766 Input channels: 64
2023-03-29 19:50:29,766 Output channels: 96
2023-03-29 19:50:29,766 Kernel size: [3, 3]
2023-03-29 19:50:29,766 Stride: [1, 1]
2023-03-29 19:50:29,766 Dilation: [1, 1]
2023-03-29 19:50:29,766 Padding: [0, 0]
2023-03-29 19:50:29,766 W trainable?: True
2023-03-29 19:50:29,766 Layer: 5 -> NNMF Layer (SbS BP) with 100 iterations 
2023-03-29 19:50:29,766 
2023-03-29 19:50:29,766 Layer ID: 6
2023-03-29 19:50:29,766 Layer type: BP SBS NNMF
2023-03-29 19:50:29,766 Input channels: 96
2023-03-29 19:50:29,766 Output channels: 10
2023-03-29 19:50:29,766 Kernel size: [1, 1]
2023-03-29 19:50:29,766 Stride: [1, 1]
2023-03-29 19:50:29,766 Dilation: [1, 1]
2023-03-29 19:50:29,766 Padding: [0, 0]
2023-03-29 19:50:29,766 W trainable?: True
2023-03-29 19:50:29,766 Layer: 6 -> NNMF Layer (SbS BP) with 100 iterations 
2023-03-29 19:50:29,766 
2023-03-29 19:50:29,767 Number of parameters found to optimize: 4
2023-03-29 19:50:29,767 Using optimizer: Adam
2023-03-29 19:50:29,767 Using lr scheduler for optimizer 0: ReduceLROnPlateau
2023-03-29 19:50:29,767 *** Network generated.
2023-03-29 19:50:29,767 
2023-03-29 19:50:29,769 			Learning rate: weights:   1.000e-02    
2023-03-29 19:50:29,769 
2023-03-29 19:50:29,769 ----------------
2023-03-29 19:50:34,803   0   =>  0    		Training 486 pattern with 9.58%  	Forward time: 	 4.90 sec
2023-03-29 19:50:34,803 			Loss:    1.835e+00    			Backward time: 	 0.13 sec 
2023-03-29 19:50:34,803 ADAM: Layer 0 -> dw_min:9.9500e-01  dw_max:1.0050e+00 lr:1.0000e-02
2023-03-29 19:50:34,803 ADAM: Layer 1 -> dw_min:9.9500e-01  dw_max:1.0050e+00 lr:1.0000e-02
2023-03-29 19:50:34,804 ADAM: Layer 2 -> dw_min:9.9500e-01  dw_max:1.0050e+00 lr:1.0000e-02
2023-03-29 19:50:34,804 ADAM: Layer 3 -> dw_min:9.9500e-01  dw_max:1.0050e+00 lr:1.0000e-02
2023-03-29 19:50:34,823 			Learning rate: weights:   1.000e-02    
2023-03-29 19:50:34,823 
2023-03-29 19:50:34,823 ----------------
2023-03-29 19:50:39,390   0   =>  1    		Training 486 pattern with 11.46% 	Forward time: 	 4.43 sec
2023-03-29 19:50:39,390 			Loss:    1.835e+00    			Backward time: 	 0.13 sec 
2023-03-29 19:50:39,391 ADAM: Layer 0 -> dw_min:9.9499e-01  dw_max:1.0050e+00 lr:1.0000e-02
2023-03-29 19:50:39,391 ADAM: Layer 1 -> dw_min:9.9499e-01  dw_max:1.0050e+00 lr:1.0000e-02
2023-03-29 19:50:39,391 ADAM: Layer 2 -> dw_min:9.9499e-01  dw_max:1.0050e+00 lr:1.0000e-02
2023-03-29 19:50:39,391 ADAM: Layer 3 -> dw_min:9.9500e-01  dw_max:1.0038e+00 lr:1.0000e-02
2023-03-29 19:50:39,408 			Learning rate: weights:   1.000e-02    
2023-03-29 19:50:39,408 
2023-03-29 19:50:39,408 ----------------
2023-03-29 19:50:43,976   0   =>  2    		Training 486 pattern with 11.46% 	Forward time: 	 4.44 sec
2023-03-29 19:50:43,976 			Loss:    1.835e+00    			Backward time: 	 0.13 sec 
2023-03-29 19:50:43,977 ADAM: Layer 0 -> dw_min:9.9498e-01  dw_max:1.0049e+00 lr:1.0000e-02
2023-03-29 19:50:43,977 ADAM: Layer 1 -> dw_min:9.9498e-01  dw_max:1.0050e+00 lr:1.0000e-02
2023-03-29 19:50:43,977 ADAM: Layer 2 -> dw_min:9.9505e-01  dw_max:1.0049e+00 lr:1.0000e-02
2023-03-29 19:50:43,977 ADAM: Layer 3 -> dw_min:9.9502e-01  dw_max:1.0037e+00 lr:1.0000e-02
2023-03-29 19:50:43,993 			Learning rate: weights:   1.000e-02    
2023-03-29 19:50:43,993 
2023-03-29 19:50:43,993 ----------------
2023-03-29 19:50:48,559   0   =>  3    		Training 486 pattern with 22.29% 	Forward time: 	 4.43 sec
2023-03-29 19:50:48,559 			Loss:    1.834e+00    			Backward time: 	 0.13 sec 
2023-03-29 19:50:48,559 ADAM: Layer 0 -> dw_min:9.9499e-01  dw_max:1.0049e+00 lr:1.0000e-02
2023-03-29 19:50:48,559 ADAM: Layer 1 -> dw_min:9.9497e-01  dw_max:1.0050e+00 lr:1.0000e-02
2023-03-29 19:50:48,560 ADAM: Layer 2 -> dw_min:9.9501e-01  dw_max:1.0050e+00 lr:1.0000e-02
2023-03-29 19:50:48,560 ADAM: Layer 3 -> dw_min:9.9516e-01  dw_max:1.0037e+00 lr:1.0000e-02
2023-03-29 19:50:48,579 			Learning rate: weights:   1.000e-02    
2023-03-29 19:50:48,579 
2023-03-29 19:50:48,579 ----------------
2023-03-29 19:50:53,147   0   =>  4    		Training 486 pattern with 23.96% 	Forward time: 	 4.44 sec
2023-03-29 19:50:53,147 			Loss:    1.833e+00    			Backward time: 	 0.13 sec 
2023-03-29 19:50:53,148 ADAM: Layer 0 -> dw_min:9.9506e-01  dw_max:1.0050e+00 lr:1.0000e-02
2023-03-29 19:50:53,148 ADAM: Layer 1 -> dw_min:9.9496e-01  dw_max:1.0050e+00 lr:1.0000e-02
2023-03-29 19:50:53,148 ADAM: Layer 2 -> dw_min:9.9514e-01  dw_max:1.0050e+00 lr:1.0000e-02
2023-03-29 19:50:53,148 ADAM: Layer 3 -> dw_min:9.9519e-01  dw_max:1.0041e+00 lr:1.0000e-02
2023-03-29 19:50:53,166 			Learning rate: weights:   1.000e-02    
2023-03-29 19:50:53,166 
2023-03-29 19:50:53,166 ----------------
2023-03-29 19:50:57,733   0   =>  5    		Training 486 pattern with 27.50% 	Forward time: 	 4.43 sec
2023-03-29 19:50:57,733 			Loss:    1.831e+00    			Backward time: 	 0.13 sec 
2023-03-29 19:50:57,734 ADAM: Layer 0 -> dw_min:9.9504e-01  dw_max:1.0048e+00 lr:1.0000e-02
2023-03-29 19:50:57,734 ADAM: Layer 1 -> dw_min:9.9500e-01  dw_max:1.0050e+00 lr:1.0000e-02
2023-03-29 19:50:57,734 ADAM: Layer 2 -> dw_min:9.9518e-01  dw_max:1.0048e+00 lr:1.0000e-02
2023-03-29 19:50:57,734 ADAM: Layer 3 -> dw_min:9.9565e-01  dw_max:1.0033e+00 lr:1.0000e-02
2023-03-29 19:50:57,753 			Learning rate: weights:   1.000e-02    
2023-03-29 19:50:57,753 
2023-03-29 19:50:57,753 ----------------
2023-03-29 19:51:02,323   0   =>  6    		Training 486 pattern with 27.08% 	Forward time: 	 4.44 sec
2023-03-29 19:51:02,323 			Loss:    1.826e+00    			Backward time: 	 0.13 sec 
2023-03-29 19:51:02,323 ADAM: Layer 0 -> dw_min:9.9521e-01  dw_max:1.0049e+00 lr:1.0000e-02
2023-03-29 19:51:02,323 ADAM: Layer 1 -> dw_min:9.9500e-01  dw_max:1.0050e+00 lr:1.0000e-02
2023-03-29 19:51:02,323 ADAM: Layer 2 -> dw_min:9.9515e-01  dw_max:1.0048e+00 lr:1.0000e-02
2023-03-29 19:51:02,323 ADAM: Layer 3 -> dw_min:9.9573e-01  dw_max:1.0030e+00 lr:1.0000e-02
2023-03-29 19:51:02,369 			Learning rate: weights:   1.000e-02    
2023-03-29 19:51:02,369 
2023-03-29 19:51:02,369 ----------------
2023-03-29 19:51:06,937   0   =>  7    		Training 486 pattern with 23.96% 	Forward time: 	 4.43 sec
2023-03-29 19:51:06,937 			Loss:    1.822e+00    			Backward time: 	 0.13 sec 
2023-03-29 19:51:06,938 ADAM: Layer 0 -> dw_min:9.9513e-01  dw_max:1.0049e+00 lr:1.0000e-02
2023-03-29 19:51:06,938 ADAM: Layer 1 -> dw_min:9.9499e-01  dw_max:1.0051e+00 lr:1.0000e-02
2023-03-29 19:51:06,938 ADAM: Layer 2 -> dw_min:9.9507e-01  dw_max:1.0048e+00 lr:1.0000e-02
2023-03-29 19:51:06,938 ADAM: Layer 3 -> dw_min:9.9650e-01  dw_max:1.0027e+00 lr:1.0000e-02
2023-03-29 19:51:06,954 			Learning rate: weights:   1.000e-02    
2023-03-29 19:51:06,954 
2023-03-29 19:51:06,954 ----------------
2023-03-29 19:51:11,524   0   =>  8    		Training 486 pattern with 21.67% 	Forward time: 	 4.44 sec
2023-03-29 19:51:11,524 			Loss:    1.817e+00    			Backward time: 	 0.13 sec 
2023-03-29 19:51:11,525 ADAM: Layer 0 -> dw_min:9.9505e-01  dw_max:1.0049e+00 lr:1.0000e-02
2023-03-29 19:51:11,525 ADAM: Layer 1 -> dw_min:9.9494e-01  dw_max:1.0050e+00 lr:1.0000e-02
2023-03-29 19:51:11,525 ADAM: Layer 2 -> dw_min:9.9500e-01  dw_max:1.0049e+00 lr:1.0000e-02
2023-03-29 19:51:11,525 ADAM: Layer 3 -> dw_min:9.9616e-01  dw_max:1.0034e+00 lr:1.0000e-02
2023-03-29 19:51:11,541 			Learning rate: weights:   1.000e-02    
2023-03-29 19:51:11,541 
2023-03-29 19:51:11,541 ----------------
2023-03-29 19:51:16,110   0   =>  9    		Training 486 pattern with 25.62% 	Forward time: 	 4.44 sec
2023-03-29 19:51:16,110 			Loss:    1.800e+00    			Backward time: 	 0.13 sec 
2023-03-29 19:51:16,110 ADAM: Layer 0 -> dw_min:9.9496e-01  dw_max:1.0049e+00 lr:1.0000e-02
2023-03-29 19:51:16,110 ADAM: Layer 1 -> dw_min:9.9488e-01  dw_max:1.0051e+00 lr:1.0000e-02
2023-03-29 19:51:16,110 ADAM: Layer 2 -> dw_min:9.9493e-01  dw_max:1.0050e+00 lr:1.0000e-02
2023-03-29 19:51:16,110 ADAM: Layer 3 -> dw_min:9.9581e-01  dw_max:1.0039e+00 lr:1.0000e-02
2023-03-29 19:51:16,128 			Learning rate: weights:   1.000e-02    
2023-03-29 19:51:16,128 
2023-03-29 19:51:16,128 ----------------
2023-03-29 19:51:20,696   0   =>  10   		Training 486 pattern with 25.21% 	Forward time: 	 4.44 sec
2023-03-29 19:51:20,696 			Loss:    1.784e+00    			Backward time: 	 0.13 sec 
2023-03-29 19:51:20,697 ADAM: Layer 0 -> dw_min:9.9491e-01  dw_max:1.0050e+00 lr:1.0000e-02
2023-03-29 19:51:20,697 ADAM: Layer 1 -> dw_min:9.9483e-01  dw_max:1.0051e+00 lr:1.0000e-02
2023-03-29 19:51:20,697 ADAM: Layer 2 -> dw_min:9.9485e-01  dw_max:1.0050e+00 lr:1.0000e-02
2023-03-29 19:51:20,697 ADAM: Layer 3 -> dw_min:9.9554e-01  dw_max:1.0042e+00 lr:1.0000e-02
2023-03-29 19:51:20,716 			Learning rate: weights:   1.000e-02    
2023-03-29 19:51:20,716 
2023-03-29 19:51:20,716 ----------------
2023-03-29 19:51:25,289   0   =>  11   		Training 486 pattern with 21.04% 	Forward time: 	 4.44 sec
2023-03-29 19:51:25,289 			Loss:    1.784e+00    			Backward time: 	 0.13 sec 
2023-03-29 19:51:25,289 ADAM: Layer 0 -> dw_min:9.9483e-01  dw_max:1.0051e+00 lr:1.0000e-02
2023-03-29 19:51:25,289 ADAM: Layer 1 -> dw_min:9.9479e-01  dw_max:1.0052e+00 lr:1.0000e-02
2023-03-29 19:51:25,289 ADAM: Layer 2 -> dw_min:9.9480e-01  dw_max:1.0051e+00 lr:1.0000e-02
2023-03-29 19:51:25,289 ADAM: Layer 3 -> dw_min:9.9534e-01  dw_max:1.0042e+00 lr:1.0000e-02
2023-03-29 19:51:25,309 			Learning rate: weights:   1.000e-02    
2023-03-29 19:51:25,309 
2023-03-29 19:51:25,309 ----------------
2023-03-29 19:51:29,877   0   =>  12   		Training 486 pattern with 22.08% 	Forward time: 	 4.44 sec
2023-03-29 19:51:29,877 			Loss:    1.752e+00    			Backward time: 	 0.13 sec 
2023-03-29 19:51:29,877 ADAM: Layer 0 -> dw_min:9.9494e-01  dw_max:1.0049e+00 lr:1.0000e-02
2023-03-29 19:51:29,877 ADAM: Layer 1 -> dw_min:9.9479e-01  dw_max:1.0052e+00 lr:1.0000e-02
2023-03-29 19:51:29,877 ADAM: Layer 2 -> dw_min:9.9477e-01  dw_max:1.0052e+00 lr:1.0000e-02
2023-03-29 19:51:29,878 ADAM: Layer 3 -> dw_min:9.9537e-01  dw_max:1.0044e+00 lr:1.0000e-02
2023-03-29 19:51:29,895 			Learning rate: weights:   1.000e-02    
2023-03-29 19:51:29,895 
2023-03-29 19:51:29,895 ----------------
2023-03-29 19:51:34,463   0   =>  13   		Training 486 pattern with 19.58% 	Forward time: 	 4.44 sec
2023-03-29 19:51:34,463 			Loss:    1.781e+00    			Backward time: 	 0.13 sec 
2023-03-29 19:51:34,463 ADAM: Layer 0 -> dw_min:9.9486e-01  dw_max:1.0050e+00 lr:1.0000e-02
2023-03-29 19:51:34,463 ADAM: Layer 1 -> dw_min:9.9475e-01  dw_max:1.0052e+00 lr:1.0000e-02
2023-03-29 19:51:34,463 ADAM: Layer 2 -> dw_min:9.9474e-01  dw_max:1.0052e+00 lr:1.0000e-02
2023-03-29 19:51:34,463 ADAM: Layer 3 -> dw_min:9.9521e-01  dw_max:1.0046e+00 lr:1.0000e-02
2023-03-29 19:51:34,482 			Learning rate: weights:   1.000e-02    
2023-03-29 19:51:34,482 
2023-03-29 19:51:34,482 ----------------
2023-03-29 19:51:39,051   0   =>  14   		Training 486 pattern with 22.08% 	Forward time: 	 4.44 sec
2023-03-29 19:51:39,051 			Loss:    1.745e+00    			Backward time: 	 0.13 sec 
2023-03-29 19:51:39,051 ADAM: Layer 0 -> dw_min:9.9484e-01  dw_max:1.0051e+00 lr:1.0000e-02
2023-03-29 19:51:39,052 ADAM: Layer 1 -> dw_min:9.9472e-01  dw_max:1.0052e+00 lr:1.0000e-02
2023-03-29 19:51:39,052 ADAM: Layer 2 -> dw_min:9.9471e-01  dw_max:1.0053e+00 lr:1.0000e-02
2023-03-29 19:51:39,052 ADAM: Layer 3 -> dw_min:9.9515e-01  dw_max:1.0048e+00 lr:1.0000e-02
2023-03-29 19:51:39,069 			Learning rate: weights:   1.000e-02    
2023-03-29 19:51:39,069 
2023-03-29 19:51:39,069 ----------------
2023-03-29 19:51:43,638   0   =>  15   		Training 486 pattern with 19.58% 	Forward time: 	 4.44 sec
2023-03-29 19:51:43,638 			Loss:    1.743e+00    			Backward time: 	 0.13 sec 
2023-03-29 19:51:43,638 ADAM: Layer 0 -> dw_min:9.9478e-01  dw_max:1.0052e+00 lr:1.0000e-02
2023-03-29 19:51:43,638 ADAM: Layer 1 -> dw_min:9.9465e-01  dw_max:1.0053e+00 lr:1.0000e-02
2023-03-29 19:51:43,639 ADAM: Layer 2 -> dw_min:9.9465e-01  dw_max:1.0054e+00 lr:1.0000e-02
2023-03-29 19:51:43,639 ADAM: Layer 3 -> dw_min:9.9504e-01  dw_max:1.0048e+00 lr:1.0000e-02
2023-03-29 19:51:43,666 			Learning rate: weights:   1.000e-02    
2023-03-29 19:51:43,666 
2023-03-29 19:51:43,666 ----------------
2023-03-29 19:51:48,234   0   =>  16   		Training 486 pattern with 22.92% 	Forward time: 	 4.43 sec
2023-03-29 19:51:48,234 			Loss:    1.710e+00    			Backward time: 	 0.13 sec 
2023-03-29 19:51:48,234 ADAM: Layer 0 -> dw_min:9.9467e-01  dw_max:1.0052e+00 lr:1.0000e-02
2023-03-29 19:51:48,234 ADAM: Layer 1 -> dw_min:9.9459e-01  dw_max:1.0054e+00 lr:1.0000e-02
2023-03-29 19:51:48,234 ADAM: Layer 2 -> dw_min:9.9464e-01  dw_max:1.0054e+00 lr:1.0000e-02
2023-03-29 19:51:48,234 ADAM: Layer 3 -> dw_min:9.9494e-01  dw_max:1.0050e+00 lr:1.0000e-02
2023-03-29 19:51:48,251 			Learning rate: weights:   1.000e-02    
2023-03-29 19:51:48,251 
2023-03-29 19:51:48,251 ----------------
2023-03-29 19:51:52,820   0   =>  17   		Training 486 pattern with 24.79% 	Forward time: 	 4.44 sec
2023-03-29 19:51:52,820 			Loss:    1.673e+00    			Backward time: 	 0.13 sec 
2023-03-29 19:51:52,821 ADAM: Layer 0 -> dw_min:9.9457e-01  dw_max:1.0053e+00 lr:1.0000e-02
2023-03-29 19:51:52,821 ADAM: Layer 1 -> dw_min:9.9452e-01  dw_max:1.0055e+00 lr:1.0000e-02
2023-03-29 19:51:52,821 ADAM: Layer 2 -> dw_min:9.9455e-01  dw_max:1.0055e+00 lr:1.0000e-02
2023-03-29 19:51:52,821 ADAM: Layer 3 -> dw_min:9.9489e-01  dw_max:1.0052e+00 lr:1.0000e-02
2023-03-29 19:51:52,839 			Learning rate: weights:   1.000e-02    
2023-03-29 19:51:52,839 
2023-03-29 19:51:52,839 ----------------
2023-03-29 19:51:57,409   0   =>  18   		Training 486 pattern with 25.21% 	Forward time: 	 4.44 sec
2023-03-29 19:51:57,409 			Loss:    1.688e+00    			Backward time: 	 0.13 sec 
2023-03-29 19:51:57,409 ADAM: Layer 0 -> dw_min:9.9449e-01  dw_max:1.0055e+00 lr:1.0000e-02
2023-03-29 19:51:57,409 ADAM: Layer 1 -> dw_min:9.9443e-01  dw_max:1.0055e+00 lr:1.0000e-02
2023-03-29 19:51:57,409 ADAM: Layer 2 -> dw_min:9.9446e-01  dw_max:1.0056e+00 lr:1.0000e-02
2023-03-29 19:51:57,410 ADAM: Layer 3 -> dw_min:9.9484e-01  dw_max:1.0053e+00 lr:1.0000e-02
2023-03-29 19:51:57,428 			Learning rate: weights:   1.000e-02    
2023-03-29 19:51:57,429 
2023-03-29 19:51:57,429 ----------------
2023-03-29 19:52:01,999   0   =>  19   		Training 486 pattern with 27.08% 	Forward time: 	 4.44 sec
2023-03-29 19:52:01,999 			Loss:    1.634e+00    			Backward time: 	 0.13 sec 
2023-03-29 19:52:01,999 ADAM: Layer 0 -> dw_min:9.9438e-01  dw_max:1.0056e+00 lr:1.0000e-02
2023-03-29 19:52:01,999 ADAM: Layer 1 -> dw_min:9.9434e-01  dw_max:1.0056e+00 lr:1.0000e-02
2023-03-29 19:52:01,999 ADAM: Layer 2 -> dw_min:9.9437e-01  dw_max:1.0057e+00 lr:1.0000e-02
2023-03-29 19:52:02,000 ADAM: Layer 3 -> dw_min:9.9480e-01  dw_max:1.0055e+00 lr:1.0000e-02
2023-03-29 19:52:02,017 			Learning rate: weights:   1.000e-02    
2023-03-29 19:52:02,018 
2023-03-29 19:52:02,018 ----------------
2023-03-29 19:52:06,587   0   =>  20   		Training 486 pattern with 28.96% 	Forward time: 	 4.44 sec
2023-03-29 19:52:06,587 			Loss:    1.643e+00    			Backward time: 	 0.13 sec 
2023-03-29 19:52:06,587 ADAM: Layer 0 -> dw_min:9.9428e-01  dw_max:1.0056e+00 lr:1.0000e-02
2023-03-29 19:52:06,587 ADAM: Layer 1 -> dw_min:9.9425e-01  dw_max:1.0057e+00 lr:1.0000e-02
2023-03-29 19:52:06,587 ADAM: Layer 2 -> dw_min:9.9428e-01  dw_max:1.0057e+00 lr:1.0000e-02
2023-03-29 19:52:06,587 ADAM: Layer 3 -> dw_min:9.9470e-01  dw_max:1.0055e+00 lr:1.0000e-02
2023-03-29 19:52:06,609 			Learning rate: weights:   1.000e-02    
2023-03-29 19:52:06,609 
2023-03-29 19:52:06,609 ----------------
2023-03-29 19:52:11,179   0   =>  21   		Training 486 pattern with 28.96% 	Forward time: 	 4.44 sec
2023-03-29 19:52:11,179 			Loss:    1.605e+00    			Backward time: 	 0.13 sec 
2023-03-29 19:52:11,179 ADAM: Layer 0 -> dw_min:9.9419e-01  dw_max:1.0056e+00 lr:1.0000e-02
2023-03-29 19:52:11,179 ADAM: Layer 1 -> dw_min:9.9417e-01  dw_max:1.0057e+00 lr:1.0000e-02
2023-03-29 19:52:11,179 ADAM: Layer 2 -> dw_min:9.9418e-01  dw_max:1.0058e+00 lr:1.0000e-02
2023-03-29 19:52:11,179 ADAM: Layer 3 -> dw_min:9.9463e-01  dw_max:1.0056e+00 lr:1.0000e-02
2023-03-29 19:52:11,249 			Learning rate: weights:   1.000e-02    
2023-03-29 19:52:11,249 
2023-03-29 19:52:11,249 ----------------
2023-03-29 19:52:15,819   0   =>  22   		Training 486 pattern with 31.87% 	Forward time: 	 4.44 sec
2023-03-29 19:52:15,819 			Loss:    1.587e+00    			Backward time: 	 0.13 sec 
2023-03-29 19:52:15,819 ADAM: Layer 0 -> dw_min:9.9420e-01  dw_max:1.0058e+00 lr:1.0000e-02
2023-03-29 19:52:15,819 ADAM: Layer 1 -> dw_min:9.9408e-01  dw_max:1.0058e+00 lr:1.0000e-02
2023-03-29 19:52:15,819 ADAM: Layer 2 -> dw_min:9.9411e-01  dw_max:1.0059e+00 lr:1.0000e-02
2023-03-29 19:52:15,819 ADAM: Layer 3 -> dw_min:9.9462e-01  dw_max:1.0056e+00 lr:1.0000e-02
2023-03-29 19:52:15,836 			Learning rate: weights:   1.000e-02    
2023-03-29 19:52:15,836 
2023-03-29 19:52:15,836 ----------------
2023-03-29 19:52:20,406   0   =>  23   		Training 486 pattern with 30.00% 	Forward time: 	 4.44 sec
2023-03-29 19:52:20,406 			Loss:    1.605e+00    			Backward time: 	 0.13 sec 
2023-03-29 19:52:20,406 ADAM: Layer 0 -> dw_min:9.9409e-01  dw_max:1.0058e+00 lr:1.0000e-02
2023-03-29 19:52:20,406 ADAM: Layer 1 -> dw_min:9.9402e-01  dw_max:1.0059e+00 lr:1.0000e-02
2023-03-29 19:52:20,406 ADAM: Layer 2 -> dw_min:9.9402e-01  dw_max:1.0059e+00 lr:1.0000e-02
2023-03-29 19:52:20,407 ADAM: Layer 3 -> dw_min:9.9460e-01  dw_max:1.0058e+00 lr:1.0000e-02
2023-03-29 19:52:20,447 			Learning rate: weights:   1.000e-02    
2023-03-29 19:52:20,447 
2023-03-29 19:52:20,447 ----------------
2023-03-29 19:52:25,019   0   =>  24   		Training 486 pattern with 30.42% 	Forward time: 	 4.44 sec
2023-03-29 19:52:25,019 			Loss:    1.551e+00    			Backward time: 	 0.13 sec 
2023-03-29 19:52:25,020 ADAM: Layer 0 -> dw_min:9.9407e-01  dw_max:1.0059e+00 lr:1.0000e-02
2023-03-29 19:52:25,020 ADAM: Layer 1 -> dw_min:9.9398e-01  dw_max:1.0060e+00 lr:1.0000e-02
2023-03-29 19:52:25,020 ADAM: Layer 2 -> dw_min:9.9394e-01  dw_max:1.0060e+00 lr:1.0000e-02
2023-03-29 19:52:25,020 ADAM: Layer 3 -> dw_min:9.9469e-01  dw_max:1.0059e+00 lr:1.0000e-02
2023-03-29 19:52:25,052 			Learning rate: weights:   1.000e-02    
2023-03-29 19:52:25,052 
2023-03-29 19:52:25,052 ----------------
2023-03-29 19:52:29,623   0   =>  25   		Training 486 pattern with 28.12% 	Forward time: 	 4.44 sec
2023-03-29 19:52:29,623 			Loss:    1.549e+00    			Backward time: 	 0.13 sec 
2023-03-29 19:52:29,623 ADAM: Layer 0 -> dw_min:9.9396e-01  dw_max:1.0059e+00 lr:1.0000e-02
2023-03-29 19:52:29,623 ADAM: Layer 1 -> dw_min:9.9390e-01  dw_max:1.0061e+00 lr:1.0000e-02
2023-03-29 19:52:29,623 ADAM: Layer 2 -> dw_min:9.9390e-01  dw_max:1.0061e+00 lr:1.0000e-02
2023-03-29 19:52:29,623 ADAM: Layer 3 -> dw_min:9.9459e-01  dw_max:1.0060e+00 lr:1.0000e-02
2023-03-29 19:52:29,650 			Learning rate: weights:   1.000e-02    
2023-03-29 19:52:29,650 
2023-03-29 19:52:29,650 ----------------
2023-03-29 19:52:34,220   0   =>  26   		Training 486 pattern with 28.54% 	Forward time: 	 4.44 sec
2023-03-29 19:52:34,220 			Loss:    1.579e+00    			Backward time: 	 0.13 sec 
2023-03-29 19:52:34,220 ADAM: Layer 0 -> dw_min:9.9394e-01  dw_max:1.0060e+00 lr:1.0000e-02
2023-03-29 19:52:34,221 ADAM: Layer 1 -> dw_min:9.9387e-01  dw_max:1.0061e+00 lr:1.0000e-02
2023-03-29 19:52:34,221 ADAM: Layer 2 -> dw_min:9.9386e-01  dw_max:1.0061e+00 lr:1.0000e-02
2023-03-29 19:52:34,221 ADAM: Layer 3 -> dw_min:9.9439e-01  dw_max:1.0058e+00 lr:1.0000e-02
2023-03-29 19:52:34,246 			Learning rate: weights:   1.000e-02    
2023-03-29 19:52:34,247 
2023-03-29 19:52:34,247 ----------------
2023-03-29 19:52:38,816   0   =>  27   		Training 486 pattern with 36.04% 	Forward time: 	 4.44 sec
2023-03-29 19:52:38,816 			Loss:    1.436e+00    			Backward time: 	 0.13 sec 
2023-03-29 19:52:38,817 ADAM: Layer 0 -> dw_min:9.9400e-01  dw_max:1.0061e+00 lr:1.0000e-02
2023-03-29 19:52:38,817 ADAM: Layer 1 -> dw_min:9.9377e-01  dw_max:1.0062e+00 lr:1.0000e-02
2023-03-29 19:52:38,817 ADAM: Layer 2 -> dw_min:9.9377e-01  dw_max:1.0062e+00 lr:1.0000e-02
2023-03-29 19:52:38,817 ADAM: Layer 3 -> dw_min:9.9459e-01  dw_max:1.0060e+00 lr:1.0000e-02
2023-03-29 19:52:38,934 			Learning rate: weights:   1.000e-02    
2023-03-29 19:52:38,934 
2023-03-29 19:52:38,934 ----------------
2023-03-29 19:52:43,504   0   =>  28   		Training 486 pattern with 41.25% 	Forward time: 	 4.44 sec
2023-03-29 19:52:43,504 			Loss:    1.330e+00    			Backward time: 	 0.13 sec 
2023-03-29 19:52:43,505 ADAM: Layer 0 -> dw_min:9.9387e-01  dw_max:1.0062e+00 lr:1.0000e-02
2023-03-29 19:52:43,505 ADAM: Layer 1 -> dw_min:9.9367e-01  dw_max:1.0063e+00 lr:1.0000e-02
2023-03-29 19:52:43,505 ADAM: Layer 2 -> dw_min:9.9368e-01  dw_max:1.0063e+00 lr:1.0000e-02
2023-03-29 19:52:43,505 ADAM: Layer 3 -> dw_min:9.9451e-01  dw_max:1.0060e+00 lr:1.0000e-02
2023-03-29 19:52:43,684 			Learning rate: weights:   1.000e-02    
2023-03-29 19:52:43,684 
2023-03-29 19:52:43,684 ----------------
2023-03-29 19:52:48,254   0   =>  29   		Training 486 pattern with 35.83% 	Forward time: 	 4.44 sec
2023-03-29 19:52:48,254 			Loss:    1.389e+00    			Backward time: 	 0.13 sec 
2023-03-29 19:52:48,254 ADAM: Layer 0 -> dw_min:9.9401e-01  dw_max:1.0063e+00 lr:1.0000e-02
2023-03-29 19:52:48,255 ADAM: Layer 1 -> dw_min:9.9364e-01  dw_max:1.0064e+00 lr:1.0000e-02
2023-03-29 19:52:48,255 ADAM: Layer 2 -> dw_min:9.9362e-01  dw_max:1.0064e+00 lr:1.0000e-02
2023-03-29 19:52:48,255 ADAM: Layer 3 -> dw_min:9.9449e-01  dw_max:1.0061e+00 lr:1.0000e-02
2023-03-29 19:52:48,274 			Learning rate: weights:   1.000e-02    
2023-03-29 19:52:48,274 
2023-03-29 19:52:48,274 ----------------
2023-03-29 19:52:52,844   0   =>  30   		Training 486 pattern with 38.33% 	Forward time: 	 4.44 sec
2023-03-29 19:52:52,844 			Loss:    1.341e+00    			Backward time: 	 0.13 sec 
2023-03-29 19:52:52,844 ADAM: Layer 0 -> dw_min:9.9387e-01  dw_max:1.0064e+00 lr:1.0000e-02
2023-03-29 19:52:52,844 ADAM: Layer 1 -> dw_min:9.9359e-01  dw_max:1.0065e+00 lr:1.0000e-02
2023-03-29 19:52:52,845 ADAM: Layer 2 -> dw_min:9.9358e-01  dw_max:1.0064e+00 lr:1.0000e-02
2023-03-29 19:52:52,845 ADAM: Layer 3 -> dw_min:9.9457e-01  dw_max:1.0063e+00 lr:1.0000e-02
2023-03-29 19:52:53,016 			Learning rate: weights:   1.000e-02    
2023-03-29 19:52:53,016 
2023-03-29 19:52:53,016 ----------------
2023-03-29 19:52:57,586   0   =>  31   		Training 486 pattern with 39.38% 	Forward time: 	 4.44 sec
2023-03-29 19:52:57,586 			Loss:    1.311e+00    			Backward time: 	 0.13 sec 
2023-03-29 19:52:57,587 ADAM: Layer 0 -> dw_min:9.9397e-01  dw_max:1.0065e+00 lr:1.0000e-02
2023-03-29 19:52:57,587 ADAM: Layer 1 -> dw_min:9.9352e-01  dw_max:1.0066e+00 lr:1.0000e-02
2023-03-29 19:52:57,587 ADAM: Layer 2 -> dw_min:9.9359e-01  dw_max:1.0065e+00 lr:1.0000e-02
2023-03-29 19:52:57,587 ADAM: Layer 3 -> dw_min:9.9458e-01  dw_max:1.0064e+00 lr:1.0000e-02
2023-03-29 19:52:57,615 			Learning rate: weights:   1.000e-02    
2023-03-29 19:52:57,615 
2023-03-29 19:52:57,615 ----------------
2023-03-29 19:53:02,184   0   =>  32   		Training 486 pattern with 38.54% 	Forward time: 	 4.44 sec
2023-03-29 19:53:02,184 			Loss:    1.337e+00    			Backward time: 	 0.13 sec 
2023-03-29 19:53:02,184 ADAM: Layer 0 -> dw_min:9.9379e-01  dw_max:1.0066e+00 lr:1.0000e-02
2023-03-29 19:53:02,184 ADAM: Layer 1 -> dw_min:9.9341e-01  dw_max:1.0067e+00 lr:1.0000e-02
2023-03-29 19:53:02,184 ADAM: Layer 2 -> dw_min:9.9352e-01  dw_max:1.0066e+00 lr:1.0000e-02
2023-03-29 19:53:02,184 ADAM: Layer 3 -> dw_min:9.9445e-01  dw_max:1.0065e+00 lr:1.0000e-02
2023-03-29 19:53:02,253 			Learning rate: weights:   1.000e-02    
2023-03-29 19:53:02,253 
2023-03-29 19:53:02,253 ----------------
2023-03-29 19:53:06,823   0   =>  33   		Training 486 pattern with 41.04% 	Forward time: 	 4.44 sec
2023-03-29 19:53:06,824 			Loss:    1.309e+00    			Backward time: 	 0.13 sec 
2023-03-29 19:53:06,824 ADAM: Layer 0 -> dw_min:9.9374e-01  dw_max:1.0067e+00 lr:1.0000e-02
2023-03-29 19:53:06,824 ADAM: Layer 1 -> dw_min:9.9337e-01  dw_max:1.0068e+00 lr:1.0000e-02
2023-03-29 19:53:06,824 ADAM: Layer 2 -> dw_min:9.9352e-01  dw_max:1.0066e+00 lr:1.0000e-02
2023-03-29 19:53:06,824 ADAM: Layer 3 -> dw_min:9.9438e-01  dw_max:1.0065e+00 lr:1.0000e-02
2023-03-29 19:53:06,924 			Learning rate: weights:   1.000e-02    
2023-03-29 19:53:06,925 
2023-03-29 19:53:06,925 ----------------
2023-03-29 19:53:11,496   0   =>  34   		Training 486 pattern with 37.08% 	Forward time: 	 4.44 sec
2023-03-29 19:53:11,496 			Loss:    1.341e+00    			Backward time: 	 0.13 sec 
2023-03-29 19:53:11,496 ADAM: Layer 0 -> dw_min:9.9355e-01  dw_max:1.0067e+00 lr:1.0000e-02
2023-03-29 19:53:11,497 ADAM: Layer 1 -> dw_min:9.9333e-01  dw_max:1.0069e+00 lr:1.0000e-02
2023-03-29 19:53:11,497 ADAM: Layer 2 -> dw_min:9.9338e-01  dw_max:1.0067e+00 lr:1.0000e-02
2023-03-29 19:53:11,497 ADAM: Layer 3 -> dw_min:9.9435e-01  dw_max:1.0066e+00 lr:1.0000e-02
2023-03-29 19:53:11,528 			Learning rate: weights:   1.000e-02    
2023-03-29 19:53:11,528 
2023-03-29 19:53:11,528 ----------------
2023-03-29 19:53:16,099   0   =>  35   		Training 486 pattern with 41.88% 	Forward time: 	 4.44 sec
2023-03-29 19:53:16,099 			Loss:    1.275e+00    			Backward time: 	 0.13 sec 
2023-03-29 19:53:16,099 ADAM: Layer 0 -> dw_min:9.9343e-01  dw_max:1.0068e+00 lr:1.0000e-02
2023-03-29 19:53:16,099 ADAM: Layer 1 -> dw_min:9.9323e-01  dw_max:1.0068e+00 lr:1.0000e-02
2023-03-29 19:53:16,099 ADAM: Layer 2 -> dw_min:9.9341e-01  dw_max:1.0068e+00 lr:1.0000e-02
2023-03-29 19:53:16,100 ADAM: Layer 3 -> dw_min:9.9436e-01  dw_max:1.0065e+00 lr:1.0000e-02
2023-03-29 19:53:16,152 			Learning rate: weights:   1.000e-02    
2023-03-29 19:53:16,152 
2023-03-29 19:53:16,152 ----------------
2023-03-29 19:53:20,722   0   =>  36   		Training 486 pattern with 39.58% 	Forward time: 	 4.44 sec
2023-03-29 19:53:20,722 			Loss:    1.217e+00    			Backward time: 	 0.13 sec 
2023-03-29 19:53:20,722 ADAM: Layer 0 -> dw_min:9.9350e-01  dw_max:1.0069e+00 lr:1.0000e-02
2023-03-29 19:53:20,722 ADAM: Layer 1 -> dw_min:9.9312e-01  dw_max:1.0069e+00 lr:1.0000e-02
2023-03-29 19:53:20,722 ADAM: Layer 2 -> dw_min:9.9333e-01  dw_max:1.0069e+00 lr:1.0000e-02
2023-03-29 19:53:20,723 ADAM: Layer 3 -> dw_min:9.9403e-01  dw_max:1.0067e+00 lr:1.0000e-02
2023-03-29 19:53:20,761 			Learning rate: weights:   1.000e-02    
2023-03-29 19:53:20,761 
2023-03-29 19:53:20,761 ----------------
2023-03-29 19:53:25,334   0   =>  37   		Training 486 pattern with 41.25% 	Forward time: 	 4.44 sec
2023-03-29 19:53:25,334 			Loss:    1.212e+00    			Backward time: 	 0.13 sec 
2023-03-29 19:53:25,335 ADAM: Layer 0 -> dw_min:9.9364e-01  dw_max:1.0067e+00 lr:1.0000e-02
2023-03-29 19:53:25,335 ADAM: Layer 1 -> dw_min:9.9301e-01  dw_max:1.0070e+00 lr:1.0000e-02
2023-03-29 19:53:25,335 ADAM: Layer 2 -> dw_min:9.9320e-01  dw_max:1.0070e+00 lr:1.0000e-02
2023-03-29 19:53:25,335 ADAM: Layer 3 -> dw_min:9.9392e-01  dw_max:1.0068e+00 lr:1.0000e-02
2023-03-29 19:53:25,356 			Learning rate: weights:   1.000e-02    
2023-03-29 19:53:25,356 
2023-03-29 19:53:25,356 ----------------
2023-03-29 19:53:29,926   0   =>  38   		Training 486 pattern with 42.08% 	Forward time: 	 4.44 sec
2023-03-29 19:53:29,926 			Loss:    1.181e+00    			Backward time: 	 0.13 sec 
2023-03-29 19:53:29,926 ADAM: Layer 0 -> dw_min:9.9350e-01  dw_max:1.0068e+00 lr:1.0000e-02
2023-03-29 19:53:29,926 ADAM: Layer 1 -> dw_min:9.9291e-01  dw_max:1.0070e+00 lr:1.0000e-02
2023-03-29 19:53:29,927 ADAM: Layer 2 -> dw_min:9.9306e-01  dw_max:1.0071e+00 lr:1.0000e-02
2023-03-29 19:53:29,927 ADAM: Layer 3 -> dw_min:9.9394e-01  dw_max:1.0069e+00 lr:1.0000e-02
2023-03-29 19:53:29,949 			Learning rate: weights:   1.000e-02    
2023-03-29 19:53:29,949 
2023-03-29 19:53:29,949 ----------------
2023-03-29 19:53:34,520   0   =>  39   		Training 486 pattern with 44.58% 	Forward time: 	 4.44 sec
2023-03-29 19:53:34,520 			Loss:    1.166e+00    			Backward time: 	 0.13 sec 
2023-03-29 19:53:34,521 ADAM: Layer 0 -> dw_min:9.9365e-01  dw_max:1.0068e+00 lr:1.0000e-02
2023-03-29 19:53:34,521 ADAM: Layer 1 -> dw_min:9.9285e-01  dw_max:1.0071e+00 lr:1.0000e-02
2023-03-29 19:53:34,521 ADAM: Layer 2 -> dw_min:9.9295e-01  dw_max:1.0071e+00 lr:1.0000e-02
2023-03-29 19:53:34,521 ADAM: Layer 3 -> dw_min:9.9379e-01  dw_max:1.0069e+00 lr:1.0000e-02
2023-03-29 19:53:34,557 			Learning rate: weights:   1.000e-02    
2023-03-29 19:53:34,557 
2023-03-29 19:53:34,557 ----------------
2023-03-29 19:53:39,127   0   =>  40   		Training 486 pattern with 48.96% 	Forward time: 	 4.44 sec
2023-03-29 19:53:39,127 			Loss:    1.060e+00    			Backward time: 	 0.13 sec 
2023-03-29 19:53:39,128 ADAM: Layer 0 -> dw_min:9.9371e-01  dw_max:1.0069e+00 lr:1.0000e-02
2023-03-29 19:53:39,128 ADAM: Layer 1 -> dw_min:9.9286e-01  dw_max:1.0072e+00 lr:1.0000e-02
2023-03-29 19:53:39,128 ADAM: Layer 2 -> dw_min:9.9288e-01  dw_max:1.0072e+00 lr:1.0000e-02
2023-03-29 19:53:39,128 ADAM: Layer 3 -> dw_min:9.9365e-01  dw_max:1.0070e+00 lr:1.0000e-02
2023-03-29 19:53:39,154 			Learning rate: weights:   1.000e-02    
2023-03-29 19:53:39,154 
2023-03-29 19:53:39,154 ----------------
2023-03-29 19:53:43,722   0   =>  41   		Training 486 pattern with 47.71% 	Forward time: 	 4.44 sec
2023-03-29 19:53:43,722 			Loss:    1.095e+00    			Backward time: 	 0.13 sec 
2023-03-29 19:53:43,723 ADAM: Layer 0 -> dw_min:9.9419e-01  dw_max:1.0069e+00 lr:1.0000e-02
2023-03-29 19:53:43,723 ADAM: Layer 1 -> dw_min:9.9281e-01  dw_max:1.0073e+00 lr:1.0000e-02
2023-03-29 19:53:43,723 ADAM: Layer 2 -> dw_min:9.9296e-01  dw_max:1.0073e+00 lr:1.0000e-02
2023-03-29 19:53:43,723 ADAM: Layer 3 -> dw_min:9.9377e-01  dw_max:1.0072e+00 lr:1.0000e-02
2023-03-29 19:53:43,744 			Learning rate: weights:   1.000e-02    
2023-03-29 19:53:43,744 
2023-03-29 19:53:43,744 ----------------
2023-03-29 19:53:48,314   0   =>  42   		Training 486 pattern with 48.54% 	Forward time: 	 4.44 sec
2023-03-29 19:53:48,314 			Loss:    1.104e+00    			Backward time: 	 0.13 sec 
2023-03-29 19:53:48,314 ADAM: Layer 0 -> dw_min:9.9394e-01  dw_max:1.0070e+00 lr:1.0000e-02
2023-03-29 19:53:48,314 ADAM: Layer 1 -> dw_min:9.9269e-01  dw_max:1.0073e+00 lr:1.0000e-02
2023-03-29 19:53:48,314 ADAM: Layer 2 -> dw_min:9.9285e-01  dw_max:1.0073e+00 lr:1.0000e-02
2023-03-29 19:53:48,315 ADAM: Layer 3 -> dw_min:9.9362e-01  dw_max:1.0072e+00 lr:1.0000e-02
2023-03-29 19:53:48,341 			Learning rate: weights:   1.000e-02    
2023-03-29 19:53:48,341 
2023-03-29 19:53:48,341 ----------------
2023-03-29 19:53:52,910   0   =>  43   		Training 486 pattern with 52.92% 	Forward time: 	 4.44 sec
2023-03-29 19:53:52,911 			Loss:    1.001e+00    			Backward time: 	 0.13 sec 
2023-03-29 19:53:52,911 ADAM: Layer 0 -> dw_min:9.9411e-01  dw_max:1.0070e+00 lr:1.0000e-02
2023-03-29 19:53:52,911 ADAM: Layer 1 -> dw_min:9.9273e-01  dw_max:1.0072e+00 lr:1.0000e-02
2023-03-29 19:53:52,911 ADAM: Layer 2 -> dw_min:9.9282e-01  dw_max:1.0074e+00 lr:1.0000e-02
2023-03-29 19:53:52,911 ADAM: Layer 3 -> dw_min:9.9347e-01  dw_max:1.0074e+00 lr:1.0000e-02
2023-03-29 19:53:52,943 			Learning rate: weights:   1.000e-02    
2023-03-29 19:53:52,943 
2023-03-29 19:53:52,943 ----------------
2023-03-29 19:53:57,514   0   =>  44   		Training 486 pattern with 51.67% 	Forward time: 	 4.44 sec
2023-03-29 19:53:57,514 			Loss:    1.051e+00    			Backward time: 	 0.13 sec 
2023-03-29 19:53:57,514 ADAM: Layer 0 -> dw_min:9.9415e-01  dw_max:1.0071e+00 lr:1.0000e-02
2023-03-29 19:53:57,514 ADAM: Layer 1 -> dw_min:9.9277e-01  dw_max:1.0073e+00 lr:1.0000e-02
2023-03-29 19:53:57,515 ADAM: Layer 2 -> dw_min:9.9273e-01  dw_max:1.0075e+00 lr:1.0000e-02
2023-03-29 19:53:57,515 ADAM: Layer 3 -> dw_min:9.9335e-01  dw_max:1.0075e+00 lr:1.0000e-02
2023-03-29 19:53:57,603 			Learning rate: weights:   1.000e-02    
2023-03-29 19:53:57,603 
2023-03-29 19:53:57,603 ----------------
2023-03-29 19:54:02,175   0   =>  45   		Training 486 pattern with 54.17% 	Forward time: 	 4.44 sec
2023-03-29 19:54:02,175 			Loss:    9.698e-01    			Backward time: 	 0.13 sec 
2023-03-29 19:54:02,176 ADAM: Layer 0 -> dw_min:9.9397e-01  dw_max:1.0072e+00 lr:1.0000e-02
2023-03-29 19:54:02,176 ADAM: Layer 1 -> dw_min:9.9264e-01  dw_max:1.0074e+00 lr:1.0000e-02
2023-03-29 19:54:02,176 ADAM: Layer 2 -> dw_min:9.9261e-01  dw_max:1.0075e+00 lr:1.0000e-02
2023-03-29 19:54:02,176 ADAM: Layer 3 -> dw_min:9.9323e-01  dw_max:1.0076e+00 lr:1.0000e-02
2023-03-29 19:54:02,221 			Learning rate: weights:   1.000e-02    
2023-03-29 19:54:02,221 
2023-03-29 19:54:02,221 ----------------
2023-03-29 19:54:06,791   0   =>  46   		Training 486 pattern with 53.54% 	Forward time: 	 4.44 sec
2023-03-29 19:54:06,791 			Loss:    1.024e+00    			Backward time: 	 0.13 sec 
2023-03-29 19:54:06,791 ADAM: Layer 0 -> dw_min:9.9362e-01  dw_max:1.0067e+00 lr:1.0000e-02
2023-03-29 19:54:06,792 ADAM: Layer 1 -> dw_min:9.9249e-01  dw_max:1.0072e+00 lr:1.0000e-02
2023-03-29 19:54:06,792 ADAM: Layer 2 -> dw_min:9.9256e-01  dw_max:1.0075e+00 lr:1.0000e-02
2023-03-29 19:54:06,792 ADAM: Layer 3 -> dw_min:9.9367e-01  dw_max:1.0075e+00 lr:1.0000e-02
2023-03-29 19:54:06,811 			Learning rate: weights:   1.000e-02    
2023-03-29 19:54:06,811 
2023-03-29 19:54:06,811 ----------------
2023-03-29 19:54:11,383   0   =>  47   		Training 486 pattern with 55.42% 	Forward time: 	 4.44 sec
2023-03-29 19:54:11,384 			Loss:    9.815e-01    			Backward time: 	 0.13 sec 
2023-03-29 19:54:11,384 ADAM: Layer 0 -> dw_min:9.9387e-01  dw_max:1.0068e+00 lr:1.0000e-02
2023-03-29 19:54:11,384 ADAM: Layer 1 -> dw_min:9.9245e-01  dw_max:1.0074e+00 lr:1.0000e-02
2023-03-29 19:54:11,384 ADAM: Layer 2 -> dw_min:9.9241e-01  dw_max:1.0076e+00 lr:1.0000e-02
2023-03-29 19:54:11,384 ADAM: Layer 3 -> dw_min:9.9352e-01  dw_max:1.0075e+00 lr:1.0000e-02
2023-03-29 19:54:11,458 			Learning rate: weights:   1.000e-02    
2023-03-29 19:54:11,458 
2023-03-29 19:54:11,458 ----------------
2023-03-29 19:54:16,114   0   =>  48   		Training 486 pattern with 60.83% 	Forward time: 	 4.52 sec
2023-03-29 19:54:16,114 			Loss:    9.086e-01    			Backward time: 	 0.13 sec 
2023-03-29 19:54:16,114 ADAM: Layer 0 -> dw_min:9.9411e-01  dw_max:1.0068e+00 lr:1.0000e-02
2023-03-29 19:54:16,115 ADAM: Layer 1 -> dw_min:9.9232e-01  dw_max:1.0073e+00 lr:1.0000e-02
2023-03-29 19:54:16,115 ADAM: Layer 2 -> dw_min:9.9229e-01  dw_max:1.0076e+00 lr:1.0000e-02
2023-03-29 19:54:16,115 ADAM: Layer 3 -> dw_min:9.9359e-01  dw_max:1.0074e+00 lr:1.0000e-02
2023-03-29 19:54:16,133 			Learning rate: weights:   1.000e-02    
2023-03-29 19:54:16,133 
2023-03-29 19:54:16,133 ----------------
2023-03-29 19:54:20,704   0   =>  49   		Training 486 pattern with 56.67% 	Forward time: 	 4.44 sec
2023-03-29 19:54:20,705 			Loss:    9.848e-01    			Backward time: 	 0.13 sec 
2023-03-29 19:54:20,705 ADAM: Layer 0 -> dw_min:9.9369e-01  dw_max:1.0067e+00 lr:1.0000e-02
2023-03-29 19:54:20,705 ADAM: Layer 1 -> dw_min:9.9229e-01  dw_max:1.0075e+00 lr:1.0000e-02
2023-03-29 19:54:20,705 ADAM: Layer 2 -> dw_min:9.9231e-01  dw_max:1.0076e+00 lr:1.0000e-02
2023-03-29 19:54:20,705 ADAM: Layer 3 -> dw_min:9.9342e-01  dw_max:1.0070e+00 lr:1.0000e-02
2023-03-29 19:54:20,795 			Learning rate: weights:   1.000e-02    
2023-03-29 19:54:20,795 
2023-03-29 19:54:20,795 ----------------
2023-03-29 19:54:25,369   0   =>  50   		Training 486 pattern with 52.92% 	Forward time: 	 4.44 sec
2023-03-29 19:54:25,369 			Loss:    1.009e+00    			Backward time: 	 0.13 sec 
2023-03-29 19:54:25,369 ADAM: Layer 0 -> dw_min:9.9361e-01  dw_max:1.0066e+00 lr:1.0000e-02
2023-03-29 19:54:25,370 ADAM: Layer 1 -> dw_min:9.9226e-01  dw_max:1.0075e+00 lr:1.0000e-02
2023-03-29 19:54:25,370 ADAM: Layer 2 -> dw_min:9.9231e-01  dw_max:1.0077e+00 lr:1.0000e-02
2023-03-29 19:54:25,370 ADAM: Layer 3 -> dw_min:9.9359e-01  dw_max:1.0068e+00 lr:1.0000e-02
2023-03-29 19:54:25,494 			Learning rate: weights:   1.000e-02    
2023-03-29 19:54:25,494 
2023-03-29 19:54:25,494 ----------------
2023-03-29 19:54:30,066   0   =>  51   		Training 486 pattern with 59.79% 	Forward time: 	 4.44 sec
2023-03-29 19:54:30,066 			Loss:    8.720e-01    			Backward time: 	 0.13 sec 
2023-03-29 19:54:30,066 ADAM: Layer 0 -> dw_min:9.9377e-01  dw_max:1.0069e+00 lr:1.0000e-02
2023-03-29 19:54:30,066 ADAM: Layer 1 -> dw_min:9.9221e-01  dw_max:1.0075e+00 lr:1.0000e-02
2023-03-29 19:54:30,066 ADAM: Layer 2 -> dw_min:9.9245e-01  dw_max:1.0077e+00 lr:1.0000e-02
2023-03-29 19:54:30,066 ADAM: Layer 3 -> dw_min:9.9384e-01  dw_max:1.0065e+00 lr:1.0000e-02
2023-03-29 19:54:30,083 			Learning rate: weights:   1.000e-02    
2023-03-29 19:54:30,083 
2023-03-29 19:54:30,083 ----------------
2023-03-29 19:54:34,655   0   =>  52   		Training 486 pattern with 57.71% 	Forward time: 	 4.44 sec
2023-03-29 19:54:34,655 			Loss:    9.307e-01    			Backward time: 	 0.13 sec 
2023-03-29 19:54:34,655 ADAM: Layer 0 -> dw_min:9.9338e-01  dw_max:1.0069e+00 lr:1.0000e-02
2023-03-29 19:54:34,655 ADAM: Layer 1 -> dw_min:9.9211e-01  dw_max:1.0077e+00 lr:1.0000e-02
2023-03-29 19:54:34,656 ADAM: Layer 2 -> dw_min:9.9235e-01  dw_max:1.0079e+00 lr:1.0000e-02
2023-03-29 19:54:34,656 ADAM: Layer 3 -> dw_min:9.9380e-01  dw_max:1.0061e+00 lr:1.0000e-02
2023-03-29 19:54:34,676 			Learning rate: weights:   1.000e-02    
2023-03-29 19:54:34,676 
2023-03-29 19:54:34,676 ----------------
2023-03-29 19:54:39,247   0   =>  53   		Training 486 pattern with 60.21% 	Forward time: 	 4.44 sec
2023-03-29 19:54:39,247 			Loss:    8.982e-01    			Backward time: 	 0.13 sec 
2023-03-29 19:54:39,247 ADAM: Layer 0 -> dw_min:9.9363e-01  dw_max:1.0069e+00 lr:1.0000e-02
2023-03-29 19:54:39,247 ADAM: Layer 1 -> dw_min:9.9205e-01  dw_max:1.0078e+00 lr:1.0000e-02
2023-03-29 19:54:39,247 ADAM: Layer 2 -> dw_min:9.9232e-01  dw_max:1.0079e+00 lr:1.0000e-02
2023-03-29 19:54:39,247 ADAM: Layer 3 -> dw_min:9.9362e-01  dw_max:1.0061e+00 lr:1.0000e-02
2023-03-29 19:54:39,266 			Learning rate: weights:   1.000e-02    
2023-03-29 19:54:39,266 
2023-03-29 19:54:39,266 ----------------
2023-03-29 19:54:43,837   0   =>  54   		Training 486 pattern with 57.92% 	Forward time: 	 4.44 sec
2023-03-29 19:54:43,838 			Loss:    8.502e-01    			Backward time: 	 0.13 sec 
2023-03-29 19:54:43,838 ADAM: Layer 0 -> dw_min:9.9406e-01  dw_max:1.0072e+00 lr:1.0000e-02
2023-03-29 19:54:43,838 ADAM: Layer 1 -> dw_min:9.9197e-01  dw_max:1.0080e+00 lr:1.0000e-02
2023-03-29 19:54:43,838 ADAM: Layer 2 -> dw_min:9.9219e-01  dw_max:1.0080e+00 lr:1.0000e-02
2023-03-29 19:54:43,838 ADAM: Layer 3 -> dw_min:9.9351e-01  dw_max:1.0062e+00 lr:1.0000e-02
2023-03-29 19:54:43,858 			Learning rate: weights:   1.000e-02    
2023-03-29 19:54:43,858 
2023-03-29 19:54:43,858 ----------------
2023-03-29 19:54:48,429   0   =>  55   		Training 486 pattern with 55.62% 	Forward time: 	 4.44 sec
2023-03-29 19:54:48,429 			Loss:    9.575e-01    			Backward time: 	 0.13 sec 
2023-03-29 19:54:48,429 ADAM: Layer 0 -> dw_min:9.9451e-01  dw_max:1.0069e+00 lr:1.0000e-02
2023-03-29 19:54:48,429 ADAM: Layer 1 -> dw_min:9.9183e-01  dw_max:1.0081e+00 lr:1.0000e-02
2023-03-29 19:54:48,429 ADAM: Layer 2 -> dw_min:9.9201e-01  dw_max:1.0081e+00 lr:1.0000e-02
2023-03-29 19:54:48,430 ADAM: Layer 3 -> dw_min:9.9358e-01  dw_max:1.0061e+00 lr:1.0000e-02
2023-03-29 19:54:48,467 			Learning rate: weights:   1.000e-02    
2023-03-29 19:54:48,467 
2023-03-29 19:54:48,468 ----------------
2023-03-29 19:54:53,038   0   =>  56   		Training 486 pattern with 56.25% 	Forward time: 	 4.44 sec
2023-03-29 19:54:53,038 			Loss:    9.299e-01    			Backward time: 	 0.13 sec 
2023-03-29 19:54:53,038 ADAM: Layer 0 -> dw_min:9.9427e-01  dw_max:1.0071e+00 lr:1.0000e-02
2023-03-29 19:54:53,038 ADAM: Layer 1 -> dw_min:9.9188e-01  dw_max:1.0079e+00 lr:1.0000e-02
2023-03-29 19:54:53,038 ADAM: Layer 2 -> dw_min:9.9210e-01  dw_max:1.0082e+00 lr:1.0000e-02
2023-03-29 19:54:53,038 ADAM: Layer 3 -> dw_min:9.9338e-01  dw_max:1.0063e+00 lr:1.0000e-02
2023-03-29 19:54:53,147 			Learning rate: weights:   1.000e-02    
2023-03-29 19:54:53,147 
2023-03-29 19:54:53,147 ----------------
2023-03-29 19:54:57,718   0   =>  57   		Training 486 pattern with 59.58% 	Forward time: 	 4.44 sec
2023-03-29 19:54:57,718 			Loss:    8.683e-01    			Backward time: 	 0.13 sec 
2023-03-29 19:54:57,718 ADAM: Layer 0 -> dw_min:9.9427e-01  dw_max:1.0075e+00 lr:1.0000e-02
2023-03-29 19:54:57,719 ADAM: Layer 1 -> dw_min:9.9173e-01  dw_max:1.0079e+00 lr:1.0000e-02
2023-03-29 19:54:57,719 ADAM: Layer 2 -> dw_min:9.9196e-01  dw_max:1.0082e+00 lr:1.0000e-02
2023-03-29 19:54:57,719 ADAM: Layer 3 -> dw_min:9.9332e-01  dw_max:1.0053e+00 lr:1.0000e-02
2023-03-29 19:54:57,787 			Learning rate: weights:   1.000e-02    
2023-03-29 19:54:57,787 
2023-03-29 19:54:57,787 ----------------
2023-03-29 19:55:02,360   0   =>  58   		Training 486 pattern with 59.58% 	Forward time: 	 4.44 sec
2023-03-29 19:55:02,360 			Loss:    8.384e-01    			Backward time: 	 0.13 sec 
2023-03-29 19:55:02,360 ADAM: Layer 0 -> dw_min:9.9403e-01  dw_max:1.0076e+00 lr:1.0000e-02
2023-03-29 19:55:02,360 ADAM: Layer 1 -> dw_min:9.9169e-01  dw_max:1.0079e+00 lr:1.0000e-02
2023-03-29 19:55:02,360 ADAM: Layer 2 -> dw_min:9.9198e-01  dw_max:1.0082e+00 lr:1.0000e-02
2023-03-29 19:55:02,361 ADAM: Layer 3 -> dw_min:9.9359e-01  dw_max:1.0048e+00 lr:1.0000e-02
2023-03-29 19:55:02,379 			Learning rate: weights:   1.000e-02    
2023-03-29 19:55:02,379 
2023-03-29 19:55:02,379 ----------------
2023-03-29 19:55:06,951   0   =>  59   		Training 486 pattern with 62.50% 	Forward time: 	 4.44 sec
2023-03-29 19:55:06,951 			Loss:    8.455e-01    			Backward time: 	 0.13 sec 
2023-03-29 19:55:06,951 ADAM: Layer 0 -> dw_min:9.9431e-01  dw_max:1.0077e+00 lr:1.0000e-02
2023-03-29 19:55:06,951 ADAM: Layer 1 -> dw_min:9.9157e-01  dw_max:1.0080e+00 lr:1.0000e-02
2023-03-29 19:55:06,951 ADAM: Layer 2 -> dw_min:9.9209e-01  dw_max:1.0081e+00 lr:1.0000e-02
2023-03-29 19:55:06,951 ADAM: Layer 3 -> dw_min:9.9385e-01  dw_max:1.0053e+00 lr:1.0000e-02
2023-03-29 19:55:06,971 			Learning rate: weights:   1.000e-02    
2023-03-29 19:55:06,971 
2023-03-29 19:55:06,971 ----------------
2023-03-29 19:55:11,544   0   =>  60   		Training 486 pattern with 65.00% 	Forward time: 	 4.44 sec
2023-03-29 19:55:11,544 			Loss:    8.212e-01    			Backward time: 	 0.13 sec 
2023-03-29 19:55:11,544 ADAM: Layer 0 -> dw_min:9.9398e-01  dw_max:1.0078e+00 lr:1.0000e-02
2023-03-29 19:55:11,544 ADAM: Layer 1 -> dw_min:9.9151e-01  dw_max:1.0081e+00 lr:1.0000e-02
2023-03-29 19:55:11,544 ADAM: Layer 2 -> dw_min:9.9190e-01  dw_max:1.0082e+00 lr:1.0000e-02
2023-03-29 19:55:11,544 ADAM: Layer 3 -> dw_min:9.9375e-01  dw_max:1.0058e+00 lr:1.0000e-02
2023-03-29 19:55:11,583 			Learning rate: weights:   1.000e-02    
2023-03-29 19:55:11,583 
2023-03-29 19:55:11,583 ----------------
2023-03-29 19:55:16,154   0   =>  61   		Training 486 pattern with 63.75% 	Forward time: 	 4.44 sec
2023-03-29 19:55:16,154 			Loss:    8.168e-01    			Backward time: 	 0.13 sec 
2023-03-29 19:55:16,154 ADAM: Layer 0 -> dw_min:9.9399e-01  dw_max:1.0078e+00 lr:1.0000e-02
2023-03-29 19:55:16,154 ADAM: Layer 1 -> dw_min:9.9153e-01  dw_max:1.0081e+00 lr:1.0000e-02
2023-03-29 19:55:16,154 ADAM: Layer 2 -> dw_min:9.9175e-01  dw_max:1.0083e+00 lr:1.0000e-02
2023-03-29 19:55:16,154 ADAM: Layer 3 -> dw_min:9.9385e-01  dw_max:1.0057e+00 lr:1.0000e-02
2023-03-29 19:55:16,172 			Learning rate: weights:   1.000e-02    
2023-03-29 19:55:16,172 
2023-03-29 19:55:16,172 ----------------
2023-03-29 19:55:20,743   0   =>  62   		Training 486 pattern with 65.62% 	Forward time: 	 4.44 sec
2023-03-29 19:55:20,743 			Loss:    7.449e-01    			Backward time: 	 0.13 sec 
2023-03-29 19:55:20,743 ADAM: Layer 0 -> dw_min:9.9407e-01  dw_max:1.0075e+00 lr:1.0000e-02
2023-03-29 19:55:20,744 ADAM: Layer 1 -> dw_min:9.9156e-01  dw_max:1.0080e+00 lr:1.0000e-02
2023-03-29 19:55:20,744 ADAM: Layer 2 -> dw_min:9.9183e-01  dw_max:1.0081e+00 lr:1.0000e-02
2023-03-29 19:55:20,744 ADAM: Layer 3 -> dw_min:9.9480e-01  dw_max:1.0056e+00 lr:1.0000e-02
2023-03-29 19:55:20,761 			Learning rate: weights:   1.000e-02    
2023-03-29 19:55:20,762 
2023-03-29 19:55:20,762 ----------------
2023-03-29 19:55:25,335   0   =>  63   		Training 486 pattern with 60.00% 	Forward time: 	 4.44 sec
2023-03-29 19:55:25,335 			Loss:    8.158e-01    			Backward time: 	 0.13 sec 
2023-03-29 19:55:25,335 ADAM: Layer 0 -> dw_min:9.9394e-01  dw_max:1.0074e+00 lr:1.0000e-02
2023-03-29 19:55:25,335 ADAM: Layer 1 -> dw_min:9.9189e-01  dw_max:1.0082e+00 lr:1.0000e-02
2023-03-29 19:55:25,335 ADAM: Layer 2 -> dw_min:9.9222e-01  dw_max:1.0080e+00 lr:1.0000e-02
2023-03-29 19:55:25,336 ADAM: Layer 3 -> dw_min:9.9518e-01  dw_max:1.0056e+00 lr:1.0000e-02
2023-03-29 19:55:25,353 			Learning rate: weights:   1.000e-02    
2023-03-29 19:55:25,354 
2023-03-29 19:55:25,354 ----------------
2023-03-29 19:55:29,925   0   =>  64   		Training 486 pattern with 63.33% 	Forward time: 	 4.44 sec
2023-03-29 19:55:29,925 			Loss:    8.232e-01    			Backward time: 	 0.13 sec 
2023-03-29 19:55:29,926 ADAM: Layer 0 -> dw_min:9.9427e-01  dw_max:1.0073e+00 lr:1.0000e-02
2023-03-29 19:55:29,926 ADAM: Layer 1 -> dw_min:9.9197e-01  dw_max:1.0083e+00 lr:1.0000e-02
2023-03-29 19:55:29,926 ADAM: Layer 2 -> dw_min:9.9246e-01  dw_max:1.0081e+00 lr:1.0000e-02
2023-03-29 19:55:29,926 ADAM: Layer 3 -> dw_min:9.9508e-01  dw_max:1.0053e+00 lr:1.0000e-02
2023-03-29 19:55:29,951 			Learning rate: weights:   1.000e-02    
2023-03-29 19:55:29,951 
2023-03-29 19:55:29,951 ----------------
2023-03-29 19:55:34,523   0   =>  65   		Training 486 pattern with 63.96% 	Forward time: 	 4.44 sec
2023-03-29 19:55:34,523 			Loss:    8.021e-01    			Backward time: 	 0.13 sec 
2023-03-29 19:55:34,524 ADAM: Layer 0 -> dw_min:9.9436e-01  dw_max:1.0074e+00 lr:1.0000e-02
2023-03-29 19:55:34,524 ADAM: Layer 1 -> dw_min:9.9170e-01  dw_max:1.0085e+00 lr:1.0000e-02
2023-03-29 19:55:34,524 ADAM: Layer 2 -> dw_min:9.9213e-01  dw_max:1.0083e+00 lr:1.0000e-02
2023-03-29 19:55:34,524 ADAM: Layer 3 -> dw_min:9.9480e-01  dw_max:1.0054e+00 lr:1.0000e-02
2023-03-29 19:55:34,543 			Learning rate: weights:   1.000e-02    
2023-03-29 19:55:34,543 
2023-03-29 19:55:34,543 ----------------
2023-03-29 19:55:39,114   0   =>  66   		Training 486 pattern with 60.21% 	Forward time: 	 4.44 sec
2023-03-29 19:55:39,114 			Loss:    8.694e-01    			Backward time: 	 0.13 sec 
2023-03-29 19:55:39,115 ADAM: Layer 0 -> dw_min:9.9393e-01  dw_max:1.0073e+00 lr:1.0000e-02
2023-03-29 19:55:39,115 ADAM: Layer 1 -> dw_min:9.9165e-01  dw_max:1.0085e+00 lr:1.0000e-02
2023-03-29 19:55:39,115 ADAM: Layer 2 -> dw_min:9.9204e-01  dw_max:1.0082e+00 lr:1.0000e-02
2023-03-29 19:55:39,115 ADAM: Layer 3 -> dw_min:9.9484e-01  dw_max:1.0056e+00 lr:1.0000e-02
2023-03-29 19:55:39,132 			Learning rate: weights:   1.000e-02    
2023-03-29 19:55:39,132 
2023-03-29 19:55:39,132 ----------------
2023-03-29 19:55:43,702   0   =>  67   		Training 486 pattern with 62.29% 	Forward time: 	 4.44 sec
2023-03-29 19:55:43,702 			Loss:    7.949e-01    			Backward time: 	 0.13 sec 
2023-03-29 19:55:43,703 ADAM: Layer 0 -> dw_min:9.9490e-01  dw_max:1.0067e+00 lr:1.0000e-02
2023-03-29 19:55:43,703 ADAM: Layer 1 -> dw_min:9.9166e-01  dw_max:1.0087e+00 lr:1.0000e-02
2023-03-29 19:55:43,703 ADAM: Layer 2 -> dw_min:9.9255e-01  dw_max:1.0080e+00 lr:1.0000e-02
2023-03-29 19:55:43,703 ADAM: Layer 3 -> dw_min:9.9472e-01  dw_max:1.0043e+00 lr:1.0000e-02
2023-03-29 19:55:43,724 			Learning rate: weights:   1.000e-02    
2023-03-29 19:55:43,724 
2023-03-29 19:55:43,724 ----------------
2023-03-29 19:55:48,295   0   =>  68   		Training 486 pattern with 64.17% 	Forward time: 	 4.44 sec
2023-03-29 19:55:48,295 			Loss:    7.414e-01    			Backward time: 	 0.13 sec 
2023-03-29 19:55:48,296 ADAM: Layer 0 -> dw_min:9.9510e-01  dw_max:1.0069e+00 lr:1.0000e-02
2023-03-29 19:55:48,296 ADAM: Layer 1 -> dw_min:9.9172e-01  dw_max:1.0087e+00 lr:1.0000e-02
2023-03-29 19:55:48,296 ADAM: Layer 2 -> dw_min:9.9221e-01  dw_max:1.0080e+00 lr:1.0000e-02
2023-03-29 19:55:48,296 ADAM: Layer 3 -> dw_min:9.9413e-01  dw_max:1.0051e+00 lr:1.0000e-02
2023-03-29 19:55:48,314 			Learning rate: weights:   1.000e-02    
2023-03-29 19:55:48,314 
2023-03-29 19:55:48,314 ----------------
2023-03-29 19:55:52,884   0   =>  69   		Training 486 pattern with 62.92% 	Forward time: 	 4.44 sec
2023-03-29 19:55:52,884 			Loss:    7.871e-01    			Backward time: 	 0.13 sec 
2023-03-29 19:55:52,884 ADAM: Layer 0 -> dw_min:9.9502e-01  dw_max:1.0074e+00 lr:1.0000e-02
2023-03-29 19:55:52,884 ADAM: Layer 1 -> dw_min:9.9186e-01  dw_max:1.0088e+00 lr:1.0000e-02
2023-03-29 19:55:52,885 ADAM: Layer 2 -> dw_min:9.9264e-01  dw_max:1.0082e+00 lr:1.0000e-02
2023-03-29 19:55:52,885 ADAM: Layer 3 -> dw_min:9.9456e-01  dw_max:1.0054e+00 lr:1.0000e-02
2023-03-29 19:55:52,903 			Learning rate: weights:   1.000e-02    
2023-03-29 19:55:52,903 
2023-03-29 19:55:52,903 ----------------
2023-03-29 19:55:57,474   0   =>  70   		Training 486 pattern with 69.17% 	Forward time: 	 4.44 sec
2023-03-29 19:55:57,474 			Loss:    7.202e-01    			Backward time: 	 0.13 sec 
2023-03-29 19:55:57,474 ADAM: Layer 0 -> dw_min:9.9512e-01  dw_max:1.0068e+00 lr:1.0000e-02
2023-03-29 19:55:57,475 ADAM: Layer 1 -> dw_min:9.9219e-01  dw_max:1.0090e+00 lr:1.0000e-02
2023-03-29 19:55:57,475 ADAM: Layer 2 -> dw_min:9.9275e-01  dw_max:1.0081e+00 lr:1.0000e-02
2023-03-29 19:55:57,475 ADAM: Layer 3 -> dw_min:9.9496e-01  dw_max:1.0052e+00 lr:1.0000e-02
2023-03-29 19:55:57,496 			Learning rate: weights:   1.000e-02    
2023-03-29 19:55:57,496 
2023-03-29 19:55:57,496 ----------------
2023-03-29 19:56:02,067   0   =>  71   		Training 486 pattern with 67.50% 	Forward time: 	 4.44 sec
2023-03-29 19:56:02,067 			Loss:    7.186e-01    			Backward time: 	 0.13 sec 
2023-03-29 19:56:02,067 ADAM: Layer 0 -> dw_min:9.9541e-01  dw_max:1.0059e+00 lr:1.0000e-02
2023-03-29 19:56:02,068 ADAM: Layer 1 -> dw_min:9.9233e-01  dw_max:1.0091e+00 lr:1.0000e-02
2023-03-29 19:56:02,068 ADAM: Layer 2 -> dw_min:9.9249e-01  dw_max:1.0082e+00 lr:1.0000e-02
2023-03-29 19:56:02,068 ADAM: Layer 3 -> dw_min:9.9522e-01  dw_max:1.0055e+00 lr:1.0000e-02
2023-03-29 19:56:02,087 			Learning rate: weights:   1.000e-02    
2023-03-29 19:56:02,087 
2023-03-29 19:56:02,087 ----------------
2023-03-29 19:56:06,658   0   =>  72   		Training 486 pattern with 65.21% 	Forward time: 	 4.44 sec
2023-03-29 19:56:06,658 			Loss:    7.511e-01    			Backward time: 	 0.13 sec 
2023-03-29 19:56:06,659 ADAM: Layer 0 -> dw_min:9.9513e-01  dw_max:1.0065e+00 lr:1.0000e-02
2023-03-29 19:56:06,659 ADAM: Layer 1 -> dw_min:9.9278e-01  dw_max:1.0089e+00 lr:1.0000e-02
2023-03-29 19:56:06,659 ADAM: Layer 2 -> dw_min:9.9234e-01  dw_max:1.0079e+00 lr:1.0000e-02
2023-03-29 19:56:06,659 ADAM: Layer 3 -> dw_min:9.9481e-01  dw_max:1.0044e+00 lr:1.0000e-02
2023-03-29 19:56:06,678 			Learning rate: weights:   1.000e-02    
2023-03-29 19:56:06,678 
2023-03-29 19:56:06,678 ----------------
2023-03-29 19:56:11,250   0   =>  73   		Training 486 pattern with 61.04% 	Forward time: 	 4.44 sec
2023-03-29 19:56:11,250 			Loss:    8.371e-01    			Backward time: 	 0.13 sec 
2023-03-29 19:56:11,250 ADAM: Layer 0 -> dw_min:9.9477e-01  dw_max:1.0070e+00 lr:1.0000e-02
2023-03-29 19:56:11,250 ADAM: Layer 1 -> dw_min:9.9284e-01  dw_max:1.0089e+00 lr:1.0000e-02
2023-03-29 19:56:11,250 ADAM: Layer 2 -> dw_min:9.9227e-01  dw_max:1.0083e+00 lr:1.0000e-02
2023-03-29 19:56:11,250 ADAM: Layer 3 -> dw_min:9.9473e-01  dw_max:1.0047e+00 lr:1.0000e-02
2023-03-29 19:56:11,268 			Learning rate: weights:   1.000e-02    
2023-03-29 19:56:11,268 
2023-03-29 19:56:11,268 ----------------
2023-03-29 19:56:15,840   0   =>  74   		Training 486 pattern with 62.29% 	Forward time: 	 4.44 sec
2023-03-29 19:56:15,840 			Loss:    8.114e-01    			Backward time: 	 0.13 sec 
2023-03-29 19:56:15,840 ADAM: Layer 0 -> dw_min:9.9379e-01  dw_max:1.0074e+00 lr:1.0000e-02
2023-03-29 19:56:15,840 ADAM: Layer 1 -> dw_min:9.9249e-01  dw_max:1.0089e+00 lr:1.0000e-02
2023-03-29 19:56:15,841 ADAM: Layer 2 -> dw_min:9.9254e-01  dw_max:1.0084e+00 lr:1.0000e-02
2023-03-29 19:56:15,841 ADAM: Layer 3 -> dw_min:9.9463e-01  dw_max:1.0044e+00 lr:1.0000e-02
2023-03-29 19:56:15,872 			Learning rate: weights:   1.000e-02    
2023-03-29 19:56:15,872 
2023-03-29 19:56:15,872 ----------------
2023-03-29 19:56:20,443   0   =>  75   		Training 486 pattern with 63.96% 	Forward time: 	 4.44 sec
2023-03-29 19:56:20,443 			Loss:    7.510e-01    			Backward time: 	 0.13 sec 
2023-03-29 19:56:20,444 ADAM: Layer 0 -> dw_min:9.9459e-01  dw_max:1.0071e+00 lr:1.0000e-02
2023-03-29 19:56:20,444 ADAM: Layer 1 -> dw_min:9.9319e-01  dw_max:1.0088e+00 lr:1.0000e-02
2023-03-29 19:56:20,444 ADAM: Layer 2 -> dw_min:9.9223e-01  dw_max:1.0082e+00 lr:1.0000e-02
2023-03-29 19:56:20,444 ADAM: Layer 3 -> dw_min:9.9501e-01  dw_max:1.0044e+00 lr:1.0000e-02
2023-03-29 19:56:20,467 			Learning rate: weights:   1.000e-02    
2023-03-29 19:56:20,467 
2023-03-29 19:56:20,467 ----------------
2023-03-29 19:56:25,041   0   =>  76   		Training 486 pattern with 71.04% 	Forward time: 	 4.44 sec
2023-03-29 19:56:25,041 			Loss:    6.614e-01    			Backward time: 	 0.13 sec 
2023-03-29 19:56:25,041 ADAM: Layer 0 -> dw_min:9.9499e-01  dw_max:1.0068e+00 lr:1.0000e-02
2023-03-29 19:56:25,041 ADAM: Layer 1 -> dw_min:9.9339e-01  dw_max:1.0085e+00 lr:1.0000e-02
2023-03-29 19:56:25,041 ADAM: Layer 2 -> dw_min:9.9212e-01  dw_max:1.0082e+00 lr:1.0000e-02
2023-03-29 19:56:25,041 ADAM: Layer 3 -> dw_min:9.9577e-01  dw_max:1.0041e+00 lr:1.0000e-02
2023-03-29 19:56:25,058 			Learning rate: weights:   1.000e-02    
2023-03-29 19:56:25,058 
2023-03-29 19:56:25,058 ----------------
2023-03-29 19:56:29,631   0   =>  77   		Training 486 pattern with 68.96% 	Forward time: 	 4.44 sec
2023-03-29 19:56:29,631 			Loss:    6.812e-01    			Backward time: 	 0.13 sec 
2023-03-29 19:56:29,631 ADAM: Layer 0 -> dw_min:9.9442e-01  dw_max:1.0075e+00 lr:1.0000e-02
2023-03-29 19:56:29,631 ADAM: Layer 1 -> dw_min:9.9274e-01  dw_max:1.0086e+00 lr:1.0000e-02
2023-03-29 19:56:29,631 ADAM: Layer 2 -> dw_min:9.9202e-01  dw_max:1.0086e+00 lr:1.0000e-02
2023-03-29 19:56:29,631 ADAM: Layer 3 -> dw_min:9.9529e-01  dw_max:1.0047e+00 lr:1.0000e-02
2023-03-29 19:56:29,700 			Learning rate: weights:   1.000e-02    
2023-03-29 19:56:29,700 
2023-03-29 19:56:29,700 ----------------
2023-03-29 19:56:34,272   0   =>  78   		Training 486 pattern with 66.25% 	Forward time: 	 4.44 sec
2023-03-29 19:56:34,272 			Loss:    7.014e-01    			Backward time: 	 0.13 sec 
2023-03-29 19:56:34,272 ADAM: Layer 0 -> dw_min:9.9396e-01  dw_max:1.0073e+00 lr:1.0000e-02
2023-03-29 19:56:34,273 ADAM: Layer 1 -> dw_min:9.9222e-01  dw_max:1.0082e+00 lr:1.0000e-02
2023-03-29 19:56:34,273 ADAM: Layer 2 -> dw_min:9.9158e-01  dw_max:1.0087e+00 lr:1.0000e-02
2023-03-29 19:56:34,273 ADAM: Layer 3 -> dw_min:9.9475e-01  dw_max:1.0056e+00 lr:1.0000e-02
2023-03-29 19:56:34,316 			Learning rate: weights:   1.000e-02    
2023-03-29 19:56:34,316 
2023-03-29 19:56:34,316 ----------------
2023-03-29 19:56:38,886   0   =>  79   		Training 486 pattern with 67.29% 	Forward time: 	 4.44 sec
2023-03-29 19:56:38,886 			Loss:    7.049e-01    			Backward time: 	 0.13 sec 
2023-03-29 19:56:38,887 ADAM: Layer 0 -> dw_min:9.9414e-01  dw_max:1.0072e+00 lr:1.0000e-02
2023-03-29 19:56:38,887 ADAM: Layer 1 -> dw_min:9.9188e-01  dw_max:1.0084e+00 lr:1.0000e-02
2023-03-29 19:56:38,887 ADAM: Layer 2 -> dw_min:9.9178e-01  dw_max:1.0089e+00 lr:1.0000e-02
2023-03-29 19:56:38,887 ADAM: Layer 3 -> dw_min:9.9420e-01  dw_max:1.0056e+00 lr:1.0000e-02
2023-03-29 19:56:38,967 			Learning rate: weights:   1.000e-02    
2023-03-29 19:56:38,967 
2023-03-29 19:56:38,967 ----------------
2023-03-29 19:56:43,539   0   =>  80   		Training 486 pattern with 68.33% 	Forward time: 	 4.44 sec
2023-03-29 19:56:43,539 			Loss:    7.100e-01    			Backward time: 	 0.13 sec 
2023-03-29 19:56:43,539 ADAM: Layer 0 -> dw_min:9.9436e-01  dw_max:1.0072e+00 lr:1.0000e-02
2023-03-29 19:56:43,539 ADAM: Layer 1 -> dw_min:9.9176e-01  dw_max:1.0083e+00 lr:1.0000e-02
2023-03-29 19:56:43,539 ADAM: Layer 2 -> dw_min:9.9170e-01  dw_max:1.0091e+00 lr:1.0000e-02
2023-03-29 19:56:43,539 ADAM: Layer 3 -> dw_min:9.9408e-01  dw_max:1.0050e+00 lr:1.0000e-02
2023-03-29 19:56:43,604 			Learning rate: weights:   1.000e-02    
2023-03-29 19:56:43,604 
2023-03-29 19:56:43,604 ----------------
2023-03-29 19:56:48,175   0   =>  81   		Training 486 pattern with 70.42% 	Forward time: 	 4.44 sec
2023-03-29 19:56:48,175 			Loss:    6.356e-01    			Backward time: 	 0.13 sec 
2023-03-29 19:56:48,176 ADAM: Layer 0 -> dw_min:9.9493e-01  dw_max:1.0072e+00 lr:1.0000e-02
2023-03-29 19:56:48,176 ADAM: Layer 1 -> dw_min:9.9228e-01  dw_max:1.0080e+00 lr:1.0000e-02
2023-03-29 19:56:48,176 ADAM: Layer 2 -> dw_min:9.9195e-01  dw_max:1.0083e+00 lr:1.0000e-02
2023-03-29 19:56:48,176 ADAM: Layer 3 -> dw_min:9.9486e-01  dw_max:1.0050e+00 lr:1.0000e-02
2023-03-29 19:56:48,238 			Learning rate: weights:   1.000e-02    
2023-03-29 19:56:48,238 
2023-03-29 19:56:48,238 ----------------
2023-03-29 19:56:52,809   0   =>  82   		Training 486 pattern with 68.12% 	Forward time: 	 4.44 sec
2023-03-29 19:56:52,809 			Loss:    7.255e-01    			Backward time: 	 0.13 sec 
2023-03-29 19:56:52,809 ADAM: Layer 0 -> dw_min:9.9533e-01  dw_max:1.0078e+00 lr:1.0000e-02
2023-03-29 19:56:52,810 ADAM: Layer 1 -> dw_min:9.9345e-01  dw_max:1.0082e+00 lr:1.0000e-02
2023-03-29 19:56:52,810 ADAM: Layer 2 -> dw_min:9.9160e-01  dw_max:1.0085e+00 lr:1.0000e-02
2023-03-29 19:56:52,810 ADAM: Layer 3 -> dw_min:9.9616e-01  dw_max:1.0042e+00 lr:1.0000e-02
2023-03-29 19:56:52,873 			Learning rate: weights:   1.000e-02    
2023-03-29 19:56:52,873 
2023-03-29 19:56:52,873 ----------------
2023-03-29 19:56:57,444   0   =>  83   		Training 486 pattern with 68.12% 	Forward time: 	 4.44 sec
2023-03-29 19:56:57,444 			Loss:    6.695e-01    			Backward time: 	 0.13 sec 
2023-03-29 19:56:57,444 ADAM: Layer 0 -> dw_min:9.9469e-01  dw_max:1.0078e+00 lr:1.0000e-02
2023-03-29 19:56:57,444 ADAM: Layer 1 -> dw_min:9.9308e-01  dw_max:1.0081e+00 lr:1.0000e-02
2023-03-29 19:56:57,445 ADAM: Layer 2 -> dw_min:9.9124e-01  dw_max:1.0083e+00 lr:1.0000e-02
2023-03-29 19:56:57,445 ADAM: Layer 3 -> dw_min:9.9583e-01  dw_max:1.0044e+00 lr:1.0000e-02
2023-03-29 19:56:57,462 			Learning rate: weights:   1.000e-02    
2023-03-29 19:56:57,462 
2023-03-29 19:56:57,462 ----------------
2023-03-29 19:57:02,034   0   =>  84   		Training 486 pattern with 66.46% 	Forward time: 	 4.44 sec
2023-03-29 19:57:02,034 			Loss:    7.227e-01    			Backward time: 	 0.13 sec 
2023-03-29 19:57:02,034 ADAM: Layer 0 -> dw_min:9.9480e-01  dw_max:1.0080e+00 lr:1.0000e-02
2023-03-29 19:57:02,034 ADAM: Layer 1 -> dw_min:9.9307e-01  dw_max:1.0083e+00 lr:1.0000e-02
2023-03-29 19:57:02,034 ADAM: Layer 2 -> dw_min:9.9147e-01  dw_max:1.0084e+00 lr:1.0000e-02
2023-03-29 19:57:02,034 ADAM: Layer 3 -> dw_min:9.9536e-01  dw_max:1.0040e+00 lr:1.0000e-02
2023-03-29 19:57:02,085 			Learning rate: weights:   1.000e-02    
2023-03-29 19:57:02,085 
2023-03-29 19:57:02,085 ----------------
2023-03-29 19:57:06,657   0   =>  85   		Training 486 pattern with 67.08% 	Forward time: 	 4.44 sec
2023-03-29 19:57:06,657 			Loss:    6.916e-01    			Backward time: 	 0.13 sec 
2023-03-29 19:57:06,657 ADAM: Layer 0 -> dw_min:9.9431e-01  dw_max:1.0079e+00 lr:1.0000e-02
2023-03-29 19:57:06,657 ADAM: Layer 1 -> dw_min:9.9304e-01  dw_max:1.0086e+00 lr:1.0000e-02
2023-03-29 19:57:06,657 ADAM: Layer 2 -> dw_min:9.9115e-01  dw_max:1.0079e+00 lr:1.0000e-02
2023-03-29 19:57:06,658 ADAM: Layer 3 -> dw_min:9.9540e-01  dw_max:1.0042e+00 lr:1.0000e-02
2023-03-29 19:57:06,739 			Learning rate: weights:   1.000e-02    
2023-03-29 19:57:06,739 
2023-03-29 19:57:06,739 ----------------
2023-03-29 19:57:11,311   0   =>  86   		Training 486 pattern with 69.38% 	Forward time: 	 4.44 sec
2023-03-29 19:57:11,312 			Loss:    6.951e-01    			Backward time: 	 0.13 sec 
2023-03-29 19:57:11,312 ADAM: Layer 0 -> dw_min:9.9421e-01  dw_max:1.0083e+00 lr:1.0000e-02
2023-03-29 19:57:11,312 ADAM: Layer 1 -> dw_min:9.9259e-01  dw_max:1.0090e+00 lr:1.0000e-02
2023-03-29 19:57:11,312 ADAM: Layer 2 -> dw_min:9.9156e-01  dw_max:1.0082e+00 lr:1.0000e-02
2023-03-29 19:57:11,312 ADAM: Layer 3 -> dw_min:9.9507e-01  dw_max:1.0044e+00 lr:1.0000e-02
2023-03-29 19:57:11,350 			Learning rate: weights:   1.000e-02    
2023-03-29 19:57:11,350 
2023-03-29 19:57:11,350 ----------------
2023-03-29 19:57:15,919   0   =>  87   		Training 486 pattern with 71.04% 	Forward time: 	 4.44 sec
2023-03-29 19:57:15,919 			Loss:    6.126e-01    			Backward time: 	 0.13 sec 
2023-03-29 19:57:15,920 ADAM: Layer 0 -> dw_min:9.9434e-01  dw_max:1.0083e+00 lr:1.0000e-02
2023-03-29 19:57:15,920 ADAM: Layer 1 -> dw_min:9.9228e-01  dw_max:1.0089e+00 lr:1.0000e-02
2023-03-29 19:57:15,920 ADAM: Layer 2 -> dw_min:9.9131e-01  dw_max:1.0084e+00 lr:1.0000e-02
2023-03-29 19:57:15,920 ADAM: Layer 3 -> dw_min:9.9517e-01  dw_max:1.0046e+00 lr:1.0000e-02
2023-03-29 19:57:15,948 			Learning rate: weights:   1.000e-02    
2023-03-29 19:57:15,948 
2023-03-29 19:57:15,948 ----------------
2023-03-29 19:57:20,518   0   =>  88   		Training 486 pattern with 68.54% 	Forward time: 	 4.44 sec
2023-03-29 19:57:20,518 			Loss:    6.550e-01    			Backward time: 	 0.13 sec 
2023-03-29 19:57:20,518 ADAM: Layer 0 -> dw_min:9.9444e-01  dw_max:1.0076e+00 lr:1.0000e-02
2023-03-29 19:57:20,519 ADAM: Layer 1 -> dw_min:9.9264e-01  dw_max:1.0091e+00 lr:1.0000e-02
2023-03-29 19:57:20,519 ADAM: Layer 2 -> dw_min:9.9184e-01  dw_max:1.0084e+00 lr:1.0000e-02
2023-03-29 19:57:20,519 ADAM: Layer 3 -> dw_min:9.9565e-01  dw_max:1.0045e+00 lr:1.0000e-02
2023-03-29 19:57:20,536 			Learning rate: weights:   1.000e-02    
2023-03-29 19:57:20,536 
2023-03-29 19:57:20,536 ----------------
2023-03-29 19:57:25,108   0   =>  89   		Training 486 pattern with 68.54% 	Forward time: 	 4.44 sec
2023-03-29 19:57:25,108 			Loss:    6.655e-01    			Backward time: 	 0.13 sec 
2023-03-29 19:57:25,108 ADAM: Layer 0 -> dw_min:9.9489e-01  dw_max:1.0079e+00 lr:1.0000e-02
2023-03-29 19:57:25,109 ADAM: Layer 1 -> dw_min:9.9295e-01  dw_max:1.0092e+00 lr:1.0000e-02
2023-03-29 19:57:25,109 ADAM: Layer 2 -> dw_min:9.9177e-01  dw_max:1.0089e+00 lr:1.0000e-02
2023-03-29 19:57:25,109 ADAM: Layer 3 -> dw_min:9.9535e-01  dw_max:1.0046e+00 lr:1.0000e-02
2023-03-29 19:57:25,159 			Learning rate: weights:   1.000e-02    
2023-03-29 19:57:25,159 
2023-03-29 19:57:25,159 ----------------
2023-03-29 19:57:29,732   0   =>  90   		Training 486 pattern with 67.50% 	Forward time: 	 4.44 sec
2023-03-29 19:57:29,732 			Loss:    6.796e-01    			Backward time: 	 0.13 sec 
2023-03-29 19:57:29,733 ADAM: Layer 0 -> dw_min:9.9511e-01  dw_max:1.0073e+00 lr:1.0000e-02
2023-03-29 19:57:29,733 ADAM: Layer 1 -> dw_min:9.9284e-01  dw_max:1.0095e+00 lr:1.0000e-02
2023-03-29 19:57:29,733 ADAM: Layer 2 -> dw_min:9.9142e-01  dw_max:1.0088e+00 lr:1.0000e-02
2023-03-29 19:57:29,733 ADAM: Layer 3 -> dw_min:9.9565e-01  dw_max:1.0045e+00 lr:1.0000e-02
2023-03-29 19:57:29,810 			Learning rate: weights:   1.000e-02    
2023-03-29 19:57:29,810 
2023-03-29 19:57:29,810 ----------------
2023-03-29 19:57:34,382   0   =>  91   		Training 486 pattern with 72.50% 	Forward time: 	 4.44 sec
2023-03-29 19:57:34,382 			Loss:    6.228e-01    			Backward time: 	 0.13 sec 
2023-03-29 19:57:34,382 ADAM: Layer 0 -> dw_min:9.9431e-01  dw_max:1.0076e+00 lr:1.0000e-02
2023-03-29 19:57:34,382 ADAM: Layer 1 -> dw_min:9.9249e-01  dw_max:1.0087e+00 lr:1.0000e-02
2023-03-29 19:57:34,382 ADAM: Layer 2 -> dw_min:9.9147e-01  dw_max:1.0088e+00 lr:1.0000e-02
2023-03-29 19:57:34,382 ADAM: Layer 3 -> dw_min:9.9459e-01  dw_max:1.0055e+00 lr:1.0000e-02
2023-03-29 19:57:34,456 			Learning rate: weights:   1.000e-02    
2023-03-29 19:57:34,457 
2023-03-29 19:57:34,457 ----------------
2023-03-29 19:57:39,028   0   =>  92   		Training 486 pattern with 67.50% 	Forward time: 	 4.44 sec
2023-03-29 19:57:39,028 			Loss:    6.927e-01    			Backward time: 	 0.13 sec 
2023-03-29 19:57:39,028 ADAM: Layer 0 -> dw_min:9.9376e-01  dw_max:1.0076e+00 lr:1.0000e-02
2023-03-29 19:57:39,028 ADAM: Layer 1 -> dw_min:9.9287e-01  dw_max:1.0092e+00 lr:1.0000e-02
2023-03-29 19:57:39,028 ADAM: Layer 2 -> dw_min:9.9146e-01  dw_max:1.0084e+00 lr:1.0000e-02
2023-03-29 19:57:39,028 ADAM: Layer 3 -> dw_min:9.9425e-01  dw_max:1.0054e+00 lr:1.0000e-02
2023-03-29 19:57:39,071 			Learning rate: weights:   1.000e-02    
2023-03-29 19:57:39,071 
2023-03-29 19:57:39,071 ----------------
2023-03-29 19:57:43,642   0   =>  93   		Training 486 pattern with 70.62% 	Forward time: 	 4.44 sec
2023-03-29 19:57:43,642 			Loss:    6.338e-01    			Backward time: 	 0.13 sec 
2023-03-29 19:57:43,642 ADAM: Layer 0 -> dw_min:9.9391e-01  dw_max:1.0076e+00 lr:1.0000e-02
2023-03-29 19:57:43,642 ADAM: Layer 1 -> dw_min:9.9238e-01  dw_max:1.0084e+00 lr:1.0000e-02
2023-03-29 19:57:43,642 ADAM: Layer 2 -> dw_min:9.9204e-01  dw_max:1.0086e+00 lr:1.0000e-02
2023-03-29 19:57:43,643 ADAM: Layer 3 -> dw_min:9.9480e-01  dw_max:1.0048e+00 lr:1.0000e-02
2023-03-29 19:57:43,692 			Learning rate: weights:   1.000e-02    
2023-03-29 19:57:43,692 
2023-03-29 19:57:43,692 ----------------
2023-03-29 19:57:48,264   0   =>  94   		Training 486 pattern with 71.67% 	Forward time: 	 4.44 sec
2023-03-29 19:57:48,264 			Loss:    6.357e-01    			Backward time: 	 0.13 sec 
2023-03-29 19:57:48,264 ADAM: Layer 0 -> dw_min:9.9442e-01  dw_max:1.0072e+00 lr:1.0000e-02
2023-03-29 19:57:48,265 ADAM: Layer 1 -> dw_min:9.9258e-01  dw_max:1.0083e+00 lr:1.0000e-02
2023-03-29 19:57:48,265 ADAM: Layer 2 -> dw_min:9.9224e-01  dw_max:1.0091e+00 lr:1.0000e-02
2023-03-29 19:57:48,265 ADAM: Layer 3 -> dw_min:9.9550e-01  dw_max:1.0044e+00 lr:1.0000e-02
2023-03-29 19:57:48,283 			Learning rate: weights:   1.000e-02    
2023-03-29 19:57:48,283 
2023-03-29 19:57:48,283 ----------------
2023-03-29 19:57:52,853   0   =>  95   		Training 486 pattern with 71.88% 	Forward time: 	 4.44 sec
2023-03-29 19:57:52,854 			Loss:    6.191e-01    			Backward time: 	 0.13 sec 
2023-03-29 19:57:52,854 ADAM: Layer 0 -> dw_min:9.9463e-01  dw_max:1.0069e+00 lr:1.0000e-02
2023-03-29 19:57:52,854 ADAM: Layer 1 -> dw_min:9.9226e-01  dw_max:1.0076e+00 lr:1.0000e-02
2023-03-29 19:57:52,854 ADAM: Layer 2 -> dw_min:9.9227e-01  dw_max:1.0087e+00 lr:1.0000e-02
2023-03-29 19:57:52,854 ADAM: Layer 3 -> dw_min:9.9623e-01  dw_max:1.0047e+00 lr:1.0000e-02
2023-03-29 19:57:53,009 			Learning rate: weights:   1.000e-02    
2023-03-29 19:57:53,009 
2023-03-29 19:57:53,009 ----------------
2023-03-29 19:57:57,581   0   =>  96   		Training 486 pattern with 72.29% 	Forward time: 	 4.44 sec
2023-03-29 19:57:57,581 			Loss:    6.144e-01    			Backward time: 	 0.13 sec 
2023-03-29 19:57:57,581 ADAM: Layer 0 -> dw_min:9.9399e-01  dw_max:1.0072e+00 lr:1.0000e-02
2023-03-29 19:57:57,581 ADAM: Layer 1 -> dw_min:9.9163e-01  dw_max:1.0077e+00 lr:1.0000e-02
2023-03-29 19:57:57,581 ADAM: Layer 2 -> dw_min:9.9153e-01  dw_max:1.0088e+00 lr:1.0000e-02
2023-03-29 19:57:57,581 ADAM: Layer 3 -> dw_min:9.9677e-01  dw_max:1.0046e+00 lr:1.0000e-02
2023-03-29 19:57:57,611 			Learning rate: weights:   1.000e-02    
2023-03-29 19:57:57,611 
2023-03-29 19:57:57,611 ----------------
2023-03-29 19:58:02,183   0   =>  97   		Training 486 pattern with 68.54% 	Forward time: 	 4.44 sec
2023-03-29 19:58:02,184 			Loss:    6.835e-01    			Backward time: 	 0.13 sec 
2023-03-29 19:58:02,184 ADAM: Layer 0 -> dw_min:9.9364e-01  dw_max:1.0070e+00 lr:1.0000e-02
2023-03-29 19:58:02,184 ADAM: Layer 1 -> dw_min:9.9191e-01  dw_max:1.0083e+00 lr:1.0000e-02
2023-03-29 19:58:02,184 ADAM: Layer 2 -> dw_min:9.9134e-01  dw_max:1.0092e+00 lr:1.0000e-02
2023-03-29 19:58:02,184 ADAM: Layer 3 -> dw_min:9.9686e-01  dw_max:1.0040e+00 lr:1.0000e-02
2023-03-29 19:58:02,224 			Learning rate: weights:   1.000e-02    
2023-03-29 19:58:02,225 
2023-03-29 19:58:02,225 ----------------
2023-03-29 19:58:06,796   0   =>  98   		Training 486 pattern with 70.00% 	Forward time: 	 4.44 sec
2023-03-29 19:58:06,797 			Loss:    6.657e-01    			Backward time: 	 0.13 sec 
2023-03-29 19:58:06,797 ADAM: Layer 0 -> dw_min:9.9378e-01  dw_max:1.0072e+00 lr:1.0000e-02
2023-03-29 19:58:06,797 ADAM: Layer 1 -> dw_min:9.9178e-01  dw_max:1.0089e+00 lr:1.0000e-02
2023-03-29 19:58:06,797 ADAM: Layer 2 -> dw_min:9.9138e-01  dw_max:1.0095e+00 lr:1.0000e-02
2023-03-29 19:58:06,797 ADAM: Layer 3 -> dw_min:9.9723e-01  dw_max:1.0035e+00 lr:1.0000e-02
2023-03-29 19:58:06,821 			Learning rate: weights:   1.000e-02    
2023-03-29 19:58:06,821 
2023-03-29 19:58:06,821 ----------------
2023-03-29 19:58:11,393   0   =>  99   		Training 486 pattern with 69.79% 	Forward time: 	 4.44 sec
2023-03-29 19:58:11,393 			Loss:    6.356e-01    			Backward time: 	 0.13 sec 
2023-03-29 19:58:11,393 ADAM: Layer 0 -> dw_min:9.9477e-01  dw_max:1.0069e+00 lr:1.0000e-02
2023-03-29 19:58:11,393 ADAM: Layer 1 -> dw_min:9.9267e-01  dw_max:1.0094e+00 lr:1.0000e-02
2023-03-29 19:58:11,393 ADAM: Layer 2 -> dw_min:9.9216e-01  dw_max:1.0095e+00 lr:1.0000e-02
2023-03-29 19:58:11,393 ADAM: Layer 3 -> dw_min:9.9708e-01  dw_max:1.0032e+00 lr:1.0000e-02
2023-03-29 19:58:11,425 			Learning rate: weights:   1.000e-02    
2023-03-29 19:58:11,425 
2023-03-29 19:58:11,425 ----------------
2023-03-29 19:58:15,996   0   => 100   		Training 486 pattern with 74.79% 	Forward time: 	 4.44 sec
2023-03-29 19:58:15,996 			Loss:    5.589e-01    			Backward time: 	 0.13 sec 
2023-03-29 19:58:15,997 ADAM: Layer 0 -> dw_min:9.9478e-01  dw_max:1.0076e+00 lr:1.0000e-02
2023-03-29 19:58:15,997 ADAM: Layer 1 -> dw_min:9.9239e-01  dw_max:1.0098e+00 lr:1.0000e-02
2023-03-29 19:58:15,997 ADAM: Layer 2 -> dw_min:9.9170e-01  dw_max:1.0093e+00 lr:1.0000e-02
2023-03-29 19:58:15,997 ADAM: Layer 3 -> dw_min:9.9668e-01  dw_max:1.0034e+00 lr:1.0000e-02
2023-03-29 19:58:16,016 			Learning rate: weights:   1.000e-02    
2023-03-29 19:58:16,016 
2023-03-29 19:58:16,016 ----------------
2023-03-29 19:58:20,587   0   => 101   		Training 486 pattern with 70.21% 	Forward time: 	 4.44 sec
2023-03-29 19:58:20,587 			Loss:    6.502e-01    			Backward time: 	 0.13 sec 
2023-03-29 19:58:20,588 ADAM: Layer 0 -> dw_min:9.9466e-01  dw_max:1.0075e+00 lr:1.0000e-02
2023-03-29 19:58:20,588 ADAM: Layer 1 -> dw_min:9.9225e-01  dw_max:1.0095e+00 lr:1.0000e-02
2023-03-29 19:58:20,588 ADAM: Layer 2 -> dw_min:9.9111e-01  dw_max:1.0088e+00 lr:1.0000e-02
2023-03-29 19:58:20,588 ADAM: Layer 3 -> dw_min:9.9675e-01  dw_max:1.0039e+00 lr:1.0000e-02
2023-03-29 19:58:20,620 			Learning rate: weights:   1.000e-02    
2023-03-29 19:58:20,620 
2023-03-29 19:58:20,620 ----------------
2023-03-29 19:58:25,193   0   => 102   		Training 486 pattern with 70.21% 	Forward time: 	 4.44 sec
2023-03-29 19:58:25,193 			Loss:    6.362e-01    			Backward time: 	 0.13 sec 
2023-03-29 19:58:25,193 ADAM: Layer 0 -> dw_min:9.9528e-01  dw_max:1.0067e+00 lr:1.0000e-02
2023-03-29 19:58:25,193 ADAM: Layer 1 -> dw_min:9.9207e-01  dw_max:1.0098e+00 lr:1.0000e-02
2023-03-29 19:58:25,193 ADAM: Layer 2 -> dw_min:9.9120e-01  dw_max:1.0077e+00 lr:1.0000e-02
2023-03-29 19:58:25,194 ADAM: Layer 3 -> dw_min:9.9590e-01  dw_max:1.0039e+00 lr:1.0000e-02
2023-03-29 19:58:25,212 			Learning rate: weights:   1.000e-02    
2023-03-29 19:58:25,212 
2023-03-29 19:58:25,212 ----------------
2023-03-29 19:58:29,785   0   => 103   		Training 486 pattern with 71.67% 	Forward time: 	 4.44 sec
2023-03-29 19:58:29,785 			Loss:    6.191e-01    			Backward time: 	 0.13 sec 
2023-03-29 19:58:29,785 ADAM: Layer 0 -> dw_min:9.9561e-01  dw_max:1.0062e+00 lr:1.0000e-02
2023-03-29 19:58:29,785 ADAM: Layer 1 -> dw_min:9.9331e-01  dw_max:1.0087e+00 lr:1.0000e-02
2023-03-29 19:58:29,786 ADAM: Layer 2 -> dw_min:9.9209e-01  dw_max:1.0072e+00 lr:1.0000e-02
2023-03-29 19:58:29,786 ADAM: Layer 3 -> dw_min:9.9600e-01  dw_max:1.0036e+00 lr:1.0000e-02
2023-03-29 19:58:29,807 			Learning rate: weights:   1.000e-02    
2023-03-29 19:58:29,807 
2023-03-29 19:58:29,807 ----------------
2023-03-29 19:58:34,378   0   => 104   		Training 486 pattern with 70.83% 	Forward time: 	 4.44 sec
2023-03-29 19:58:34,379 			Loss:    6.114e-01    			Backward time: 	 0.13 sec 
2023-03-29 19:58:34,379 ADAM: Layer 0 -> dw_min:9.9565e-01  dw_max:1.0052e+00 lr:1.0000e-02
2023-03-29 19:58:34,379 ADAM: Layer 1 -> dw_min:9.9338e-01  dw_max:1.0085e+00 lr:1.0000e-02
2023-03-29 19:58:34,379 ADAM: Layer 2 -> dw_min:9.9229e-01  dw_max:1.0075e+00 lr:1.0000e-02
2023-03-29 19:58:34,379 ADAM: Layer 3 -> dw_min:9.9584e-01  dw_max:1.0038e+00 lr:1.0000e-02
2023-03-29 19:58:34,434 			Learning rate: weights:   1.000e-02    
2023-03-29 19:58:34,434 
2023-03-29 19:58:34,434 ----------------
2023-03-29 19:58:39,005   0   => 105   		Training 486 pattern with 68.12% 	Forward time: 	 4.44 sec
2023-03-29 19:58:39,005 			Loss:    6.613e-01    			Backward time: 	 0.13 sec 
2023-03-29 19:58:39,005 ADAM: Layer 0 -> dw_min:9.9574e-01  dw_max:1.0056e+00 lr:1.0000e-02
2023-03-29 19:58:39,006 ADAM: Layer 1 -> dw_min:9.9329e-01  dw_max:1.0082e+00 lr:1.0000e-02
2023-03-29 19:58:39,006 ADAM: Layer 2 -> dw_min:9.9222e-01  dw_max:1.0081e+00 lr:1.0000e-02
2023-03-29 19:58:39,006 ADAM: Layer 3 -> dw_min:9.9667e-01  dw_max:1.0039e+00 lr:1.0000e-02
2023-03-29 19:58:39,026 			Learning rate: weights:   1.000e-02    
2023-03-29 19:58:39,026 
2023-03-29 19:58:39,026 ----------------
2023-03-29 19:58:43,596   0   => 106   		Training 486 pattern with 74.17% 	Forward time: 	 4.44 sec
2023-03-29 19:58:43,596 			Loss:    5.623e-01    			Backward time: 	 0.13 sec 
2023-03-29 19:58:43,596 ADAM: Layer 0 -> dw_min:9.9474e-01  dw_max:1.0056e+00 lr:1.0000e-02
2023-03-29 19:58:43,596 ADAM: Layer 1 -> dw_min:9.9316e-01  dw_max:1.0076e+00 lr:1.0000e-02
2023-03-29 19:58:43,597 ADAM: Layer 2 -> dw_min:9.9289e-01  dw_max:1.0083e+00 lr:1.0000e-02
2023-03-29 19:58:43,597 ADAM: Layer 3 -> dw_min:9.9654e-01  dw_max:1.0038e+00 lr:1.0000e-02
2023-03-29 19:58:43,617 			Learning rate: weights:   1.000e-02    
2023-03-29 19:58:43,617 
2023-03-29 19:58:43,617 ----------------
2023-03-29 19:58:48,187   0   => 107   		Training 486 pattern with 70.83% 	Forward time: 	 4.44 sec
2023-03-29 19:58:48,187 			Loss:    6.427e-01    			Backward time: 	 0.13 sec 
2023-03-29 19:58:48,187 ADAM: Layer 0 -> dw_min:9.9495e-01  dw_max:1.0051e+00 lr:1.0000e-02
2023-03-29 19:58:48,187 ADAM: Layer 1 -> dw_min:9.9308e-01  dw_max:1.0077e+00 lr:1.0000e-02
2023-03-29 19:58:48,187 ADAM: Layer 2 -> dw_min:9.9302e-01  dw_max:1.0072e+00 lr:1.0000e-02
2023-03-29 19:58:48,187 ADAM: Layer 3 -> dw_min:9.9656e-01  dw_max:1.0040e+00 lr:1.0000e-02
2023-03-29 19:58:48,207 			Learning rate: weights:   1.000e-02    
2023-03-29 19:58:48,207 
2023-03-29 19:58:48,207 ----------------
2023-03-29 19:58:52,777   0   => 108   		Training 486 pattern with 73.75% 	Forward time: 	 4.44 sec
2023-03-29 19:58:52,777 			Loss:    5.969e-01    			Backward time: 	 0.13 sec 
2023-03-29 19:58:52,777 ADAM: Layer 0 -> dw_min:9.9544e-01  dw_max:1.0058e+00 lr:1.0000e-02
2023-03-29 19:58:52,778 ADAM: Layer 1 -> dw_min:9.9321e-01  dw_max:1.0080e+00 lr:1.0000e-02
2023-03-29 19:58:52,778 ADAM: Layer 2 -> dw_min:9.9324e-01  dw_max:1.0076e+00 lr:1.0000e-02
2023-03-29 19:58:52,778 ADAM: Layer 3 -> dw_min:9.9667e-01  dw_max:1.0036e+00 lr:1.0000e-02
2023-03-29 19:58:52,813 			Learning rate: weights:   1.000e-02    
2023-03-29 19:58:52,813 
2023-03-29 19:58:52,813 ----------------
2023-03-29 19:58:57,385   0   => 109   		Training 486 pattern with 71.25% 	Forward time: 	 4.44 sec
2023-03-29 19:58:57,385 			Loss:    6.266e-01    			Backward time: 	 0.13 sec 
2023-03-29 19:58:57,385 ADAM: Layer 0 -> dw_min:9.9583e-01  dw_max:1.0065e+00 lr:1.0000e-02
2023-03-29 19:58:57,385 ADAM: Layer 1 -> dw_min:9.9268e-01  dw_max:1.0084e+00 lr:1.0000e-02
2023-03-29 19:58:57,385 ADAM: Layer 2 -> dw_min:9.9330e-01  dw_max:1.0073e+00 lr:1.0000e-02
2023-03-29 19:58:57,385 ADAM: Layer 3 -> dw_min:9.9603e-01  dw_max:1.0032e+00 lr:1.0000e-02
2023-03-29 19:58:57,412 			Learning rate: weights:   1.000e-02    
2023-03-29 19:58:57,412 
2023-03-29 19:58:57,412 ----------------
2023-03-29 19:59:01,984   0   => 110   		Training 486 pattern with 71.88% 	Forward time: 	 4.44 sec
2023-03-29 19:59:01,984 			Loss:    6.419e-01    			Backward time: 	 0.13 sec 
2023-03-29 19:59:01,984 ADAM: Layer 0 -> dw_min:9.9604e-01  dw_max:1.0065e+00 lr:1.0000e-02
2023-03-29 19:59:01,984 ADAM: Layer 1 -> dw_min:9.9235e-01  dw_max:1.0076e+00 lr:1.0000e-02
2023-03-29 19:59:01,984 ADAM: Layer 2 -> dw_min:9.9322e-01  dw_max:1.0072e+00 lr:1.0000e-02
2023-03-29 19:59:01,984 ADAM: Layer 3 -> dw_min:9.9650e-01  dw_max:1.0028e+00 lr:1.0000e-02
2023-03-29 19:59:02,078 			Learning rate: weights:   1.000e-02    
2023-03-29 19:59:02,078 
2023-03-29 19:59:02,078 ----------------
2023-03-29 19:59:06,649   0   => 111   		Training 486 pattern with 72.29% 	Forward time: 	 4.44 sec
2023-03-29 19:59:06,649 			Loss:    5.943e-01    			Backward time: 	 0.13 sec 
2023-03-29 19:59:06,649 ADAM: Layer 0 -> dw_min:9.9561e-01  dw_max:1.0070e+00 lr:1.0000e-02
2023-03-29 19:59:06,649 ADAM: Layer 1 -> dw_min:9.9316e-01  dw_max:1.0084e+00 lr:1.0000e-02
2023-03-29 19:59:06,649 ADAM: Layer 2 -> dw_min:9.9316e-01  dw_max:1.0079e+00 lr:1.0000e-02
2023-03-29 19:59:06,649 ADAM: Layer 3 -> dw_min:9.9611e-01  dw_max:1.0033e+00 lr:1.0000e-02
2023-03-29 19:59:06,670 			Learning rate: weights:   1.000e-02    
2023-03-29 19:59:06,670 
2023-03-29 19:59:06,670 ----------------
2023-03-29 19:59:11,242   0   => 112   		Training 486 pattern with 67.29% 	Forward time: 	 4.44 sec
2023-03-29 19:59:11,242 			Loss:    6.892e-01    			Backward time: 	 0.13 sec 
2023-03-29 19:59:11,242 ADAM: Layer 0 -> dw_min:9.9505e-01  dw_max:1.0071e+00 lr:1.0000e-02
2023-03-29 19:59:11,243 ADAM: Layer 1 -> dw_min:9.9318e-01  dw_max:1.0082e+00 lr:1.0000e-02
2023-03-29 19:59:11,243 ADAM: Layer 2 -> dw_min:9.9282e-01  dw_max:1.0081e+00 lr:1.0000e-02
2023-03-29 19:59:11,243 ADAM: Layer 3 -> dw_min:9.9568e-01  dw_max:1.0044e+00 lr:1.0000e-02
2023-03-29 19:59:11,260 			Learning rate: weights:   1.000e-02    
2023-03-29 19:59:11,260 
2023-03-29 19:59:11,260 ----------------
2023-03-29 19:59:15,831   0   => 113   		Training 486 pattern with 70.21% 	Forward time: 	 4.44 sec
2023-03-29 19:59:15,831 			Loss:    6.553e-01    			Backward time: 	 0.13 sec 
2023-03-29 19:59:15,831 ADAM: Layer 0 -> dw_min:9.9480e-01  dw_max:1.0078e+00 lr:1.0000e-02
2023-03-29 19:59:15,831 ADAM: Layer 1 -> dw_min:9.9269e-01  dw_max:1.0089e+00 lr:1.0000e-02
2023-03-29 19:59:15,831 ADAM: Layer 2 -> dw_min:9.9286e-01  dw_max:1.0080e+00 lr:1.0000e-02
2023-03-29 19:59:15,831 ADAM: Layer 3 -> dw_min:9.9545e-01  dw_max:1.0046e+00 lr:1.0000e-02
2023-03-29 19:59:15,852 			Learning rate: weights:   1.000e-02    
2023-03-29 19:59:15,852 
2023-03-29 19:59:15,853 ----------------
2023-03-29 19:59:20,423   0   => 114   		Training 486 pattern with 73.33% 	Forward time: 	 4.44 sec
2023-03-29 19:59:20,423 			Loss:    5.462e-01    			Backward time: 	 0.13 sec 
2023-03-29 19:59:20,423 ADAM: Layer 0 -> dw_min:9.9463e-01  dw_max:1.0077e+00 lr:1.0000e-02
2023-03-29 19:59:20,423 ADAM: Layer 1 -> dw_min:9.9346e-01  dw_max:1.0089e+00 lr:1.0000e-02
2023-03-29 19:59:20,424 ADAM: Layer 2 -> dw_min:9.9293e-01  dw_max:1.0079e+00 lr:1.0000e-02
2023-03-29 19:59:20,424 ADAM: Layer 3 -> dw_min:9.9615e-01  dw_max:1.0038e+00 lr:1.0000e-02
2023-03-29 19:59:20,443 			Learning rate: weights:   1.000e-02    
2023-03-29 19:59:20,443 
2023-03-29 19:59:20,443 ----------------
2023-03-29 19:59:25,014   0   => 115   		Training 486 pattern with 73.33% 	Forward time: 	 4.44 sec
2023-03-29 19:59:25,014 			Loss:    5.527e-01    			Backward time: 	 0.13 sec 
2023-03-29 19:59:25,015 ADAM: Layer 0 -> dw_min:9.9580e-01  dw_max:1.0062e+00 lr:1.0000e-02
2023-03-29 19:59:25,015 ADAM: Layer 1 -> dw_min:9.9317e-01  dw_max:1.0079e+00 lr:1.0000e-02
2023-03-29 19:59:25,015 ADAM: Layer 2 -> dw_min:9.9340e-01  dw_max:1.0066e+00 lr:1.0000e-02
2023-03-29 19:59:25,015 ADAM: Layer 3 -> dw_min:9.9744e-01  dw_max:1.0026e+00 lr:1.0000e-02
2023-03-29 19:59:25,098 			Learning rate: weights:   1.000e-02    
2023-03-29 19:59:25,098 
2023-03-29 19:59:25,098 ----------------
2023-03-29 19:59:29,669   0   => 116   		Training 486 pattern with 70.00% 	Forward time: 	 4.44 sec
2023-03-29 19:59:29,669 			Loss:    6.494e-01    			Backward time: 	 0.13 sec 
2023-03-29 19:59:29,670 ADAM: Layer 0 -> dw_min:9.9527e-01  dw_max:1.0055e+00 lr:1.0000e-02
2023-03-29 19:59:29,670 ADAM: Layer 1 -> dw_min:9.9330e-01  dw_max:1.0078e+00 lr:1.0000e-02
2023-03-29 19:59:29,670 ADAM: Layer 2 -> dw_min:9.9242e-01  dw_max:1.0072e+00 lr:1.0000e-02
2023-03-29 19:59:29,670 ADAM: Layer 3 -> dw_min:9.9763e-01  dw_max:1.0030e+00 lr:1.0000e-02
2023-03-29 19:59:29,686 			Learning rate: weights:   1.000e-02    
2023-03-29 19:59:29,687 
2023-03-29 19:59:29,687 ----------------
2023-03-29 19:59:34,258   0   => 117   		Training 486 pattern with 74.17% 	Forward time: 	 4.44 sec
2023-03-29 19:59:34,258 			Loss:    5.860e-01    			Backward time: 	 0.13 sec 
2023-03-29 19:59:34,258 ADAM: Layer 0 -> dw_min:9.9581e-01  dw_max:1.0051e+00 lr:1.0000e-02
2023-03-29 19:59:34,258 ADAM: Layer 1 -> dw_min:9.9348e-01  dw_max:1.0070e+00 lr:1.0000e-02
2023-03-29 19:59:34,259 ADAM: Layer 2 -> dw_min:9.9278e-01  dw_max:1.0075e+00 lr:1.0000e-02
2023-03-29 19:59:34,259 ADAM: Layer 3 -> dw_min:9.9732e-01  dw_max:1.0028e+00 lr:1.0000e-02
2023-03-29 19:59:34,277 			Learning rate: weights:   1.000e-02    
2023-03-29 19:59:34,277 
2023-03-29 19:59:34,278 ----------------
2023-03-29 19:59:38,848   0   => 118   		Training 486 pattern with 74.79% 	Forward time: 	 4.44 sec
2023-03-29 19:59:38,848 			Loss:    5.563e-01    			Backward time: 	 0.13 sec 
2023-03-29 19:59:38,848 ADAM: Layer 0 -> dw_min:9.9561e-01  dw_max:1.0061e+00 lr:1.0000e-02
2023-03-29 19:59:38,848 ADAM: Layer 1 -> dw_min:9.9238e-01  dw_max:1.0076e+00 lr:1.0000e-02
2023-03-29 19:59:38,848 ADAM: Layer 2 -> dw_min:9.9239e-01  dw_max:1.0078e+00 lr:1.0000e-02
2023-03-29 19:59:38,848 ADAM: Layer 3 -> dw_min:9.9747e-01  dw_max:1.0027e+00 lr:1.0000e-02
2023-03-29 19:59:38,886 			Learning rate: weights:   1.000e-02    
2023-03-29 19:59:38,886 
2023-03-29 19:59:38,886 ----------------
2023-03-29 19:59:43,456   0   => 119   		Training 486 pattern with 71.88% 	Forward time: 	 4.44 sec
2023-03-29 19:59:43,456 			Loss:    6.049e-01    			Backward time: 	 0.13 sec 
2023-03-29 19:59:43,456 ADAM: Layer 0 -> dw_min:9.9620e-01  dw_max:1.0053e+00 lr:1.0000e-02
2023-03-29 19:59:43,456 ADAM: Layer 1 -> dw_min:9.9194e-01  dw_max:1.0073e+00 lr:1.0000e-02
2023-03-29 19:59:43,456 ADAM: Layer 2 -> dw_min:9.9272e-01  dw_max:1.0068e+00 lr:1.0000e-02
2023-03-29 19:59:43,456 ADAM: Layer 3 -> dw_min:9.9711e-01  dw_max:1.0031e+00 lr:1.0000e-02
2023-03-29 19:59:43,474 			Learning rate: weights:   1.000e-02    
2023-03-29 19:59:43,474 
2023-03-29 19:59:43,474 ----------------
2023-03-29 19:59:48,044   0   => 120   		Training 486 pattern with 72.50% 	Forward time: 	 4.44 sec
2023-03-29 19:59:48,044 			Loss:    6.015e-01    			Backward time: 	 0.13 sec 
2023-03-29 19:59:48,044 ADAM: Layer 0 -> dw_min:9.9644e-01  dw_max:1.0070e+00 lr:1.0000e-02
2023-03-29 19:59:48,044 ADAM: Layer 1 -> dw_min:9.9195e-01  dw_max:1.0079e+00 lr:1.0000e-02
2023-03-29 19:59:48,045 ADAM: Layer 2 -> dw_min:9.9272e-01  dw_max:1.0077e+00 lr:1.0000e-02
2023-03-29 19:59:48,045 ADAM: Layer 3 -> dw_min:9.9698e-01  dw_max:1.0038e+00 lr:1.0000e-02
2023-03-29 19:59:48,063 			Learning rate: weights:   1.000e-02    
2023-03-29 19:59:48,064 
2023-03-29 19:59:48,064 ----------------
2023-03-29 19:59:52,635   0   => 121   		Training 486 pattern with 73.12% 	Forward time: 	 4.44 sec
2023-03-29 19:59:52,635 			Loss:    6.129e-01    			Backward time: 	 0.13 sec 
2023-03-29 19:59:52,635 ADAM: Layer 0 -> dw_min:9.9589e-01  dw_max:1.0081e+00 lr:1.0000e-02
2023-03-29 19:59:52,635 ADAM: Layer 1 -> dw_min:9.9214e-01  dw_max:1.0086e+00 lr:1.0000e-02
2023-03-29 19:59:52,635 ADAM: Layer 2 -> dw_min:9.9308e-01  dw_max:1.0066e+00 lr:1.0000e-02
2023-03-29 19:59:52,635 ADAM: Layer 3 -> dw_min:9.9657e-01  dw_max:1.0042e+00 lr:1.0000e-02
2023-03-29 19:59:52,655 			Learning rate: weights:   1.000e-02    
2023-03-29 19:59:52,655 
2023-03-29 19:59:52,656 ----------------
2023-03-29 19:59:57,226   0   => 122   		Training 486 pattern with 73.12% 	Forward time: 	 4.44 sec
2023-03-29 19:59:57,226 			Loss:    5.932e-01    			Backward time: 	 0.13 sec 
2023-03-29 19:59:57,226 ADAM: Layer 0 -> dw_min:9.9535e-01  dw_max:1.0081e+00 lr:1.0000e-02
2023-03-29 19:59:57,226 ADAM: Layer 1 -> dw_min:9.9211e-01  dw_max:1.0086e+00 lr:1.0000e-02
2023-03-29 19:59:57,226 ADAM: Layer 2 -> dw_min:9.9266e-01  dw_max:1.0067e+00 lr:1.0000e-02
2023-03-29 19:59:57,226 ADAM: Layer 3 -> dw_min:9.9641e-01  dw_max:1.0044e+00 lr:1.0000e-02
2023-03-29 19:59:57,247 			Learning rate: weights:   1.000e-02    
2023-03-29 19:59:57,247 
2023-03-29 19:59:57,247 ----------------
2023-03-29 20:00:01,820   0   => 123   		Training 486 pattern with 72.92% 	Forward time: 	 4.44 sec
2023-03-29 20:00:01,820 			Loss:    6.066e-01    			Backward time: 	 0.13 sec 
2023-03-29 20:00:01,820 ADAM: Layer 0 -> dw_min:9.9480e-01  dw_max:1.0065e+00 lr:1.0000e-02
2023-03-29 20:00:01,820 ADAM: Layer 1 -> dw_min:9.9203e-01  dw_max:1.0086e+00 lr:1.0000e-02
2023-03-29 20:00:01,820 ADAM: Layer 2 -> dw_min:9.9292e-01  dw_max:1.0069e+00 lr:1.0000e-02
2023-03-29 20:00:01,821 ADAM: Layer 3 -> dw_min:9.9734e-01  dw_max:1.0041e+00 lr:1.0000e-02
2023-03-29 20:00:01,839 			Learning rate: weights:   1.000e-02    
2023-03-29 20:00:01,839 
2023-03-29 20:00:01,839 ----------------
2023-03-29 20:00:06,428   0   => 124   		Training 486 pattern with 74.17% 	Forward time: 	 4.45 sec
2023-03-29 20:00:06,428 			Loss:    5.324e-01    			Backward time: 	 0.13 sec 
2023-03-29 20:00:06,429 ADAM: Layer 0 -> dw_min:9.9466e-01  dw_max:1.0071e+00 lr:1.0000e-02
2023-03-29 20:00:06,429 ADAM: Layer 1 -> dw_min:9.9259e-01  dw_max:1.0088e+00 lr:1.0000e-02
2023-03-29 20:00:06,429 ADAM: Layer 2 -> dw_min:9.9294e-01  dw_max:1.0072e+00 lr:1.0000e-02
2023-03-29 20:00:06,429 ADAM: Layer 3 -> dw_min:9.9747e-01  dw_max:1.0036e+00 lr:1.0000e-02
2023-03-29 20:00:06,494 
2023-03-29 20:00:06,494 Testing:
2023-03-29 20:00:06,741 		24 of 10000 with 66.67% 	 Time used:  0.25 sec
2023-03-29 20:00:06,969 		48 of 10000 with 62.50% 	 Time used:  0.23 sec
2023-03-29 20:00:07,189 		72 of 10000 with 61.11% 	 Time used:  0.22 sec
2023-03-29 20:00:07,409 		96 of 10000 with 67.71% 	 Time used:  0.22 sec
2023-03-29 20:00:07,629 		120 of 10000 with 70.83% 	 Time used:  0.22 sec
2023-03-29 20:00:07,849 		144 of 10000 with 74.31% 	 Time used:  0.22 sec
2023-03-29 20:00:08,068 		168 of 10000 with 72.62% 	 Time used:  0.22 sec
2023-03-29 20:00:08,288 		192 of 10000 with 73.96% 	 Time used:  0.22 sec
2023-03-29 20:00:08,507 		216 of 10000 with 76.39% 	 Time used:  0.22 sec
2023-03-29 20:00:08,726 		240 of 10000 with 76.25% 	 Time used:  0.22 sec
2023-03-29 20:00:08,946 		264 of 10000 with 76.14% 	 Time used:  0.22 sec
2023-03-29 20:00:09,165 		288 of 10000 with 76.04% 	 Time used:  0.22 sec
2023-03-29 20:00:09,385 		312 of 10000 with 76.28% 	 Time used:  0.22 sec
2023-03-29 20:00:09,604 		336 of 10000 with 75.30% 	 Time used:  0.22 sec
2023-03-29 20:00:09,824 		360 of 10000 with 75.83% 	 Time used:  0.22 sec
2023-03-29 20:00:10,043 		384 of 10000 with 76.30% 	 Time used:  0.22 sec
2023-03-29 20:00:10,264 		408 of 10000 with 75.98% 	 Time used:  0.22 sec
2023-03-29 20:00:10,484 		432 of 10000 with 76.62% 	 Time used:  0.22 sec
2023-03-29 20:00:10,704 		456 of 10000 with 76.32% 	 Time used:  0.22 sec
2023-03-29 20:00:10,923 		480 of 10000 with 76.25% 	 Time used:  0.22 sec
2023-03-29 20:00:11,143 		504 of 10000 with 76.39% 	 Time used:  0.22 sec
2023-03-29 20:00:11,362 		528 of 10000 with 76.52% 	 Time used:  0.22 sec
2023-03-29 20:00:11,582 		552 of 10000 with 76.63% 	 Time used:  0.22 sec
2023-03-29 20:00:11,801 		576 of 10000 with 76.22% 	 Time used:  0.22 sec
2023-03-29 20:00:12,021 		600 of 10000 with 76.17% 	 Time used:  0.22 sec
2023-03-29 20:00:12,240 		624 of 10000 with 76.12% 	 Time used:  0.22 sec
2023-03-29 20:00:12,460 		648 of 10000 with 75.93% 	 Time used:  0.22 sec
2023-03-29 20:00:12,679 		672 of 10000 with 76.19% 	 Time used:  0.22 sec
2023-03-29 20:00:12,899 		696 of 10000 with 76.01% 	 Time used:  0.22 sec
2023-03-29 20:00:13,119 		720 of 10000 with 75.83% 	 Time used:  0.22 sec
2023-03-29 20:00:13,338 		744 of 10000 with 75.81% 	 Time used:  0.22 sec
2023-03-29 20:00:13,558 		768 of 10000 with 75.26% 	 Time used:  0.22 sec
2023-03-29 20:00:13,777 		792 of 10000 with 75.76% 	 Time used:  0.22 sec
2023-03-29 20:00:13,997 		816 of 10000 with 75.98% 	 Time used:  0.22 sec
2023-03-29 20:00:14,216 		840 of 10000 with 75.95% 	 Time used:  0.22 sec
2023-03-29 20:00:14,436 		864 of 10000 with 76.16% 	 Time used:  0.22 sec
2023-03-29 20:00:14,655 		888 of 10000 with 76.46% 	 Time used:  0.22 sec
2023-03-29 20:00:14,875 		912 of 10000 with 76.32% 	 Time used:  0.22 sec
2023-03-29 20:00:15,095 		936 of 10000 with 76.71% 	 Time used:  0.22 sec
2023-03-29 20:00:15,314 		960 of 10000 with 76.67% 	 Time used:  0.22 sec
2023-03-29 20:00:15,534 		984 of 10000 with 76.52% 	 Time used:  0.22 sec
2023-03-29 20:00:15,753 		1008 of 10000 with 75.89% 	 Time used:  0.22 sec
2023-03-29 20:00:15,973 		1032 of 10000 with 76.07% 	 Time used:  0.22 sec
2023-03-29 20:00:16,192 		1056 of 10000 with 75.95% 	 Time used:  0.22 sec
2023-03-29 20:00:16,412 		1080 of 10000 with 75.93% 	 Time used:  0.22 sec
2023-03-29 20:00:16,631 		1104 of 10000 with 76.00% 	 Time used:  0.22 sec
2023-03-29 20:00:16,851 		1128 of 10000 with 75.80% 	 Time used:  0.22 sec
2023-03-29 20:00:17,070 		1152 of 10000 with 75.69% 	 Time used:  0.22 sec
2023-03-29 20:00:17,290 		1176 of 10000 with 75.51% 	 Time used:  0.22 sec
2023-03-29 20:00:17,509 		1200 of 10000 with 75.25% 	 Time used:  0.22 sec
2023-03-29 20:00:17,729 		1224 of 10000 with 75.33% 	 Time used:  0.22 sec
2023-03-29 20:00:17,948 		1248 of 10000 with 75.32% 	 Time used:  0.22 sec
2023-03-29 20:00:18,168 		1272 of 10000 with 75.24% 	 Time used:  0.22 sec
2023-03-29 20:00:18,387 		1296 of 10000 with 75.23% 	 Time used:  0.22 sec
2023-03-29 20:00:18,607 		1320 of 10000 with 75.30% 	 Time used:  0.22 sec
2023-03-29 20:00:18,826 		1344 of 10000 with 75.30% 	 Time used:  0.22 sec
2023-03-29 20:00:19,046 		1368 of 10000 with 75.29% 	 Time used:  0.22 sec
2023-03-29 20:00:19,265 		1392 of 10000 with 75.36% 	 Time used:  0.22 sec
2023-03-29 20:00:19,485 		1416 of 10000 with 75.42% 	 Time used:  0.22 sec
2023-03-29 20:00:19,704 		1440 of 10000 with 75.56% 	 Time used:  0.22 sec
2023-03-29 20:00:19,923 		1464 of 10000 with 75.61% 	 Time used:  0.22 sec
2023-03-29 20:00:20,143 		1488 of 10000 with 75.67% 	 Time used:  0.22 sec
2023-03-29 20:00:20,362 		1512 of 10000 with 75.73% 	 Time used:  0.22 sec
2023-03-29 20:00:20,582 		1536 of 10000 with 75.85% 	 Time used:  0.22 sec
2023-03-29 20:00:20,801 		1560 of 10000 with 75.90% 	 Time used:  0.22 sec
2023-03-29 20:00:21,021 		1584 of 10000 with 76.01% 	 Time used:  0.22 sec
2023-03-29 20:00:21,240 		1608 of 10000 with 76.00% 	 Time used:  0.22 sec
2023-03-29 20:00:21,460 		1632 of 10000 with 75.98% 	 Time used:  0.22 sec
2023-03-29 20:00:21,680 		1656 of 10000 with 76.03% 	 Time used:  0.22 sec
2023-03-29 20:00:21,899 		1680 of 10000 with 76.13% 	 Time used:  0.22 sec
2023-03-29 20:00:22,119 		1704 of 10000 with 76.23% 	 Time used:  0.22 sec
2023-03-29 20:00:22,338 		1728 of 10000 with 76.22% 	 Time used:  0.22 sec
2023-03-29 20:00:22,558 		1752 of 10000 with 76.14% 	 Time used:  0.22 sec
2023-03-29 20:00:22,777 		1776 of 10000 with 76.13% 	 Time used:  0.22 sec
2023-03-29 20:00:22,997 		1800 of 10000 with 76.11% 	 Time used:  0.22 sec
2023-03-29 20:00:23,217 		1824 of 10000 with 75.99% 	 Time used:  0.22 sec
2023-03-29 20:00:23,437 		1848 of 10000 with 75.87% 	 Time used:  0.22 sec
2023-03-29 20:00:23,657 		1872 of 10000 with 76.01% 	 Time used:  0.22 sec
2023-03-29 20:00:23,877 		1896 of 10000 with 76.16% 	 Time used:  0.22 sec
2023-03-29 20:00:24,096 		1920 of 10000 with 76.35% 	 Time used:  0.22 sec
2023-03-29 20:00:24,316 		1944 of 10000 with 76.29% 	 Time used:  0.22 sec
2023-03-29 20:00:24,535 		1968 of 10000 with 76.27% 	 Time used:  0.22 sec
2023-03-29 20:00:24,755 		1992 of 10000 with 76.26% 	 Time used:  0.22 sec
2023-03-29 20:00:24,975 		2016 of 10000 with 76.24% 	 Time used:  0.22 sec
2023-03-29 20:00:25,194 		2040 of 10000 with 76.23% 	 Time used:  0.22 sec
2023-03-29 20:00:25,414 		2064 of 10000 with 76.31% 	 Time used:  0.22 sec
2023-03-29 20:00:25,633 		2088 of 10000 with 76.25% 	 Time used:  0.22 sec
2023-03-29 20:00:25,853 		2112 of 10000 with 75.99% 	 Time used:  0.22 sec
2023-03-29 20:00:26,073 		2136 of 10000 with 76.17% 	 Time used:  0.22 sec
2023-03-29 20:00:26,293 		2160 of 10000 with 76.25% 	 Time used:  0.22 sec
2023-03-29 20:00:26,513 		2184 of 10000 with 76.24% 	 Time used:  0.22 sec
2023-03-29 20:00:26,732 		2208 of 10000 with 76.22% 	 Time used:  0.22 sec
2023-03-29 20:00:26,952 		2232 of 10000 with 76.34% 	 Time used:  0.22 sec
2023-03-29 20:00:27,172 		2256 of 10000 with 76.42% 	 Time used:  0.22 sec
2023-03-29 20:00:27,391 		2280 of 10000 with 76.62% 	 Time used:  0.22 sec
2023-03-29 20:00:27,611 		2304 of 10000 with 76.56% 	 Time used:  0.22 sec
2023-03-29 20:00:27,830 		2328 of 10000 with 76.42% 	 Time used:  0.22 sec
2023-03-29 20:00:28,050 		2352 of 10000 with 76.53% 	 Time used:  0.22 sec
2023-03-29 20:00:28,269 		2376 of 10000 with 76.64% 	 Time used:  0.22 sec
2023-03-29 20:00:28,489 		2400 of 10000 with 76.67% 	 Time used:  0.22 sec
2023-03-29 20:00:28,709 		2424 of 10000 with 76.61% 	 Time used:  0.22 sec
2023-03-29 20:00:28,928 		2448 of 10000 with 76.67% 	 Time used:  0.22 sec
2023-03-29 20:00:29,148 		2472 of 10000 with 76.62% 	 Time used:  0.22 sec
2023-03-29 20:00:29,367 		2496 of 10000 with 76.60% 	 Time used:  0.22 sec
2023-03-29 20:00:29,587 		2520 of 10000 with 76.51% 	 Time used:  0.22 sec
2023-03-29 20:00:29,806 		2544 of 10000 with 76.45% 	 Time used:  0.22 sec
2023-03-29 20:00:30,026 		2568 of 10000 with 76.56% 	 Time used:  0.22 sec
2023-03-29 20:00:30,245 		2592 of 10000 with 76.50% 	 Time used:  0.22 sec
2023-03-29 20:00:30,465 		2616 of 10000 with 76.34% 	 Time used:  0.22 sec
2023-03-29 20:00:30,684 		2640 of 10000 with 76.21% 	 Time used:  0.22 sec
2023-03-29 20:00:30,904 		2664 of 10000 with 76.13% 	 Time used:  0.22 sec
2023-03-29 20:00:31,123 		2688 of 10000 with 76.12% 	 Time used:  0.22 sec
2023-03-29 20:00:31,344 		2712 of 10000 with 75.96% 	 Time used:  0.22 sec
2023-03-29 20:00:31,563 		2736 of 10000 with 75.95% 	 Time used:  0.22 sec
2023-03-29 20:00:31,783 		2760 of 10000 with 75.91% 	 Time used:  0.22 sec
2023-03-29 20:00:32,002 		2784 of 10000 with 75.86% 	 Time used:  0.22 sec
2023-03-29 20:00:32,221 		2808 of 10000 with 75.96% 	 Time used:  0.22 sec
2023-03-29 20:00:32,441 		2832 of 10000 with 76.06% 	 Time used:  0.22 sec
2023-03-29 20:00:32,660 		2856 of 10000 with 76.09% 	 Time used:  0.22 sec
2023-03-29 20:00:32,880 		2880 of 10000 with 76.01% 	 Time used:  0.22 sec
2023-03-29 20:00:33,099 		2904 of 10000 with 75.90% 	 Time used:  0.22 sec
2023-03-29 20:00:33,319 		2928 of 10000 with 75.75% 	 Time used:  0.22 sec
2023-03-29 20:00:33,538 		2952 of 10000 with 75.75% 	 Time used:  0.22 sec
2023-03-29 20:00:33,758 		2976 of 10000 with 75.77% 	 Time used:  0.22 sec
2023-03-29 20:00:33,977 		3000 of 10000 with 75.63% 	 Time used:  0.22 sec
2023-03-29 20:00:34,197 		3024 of 10000 with 75.66% 	 Time used:  0.22 sec
2023-03-29 20:00:34,416 		3048 of 10000 with 75.62% 	 Time used:  0.22 sec
2023-03-29 20:00:34,636 		3072 of 10000 with 75.65% 	 Time used:  0.22 sec
2023-03-29 20:00:34,855 		3096 of 10000 with 75.61% 	 Time used:  0.22 sec
2023-03-29 20:00:35,075 		3120 of 10000 with 75.58% 	 Time used:  0.22 sec
2023-03-29 20:00:35,294 		3144 of 10000 with 75.57% 	 Time used:  0.22 sec
2023-03-29 20:00:35,514 		3168 of 10000 with 75.57% 	 Time used:  0.22 sec
2023-03-29 20:00:35,733 		3192 of 10000 with 75.50% 	 Time used:  0.22 sec
2023-03-29 20:00:35,953 		3216 of 10000 with 75.40% 	 Time used:  0.22 sec
2023-03-29 20:00:36,172 		3240 of 10000 with 75.25% 	 Time used:  0.22 sec
2023-03-29 20:00:36,392 		3264 of 10000 with 75.18% 	 Time used:  0.22 sec
2023-03-29 20:00:36,611 		3288 of 10000 with 75.15% 	 Time used:  0.22 sec
2023-03-29 20:00:36,831 		3312 of 10000 with 75.15% 	 Time used:  0.22 sec
2023-03-29 20:00:37,050 		3336 of 10000 with 75.27% 	 Time used:  0.22 sec
2023-03-29 20:00:37,270 		3360 of 10000 with 75.27% 	 Time used:  0.22 sec
2023-03-29 20:00:37,490 		3384 of 10000 with 75.38% 	 Time used:  0.22 sec
2023-03-29 20:00:37,709 		3408 of 10000 with 75.44% 	 Time used:  0.22 sec
2023-03-29 20:00:37,929 		3432 of 10000 with 75.47% 	 Time used:  0.22 sec
2023-03-29 20:00:38,148 		3456 of 10000 with 75.41% 	 Time used:  0.22 sec
2023-03-29 20:00:38,368 		3480 of 10000 with 75.32% 	 Time used:  0.22 sec
2023-03-29 20:00:38,587 		3504 of 10000 with 75.26% 	 Time used:  0.22 sec
2023-03-29 20:00:38,807 		3528 of 10000 with 75.34% 	 Time used:  0.22 sec
2023-03-29 20:00:39,027 		3552 of 10000 with 75.31% 	 Time used:  0.22 sec
2023-03-29 20:00:39,246 		3576 of 10000 with 75.31% 	 Time used:  0.22 sec
2023-03-29 20:00:39,466 		3600 of 10000 with 75.42% 	 Time used:  0.22 sec
2023-03-29 20:00:39,685 		3624 of 10000 with 75.47% 	 Time used:  0.22 sec
2023-03-29 20:00:39,905 		3648 of 10000 with 75.52% 	 Time used:  0.22 sec
2023-03-29 20:00:40,124 		3672 of 10000 with 75.49% 	 Time used:  0.22 sec
2023-03-29 20:00:40,344 		3696 of 10000 with 75.54% 	 Time used:  0.22 sec
2023-03-29 20:00:40,563 		3720 of 10000 with 75.51% 	 Time used:  0.22 sec
2023-03-29 20:00:40,783 		3744 of 10000 with 75.45% 	 Time used:  0.22 sec
2023-03-29 20:00:41,002 		3768 of 10000 with 75.45% 	 Time used:  0.22 sec
2023-03-29 20:00:41,222 		3792 of 10000 with 75.47% 	 Time used:  0.22 sec
2023-03-29 20:00:41,441 		3816 of 10000 with 75.45% 	 Time used:  0.22 sec
2023-03-29 20:00:41,661 		3840 of 10000 with 75.44% 	 Time used:  0.22 sec
2023-03-29 20:00:41,880 		3864 of 10000 with 75.52% 	 Time used:  0.22 sec
2023-03-29 20:00:42,100 		3888 of 10000 with 75.31% 	 Time used:  0.22 sec
2023-03-29 20:00:42,319 		3912 of 10000 with 75.33% 	 Time used:  0.22 sec
2023-03-29 20:00:42,539 		3936 of 10000 with 75.36% 	 Time used:  0.22 sec
2023-03-29 20:00:42,758 		3960 of 10000 with 75.20% 	 Time used:  0.22 sec
2023-03-29 20:00:42,978 		3984 of 10000 with 75.18% 	 Time used:  0.22 sec
2023-03-29 20:00:43,197 		4008 of 10000 with 75.15% 	 Time used:  0.22 sec
2023-03-29 20:00:43,417 		4032 of 10000 with 75.07% 	 Time used:  0.22 sec
2023-03-29 20:00:43,636 		4056 of 10000 with 75.05% 	 Time used:  0.22 sec
2023-03-29 20:00:43,856 		4080 of 10000 with 75.02% 	 Time used:  0.22 sec
2023-03-29 20:00:44,075 		4104 of 10000 with 75.00% 	 Time used:  0.22 sec
2023-03-29 20:00:44,295 		4128 of 10000 with 74.95% 	 Time used:  0.22 sec
2023-03-29 20:00:44,514 		4152 of 10000 with 74.93% 	 Time used:  0.22 sec
2023-03-29 20:00:44,734 		4176 of 10000 with 74.93% 	 Time used:  0.22 sec
2023-03-29 20:00:44,953 		4200 of 10000 with 74.95% 	 Time used:  0.22 sec
2023-03-29 20:00:45,173 		4224 of 10000 with 75.02% 	 Time used:  0.22 sec
2023-03-29 20:00:45,392 		4248 of 10000 with 75.00% 	 Time used:  0.22 sec
2023-03-29 20:00:45,612 		4272 of 10000 with 74.91% 	 Time used:  0.22 sec
2023-03-29 20:00:45,831 		4296 of 10000 with 74.95% 	 Time used:  0.22 sec
2023-03-29 20:00:46,051 		4320 of 10000 with 75.02% 	 Time used:  0.22 sec
2023-03-29 20:00:46,270 		4344 of 10000 with 75.02% 	 Time used:  0.22 sec
2023-03-29 20:00:46,490 		4368 of 10000 with 75.07% 	 Time used:  0.22 sec
2023-03-29 20:00:46,709 		4392 of 10000 with 75.14% 	 Time used:  0.22 sec
2023-03-29 20:00:46,929 		4416 of 10000 with 75.09% 	 Time used:  0.22 sec
2023-03-29 20:00:47,148 		4440 of 10000 with 75.11% 	 Time used:  0.22 sec
2023-03-29 20:00:47,368 		4464 of 10000 with 75.16% 	 Time used:  0.22 sec
2023-03-29 20:00:47,587 		4488 of 10000 with 75.18% 	 Time used:  0.22 sec
2023-03-29 20:00:47,807 		4512 of 10000 with 75.27% 	 Time used:  0.22 sec
2023-03-29 20:00:48,026 		4536 of 10000 with 75.33% 	 Time used:  0.22 sec
2023-03-29 20:00:48,246 		4560 of 10000 with 75.35% 	 Time used:  0.22 sec
2023-03-29 20:00:48,465 		4584 of 10000 with 75.44% 	 Time used:  0.22 sec
2023-03-29 20:00:48,685 		4608 of 10000 with 75.48% 	 Time used:  0.22 sec
2023-03-29 20:00:48,905 		4632 of 10000 with 75.54% 	 Time used:  0.22 sec
2023-03-29 20:00:49,124 		4656 of 10000 with 75.52% 	 Time used:  0.22 sec
2023-03-29 20:00:49,344 		4680 of 10000 with 75.49% 	 Time used:  0.22 sec
2023-03-29 20:00:49,563 		4704 of 10000 with 75.49% 	 Time used:  0.22 sec
2023-03-29 20:00:49,783 		4728 of 10000 with 75.51% 	 Time used:  0.22 sec
2023-03-29 20:00:50,002 		4752 of 10000 with 75.51% 	 Time used:  0.22 sec
2023-03-29 20:00:50,222 		4776 of 10000 with 75.48% 	 Time used:  0.22 sec
2023-03-29 20:00:50,442 		4800 of 10000 with 75.52% 	 Time used:  0.22 sec
2023-03-29 20:00:50,661 		4824 of 10000 with 75.50% 	 Time used:  0.22 sec
2023-03-29 20:00:50,881 		4848 of 10000 with 75.45% 	 Time used:  0.22 sec
2023-03-29 20:00:51,100 		4872 of 10000 with 75.53% 	 Time used:  0.22 sec
2023-03-29 20:00:51,320 		4896 of 10000 with 75.51% 	 Time used:  0.22 sec
2023-03-29 20:00:51,539 		4920 of 10000 with 75.45% 	 Time used:  0.22 sec
2023-03-29 20:00:51,759 		4944 of 10000 with 75.42% 	 Time used:  0.22 sec
2023-03-29 20:00:51,978 		4968 of 10000 with 75.46% 	 Time used:  0.22 sec
2023-03-29 20:00:52,198 		4992 of 10000 with 75.52% 	 Time used:  0.22 sec
2023-03-29 20:00:52,417 		5016 of 10000 with 75.46% 	 Time used:  0.22 sec
2023-03-29 20:00:52,637 		5040 of 10000 with 75.44% 	 Time used:  0.22 sec
2023-03-29 20:00:52,856 		5064 of 10000 with 75.43% 	 Time used:  0.22 sec
2023-03-29 20:00:53,076 		5088 of 10000 with 75.41% 	 Time used:  0.22 sec
2023-03-29 20:00:53,295 		5112 of 10000 with 75.37% 	 Time used:  0.22 sec
2023-03-29 20:00:53,515 		5136 of 10000 with 75.39% 	 Time used:  0.22 sec
2023-03-29 20:00:53,734 		5160 of 10000 with 75.37% 	 Time used:  0.22 sec
2023-03-29 20:00:53,954 		5184 of 10000 with 75.37% 	 Time used:  0.22 sec
2023-03-29 20:00:54,173 		5208 of 10000 with 75.33% 	 Time used:  0.22 sec
2023-03-29 20:00:54,393 		5232 of 10000 with 75.34% 	 Time used:  0.22 sec
2023-03-29 20:00:54,612 		5256 of 10000 with 75.34% 	 Time used:  0.22 sec
2023-03-29 20:00:54,832 		5280 of 10000 with 75.36% 	 Time used:  0.22 sec
2023-03-29 20:00:55,051 		5304 of 10000 with 75.38% 	 Time used:  0.22 sec
2023-03-29 20:00:55,271 		5328 of 10000 with 75.38% 	 Time used:  0.22 sec
2023-03-29 20:00:55,490 		5352 of 10000 with 75.39% 	 Time used:  0.22 sec
2023-03-29 20:00:55,710 		5376 of 10000 with 75.45% 	 Time used:  0.22 sec
2023-03-29 20:00:55,929 		5400 of 10000 with 75.44% 	 Time used:  0.22 sec
2023-03-29 20:00:56,149 		5424 of 10000 with 75.48% 	 Time used:  0.22 sec
2023-03-29 20:00:56,368 		5448 of 10000 with 75.51% 	 Time used:  0.22 sec
2023-03-29 20:00:56,588 		5472 of 10000 with 75.51% 	 Time used:  0.22 sec
2023-03-29 20:00:56,807 		5496 of 10000 with 75.51% 	 Time used:  0.22 sec
2023-03-29 20:00:57,027 		5520 of 10000 with 75.47% 	 Time used:  0.22 sec
2023-03-29 20:00:57,246 		5544 of 10000 with 75.49% 	 Time used:  0.22 sec
2023-03-29 20:00:57,466 		5568 of 10000 with 75.52% 	 Time used:  0.22 sec
2023-03-29 20:00:57,685 		5592 of 10000 with 75.48% 	 Time used:  0.22 sec
2023-03-29 20:00:57,905 		5616 of 10000 with 75.43% 	 Time used:  0.22 sec
2023-03-29 20:00:58,124 		5640 of 10000 with 75.41% 	 Time used:  0.22 sec
2023-03-29 20:00:58,344 		5664 of 10000 with 75.46% 	 Time used:  0.22 sec
2023-03-29 20:00:58,563 		5688 of 10000 with 75.40% 	 Time used:  0.22 sec
2023-03-29 20:00:58,783 		5712 of 10000 with 75.42% 	 Time used:  0.22 sec
2023-03-29 20:00:59,002 		5736 of 10000 with 75.42% 	 Time used:  0.22 sec
2023-03-29 20:00:59,222 		5760 of 10000 with 75.42% 	 Time used:  0.22 sec
2023-03-29 20:00:59,441 		5784 of 10000 with 75.41% 	 Time used:  0.22 sec
2023-03-29 20:00:59,661 		5808 of 10000 with 75.40% 	 Time used:  0.22 sec
2023-03-29 20:00:59,880 		5832 of 10000 with 75.34% 	 Time used:  0.22 sec
2023-03-29 20:01:00,100 		5856 of 10000 with 75.36% 	 Time used:  0.22 sec
2023-03-29 20:01:00,320 		5880 of 10000 with 75.41% 	 Time used:  0.22 sec
2023-03-29 20:01:00,539 		5904 of 10000 with 75.41% 	 Time used:  0.22 sec
2023-03-29 20:01:00,759 		5928 of 10000 with 75.44% 	 Time used:  0.22 sec
2023-03-29 20:01:00,978 		5952 of 10000 with 75.49% 	 Time used:  0.22 sec
2023-03-29 20:01:01,198 		5976 of 10000 with 75.45% 	 Time used:  0.22 sec
2023-03-29 20:01:01,417 		6000 of 10000 with 75.42% 	 Time used:  0.22 sec
2023-03-29 20:01:01,638 		6024 of 10000 with 75.43% 	 Time used:  0.22 sec
2023-03-29 20:01:01,858 		6048 of 10000 with 75.46% 	 Time used:  0.22 sec
2023-03-29 20:01:02,077 		6072 of 10000 with 75.48% 	 Time used:  0.22 sec
2023-03-29 20:01:02,297 		6096 of 10000 with 75.52% 	 Time used:  0.22 sec
2023-03-29 20:01:02,517 		6120 of 10000 with 75.54% 	 Time used:  0.22 sec
2023-03-29 20:01:02,736 		6144 of 10000 with 75.50% 	 Time used:  0.22 sec
2023-03-29 20:01:02,956 		6168 of 10000 with 75.49% 	 Time used:  0.22 sec
2023-03-29 20:01:03,175 		6192 of 10000 with 75.47% 	 Time used:  0.22 sec
2023-03-29 20:01:03,395 		6216 of 10000 with 75.51% 	 Time used:  0.22 sec
2023-03-29 20:01:03,614 		6240 of 10000 with 75.50% 	 Time used:  0.22 sec
2023-03-29 20:01:03,834 		6264 of 10000 with 75.45% 	 Time used:  0.22 sec
2023-03-29 20:01:04,053 		6288 of 10000 with 75.45% 	 Time used:  0.22 sec
2023-03-29 20:01:04,273 		6312 of 10000 with 75.46% 	 Time used:  0.22 sec
2023-03-29 20:01:04,493 		6336 of 10000 with 75.44% 	 Time used:  0.22 sec
2023-03-29 20:01:04,712 		6360 of 10000 with 75.47% 	 Time used:  0.22 sec
2023-03-29 20:01:04,932 		6384 of 10000 with 75.45% 	 Time used:  0.22 sec
2023-03-29 20:01:05,151 		6408 of 10000 with 75.45% 	 Time used:  0.22 sec
2023-03-29 20:01:05,371 		6432 of 10000 with 75.50% 	 Time used:  0.22 sec
2023-03-29 20:01:05,590 		6456 of 10000 with 75.48% 	 Time used:  0.22 sec
2023-03-29 20:01:05,810 		6480 of 10000 with 75.52% 	 Time used:  0.22 sec
2023-03-29 20:01:06,029 		6504 of 10000 with 75.57% 	 Time used:  0.22 sec
2023-03-29 20:01:06,249 		6528 of 10000 with 75.55% 	 Time used:  0.22 sec
2023-03-29 20:01:06,468 		6552 of 10000 with 75.55% 	 Time used:  0.22 sec
2023-03-29 20:01:06,688 		6576 of 10000 with 75.52% 	 Time used:  0.22 sec
2023-03-29 20:01:06,907 		6600 of 10000 with 75.52% 	 Time used:  0.22 sec
2023-03-29 20:01:07,127 		6624 of 10000 with 75.50% 	 Time used:  0.22 sec
2023-03-29 20:01:07,346 		6648 of 10000 with 75.51% 	 Time used:  0.22 sec
2023-03-29 20:01:07,566 		6672 of 10000 with 75.43% 	 Time used:  0.22 sec
2023-03-29 20:01:07,785 		6696 of 10000 with 75.43% 	 Time used:  0.22 sec
2023-03-29 20:01:08,005 		6720 of 10000 with 75.45% 	 Time used:  0.22 sec
2023-03-29 20:01:08,224 		6744 of 10000 with 75.50% 	 Time used:  0.22 sec
2023-03-29 20:01:08,444 		6768 of 10000 with 75.53% 	 Time used:  0.22 sec
2023-03-29 20:01:08,663 		6792 of 10000 with 75.57% 	 Time used:  0.22 sec
2023-03-29 20:01:08,883 		6816 of 10000 with 75.56% 	 Time used:  0.22 sec
2023-03-29 20:01:09,102 		6840 of 10000 with 75.51% 	 Time used:  0.22 sec
2023-03-29 20:01:09,322 		6864 of 10000 with 75.47% 	 Time used:  0.22 sec
2023-03-29 20:01:09,541 		6888 of 10000 with 75.46% 	 Time used:  0.22 sec
2023-03-29 20:01:09,761 		6912 of 10000 with 75.45% 	 Time used:  0.22 sec
2023-03-29 20:01:09,980 		6936 of 10000 with 75.40% 	 Time used:  0.22 sec
2023-03-29 20:01:10,200 		6960 of 10000 with 75.39% 	 Time used:  0.22 sec
2023-03-29 20:01:10,421 		6984 of 10000 with 75.43% 	 Time used:  0.22 sec
2023-03-29 20:01:10,640 		7008 of 10000 with 75.44% 	 Time used:  0.22 sec
2023-03-29 20:01:10,860 		7032 of 10000 with 75.40% 	 Time used:  0.22 sec
2023-03-29 20:01:11,080 		7056 of 10000 with 75.41% 	 Time used:  0.22 sec
2023-03-29 20:01:11,299 		7080 of 10000 with 75.44% 	 Time used:  0.22 sec
2023-03-29 20:01:11,519 		7104 of 10000 with 75.46% 	 Time used:  0.22 sec
2023-03-29 20:01:11,738 		7128 of 10000 with 75.46% 	 Time used:  0.22 sec
2023-03-29 20:01:11,958 		7152 of 10000 with 75.50% 	 Time used:  0.22 sec
2023-03-29 20:01:12,178 		7176 of 10000 with 75.54% 	 Time used:  0.22 sec
2023-03-29 20:01:12,397 		7200 of 10000 with 75.50% 	 Time used:  0.22 sec
2023-03-29 20:01:12,617 		7224 of 10000 with 75.46% 	 Time used:  0.22 sec
2023-03-29 20:01:12,836 		7248 of 10000 with 75.47% 	 Time used:  0.22 sec
2023-03-29 20:01:13,056 		7272 of 10000 with 75.47% 	 Time used:  0.22 sec
2023-03-29 20:01:13,276 		7296 of 10000 with 75.51% 	 Time used:  0.22 sec
2023-03-29 20:01:13,495 		7320 of 10000 with 75.48% 	 Time used:  0.22 sec
2023-03-29 20:01:13,715 		7344 of 10000 with 75.48% 	 Time used:  0.22 sec
2023-03-29 20:01:13,934 		7368 of 10000 with 75.48% 	 Time used:  0.22 sec
2023-03-29 20:01:14,154 		7392 of 10000 with 75.46% 	 Time used:  0.22 sec
2023-03-29 20:01:14,374 		7416 of 10000 with 75.46% 	 Time used:  0.22 sec
2023-03-29 20:01:14,593 		7440 of 10000 with 75.43% 	 Time used:  0.22 sec
2023-03-29 20:01:14,813 		7464 of 10000 with 75.44% 	 Time used:  0.22 sec
2023-03-29 20:01:15,032 		7488 of 10000 with 75.47% 	 Time used:  0.22 sec
2023-03-29 20:01:15,252 		7512 of 10000 with 75.45% 	 Time used:  0.22 sec
2023-03-29 20:01:15,471 		7536 of 10000 with 75.45% 	 Time used:  0.22 sec
2023-03-29 20:01:15,691 		7560 of 10000 with 75.46% 	 Time used:  0.22 sec
2023-03-29 20:01:15,910 		7584 of 10000 with 75.49% 	 Time used:  0.22 sec
2023-03-29 20:01:16,130 		7608 of 10000 with 75.46% 	 Time used:  0.22 sec
2023-03-29 20:01:16,349 		7632 of 10000 with 75.50% 	 Time used:  0.22 sec
2023-03-29 20:01:16,569 		7656 of 10000 with 75.48% 	 Time used:  0.22 sec
2023-03-29 20:01:16,788 		7680 of 10000 with 75.51% 	 Time used:  0.22 sec
2023-03-29 20:01:17,008 		7704 of 10000 with 75.53% 	 Time used:  0.22 sec
2023-03-29 20:01:17,227 		7728 of 10000 with 75.53% 	 Time used:  0.22 sec
2023-03-29 20:01:17,447 		7752 of 10000 with 75.53% 	 Time used:  0.22 sec
2023-03-29 20:01:17,666 		7776 of 10000 with 75.53% 	 Time used:  0.22 sec
2023-03-29 20:01:17,886 		7800 of 10000 with 75.54% 	 Time used:  0.22 sec
2023-03-29 20:01:18,105 		7824 of 10000 with 75.51% 	 Time used:  0.22 sec
2023-03-29 20:01:18,325 		7848 of 10000 with 75.46% 	 Time used:  0.22 sec
2023-03-29 20:01:18,544 		7872 of 10000 with 75.47% 	 Time used:  0.22 sec
2023-03-29 20:01:18,764 		7896 of 10000 with 75.47% 	 Time used:  0.22 sec
2023-03-29 20:01:18,983 		7920 of 10000 with 75.47% 	 Time used:  0.22 sec
2023-03-29 20:01:19,203 		7944 of 10000 with 75.48% 	 Time used:  0.22 sec
2023-03-29 20:01:19,422 		7968 of 10000 with 75.50% 	 Time used:  0.22 sec
2023-03-29 20:01:19,642 		7992 of 10000 with 75.45% 	 Time used:  0.22 sec
2023-03-29 20:01:19,861 		8016 of 10000 with 75.44% 	 Time used:  0.22 sec
2023-03-29 20:01:20,081 		8040 of 10000 with 75.45% 	 Time used:  0.22 sec
2023-03-29 20:01:20,300 		8064 of 10000 with 75.47% 	 Time used:  0.22 sec
2023-03-29 20:01:20,520 		8088 of 10000 with 75.45% 	 Time used:  0.22 sec
2023-03-29 20:01:20,739 		8112 of 10000 with 75.47% 	 Time used:  0.22 sec
2023-03-29 20:01:20,959 		8136 of 10000 with 75.49% 	 Time used:  0.22 sec
2023-03-29 20:01:21,178 		8160 of 10000 with 75.47% 	 Time used:  0.22 sec
2023-03-29 20:01:21,398 		8184 of 10000 with 75.50% 	 Time used:  0.22 sec
2023-03-29 20:01:21,618 		8208 of 10000 with 75.49% 	 Time used:  0.22 sec
2023-03-29 20:01:21,837 		8232 of 10000 with 75.49% 	 Time used:  0.22 sec
2023-03-29 20:01:22,057 		8256 of 10000 with 75.51% 	 Time used:  0.22 sec
2023-03-29 20:01:22,276 		8280 of 10000 with 75.50% 	 Time used:  0.22 sec
2023-03-29 20:01:22,496 		8304 of 10000 with 75.47% 	 Time used:  0.22 sec
2023-03-29 20:01:22,715 		8328 of 10000 with 75.52% 	 Time used:  0.22 sec
2023-03-29 20:01:22,935 		8352 of 10000 with 75.53% 	 Time used:  0.22 sec
2023-03-29 20:01:23,155 		8376 of 10000 with 75.53% 	 Time used:  0.22 sec
2023-03-29 20:01:23,375 		8400 of 10000 with 75.56% 	 Time used:  0.22 sec
2023-03-29 20:01:23,595 		8424 of 10000 with 75.58% 	 Time used:  0.22 sec
2023-03-29 20:01:23,815 		8448 of 10000 with 75.64% 	 Time used:  0.22 sec
2023-03-29 20:01:24,035 		8472 of 10000 with 75.61% 	 Time used:  0.22 sec
2023-03-29 20:01:24,254 		8496 of 10000 with 75.61% 	 Time used:  0.22 sec
2023-03-29 20:01:24,474 		8520 of 10000 with 75.63% 	 Time used:  0.22 sec
2023-03-29 20:01:24,693 		8544 of 10000 with 75.63% 	 Time used:  0.22 sec
2023-03-29 20:01:24,913 		8568 of 10000 with 75.62% 	 Time used:  0.22 sec
2023-03-29 20:01:25,133 		8592 of 10000 with 75.62% 	 Time used:  0.22 sec
2023-03-29 20:01:25,352 		8616 of 10000 with 75.63% 	 Time used:  0.22 sec
2023-03-29 20:01:25,572 		8640 of 10000 with 75.62% 	 Time used:  0.22 sec
2023-03-29 20:01:25,791 		8664 of 10000 with 75.66% 	 Time used:  0.22 sec
2023-03-29 20:01:26,012 		8688 of 10000 with 75.64% 	 Time used:  0.22 sec
2023-03-29 20:01:26,231 		8712 of 10000 with 75.67% 	 Time used:  0.22 sec
2023-03-29 20:01:26,452 		8736 of 10000 with 75.64% 	 Time used:  0.22 sec
2023-03-29 20:01:26,671 		8760 of 10000 with 75.61% 	 Time used:  0.22 sec
2023-03-29 20:01:26,891 		8784 of 10000 with 75.59% 	 Time used:  0.22 sec
2023-03-29 20:01:27,110 		8808 of 10000 with 75.61% 	 Time used:  0.22 sec
2023-03-29 20:01:27,330 		8832 of 10000 with 75.63% 	 Time used:  0.22 sec
2023-03-29 20:01:27,549 		8856 of 10000 with 75.63% 	 Time used:  0.22 sec
2023-03-29 20:01:27,769 		8880 of 10000 with 75.59% 	 Time used:  0.22 sec
2023-03-29 20:01:27,989 		8904 of 10000 with 75.61% 	 Time used:  0.22 sec
2023-03-29 20:01:28,208 		8928 of 10000 with 75.59% 	 Time used:  0.22 sec
2023-03-29 20:01:28,428 		8952 of 10000 with 75.63% 	 Time used:  0.22 sec
2023-03-29 20:01:28,647 		8976 of 10000 with 75.59% 	 Time used:  0.22 sec
2023-03-29 20:01:28,867 		9000 of 10000 with 75.60% 	 Time used:  0.22 sec
2023-03-29 20:01:29,086 		9024 of 10000 with 75.61% 	 Time used:  0.22 sec
2023-03-29 20:01:29,306 		9048 of 10000 with 75.62% 	 Time used:  0.22 sec
2023-03-29 20:01:29,525 		9072 of 10000 with 75.61% 	 Time used:  0.22 sec
2023-03-29 20:01:29,745 		9096 of 10000 with 75.59% 	 Time used:  0.22 sec
2023-03-29 20:01:29,964 		9120 of 10000 with 75.60% 	 Time used:  0.22 sec
2023-03-29 20:01:30,184 		9144 of 10000 with 75.56% 	 Time used:  0.22 sec
2023-03-29 20:01:30,403 		9168 of 10000 with 75.52% 	 Time used:  0.22 sec
2023-03-29 20:01:30,623 		9192 of 10000 with 75.52% 	 Time used:  0.22 sec
2023-03-29 20:01:30,842 		9216 of 10000 with 75.52% 	 Time used:  0.22 sec
2023-03-29 20:01:31,061 		9240 of 10000 with 75.50% 	 Time used:  0.22 sec
2023-03-29 20:01:31,281 		9264 of 10000 with 75.45% 	 Time used:  0.22 sec
2023-03-29 20:01:31,501 		9288 of 10000 with 75.43% 	 Time used:  0.22 sec
2023-03-29 20:01:31,721 		9312 of 10000 with 75.42% 	 Time used:  0.22 sec
2023-03-29 20:01:31,940 		9336 of 10000 with 75.41% 	 Time used:  0.22 sec
2023-03-29 20:01:32,160 		9360 of 10000 with 75.38% 	 Time used:  0.22 sec
2023-03-29 20:01:32,379 		9384 of 10000 with 75.37% 	 Time used:  0.22 sec
2023-03-29 20:01:32,599 		9408 of 10000 with 75.39% 	 Time used:  0.22 sec
2023-03-29 20:01:32,818 		9432 of 10000 with 75.40% 	 Time used:  0.22 sec
2023-03-29 20:01:33,038 		9456 of 10000 with 75.41% 	 Time used:  0.22 sec
2023-03-29 20:01:33,257 		9480 of 10000 with 75.44% 	 Time used:  0.22 sec
2023-03-29 20:01:33,477 		9504 of 10000 with 75.40% 	 Time used:  0.22 sec
2023-03-29 20:01:33,696 		9528 of 10000 with 75.41% 	 Time used:  0.22 sec
2023-03-29 20:01:33,916 		9552 of 10000 with 75.40% 	 Time used:  0.22 sec
2023-03-29 20:01:34,135 		9576 of 10000 with 75.42% 	 Time used:  0.22 sec
2023-03-29 20:01:34,355 		9600 of 10000 with 75.41% 	 Time used:  0.22 sec
2023-03-29 20:01:34,574 		9624 of 10000 with 75.43% 	 Time used:  0.22 sec
2023-03-29 20:01:34,794 		9648 of 10000 with 75.42% 	 Time used:  0.22 sec
2023-03-29 20:01:35,013 		9672 of 10000 with 75.43% 	 Time used:  0.22 sec
2023-03-29 20:01:35,233 		9696 of 10000 with 75.43% 	 Time used:  0.22 sec
2023-03-29 20:01:35,452 		9720 of 10000 with 75.44% 	 Time used:  0.22 sec
2023-03-29 20:01:35,672 		9744 of 10000 with 75.46% 	 Time used:  0.22 sec
2023-03-29 20:01:35,891 		9768 of 10000 with 75.50% 	 Time used:  0.22 sec
2023-03-29 20:01:36,111 		9792 of 10000 with 75.53% 	 Time used:  0.22 sec
2023-03-29 20:01:36,330 		9816 of 10000 with 75.53% 	 Time used:  0.22 sec
2023-03-29 20:01:36,550 		9840 of 10000 with 75.56% 	 Time used:  0.22 sec
2023-03-29 20:01:36,770 		9864 of 10000 with 75.60% 	 Time used:  0.22 sec
2023-03-29 20:01:36,989 		9888 of 10000 with 75.59% 	 Time used:  0.22 sec
2023-03-29 20:01:37,209 		9912 of 10000 with 75.61% 	 Time used:  0.22 sec
2023-03-29 20:01:37,428 		9936 of 10000 with 75.59% 	 Time used:  0.22 sec
2023-03-29 20:01:37,648 		9960 of 10000 with 75.56% 	 Time used:  0.22 sec
2023-03-29 20:01:37,867 		9984 of 10000 with 75.58% 	 Time used:  0.22 sec
2023-03-29 20:01:38,018 		10000 of 10000 with 75.61% 	 Time used:  0.15 sec
2023-03-29 20:01:38,018 
2023-03-29 20:01:38,019 			Learning rate: weights:   1.000e-02    
2023-03-29 20:01:38,019 			Last test performance: 75.61%
2023-03-29 20:01:38,019 ----------------
2023-03-29 20:01:42,587   1   =>  0    		Training 486 pattern with 70.62% 	Forward time: 	 4.44 sec
2023-03-29 20:01:42,587 			Loss:    6.359e-01    			Backward time: 	 0.13 sec 
2023-03-29 20:01:42,588 ADAM: Layer 0 -> dw_min:9.9518e-01  dw_max:1.0063e+00 lr:1.0000e-02
2023-03-29 20:01:42,588 ADAM: Layer 1 -> dw_min:9.9333e-01  dw_max:1.0080e+00 lr:1.0000e-02
2023-03-29 20:01:42,588 ADAM: Layer 2 -> dw_min:9.9363e-01  dw_max:1.0065e+00 lr:1.0000e-02
2023-03-29 20:01:42,588 ADAM: Layer 3 -> dw_min:9.9773e-01  dw_max:1.0033e+00 lr:1.0000e-02
2023-03-29 20:01:42,608 			Learning rate: weights:   1.000e-02    
2023-03-29 20:01:42,608 			Last test performance: 75.61%
2023-03-29 20:01:42,608 ----------------
2023-03-29 20:01:47,178   1   =>  1    		Training 486 pattern with 72.50% 	Forward time: 	 4.44 sec
2023-03-29 20:01:47,178 			Loss:    5.867e-01    			Backward time: 	 0.13 sec 
2023-03-29 20:01:47,178 ADAM: Layer 0 -> dw_min:9.9524e-01  dw_max:1.0053e+00 lr:1.0000e-02
2023-03-29 20:01:47,178 ADAM: Layer 1 -> dw_min:9.9306e-01  dw_max:1.0075e+00 lr:1.0000e-02
2023-03-29 20:01:47,178 ADAM: Layer 2 -> dw_min:9.9374e-01  dw_max:1.0071e+00 lr:1.0000e-02
2023-03-29 20:01:47,178 ADAM: Layer 3 -> dw_min:9.9765e-01  dw_max:1.0026e+00 lr:1.0000e-02
2023-03-29 20:01:47,306 			Learning rate: weights:   1.000e-02    
2023-03-29 20:01:47,306 			Last test performance: 75.61%
2023-03-29 20:01:47,306 ----------------
2023-03-29 20:01:51,875   1   =>  2    		Training 486 pattern with 78.12% 	Forward time: 	 4.44 sec
2023-03-29 20:01:51,875 			Loss:    5.236e-01    			Backward time: 	 0.13 sec 
2023-03-29 20:01:51,875 ADAM: Layer 0 -> dw_min:9.9572e-01  dw_max:1.0046e+00 lr:1.0000e-02
2023-03-29 20:01:51,875 ADAM: Layer 1 -> dw_min:9.9331e-01  dw_max:1.0078e+00 lr:1.0000e-02
2023-03-29 20:01:51,876 ADAM: Layer 2 -> dw_min:9.9426e-01  dw_max:1.0067e+00 lr:1.0000e-02
2023-03-29 20:01:51,876 ADAM: Layer 3 -> dw_min:9.9733e-01  dw_max:1.0024e+00 lr:1.0000e-02
2023-03-29 20:01:51,893 			Learning rate: weights:   1.000e-02    
2023-03-29 20:01:51,893 			Last test performance: 75.61%
2023-03-29 20:01:51,893 ----------------
2023-03-29 20:01:56,463   1   =>  3    		Training 486 pattern with 74.58% 	Forward time: 	 4.44 sec
2023-03-29 20:01:56,463 			Loss:    5.719e-01    			Backward time: 	 0.13 sec 
2023-03-29 20:01:56,463 ADAM: Layer 0 -> dw_min:9.9564e-01  dw_max:1.0057e+00 lr:1.0000e-02
2023-03-29 20:01:56,463 ADAM: Layer 1 -> dw_min:9.9209e-01  dw_max:1.0086e+00 lr:1.0000e-02
2023-03-29 20:01:56,464 ADAM: Layer 2 -> dw_min:9.9265e-01  dw_max:1.0068e+00 lr:1.0000e-02
2023-03-29 20:01:56,464 ADAM: Layer 3 -> dw_min:9.9644e-01  dw_max:1.0027e+00 lr:1.0000e-02
2023-03-29 20:01:56,482 			Learning rate: weights:   1.000e-02    
2023-03-29 20:01:56,482 			Last test performance: 75.61%
2023-03-29 20:01:56,482 ----------------
2023-03-29 20:02:01,052   1   =>  4    		Training 486 pattern with 72.71% 	Forward time: 	 4.44 sec
2023-03-29 20:02:01,052 			Loss:    5.770e-01    			Backward time: 	 0.13 sec 
2023-03-29 20:02:01,052 ADAM: Layer 0 -> dw_min:9.9433e-01  dw_max:1.0052e+00 lr:1.0000e-02
2023-03-29 20:02:01,052 ADAM: Layer 1 -> dw_min:9.9315e-01  dw_max:1.0083e+00 lr:1.0000e-02
2023-03-29 20:02:01,053 ADAM: Layer 2 -> dw_min:9.9264e-01  dw_max:1.0074e+00 lr:1.0000e-02
2023-03-29 20:02:01,053 ADAM: Layer 3 -> dw_min:9.9697e-01  dw_max:1.0031e+00 lr:1.0000e-02
2023-03-29 20:02:01,131 			Learning rate: weights:   1.000e-02    
2023-03-29 20:02:01,131 			Last test performance: 75.61%
2023-03-29 20:02:01,131 ----------------
2023-03-29 20:02:05,702   1   =>  5    		Training 486 pattern with 78.33% 	Forward time: 	 4.44 sec
2023-03-29 20:02:05,702 			Loss:    4.963e-01    			Backward time: 	 0.13 sec 
2023-03-29 20:02:05,703 ADAM: Layer 0 -> dw_min:9.9547e-01  dw_max:1.0048e+00 lr:1.0000e-02
2023-03-29 20:02:05,703 ADAM: Layer 1 -> dw_min:9.9323e-01  dw_max:1.0077e+00 lr:1.0000e-02
2023-03-29 20:02:05,703 ADAM: Layer 2 -> dw_min:9.9238e-01  dw_max:1.0082e+00 lr:1.0000e-02
2023-03-29 20:02:05,703 ADAM: Layer 3 -> dw_min:9.9722e-01  dw_max:1.0037e+00 lr:1.0000e-02
2023-03-29 20:02:05,720 			Learning rate: weights:   1.000e-02    
2023-03-29 20:02:05,720 			Last test performance: 75.61%
2023-03-29 20:02:05,720 ----------------
2023-03-29 20:02:10,289   1   =>  6    		Training 486 pattern with 75.42% 	Forward time: 	 4.44 sec
2023-03-29 20:02:10,289 			Loss:    5.862e-01    			Backward time: 	 0.13 sec 
2023-03-29 20:02:10,289 ADAM: Layer 0 -> dw_min:9.9641e-01  dw_max:1.0053e+00 lr:1.0000e-02
2023-03-29 20:02:10,290 ADAM: Layer 1 -> dw_min:9.9280e-01  dw_max:1.0083e+00 lr:1.0000e-02
2023-03-29 20:02:10,290 ADAM: Layer 2 -> dw_min:9.9224e-01  dw_max:1.0092e+00 lr:1.0000e-02
2023-03-29 20:02:10,290 ADAM: Layer 3 -> dw_min:9.9730e-01  dw_max:1.0040e+00 lr:1.0000e-02
2023-03-29 20:02:10,362 			Learning rate: weights:   1.000e-02    
2023-03-29 20:02:10,362 			Last test performance: 75.61%
2023-03-29 20:02:10,362 ----------------
2023-03-29 20:02:14,933   1   =>  7    		Training 486 pattern with 72.92% 	Forward time: 	 4.44 sec
2023-03-29 20:02:14,933 			Loss:    5.543e-01    			Backward time: 	 0.13 sec 
2023-03-29 20:02:14,934 ADAM: Layer 0 -> dw_min:9.9525e-01  dw_max:1.0062e+00 lr:1.0000e-02
2023-03-29 20:02:14,934 ADAM: Layer 1 -> dw_min:9.9164e-01  dw_max:1.0089e+00 lr:1.0000e-02
2023-03-29 20:02:14,934 ADAM: Layer 2 -> dw_min:9.9226e-01  dw_max:1.0097e+00 lr:1.0000e-02
2023-03-29 20:02:14,934 ADAM: Layer 3 -> dw_min:9.9708e-01  dw_max:1.0046e+00 lr:1.0000e-02
2023-03-29 20:02:14,955 			Learning rate: weights:   1.000e-02    
2023-03-29 20:02:14,955 			Last test performance: 75.61%
2023-03-29 20:02:14,955 ----------------
2023-03-29 20:02:19,525   1   =>  8    		Training 486 pattern with 74.79% 	Forward time: 	 4.44 sec
2023-03-29 20:02:19,525 			Loss:    5.449e-01    			Backward time: 	 0.13 sec 
2023-03-29 20:02:19,525 ADAM: Layer 0 -> dw_min:9.9500e-01  dw_max:1.0054e+00 lr:1.0000e-02
2023-03-29 20:02:19,525 ADAM: Layer 1 -> dw_min:9.9272e-01  dw_max:1.0084e+00 lr:1.0000e-02
2023-03-29 20:02:19,525 ADAM: Layer 2 -> dw_min:9.9204e-01  dw_max:1.0089e+00 lr:1.0000e-02
2023-03-29 20:02:19,526 ADAM: Layer 3 -> dw_min:9.9668e-01  dw_max:1.0050e+00 lr:1.0000e-02
2023-03-29 20:02:19,546 			Learning rate: weights:   1.000e-02    
2023-03-29 20:02:19,546 			Last test performance: 75.61%
2023-03-29 20:02:19,546 ----------------
2023-03-29 20:02:24,118   1   =>  9    		Training 486 pattern with 74.58% 	Forward time: 	 4.44 sec
2023-03-29 20:02:24,118 			Loss:    5.665e-01    			Backward time: 	 0.13 sec 
2023-03-29 20:02:24,118 ADAM: Layer 0 -> dw_min:9.9461e-01  dw_max:1.0051e+00 lr:1.0000e-02
2023-03-29 20:02:24,118 ADAM: Layer 1 -> dw_min:9.9297e-01  dw_max:1.0089e+00 lr:1.0000e-02
2023-03-29 20:02:24,118 ADAM: Layer 2 -> dw_min:9.9128e-01  dw_max:1.0081e+00 lr:1.0000e-02
2023-03-29 20:02:24,118 ADAM: Layer 3 -> dw_min:9.9677e-01  dw_max:1.0043e+00 lr:1.0000e-02
2023-03-29 20:02:24,138 			Learning rate: weights:   1.000e-02    
2023-03-29 20:02:24,138 			Last test performance: 75.61%
2023-03-29 20:02:24,138 ----------------
2023-03-29 20:02:28,710   1   =>  10   		Training 486 pattern with 74.79% 	Forward time: 	 4.44 sec
2023-03-29 20:02:28,710 			Loss:    5.333e-01    			Backward time: 	 0.13 sec 
2023-03-29 20:02:28,710 ADAM: Layer 0 -> dw_min:9.9351e-01  dw_max:1.0058e+00 lr:1.0000e-02
2023-03-29 20:02:28,710 ADAM: Layer 1 -> dw_min:9.9220e-01  dw_max:1.0089e+00 lr:1.0000e-02
2023-03-29 20:02:28,710 ADAM: Layer 2 -> dw_min:9.9099e-01  dw_max:1.0079e+00 lr:1.0000e-02
2023-03-29 20:02:28,711 ADAM: Layer 3 -> dw_min:9.9683e-01  dw_max:1.0046e+00 lr:1.0000e-02
2023-03-29 20:02:28,730 			Learning rate: weights:   1.000e-02    
2023-03-29 20:02:28,730 			Last test performance: 75.61%
2023-03-29 20:02:28,731 ----------------
2023-03-29 20:02:33,301   1   =>  11   		Training 486 pattern with 75.00% 	Forward time: 	 4.44 sec
2023-03-29 20:02:33,301 			Loss:    5.642e-01    			Backward time: 	 0.13 sec 
2023-03-29 20:02:33,301 ADAM: Layer 0 -> dw_min:9.9570e-01  dw_max:1.0062e+00 lr:1.0000e-02
2023-03-29 20:02:33,302 ADAM: Layer 1 -> dw_min:9.9265e-01  dw_max:1.0089e+00 lr:1.0000e-02
2023-03-29 20:02:33,302 ADAM: Layer 2 -> dw_min:9.9314e-01  dw_max:1.0063e+00 lr:1.0000e-02
2023-03-29 20:02:33,302 ADAM: Layer 3 -> dw_min:9.9749e-01  dw_max:1.0042e+00 lr:1.0000e-02
2023-03-29 20:02:33,321 			Learning rate: weights:   1.000e-02    
2023-03-29 20:02:33,321 			Last test performance: 75.61%
2023-03-29 20:02:33,321 ----------------
2023-03-29 20:02:37,891   1   =>  12   		Training 486 pattern with 69.79% 	Forward time: 	 4.44 sec
2023-03-29 20:02:37,891 			Loss:    6.189e-01    			Backward time: 	 0.13 sec 
2023-03-29 20:02:37,891 ADAM: Layer 0 -> dw_min:9.9527e-01  dw_max:1.0053e+00 lr:1.0000e-02
2023-03-29 20:02:37,891 ADAM: Layer 1 -> dw_min:9.9340e-01  dw_max:1.0077e+00 lr:1.0000e-02
2023-03-29 20:02:37,892 ADAM: Layer 2 -> dw_min:9.9332e-01  dw_max:1.0066e+00 lr:1.0000e-02
2023-03-29 20:02:37,892 ADAM: Layer 3 -> dw_min:9.9757e-01  dw_max:1.0033e+00 lr:1.0000e-02
2023-03-29 20:02:37,920 			Learning rate: weights:   1.000e-02    
2023-03-29 20:02:37,920 			Last test performance: 75.61%
2023-03-29 20:02:37,920 ----------------
2023-03-29 20:02:42,489   1   =>  13   		Training 486 pattern with 76.46% 	Forward time: 	 4.44 sec
2023-03-29 20:02:42,489 			Loss:    5.358e-01    			Backward time: 	 0.13 sec 
2023-03-29 20:02:42,489 ADAM: Layer 0 -> dw_min:9.9613e-01  dw_max:1.0058e+00 lr:1.0000e-02
2023-03-29 20:02:42,489 ADAM: Layer 1 -> dw_min:9.9235e-01  dw_max:1.0076e+00 lr:1.0000e-02
2023-03-29 20:02:42,490 ADAM: Layer 2 -> dw_min:9.9203e-01  dw_max:1.0073e+00 lr:1.0000e-02
2023-03-29 20:02:42,490 ADAM: Layer 3 -> dw_min:9.9743e-01  dw_max:1.0030e+00 lr:1.0000e-02
2023-03-29 20:02:42,559 			Learning rate: weights:   1.000e-02    
2023-03-29 20:02:42,559 			Last test performance: 75.61%
2023-03-29 20:02:42,559 ----------------
2023-03-29 20:02:47,129   1   =>  14   		Training 486 pattern with 77.08% 	Forward time: 	 4.44 sec
2023-03-29 20:02:47,129 			Loss:    5.215e-01    			Backward time: 	 0.13 sec 
2023-03-29 20:02:47,129 ADAM: Layer 0 -> dw_min:9.9440e-01  dw_max:1.0047e+00 lr:1.0000e-02
2023-03-29 20:02:47,129 ADAM: Layer 1 -> dw_min:9.9195e-01  dw_max:1.0081e+00 lr:1.0000e-02
2023-03-29 20:02:47,129 ADAM: Layer 2 -> dw_min:9.9269e-01  dw_max:1.0085e+00 lr:1.0000e-02
2023-03-29 20:02:47,130 ADAM: Layer 3 -> dw_min:9.9677e-01  dw_max:1.0041e+00 lr:1.0000e-02
2023-03-29 20:02:47,150 			Learning rate: weights:   1.000e-02    
2023-03-29 20:02:47,150 			Last test performance: 75.61%
2023-03-29 20:02:47,150 ----------------
2023-03-29 20:02:51,720   1   =>  15   		Training 486 pattern with 72.92% 	Forward time: 	 4.44 sec
2023-03-29 20:02:51,720 			Loss:    5.618e-01    			Backward time: 	 0.13 sec 
2023-03-29 20:02:51,720 ADAM: Layer 0 -> dw_min:9.9346e-01  dw_max:1.0051e+00 lr:1.0000e-02
2023-03-29 20:02:51,721 ADAM: Layer 1 -> dw_min:9.9209e-01  dw_max:1.0088e+00 lr:1.0000e-02
2023-03-29 20:02:51,721 ADAM: Layer 2 -> dw_min:9.9181e-01  dw_max:1.0078e+00 lr:1.0000e-02
2023-03-29 20:02:51,721 ADAM: Layer 3 -> dw_min:9.9621e-01  dw_max:1.0043e+00 lr:1.0000e-02
2023-03-29 20:02:51,747 			Learning rate: weights:   1.000e-02    
2023-03-29 20:02:51,747 			Last test performance: 75.61%
2023-03-29 20:02:51,747 ----------------
2023-03-29 20:02:56,317   1   =>  16   		Training 486 pattern with 72.29% 	Forward time: 	 4.44 sec
2023-03-29 20:02:56,317 			Loss:    6.225e-01    			Backward time: 	 0.13 sec 
2023-03-29 20:02:56,317 ADAM: Layer 0 -> dw_min:9.9311e-01  dw_max:1.0055e+00 lr:1.0000e-02
2023-03-29 20:02:56,317 ADAM: Layer 1 -> dw_min:9.9110e-01  dw_max:1.0086e+00 lr:1.0000e-02
2023-03-29 20:02:56,317 ADAM: Layer 2 -> dw_min:9.9211e-01  dw_max:1.0082e+00 lr:1.0000e-02
2023-03-29 20:02:56,317 ADAM: Layer 3 -> dw_min:9.9638e-01  dw_max:1.0049e+00 lr:1.0000e-02
2023-03-29 20:02:56,337 			Learning rate: weights:   1.000e-02    
2023-03-29 20:02:56,337 			Last test performance: 75.61%
2023-03-29 20:02:56,337 ----------------
2023-03-29 20:03:00,907   1   =>  17   		Training 486 pattern with 76.88% 	Forward time: 	 4.44 sec
2023-03-29 20:03:00,907 			Loss:    5.475e-01    			Backward time: 	 0.13 sec 
2023-03-29 20:03:00,908 ADAM: Layer 0 -> dw_min:9.9480e-01  dw_max:1.0052e+00 lr:1.0000e-02
2023-03-29 20:03:00,908 ADAM: Layer 1 -> dw_min:9.9195e-01  dw_max:1.0085e+00 lr:1.0000e-02
2023-03-29 20:03:00,908 ADAM: Layer 2 -> dw_min:9.9278e-01  dw_max:1.0088e+00 lr:1.0000e-02
2023-03-29 20:03:00,908 ADAM: Layer 3 -> dw_min:9.9582e-01  dw_max:1.0046e+00 lr:1.0000e-02
2023-03-29 20:03:00,938 			Learning rate: weights:   1.000e-02    
2023-03-29 20:03:00,938 			Last test performance: 75.61%
2023-03-29 20:03:00,938 ----------------
2023-03-29 20:03:05,510   1   =>  18   		Training 486 pattern with 73.33% 	Forward time: 	 4.44 sec
2023-03-29 20:03:05,510 			Loss:    5.889e-01    			Backward time: 	 0.13 sec 
2023-03-29 20:03:05,511 ADAM: Layer 0 -> dw_min:9.9522e-01  dw_max:1.0052e+00 lr:1.0000e-02
2023-03-29 20:03:05,511 ADAM: Layer 1 -> dw_min:9.9208e-01  dw_max:1.0080e+00 lr:1.0000e-02
2023-03-29 20:03:05,511 ADAM: Layer 2 -> dw_min:9.9295e-01  dw_max:1.0090e+00 lr:1.0000e-02
2023-03-29 20:03:05,511 ADAM: Layer 3 -> dw_min:9.9581e-01  dw_max:1.0048e+00 lr:1.0000e-02
2023-03-29 20:03:05,530 			Learning rate: weights:   1.000e-02    
2023-03-29 20:03:05,530 			Last test performance: 75.61%
2023-03-29 20:03:05,530 ----------------
2023-03-29 20:03:10,101   1   =>  19   		Training 486 pattern with 76.04% 	Forward time: 	 4.44 sec
2023-03-29 20:03:10,101 			Loss:    4.966e-01    			Backward time: 	 0.13 sec 
2023-03-29 20:03:10,101 ADAM: Layer 0 -> dw_min:9.9566e-01  dw_max:1.0059e+00 lr:1.0000e-02
2023-03-29 20:03:10,101 ADAM: Layer 1 -> dw_min:9.9275e-01  dw_max:1.0076e+00 lr:1.0000e-02
2023-03-29 20:03:10,102 ADAM: Layer 2 -> dw_min:9.9232e-01  dw_max:1.0077e+00 lr:1.0000e-02
2023-03-29 20:03:10,102 ADAM: Layer 3 -> dw_min:9.9640e-01  dw_max:1.0050e+00 lr:1.0000e-02
2023-03-29 20:03:10,120 			Learning rate: weights:   1.000e-02    
2023-03-29 20:03:10,120 			Last test performance: 75.61%
2023-03-29 20:03:10,120 ----------------
2023-03-29 20:03:14,690   1   =>  20   		Training 486 pattern with 75.83% 	Forward time: 	 4.44 sec
2023-03-29 20:03:14,690 			Loss:    5.142e-01    			Backward time: 	 0.13 sec 
2023-03-29 20:03:14,690 ADAM: Layer 0 -> dw_min:9.9678e-01  dw_max:1.0056e+00 lr:1.0000e-02
2023-03-29 20:03:14,690 ADAM: Layer 1 -> dw_min:9.9221e-01  dw_max:1.0074e+00 lr:1.0000e-02
2023-03-29 20:03:14,690 ADAM: Layer 2 -> dw_min:9.9220e-01  dw_max:1.0080e+00 lr:1.0000e-02
2023-03-29 20:03:14,690 ADAM: Layer 3 -> dw_min:9.9585e-01  dw_max:1.0052e+00 lr:1.0000e-02
2023-03-29 20:03:14,729 			Learning rate: weights:   1.000e-02    
2023-03-29 20:03:14,729 			Last test performance: 75.61%
2023-03-29 20:03:14,729 ----------------
2023-03-29 20:03:19,298   1   =>  21   		Training 486 pattern with 72.92% 	Forward time: 	 4.44 sec
2023-03-29 20:03:19,298 			Loss:    5.846e-01    			Backward time: 	 0.13 sec 
2023-03-29 20:03:19,298 ADAM: Layer 0 -> dw_min:9.9595e-01  dw_max:1.0053e+00 lr:1.0000e-02
2023-03-29 20:03:19,298 ADAM: Layer 1 -> dw_min:9.9227e-01  dw_max:1.0078e+00 lr:1.0000e-02
2023-03-29 20:03:19,298 ADAM: Layer 2 -> dw_min:9.9236e-01  dw_max:1.0088e+00 lr:1.0000e-02
2023-03-29 20:03:19,298 ADAM: Layer 3 -> dw_min:9.9477e-01  dw_max:1.0050e+00 lr:1.0000e-02
2023-03-29 20:03:19,316 			Learning rate: weights:   1.000e-02    
2023-03-29 20:03:19,316 			Last test performance: 75.61%
2023-03-29 20:03:19,316 ----------------
2023-03-29 20:03:23,888   1   =>  22   		Training 486 pattern with 74.17% 	Forward time: 	 4.44 sec
2023-03-29 20:03:23,888 			Loss:    5.690e-01    			Backward time: 	 0.13 sec 
2023-03-29 20:03:23,888 ADAM: Layer 0 -> dw_min:9.9579e-01  dw_max:1.0053e+00 lr:1.0000e-02
2023-03-29 20:03:23,889 ADAM: Layer 1 -> dw_min:9.9145e-01  dw_max:1.0086e+00 lr:1.0000e-02
2023-03-29 20:03:23,889 ADAM: Layer 2 -> dw_min:9.9205e-01  dw_max:1.0097e+00 lr:1.0000e-02
2023-03-29 20:03:23,889 ADAM: Layer 3 -> dw_min:9.9372e-01  dw_max:1.0044e+00 lr:1.0000e-02
2023-03-29 20:03:23,907 			Learning rate: weights:   1.000e-02    
2023-03-29 20:03:23,907 			Last test performance: 75.61%
2023-03-29 20:03:23,907 ----------------
2023-03-29 20:03:28,480   1   =>  23   		Training 486 pattern with 74.58% 	Forward time: 	 4.44 sec
2023-03-29 20:03:28,480 			Loss:    5.429e-01    			Backward time: 	 0.13 sec 
2023-03-29 20:03:28,480 ADAM: Layer 0 -> dw_min:9.9522e-01  dw_max:1.0059e+00 lr:1.0000e-02
2023-03-29 20:03:28,480 ADAM: Layer 1 -> dw_min:9.9216e-01  dw_max:1.0087e+00 lr:1.0000e-02
2023-03-29 20:03:28,480 ADAM: Layer 2 -> dw_min:9.9276e-01  dw_max:1.0081e+00 lr:1.0000e-02
2023-03-29 20:03:28,480 ADAM: Layer 3 -> dw_min:9.9446e-01  dw_max:1.0037e+00 lr:1.0000e-02
2023-03-29 20:03:28,516 			Learning rate: weights:   1.000e-02    
2023-03-29 20:03:28,516 			Last test performance: 75.61%
2023-03-29 20:03:28,516 ----------------
2023-03-29 20:03:33,085   1   =>  24   		Training 486 pattern with 76.25% 	Forward time: 	 4.44 sec
2023-03-29 20:03:33,085 			Loss:    5.478e-01    			Backward time: 	 0.13 sec 
2023-03-29 20:03:33,085 ADAM: Layer 0 -> dw_min:9.9615e-01  dw_max:1.0057e+00 lr:1.0000e-02
2023-03-29 20:03:33,085 ADAM: Layer 1 -> dw_min:9.9224e-01  dw_max:1.0087e+00 lr:1.0000e-02
2023-03-29 20:03:33,086 ADAM: Layer 2 -> dw_min:9.9170e-01  dw_max:1.0083e+00 lr:1.0000e-02
2023-03-29 20:03:33,086 ADAM: Layer 3 -> dw_min:9.9495e-01  dw_max:1.0042e+00 lr:1.0000e-02
2023-03-29 20:03:33,102 			Learning rate: weights:   1.000e-02    
2023-03-29 20:03:33,103 			Last test performance: 75.61%
2023-03-29 20:03:33,103 ----------------
2023-03-29 20:03:37,672   1   =>  25   		Training 486 pattern with 72.71% 	Forward time: 	 4.44 sec
2023-03-29 20:03:37,672 			Loss:    6.150e-01    			Backward time: 	 0.13 sec 
2023-03-29 20:03:37,672 ADAM: Layer 0 -> dw_min:9.9703e-01  dw_max:1.0061e+00 lr:1.0000e-02
2023-03-29 20:03:37,672 ADAM: Layer 1 -> dw_min:9.9219e-01  dw_max:1.0089e+00 lr:1.0000e-02
2023-03-29 20:03:37,672 ADAM: Layer 2 -> dw_min:9.9258e-01  dw_max:1.0073e+00 lr:1.0000e-02
2023-03-29 20:03:37,672 ADAM: Layer 3 -> dw_min:9.9529e-01  dw_max:1.0041e+00 lr:1.0000e-02
2023-03-29 20:03:37,744 			Learning rate: weights:   1.000e-02    
2023-03-29 20:03:37,744 			Last test performance: 75.61%
2023-03-29 20:03:37,744 ----------------
2023-03-29 20:03:42,316   1   =>  26   		Training 486 pattern with 75.21% 	Forward time: 	 4.44 sec
2023-03-29 20:03:42,316 			Loss:    5.275e-01    			Backward time: 	 0.13 sec 
2023-03-29 20:03:42,317 ADAM: Layer 0 -> dw_min:9.9629e-01  dw_max:1.0056e+00 lr:1.0000e-02
2023-03-29 20:03:42,317 ADAM: Layer 1 -> dw_min:9.9238e-01  dw_max:1.0089e+00 lr:1.0000e-02
2023-03-29 20:03:42,317 ADAM: Layer 2 -> dw_min:9.9251e-01  dw_max:1.0068e+00 lr:1.0000e-02
2023-03-29 20:03:42,317 ADAM: Layer 3 -> dw_min:9.9679e-01  dw_max:1.0034e+00 lr:1.0000e-02
2023-03-29 20:03:42,342 			Learning rate: weights:   1.000e-02    
2023-03-29 20:03:42,342 			Last test performance: 75.61%
2023-03-29 20:03:42,342 ----------------
2023-03-29 20:03:46,912   1   =>  27   		Training 486 pattern with 75.83% 	Forward time: 	 4.44 sec
2023-03-29 20:03:46,912 			Loss:    5.310e-01    			Backward time: 	 0.13 sec 
2023-03-29 20:03:46,913 ADAM: Layer 0 -> dw_min:9.9611e-01  dw_max:1.0057e+00 lr:1.0000e-02
2023-03-29 20:03:46,913 ADAM: Layer 1 -> dw_min:9.9226e-01  dw_max:1.0087e+00 lr:1.0000e-02
2023-03-29 20:03:46,913 ADAM: Layer 2 -> dw_min:9.9233e-01  dw_max:1.0082e+00 lr:1.0000e-02
2023-03-29 20:03:46,913 ADAM: Layer 3 -> dw_min:9.9774e-01  dw_max:1.0033e+00 lr:1.0000e-02
2023-03-29 20:03:46,937 			Learning rate: weights:   1.000e-02    
2023-03-29 20:03:46,937 			Last test performance: 75.61%
2023-03-29 20:03:46,937 ----------------
2023-03-29 20:03:51,506   1   =>  28   		Training 486 pattern with 75.42% 	Forward time: 	 4.44 sec
2023-03-29 20:03:51,506 			Loss:    5.711e-01    			Backward time: 	 0.13 sec 
2023-03-29 20:03:51,506 ADAM: Layer 0 -> dw_min:9.9551e-01  dw_max:1.0062e+00 lr:1.0000e-02
2023-03-29 20:03:51,507 ADAM: Layer 1 -> dw_min:9.9233e-01  dw_max:1.0088e+00 lr:1.0000e-02
2023-03-29 20:03:51,507 ADAM: Layer 2 -> dw_min:9.9274e-01  dw_max:1.0077e+00 lr:1.0000e-02
2023-03-29 20:03:51,507 ADAM: Layer 3 -> dw_min:9.9715e-01  dw_max:1.0036e+00 lr:1.0000e-02
2023-03-29 20:03:51,583 			Learning rate: weights:   1.000e-02    
2023-03-29 20:03:51,583 			Last test performance: 75.61%
2023-03-29 20:03:51,583 ----------------
2023-03-29 20:03:56,154   1   =>  29   		Training 486 pattern with 76.04% 	Forward time: 	 4.44 sec
2023-03-29 20:03:56,154 			Loss:    5.125e-01    			Backward time: 	 0.13 sec 
2023-03-29 20:03:56,154 ADAM: Layer 0 -> dw_min:9.9554e-01  dw_max:1.0064e+00 lr:1.0000e-02
2023-03-29 20:03:56,154 ADAM: Layer 1 -> dw_min:9.9324e-01  dw_max:1.0080e+00 lr:1.0000e-02
2023-03-29 20:03:56,155 ADAM: Layer 2 -> dw_min:9.9254e-01  dw_max:1.0082e+00 lr:1.0000e-02
2023-03-29 20:03:56,155 ADAM: Layer 3 -> dw_min:9.9703e-01  dw_max:1.0028e+00 lr:1.0000e-02
2023-03-29 20:03:56,180 			Learning rate: weights:   1.000e-02    
2023-03-29 20:03:56,180 			Last test performance: 75.61%
2023-03-29 20:03:56,180 ----------------
2023-03-29 20:04:00,751   1   =>  30   		Training 486 pattern with 79.17% 	Forward time: 	 4.44 sec
2023-03-29 20:04:00,751 			Loss:    4.653e-01    			Backward time: 	 0.13 sec 
2023-03-29 20:04:00,751 ADAM: Layer 0 -> dw_min:9.9540e-01  dw_max:1.0051e+00 lr:1.0000e-02
2023-03-29 20:04:00,752 ADAM: Layer 1 -> dw_min:9.9269e-01  dw_max:1.0088e+00 lr:1.0000e-02
2023-03-29 20:04:00,752 ADAM: Layer 2 -> dw_min:9.9152e-01  dw_max:1.0085e+00 lr:1.0000e-02
2023-03-29 20:04:00,752 ADAM: Layer 3 -> dw_min:9.9645e-01  dw_max:1.0033e+00 lr:1.0000e-02
2023-03-29 20:04:00,770 			Learning rate: weights:   1.000e-02    
2023-03-29 20:04:00,770 			Last test performance: 75.61%
2023-03-29 20:04:00,770 ----------------
2023-03-29 20:04:05,342   1   =>  31   		Training 486 pattern with 73.75% 	Forward time: 	 4.44 sec
2023-03-29 20:04:05,342 			Loss:    5.730e-01    			Backward time: 	 0.13 sec 
2023-03-29 20:04:05,342 ADAM: Layer 0 -> dw_min:9.9518e-01  dw_max:1.0052e+00 lr:1.0000e-02
2023-03-29 20:04:05,343 ADAM: Layer 1 -> dw_min:9.9334e-01  dw_max:1.0081e+00 lr:1.0000e-02
2023-03-29 20:04:05,343 ADAM: Layer 2 -> dw_min:9.9112e-01  dw_max:1.0089e+00 lr:1.0000e-02
2023-03-29 20:04:05,343 ADAM: Layer 3 -> dw_min:9.9573e-01  dw_max:1.0033e+00 lr:1.0000e-02
2023-03-29 20:04:05,362 			Learning rate: weights:   1.000e-02    
2023-03-29 20:04:05,362 			Last test performance: 75.61%
2023-03-29 20:04:05,362 ----------------
2023-03-29 20:04:09,934   1   =>  32   		Training 486 pattern with 74.38% 	Forward time: 	 4.44 sec
2023-03-29 20:04:09,934 			Loss:    5.458e-01    			Backward time: 	 0.13 sec 
2023-03-29 20:04:09,934 ADAM: Layer 0 -> dw_min:9.9516e-01  dw_max:1.0057e+00 lr:1.0000e-02
2023-03-29 20:04:09,934 ADAM: Layer 1 -> dw_min:9.9350e-01  dw_max:1.0083e+00 lr:1.0000e-02
2023-03-29 20:04:09,935 ADAM: Layer 2 -> dw_min:9.9089e-01  dw_max:1.0073e+00 lr:1.0000e-02
2023-03-29 20:04:09,935 ADAM: Layer 3 -> dw_min:9.9593e-01  dw_max:1.0039e+00 lr:1.0000e-02
2023-03-29 20:04:09,965 			Learning rate: weights:   1.000e-02    
2023-03-29 20:04:09,965 			Last test performance: 75.61%
2023-03-29 20:04:09,965 ----------------
2023-03-29 20:04:14,538   1   =>  33   		Training 486 pattern with 75.00% 	Forward time: 	 4.44 sec
2023-03-29 20:04:14,538 			Loss:    5.394e-01    			Backward time: 	 0.13 sec 
2023-03-29 20:04:14,538 ADAM: Layer 0 -> dw_min:9.9638e-01  dw_max:1.0063e+00 lr:1.0000e-02
2023-03-29 20:04:14,539 ADAM: Layer 1 -> dw_min:9.9314e-01  dw_max:1.0089e+00 lr:1.0000e-02
2023-03-29 20:04:14,539 ADAM: Layer 2 -> dw_min:9.9097e-01  dw_max:1.0083e+00 lr:1.0000e-02
2023-03-29 20:04:14,539 ADAM: Layer 3 -> dw_min:9.9679e-01  dw_max:1.0036e+00 lr:1.0000e-02
2023-03-29 20:04:14,572 			Learning rate: weights:   1.000e-02    
2023-03-29 20:04:14,573 			Last test performance: 75.61%
2023-03-29 20:04:14,573 ----------------
2023-03-29 20:04:19,144   1   =>  34   		Training 486 pattern with 75.42% 	Forward time: 	 4.44 sec
2023-03-29 20:04:19,144 			Loss:    5.066e-01    			Backward time: 	 0.13 sec 
2023-03-29 20:04:19,144 ADAM: Layer 0 -> dw_min:9.9604e-01  dw_max:1.0068e+00 lr:1.0000e-02
2023-03-29 20:04:19,145 ADAM: Layer 1 -> dw_min:9.9350e-01  dw_max:1.0092e+00 lr:1.0000e-02
2023-03-29 20:04:19,145 ADAM: Layer 2 -> dw_min:9.9186e-01  dw_max:1.0087e+00 lr:1.0000e-02
2023-03-29 20:04:19,145 ADAM: Layer 3 -> dw_min:9.9641e-01  dw_max:1.0041e+00 lr:1.0000e-02
2023-03-29 20:04:19,191 			Learning rate: weights:   1.000e-02    
2023-03-29 20:04:19,191 			Last test performance: 75.61%
2023-03-29 20:04:19,191 ----------------
2023-03-29 20:04:23,762   1   =>  35   		Training 486 pattern with 77.50% 	Forward time: 	 4.44 sec
2023-03-29 20:04:23,762 			Loss:    5.268e-01    			Backward time: 	 0.13 sec 
2023-03-29 20:04:23,762 ADAM: Layer 0 -> dw_min:9.9520e-01  dw_max:1.0061e+00 lr:1.0000e-02
2023-03-29 20:04:23,762 ADAM: Layer 1 -> dw_min:9.9281e-01  dw_max:1.0085e+00 lr:1.0000e-02
2023-03-29 20:04:23,762 ADAM: Layer 2 -> dw_min:9.9187e-01  dw_max:1.0076e+00 lr:1.0000e-02
2023-03-29 20:04:23,762 ADAM: Layer 3 -> dw_min:9.9541e-01  dw_max:1.0038e+00 lr:1.0000e-02
2023-03-29 20:04:23,788 			Learning rate: weights:   1.000e-02    
2023-03-29 20:04:23,788 			Last test performance: 75.61%
2023-03-29 20:04:23,788 ----------------
2023-03-29 20:04:28,363   1   =>  36   		Training 486 pattern with 75.83% 	Forward time: 	 4.44 sec
2023-03-29 20:04:28,363 			Loss:    5.315e-01    			Backward time: 	 0.13 sec 
2023-03-29 20:04:28,363 ADAM: Layer 0 -> dw_min:9.9441e-01  dw_max:1.0076e+00 lr:1.0000e-02
2023-03-29 20:04:28,363 ADAM: Layer 1 -> dw_min:9.9262e-01  dw_max:1.0090e+00 lr:1.0000e-02
2023-03-29 20:04:28,363 ADAM: Layer 2 -> dw_min:9.9141e-01  dw_max:1.0082e+00 lr:1.0000e-02
2023-03-29 20:04:28,363 ADAM: Layer 3 -> dw_min:9.9528e-01  dw_max:1.0035e+00 lr:1.0000e-02
2023-03-29 20:04:28,389 			Learning rate: weights:   1.000e-02    
2023-03-29 20:04:28,389 			Last test performance: 75.61%
2023-03-29 20:04:28,389 ----------------
2023-03-29 20:04:32,961   1   =>  37   		Training 486 pattern with 77.92% 	Forward time: 	 4.44 sec
2023-03-29 20:04:32,961 			Loss:    5.116e-01    			Backward time: 	 0.13 sec 
2023-03-29 20:04:32,961 ADAM: Layer 0 -> dw_min:9.9560e-01  dw_max:1.0054e+00 lr:1.0000e-02
2023-03-29 20:04:32,962 ADAM: Layer 1 -> dw_min:9.9298e-01  dw_max:1.0095e+00 lr:1.0000e-02
2023-03-29 20:04:32,962 ADAM: Layer 2 -> dw_min:9.9275e-01  dw_max:1.0070e+00 lr:1.0000e-02
2023-03-29 20:04:32,962 ADAM: Layer 3 -> dw_min:9.9606e-01  dw_max:1.0034e+00 lr:1.0000e-02
2023-03-29 20:04:32,979 			Learning rate: weights:   1.000e-02    
2023-03-29 20:04:32,979 			Last test performance: 75.61%
2023-03-29 20:04:32,979 ----------------
2023-03-29 20:04:37,550   1   =>  38   		Training 486 pattern with 76.88% 	Forward time: 	 4.44 sec
2023-03-29 20:04:37,550 			Loss:    5.025e-01    			Backward time: 	 0.13 sec 
2023-03-29 20:04:37,550 ADAM: Layer 0 -> dw_min:9.9522e-01  dw_max:1.0044e+00 lr:1.0000e-02
2023-03-29 20:04:37,551 ADAM: Layer 1 -> dw_min:9.9341e-01  dw_max:1.0071e+00 lr:1.0000e-02
2023-03-29 20:04:37,551 ADAM: Layer 2 -> dw_min:9.9325e-01  dw_max:1.0078e+00 lr:1.0000e-02
2023-03-29 20:04:37,551 ADAM: Layer 3 -> dw_min:9.9622e-01  dw_max:1.0032e+00 lr:1.0000e-02
2023-03-29 20:04:37,595 			Learning rate: weights:   1.000e-02    
2023-03-29 20:04:37,595 			Last test performance: 75.61%
2023-03-29 20:04:37,595 ----------------
2023-03-29 20:04:42,165   1   =>  39   		Training 486 pattern with 81.46% 	Forward time: 	 4.44 sec
2023-03-29 20:04:42,165 			Loss:    4.488e-01    			Backward time: 	 0.13 sec 
2023-03-29 20:04:42,166 ADAM: Layer 0 -> dw_min:9.9517e-01  dw_max:1.0044e+00 lr:1.0000e-02
2023-03-29 20:04:42,166 ADAM: Layer 1 -> dw_min:9.9273e-01  dw_max:1.0068e+00 lr:1.0000e-02
2023-03-29 20:04:42,166 ADAM: Layer 2 -> dw_min:9.9250e-01  dw_max:1.0069e+00 lr:1.0000e-02
2023-03-29 20:04:42,166 ADAM: Layer 3 -> dw_min:9.9667e-01  dw_max:1.0038e+00 lr:1.0000e-02
2023-03-29 20:04:42,193 			Learning rate: weights:   1.000e-02    
2023-03-29 20:04:42,193 			Last test performance: 75.61%
2023-03-29 20:04:42,193 ----------------
2023-03-29 20:04:46,763   1   =>  40   		Training 486 pattern with 73.75% 	Forward time: 	 4.44 sec
2023-03-29 20:04:46,763 			Loss:    5.662e-01    			Backward time: 	 0.13 sec 
2023-03-29 20:04:46,763 ADAM: Layer 0 -> dw_min:9.9533e-01  dw_max:1.0045e+00 lr:1.0000e-02
2023-03-29 20:04:46,763 ADAM: Layer 1 -> dw_min:9.9172e-01  dw_max:1.0067e+00 lr:1.0000e-02
2023-03-29 20:04:46,763 ADAM: Layer 2 -> dw_min:9.9338e-01  dw_max:1.0067e+00 lr:1.0000e-02
2023-03-29 20:04:46,764 ADAM: Layer 3 -> dw_min:9.9700e-01  dw_max:1.0036e+00 lr:1.0000e-02
2023-03-29 20:04:46,795 			Learning rate: weights:   1.000e-02    
2023-03-29 20:04:46,795 			Last test performance: 75.61%
2023-03-29 20:04:46,795 ----------------
2023-03-29 20:04:51,365   1   =>  41   		Training 486 pattern with 75.42% 	Forward time: 	 4.44 sec
2023-03-29 20:04:51,365 			Loss:    5.382e-01    			Backward time: 	 0.13 sec 
2023-03-29 20:04:51,365 ADAM: Layer 0 -> dw_min:9.9511e-01  dw_max:1.0055e+00 lr:1.0000e-02
2023-03-29 20:04:51,365 ADAM: Layer 1 -> dw_min:9.9255e-01  dw_max:1.0071e+00 lr:1.0000e-02
2023-03-29 20:04:51,365 ADAM: Layer 2 -> dw_min:9.9227e-01  dw_max:1.0070e+00 lr:1.0000e-02
2023-03-29 20:04:51,366 ADAM: Layer 3 -> dw_min:9.9760e-01  dw_max:1.0042e+00 lr:1.0000e-02
2023-03-29 20:04:51,385 			Learning rate: weights:   1.000e-02    
2023-03-29 20:04:51,385 			Last test performance: 75.61%
2023-03-29 20:04:51,385 ----------------
2023-03-29 20:04:55,956   1   =>  42   		Training 486 pattern with 77.71% 	Forward time: 	 4.44 sec
2023-03-29 20:04:55,956 			Loss:    4.891e-01    			Backward time: 	 0.13 sec 
2023-03-29 20:04:55,956 ADAM: Layer 0 -> dw_min:9.9537e-01  dw_max:1.0049e+00 lr:1.0000e-02
2023-03-29 20:04:55,956 ADAM: Layer 1 -> dw_min:9.9202e-01  dw_max:1.0072e+00 lr:1.0000e-02
2023-03-29 20:04:55,956 ADAM: Layer 2 -> dw_min:9.9248e-01  dw_max:1.0070e+00 lr:1.0000e-02
2023-03-29 20:04:55,956 ADAM: Layer 3 -> dw_min:9.9740e-01  dw_max:1.0044e+00 lr:1.0000e-02
2023-03-29 20:04:55,974 			Learning rate: weights:   1.000e-02    
2023-03-29 20:04:55,974 			Last test performance: 75.61%
2023-03-29 20:04:55,974 ----------------
2023-03-29 20:05:00,545   1   =>  43   		Training 486 pattern with 77.08% 	Forward time: 	 4.44 sec
2023-03-29 20:05:00,545 			Loss:    4.751e-01    			Backward time: 	 0.13 sec 
2023-03-29 20:05:00,545 ADAM: Layer 0 -> dw_min:9.9572e-01  dw_max:1.0052e+00 lr:1.0000e-02
2023-03-29 20:05:00,545 ADAM: Layer 1 -> dw_min:9.9251e-01  dw_max:1.0082e+00 lr:1.0000e-02
2023-03-29 20:05:00,545 ADAM: Layer 2 -> dw_min:9.9268e-01  dw_max:1.0081e+00 lr:1.0000e-02
2023-03-29 20:05:00,545 ADAM: Layer 3 -> dw_min:9.9697e-01  dw_max:1.0032e+00 lr:1.0000e-02
2023-03-29 20:05:00,563 			Learning rate: weights:   1.000e-02    
2023-03-29 20:05:00,563 			Last test performance: 75.61%
2023-03-29 20:05:00,563 ----------------
2023-03-29 20:05:05,134   1   =>  44   		Training 486 pattern with 73.12% 	Forward time: 	 4.44 sec
2023-03-29 20:05:05,135 			Loss:    5.480e-01    			Backward time: 	 0.13 sec 
2023-03-29 20:05:05,135 ADAM: Layer 0 -> dw_min:9.9506e-01  dw_max:1.0049e+00 lr:1.0000e-02
2023-03-29 20:05:05,135 ADAM: Layer 1 -> dw_min:9.9269e-01  dw_max:1.0095e+00 lr:1.0000e-02
2023-03-29 20:05:05,135 ADAM: Layer 2 -> dw_min:9.9203e-01  dw_max:1.0084e+00 lr:1.0000e-02
2023-03-29 20:05:05,135 ADAM: Layer 3 -> dw_min:9.9684e-01  dw_max:1.0037e+00 lr:1.0000e-02
2023-03-29 20:05:05,152 			Learning rate: weights:   1.000e-02    
2023-03-29 20:05:05,152 			Last test performance: 75.61%
2023-03-29 20:05:05,153 ----------------
2023-03-29 20:05:09,724   1   =>  45   		Training 486 pattern with 76.25% 	Forward time: 	 4.44 sec
2023-03-29 20:05:09,724 			Loss:    5.218e-01    			Backward time: 	 0.13 sec 
2023-03-29 20:05:09,724 ADAM: Layer 0 -> dw_min:9.9474e-01  dw_max:1.0039e+00 lr:1.0000e-02
2023-03-29 20:05:09,724 ADAM: Layer 1 -> dw_min:9.9183e-01  dw_max:1.0104e+00 lr:1.0000e-02
2023-03-29 20:05:09,724 ADAM: Layer 2 -> dw_min:9.9287e-01  dw_max:1.0081e+00 lr:1.0000e-02
2023-03-29 20:05:09,724 ADAM: Layer 3 -> dw_min:9.9556e-01  dw_max:1.0038e+00 lr:1.0000e-02
2023-03-29 20:05:09,742 			Learning rate: weights:   1.000e-02    
2023-03-29 20:05:09,742 			Last test performance: 75.61%
2023-03-29 20:05:09,742 ----------------
2023-03-29 20:05:14,314   1   =>  46   		Training 486 pattern with 73.12% 	Forward time: 	 4.44 sec
2023-03-29 20:05:14,314 			Loss:    5.477e-01    			Backward time: 	 0.13 sec 
2023-03-29 20:05:14,314 ADAM: Layer 0 -> dw_min:9.9494e-01  dw_max:1.0043e+00 lr:1.0000e-02
2023-03-29 20:05:14,314 ADAM: Layer 1 -> dw_min:9.9192e-01  dw_max:1.0089e+00 lr:1.0000e-02
2023-03-29 20:05:14,314 ADAM: Layer 2 -> dw_min:9.9328e-01  dw_max:1.0087e+00 lr:1.0000e-02
2023-03-29 20:05:14,314 ADAM: Layer 3 -> dw_min:9.9616e-01  dw_max:1.0034e+00 lr:1.0000e-02
2023-03-29 20:05:14,332 			Learning rate: weights:   1.000e-02    
2023-03-29 20:05:14,332 			Last test performance: 75.61%
2023-03-29 20:05:14,333 ----------------
2023-03-29 20:05:18,904   1   =>  47   		Training 486 pattern with 77.92% 	Forward time: 	 4.44 sec
2023-03-29 20:05:18,904 			Loss:    4.931e-01    			Backward time: 	 0.13 sec 
2023-03-29 20:05:18,904 ADAM: Layer 0 -> dw_min:9.9515e-01  dw_max:1.0051e+00 lr:1.0000e-02
2023-03-29 20:05:18,905 ADAM: Layer 1 -> dw_min:9.9205e-01  dw_max:1.0094e+00 lr:1.0000e-02
2023-03-29 20:05:18,905 ADAM: Layer 2 -> dw_min:9.9359e-01  dw_max:1.0100e+00 lr:1.0000e-02
2023-03-29 20:05:18,905 ADAM: Layer 3 -> dw_min:9.9621e-01  dw_max:1.0039e+00 lr:1.0000e-02
2023-03-29 20:05:18,923 			Learning rate: weights:   1.000e-02    
2023-03-29 20:05:18,923 			Last test performance: 75.61%
2023-03-29 20:05:18,923 ----------------
2023-03-29 20:05:23,494   1   =>  48   		Training 486 pattern with 77.29% 	Forward time: 	 4.44 sec
2023-03-29 20:05:23,494 			Loss:    5.178e-01    			Backward time: 	 0.13 sec 
2023-03-29 20:05:23,494 ADAM: Layer 0 -> dw_min:9.9449e-01  dw_max:1.0055e+00 lr:1.0000e-02
2023-03-29 20:05:23,495 ADAM: Layer 1 -> dw_min:9.9234e-01  dw_max:1.0078e+00 lr:1.0000e-02
2023-03-29 20:05:23,495 ADAM: Layer 2 -> dw_min:9.9332e-01  dw_max:1.0084e+00 lr:1.0000e-02
2023-03-29 20:05:23,495 ADAM: Layer 3 -> dw_min:9.9642e-01  dw_max:1.0032e+00 lr:1.0000e-02
2023-03-29 20:05:23,512 			Learning rate: weights:   1.000e-02    
2023-03-29 20:05:23,512 			Last test performance: 75.61%
2023-03-29 20:05:23,512 ----------------
2023-03-29 20:05:28,085   1   =>  49   		Training 486 pattern with 75.00% 	Forward time: 	 4.44 sec
2023-03-29 20:05:28,085 			Loss:    4.935e-01    			Backward time: 	 0.13 sec 
2023-03-29 20:05:28,085 ADAM: Layer 0 -> dw_min:9.9514e-01  dw_max:1.0037e+00 lr:1.0000e-02
2023-03-29 20:05:28,086 ADAM: Layer 1 -> dw_min:9.9280e-01  dw_max:1.0076e+00 lr:1.0000e-02
2023-03-29 20:05:28,086 ADAM: Layer 2 -> dw_min:9.9344e-01  dw_max:1.0090e+00 lr:1.0000e-02
2023-03-29 20:05:28,086 ADAM: Layer 3 -> dw_min:9.9747e-01  dw_max:1.0028e+00 lr:1.0000e-02
2023-03-29 20:05:28,114 			Learning rate: weights:   1.000e-02    
2023-03-29 20:05:28,114 			Last test performance: 75.61%
2023-03-29 20:05:28,114 ----------------
2023-03-29 20:05:32,685   1   =>  50   		Training 486 pattern with 78.12% 	Forward time: 	 4.44 sec
2023-03-29 20:05:32,685 			Loss:    4.716e-01    			Backward time: 	 0.13 sec 
2023-03-29 20:05:32,685 ADAM: Layer 0 -> dw_min:9.9553e-01  dw_max:1.0037e+00 lr:1.0000e-02
2023-03-29 20:05:32,686 ADAM: Layer 1 -> dw_min:9.9327e-01  dw_max:1.0072e+00 lr:1.0000e-02
2023-03-29 20:05:32,686 ADAM: Layer 2 -> dw_min:9.9272e-01  dw_max:1.0101e+00 lr:1.0000e-02
2023-03-29 20:05:32,686 ADAM: Layer 3 -> dw_min:9.9743e-01  dw_max:1.0032e+00 lr:1.0000e-02
2023-03-29 20:05:32,706 			Learning rate: weights:   1.000e-02    
2023-03-29 20:05:32,706 			Last test performance: 75.61%
2023-03-29 20:05:32,706 ----------------
2023-03-29 20:05:37,276   1   =>  51   		Training 486 pattern with 76.46% 	Forward time: 	 4.44 sec
2023-03-29 20:05:37,276 			Loss:    5.289e-01    			Backward time: 	 0.13 sec 
2023-03-29 20:05:37,276 ADAM: Layer 0 -> dw_min:9.9509e-01  dw_max:1.0039e+00 lr:1.0000e-02
2023-03-29 20:05:37,276 ADAM: Layer 1 -> dw_min:9.9290e-01  dw_max:1.0070e+00 lr:1.0000e-02
2023-03-29 20:05:37,276 ADAM: Layer 2 -> dw_min:9.9317e-01  dw_max:1.0086e+00 lr:1.0000e-02
2023-03-29 20:05:37,277 ADAM: Layer 3 -> dw_min:9.9700e-01  dw_max:1.0032e+00 lr:1.0000e-02
2023-03-29 20:05:37,298 			Learning rate: weights:   1.000e-02    
2023-03-29 20:05:37,298 			Last test performance: 75.61%
2023-03-29 20:05:37,298 ----------------
2023-03-29 20:05:41,867   1   =>  52   		Training 486 pattern with 78.33% 	Forward time: 	 4.44 sec
2023-03-29 20:05:41,867 			Loss:    4.743e-01    			Backward time: 	 0.13 sec 
2023-03-29 20:05:41,868 ADAM: Layer 0 -> dw_min:9.9569e-01  dw_max:1.0041e+00 lr:1.0000e-02
2023-03-29 20:05:41,868 ADAM: Layer 1 -> dw_min:9.9360e-01  dw_max:1.0071e+00 lr:1.0000e-02
2023-03-29 20:05:41,868 ADAM: Layer 2 -> dw_min:9.9306e-01  dw_max:1.0072e+00 lr:1.0000e-02
2023-03-29 20:05:41,868 ADAM: Layer 3 -> dw_min:9.9683e-01  dw_max:1.0033e+00 lr:1.0000e-02
2023-03-29 20:05:41,895 			Learning rate: weights:   1.000e-02    
2023-03-29 20:05:41,895 			Last test performance: 75.61%
2023-03-29 20:05:41,895 ----------------
2023-03-29 20:05:46,466   1   =>  53   		Training 486 pattern with 77.71% 	Forward time: 	 4.44 sec
2023-03-29 20:05:46,466 			Loss:    4.735e-01    			Backward time: 	 0.13 sec 
2023-03-29 20:05:46,466 ADAM: Layer 0 -> dw_min:9.9588e-01  dw_max:1.0035e+00 lr:1.0000e-02
2023-03-29 20:05:46,466 ADAM: Layer 1 -> dw_min:9.9373e-01  dw_max:1.0077e+00 lr:1.0000e-02
2023-03-29 20:05:46,466 ADAM: Layer 2 -> dw_min:9.9237e-01  dw_max:1.0075e+00 lr:1.0000e-02
2023-03-29 20:05:46,466 ADAM: Layer 3 -> dw_min:9.9633e-01  dw_max:1.0038e+00 lr:1.0000e-02
2023-03-29 20:05:46,490 			Learning rate: weights:   1.000e-02    
2023-03-29 20:05:46,490 			Last test performance: 75.61%
2023-03-29 20:05:46,490 ----------------
2023-03-29 20:05:51,061   1   =>  54   		Training 486 pattern with 73.54% 	Forward time: 	 4.44 sec
2023-03-29 20:05:51,061 			Loss:    5.294e-01    			Backward time: 	 0.13 sec 
2023-03-29 20:05:51,061 ADAM: Layer 0 -> dw_min:9.9602e-01  dw_max:1.0038e+00 lr:1.0000e-02
2023-03-29 20:05:51,061 ADAM: Layer 1 -> dw_min:9.9319e-01  dw_max:1.0081e+00 lr:1.0000e-02
2023-03-29 20:05:51,061 ADAM: Layer 2 -> dw_min:9.9155e-01  dw_max:1.0083e+00 lr:1.0000e-02
2023-03-29 20:05:51,061 ADAM: Layer 3 -> dw_min:9.9601e-01  dw_max:1.0044e+00 lr:1.0000e-02
2023-03-29 20:05:51,087 			Learning rate: weights:   1.000e-02    
2023-03-29 20:05:51,087 			Last test performance: 75.61%
2023-03-29 20:05:51,087 ----------------
2023-03-29 20:05:55,657   1   =>  55   		Training 486 pattern with 77.92% 	Forward time: 	 4.44 sec
2023-03-29 20:05:55,657 			Loss:    4.953e-01    			Backward time: 	 0.13 sec 
2023-03-29 20:05:55,658 ADAM: Layer 0 -> dw_min:9.9571e-01  dw_max:1.0037e+00 lr:1.0000e-02
2023-03-29 20:05:55,658 ADAM: Layer 1 -> dw_min:9.9341e-01  dw_max:1.0078e+00 lr:1.0000e-02
2023-03-29 20:05:55,658 ADAM: Layer 2 -> dw_min:9.9272e-01  dw_max:1.0085e+00 lr:1.0000e-02
2023-03-29 20:05:55,658 ADAM: Layer 3 -> dw_min:9.9598e-01  dw_max:1.0038e+00 lr:1.0000e-02
2023-03-29 20:05:55,678 			Learning rate: weights:   1.000e-02    
2023-03-29 20:05:55,678 			Last test performance: 75.61%
2023-03-29 20:05:55,678 ----------------
2023-03-29 20:06:00,249   1   =>  56   		Training 486 pattern with 77.29% 	Forward time: 	 4.44 sec
2023-03-29 20:06:00,249 			Loss:    5.096e-01    			Backward time: 	 0.13 sec 
2023-03-29 20:06:00,249 ADAM: Layer 0 -> dw_min:9.9523e-01  dw_max:1.0039e+00 lr:1.0000e-02
2023-03-29 20:06:00,249 ADAM: Layer 1 -> dw_min:9.9338e-01  dw_max:1.0076e+00 lr:1.0000e-02
2023-03-29 20:06:00,249 ADAM: Layer 2 -> dw_min:9.9165e-01  dw_max:1.0082e+00 lr:1.0000e-02
2023-03-29 20:06:00,249 ADAM: Layer 3 -> dw_min:9.9641e-01  dw_max:1.0040e+00 lr:1.0000e-02
2023-03-29 20:06:00,275 			Learning rate: weights:   1.000e-02    
2023-03-29 20:06:00,275 			Last test performance: 75.61%
2023-03-29 20:06:00,275 ----------------
2023-03-29 20:06:04,847   1   =>  57   		Training 486 pattern with 77.71% 	Forward time: 	 4.44 sec
2023-03-29 20:06:04,847 			Loss:    4.911e-01    			Backward time: 	 0.13 sec 
2023-03-29 20:06:04,847 ADAM: Layer 0 -> dw_min:9.9518e-01  dw_max:1.0043e+00 lr:1.0000e-02
2023-03-29 20:06:04,847 ADAM: Layer 1 -> dw_min:9.9336e-01  dw_max:1.0079e+00 lr:1.0000e-02
2023-03-29 20:06:04,847 ADAM: Layer 2 -> dw_min:9.9246e-01  dw_max:1.0084e+00 lr:1.0000e-02
2023-03-29 20:06:04,847 ADAM: Layer 3 -> dw_min:9.9638e-01  dw_max:1.0040e+00 lr:1.0000e-02
2023-03-29 20:06:04,867 			Learning rate: weights:   1.000e-02    
2023-03-29 20:06:04,867 			Last test performance: 75.61%
2023-03-29 20:06:04,867 ----------------
2023-03-29 20:06:09,437   1   =>  58   		Training 486 pattern with 76.67% 	Forward time: 	 4.44 sec
2023-03-29 20:06:09,437 			Loss:    5.155e-01    			Backward time: 	 0.13 sec 
2023-03-29 20:06:09,438 ADAM: Layer 0 -> dw_min:9.9562e-01  dw_max:1.0043e+00 lr:1.0000e-02
2023-03-29 20:06:09,438 ADAM: Layer 1 -> dw_min:9.9306e-01  dw_max:1.0076e+00 lr:1.0000e-02
2023-03-29 20:06:09,438 ADAM: Layer 2 -> dw_min:9.9250e-01  dw_max:1.0077e+00 lr:1.0000e-02
2023-03-29 20:06:09,438 ADAM: Layer 3 -> dw_min:9.9595e-01  dw_max:1.0044e+00 lr:1.0000e-02
2023-03-29 20:06:09,458 			Learning rate: weights:   1.000e-02    
2023-03-29 20:06:09,458 			Last test performance: 75.61%
2023-03-29 20:06:09,458 ----------------
2023-03-29 20:06:14,030   1   =>  59   		Training 486 pattern with 77.29% 	Forward time: 	 4.44 sec
2023-03-29 20:06:14,030 			Loss:    4.750e-01    			Backward time: 	 0.13 sec 
2023-03-29 20:06:14,030 ADAM: Layer 0 -> dw_min:9.9614e-01  dw_max:1.0036e+00 lr:1.0000e-02
2023-03-29 20:06:14,031 ADAM: Layer 1 -> dw_min:9.9356e-01  dw_max:1.0078e+00 lr:1.0000e-02
2023-03-29 20:06:14,031 ADAM: Layer 2 -> dw_min:9.9187e-01  dw_max:1.0076e+00 lr:1.0000e-02
2023-03-29 20:06:14,031 ADAM: Layer 3 -> dw_min:9.9667e-01  dw_max:1.0043e+00 lr:1.0000e-02
2023-03-29 20:06:14,090 			Learning rate: weights:   1.000e-02    
2023-03-29 20:06:14,090 			Last test performance: 75.61%
2023-03-29 20:06:14,090 ----------------
2023-03-29 20:06:18,661   1   =>  60   		Training 486 pattern with 77.08% 	Forward time: 	 4.44 sec
2023-03-29 20:06:18,661 			Loss:    5.138e-01    			Backward time: 	 0.13 sec 
2023-03-29 20:06:18,661 ADAM: Layer 0 -> dw_min:9.9656e-01  dw_max:1.0044e+00 lr:1.0000e-02
2023-03-29 20:06:18,661 ADAM: Layer 1 -> dw_min:9.9333e-01  dw_max:1.0066e+00 lr:1.0000e-02
2023-03-29 20:06:18,661 ADAM: Layer 2 -> dw_min:9.9252e-01  dw_max:1.0077e+00 lr:1.0000e-02
2023-03-29 20:06:18,661 ADAM: Layer 3 -> dw_min:9.9709e-01  dw_max:1.0039e+00 lr:1.0000e-02
2023-03-29 20:06:18,692 			Learning rate: weights:   1.000e-02    
2023-03-29 20:06:18,693 			Last test performance: 75.61%
2023-03-29 20:06:18,693 ----------------
2023-03-29 20:06:23,264   1   =>  61   		Training 486 pattern with 77.50% 	Forward time: 	 4.44 sec
2023-03-29 20:06:23,264 			Loss:    5.236e-01    			Backward time: 	 0.13 sec 
2023-03-29 20:06:23,264 ADAM: Layer 0 -> dw_min:9.9583e-01  dw_max:1.0052e+00 lr:1.0000e-02
2023-03-29 20:06:23,264 ADAM: Layer 1 -> dw_min:9.9267e-01  dw_max:1.0068e+00 lr:1.0000e-02
2023-03-29 20:06:23,264 ADAM: Layer 2 -> dw_min:9.9217e-01  dw_max:1.0075e+00 lr:1.0000e-02
2023-03-29 20:06:23,264 ADAM: Layer 3 -> dw_min:9.9666e-01  dw_max:1.0033e+00 lr:1.0000e-02
2023-03-29 20:06:23,289 			Learning rate: weights:   1.000e-02    
2023-03-29 20:06:23,289 			Last test performance: 75.61%
2023-03-29 20:06:23,289 ----------------
2023-03-29 20:06:27,862   1   =>  62   		Training 486 pattern with 76.04% 	Forward time: 	 4.44 sec
2023-03-29 20:06:27,862 			Loss:    5.264e-01    			Backward time: 	 0.13 sec 
2023-03-29 20:06:27,863 ADAM: Layer 0 -> dw_min:9.9542e-01  dw_max:1.0059e+00 lr:1.0000e-02
2023-03-29 20:06:27,863 ADAM: Layer 1 -> dw_min:9.9165e-01  dw_max:1.0080e+00 lr:1.0000e-02
2023-03-29 20:06:27,863 ADAM: Layer 2 -> dw_min:9.9251e-01  dw_max:1.0081e+00 lr:1.0000e-02
2023-03-29 20:06:27,863 ADAM: Layer 3 -> dw_min:9.9650e-01  dw_max:1.0029e+00 lr:1.0000e-02
2023-03-29 20:06:27,879 			Learning rate: weights:   1.000e-02    
2023-03-29 20:06:27,879 			Last test performance: 75.61%
2023-03-29 20:06:27,879 ----------------
2023-03-29 20:06:32,450   1   =>  63   		Training 486 pattern with 77.29% 	Forward time: 	 4.44 sec
2023-03-29 20:06:32,450 			Loss:    4.748e-01    			Backward time: 	 0.13 sec 
2023-03-29 20:06:32,451 ADAM: Layer 0 -> dw_min:9.9498e-01  dw_max:1.0059e+00 lr:1.0000e-02
2023-03-29 20:06:32,451 ADAM: Layer 1 -> dw_min:9.9116e-01  dw_max:1.0081e+00 lr:1.0000e-02
2023-03-29 20:06:32,451 ADAM: Layer 2 -> dw_min:9.9245e-01  dw_max:1.0081e+00 lr:1.0000e-02
2023-03-29 20:06:32,451 ADAM: Layer 3 -> dw_min:9.9649e-01  dw_max:1.0033e+00 lr:1.0000e-02
2023-03-29 20:06:32,479 			Learning rate: weights:   1.000e-02    
2023-03-29 20:06:32,479 			Last test performance: 75.61%
2023-03-29 20:06:32,479 ----------------
2023-03-29 20:06:37,050   1   =>  64   		Training 486 pattern with 77.29% 	Forward time: 	 4.44 sec
2023-03-29 20:06:37,050 			Loss:    4.832e-01    			Backward time: 	 0.13 sec 
2023-03-29 20:06:37,050 ADAM: Layer 0 -> dw_min:9.9457e-01  dw_max:1.0060e+00 lr:1.0000e-02
2023-03-29 20:06:37,051 ADAM: Layer 1 -> dw_min:9.9131e-01  dw_max:1.0071e+00 lr:1.0000e-02
2023-03-29 20:06:37,051 ADAM: Layer 2 -> dw_min:9.9333e-01  dw_max:1.0082e+00 lr:1.0000e-02
2023-03-29 20:06:37,051 ADAM: Layer 3 -> dw_min:9.9713e-01  dw_max:1.0034e+00 lr:1.0000e-02
2023-03-29 20:06:37,171 			Learning rate: weights:   1.000e-02    
2023-03-29 20:06:37,172 			Last test performance: 75.61%
2023-03-29 20:06:37,172 ----------------
2023-03-29 20:06:41,743   1   =>  65   		Training 486 pattern with 78.12% 	Forward time: 	 4.44 sec
2023-03-29 20:06:41,743 			Loss:    5.207e-01    			Backward time: 	 0.13 sec 
2023-03-29 20:06:41,743 ADAM: Layer 0 -> dw_min:9.9619e-01  dw_max:1.0050e+00 lr:1.0000e-02
2023-03-29 20:06:41,743 ADAM: Layer 1 -> dw_min:9.9216e-01  dw_max:1.0064e+00 lr:1.0000e-02
2023-03-29 20:06:41,743 ADAM: Layer 2 -> dw_min:9.9246e-01  dw_max:1.0086e+00 lr:1.0000e-02
2023-03-29 20:06:41,743 ADAM: Layer 3 -> dw_min:9.9611e-01  dw_max:1.0036e+00 lr:1.0000e-02
2023-03-29 20:06:41,763 			Learning rate: weights:   1.000e-02    
2023-03-29 20:06:41,764 			Last test performance: 75.61%
2023-03-29 20:06:41,764 ----------------
2023-03-29 20:06:46,333   1   =>  66   		Training 486 pattern with 78.12% 	Forward time: 	 4.44 sec
2023-03-29 20:06:46,333 			Loss:    5.308e-01    			Backward time: 	 0.13 sec 
2023-03-29 20:06:46,334 ADAM: Layer 0 -> dw_min:9.9650e-01  dw_max:1.0047e+00 lr:1.0000e-02
2023-03-29 20:06:46,334 ADAM: Layer 1 -> dw_min:9.9271e-01  dw_max:1.0071e+00 lr:1.0000e-02
2023-03-29 20:06:46,334 ADAM: Layer 2 -> dw_min:9.9324e-01  dw_max:1.0086e+00 lr:1.0000e-02
2023-03-29 20:06:46,334 ADAM: Layer 3 -> dw_min:9.9643e-01  dw_max:1.0038e+00 lr:1.0000e-02
2023-03-29 20:06:46,351 			Learning rate: weights:   1.000e-02    
2023-03-29 20:06:46,351 			Last test performance: 75.61%
2023-03-29 20:06:46,351 ----------------
2023-03-29 20:06:50,922   1   =>  67   		Training 486 pattern with 79.79% 	Forward time: 	 4.44 sec
2023-03-29 20:06:50,922 			Loss:    4.664e-01    			Backward time: 	 0.13 sec 
2023-03-29 20:06:50,922 ADAM: Layer 0 -> dw_min:9.9654e-01  dw_max:1.0053e+00 lr:1.0000e-02
2023-03-29 20:06:50,922 ADAM: Layer 1 -> dw_min:9.9252e-01  dw_max:1.0073e+00 lr:1.0000e-02
2023-03-29 20:06:50,922 ADAM: Layer 2 -> dw_min:9.9238e-01  dw_max:1.0083e+00 lr:1.0000e-02
2023-03-29 20:06:50,923 ADAM: Layer 3 -> dw_min:9.9629e-01  dw_max:1.0039e+00 lr:1.0000e-02
2023-03-29 20:06:50,941 			Learning rate: weights:   1.000e-02    
2023-03-29 20:06:50,941 			Last test performance: 75.61%
2023-03-29 20:06:50,941 ----------------
2023-03-29 20:06:55,512   1   =>  68   		Training 486 pattern with 77.50% 	Forward time: 	 4.44 sec
2023-03-29 20:06:55,513 			Loss:    5.067e-01    			Backward time: 	 0.13 sec 
2023-03-29 20:06:55,513 ADAM: Layer 0 -> dw_min:9.9682e-01  dw_max:1.0051e+00 lr:1.0000e-02
2023-03-29 20:06:55,513 ADAM: Layer 1 -> dw_min:9.9285e-01  dw_max:1.0073e+00 lr:1.0000e-02
2023-03-29 20:06:55,513 ADAM: Layer 2 -> dw_min:9.9280e-01  dw_max:1.0085e+00 lr:1.0000e-02
2023-03-29 20:06:55,513 ADAM: Layer 3 -> dw_min:9.9648e-01  dw_max:1.0041e+00 lr:1.0000e-02
2023-03-29 20:06:55,533 			Learning rate: weights:   1.000e-02    
2023-03-29 20:06:55,533 			Last test performance: 75.61%
2023-03-29 20:06:55,533 ----------------
2023-03-29 20:07:00,104   1   =>  69   		Training 486 pattern with 79.38% 	Forward time: 	 4.44 sec
2023-03-29 20:07:00,104 			Loss:    4.762e-01    			Backward time: 	 0.13 sec 
2023-03-29 20:07:00,105 ADAM: Layer 0 -> dw_min:9.9697e-01  dw_max:1.0055e+00 lr:1.0000e-02
2023-03-29 20:07:00,105 ADAM: Layer 1 -> dw_min:9.9241e-01  dw_max:1.0071e+00 lr:1.0000e-02
2023-03-29 20:07:00,105 ADAM: Layer 2 -> dw_min:9.9325e-01  dw_max:1.0090e+00 lr:1.0000e-02
2023-03-29 20:07:00,105 ADAM: Layer 3 -> dw_min:9.9721e-01  dw_max:1.0041e+00 lr:1.0000e-02
2023-03-29 20:07:00,125 			Learning rate: weights:   1.000e-02    
2023-03-29 20:07:00,125 			Last test performance: 75.61%
2023-03-29 20:07:00,125 ----------------
2023-03-29 20:07:04,696   1   =>  70   		Training 486 pattern with 77.29% 	Forward time: 	 4.44 sec
2023-03-29 20:07:04,696 			Loss:    4.843e-01    			Backward time: 	 0.13 sec 
2023-03-29 20:07:04,696 ADAM: Layer 0 -> dw_min:9.9516e-01  dw_max:1.0052e+00 lr:1.0000e-02
2023-03-29 20:07:04,697 ADAM: Layer 1 -> dw_min:9.9151e-01  dw_max:1.0083e+00 lr:1.0000e-02
2023-03-29 20:07:04,697 ADAM: Layer 2 -> dw_min:9.9273e-01  dw_max:1.0084e+00 lr:1.0000e-02
2023-03-29 20:07:04,697 ADAM: Layer 3 -> dw_min:9.9621e-01  dw_max:1.0044e+00 lr:1.0000e-02
2023-03-29 20:07:04,714 			Learning rate: weights:   1.000e-02    
2023-03-29 20:07:04,714 			Last test performance: 75.61%
2023-03-29 20:07:04,714 ----------------
2023-03-29 20:07:09,285   1   =>  71   		Training 486 pattern with 76.04% 	Forward time: 	 4.44 sec
2023-03-29 20:07:09,286 			Loss:    5.123e-01    			Backward time: 	 0.13 sec 
2023-03-29 20:07:09,286 ADAM: Layer 0 -> dw_min:9.9457e-01  dw_max:1.0054e+00 lr:1.0000e-02
2023-03-29 20:07:09,286 ADAM: Layer 1 -> dw_min:9.9263e-01  dw_max:1.0081e+00 lr:1.0000e-02
2023-03-29 20:07:09,286 ADAM: Layer 2 -> dw_min:9.9206e-01  dw_max:1.0091e+00 lr:1.0000e-02
2023-03-29 20:07:09,286 ADAM: Layer 3 -> dw_min:9.9623e-01  dw_max:1.0041e+00 lr:1.0000e-02
2023-03-29 20:07:09,326 			Learning rate: weights:   1.000e-02    
2023-03-29 20:07:09,326 			Last test performance: 75.61%
2023-03-29 20:07:09,326 ----------------
2023-03-29 20:07:13,898   1   =>  72   		Training 486 pattern with 78.12% 	Forward time: 	 4.44 sec
2023-03-29 20:07:13,898 			Loss:    4.468e-01    			Backward time: 	 0.13 sec 
2023-03-29 20:07:13,899 ADAM: Layer 0 -> dw_min:9.9483e-01  dw_max:1.0054e+00 lr:1.0000e-02
2023-03-29 20:07:13,899 ADAM: Layer 1 -> dw_min:9.9365e-01  dw_max:1.0074e+00 lr:1.0000e-02
2023-03-29 20:07:13,899 ADAM: Layer 2 -> dw_min:9.9256e-01  dw_max:1.0083e+00 lr:1.0000e-02
2023-03-29 20:07:13,899 ADAM: Layer 3 -> dw_min:9.9601e-01  dw_max:1.0042e+00 lr:1.0000e-02
2023-03-29 20:07:13,915 			Learning rate: weights:   1.000e-02    
2023-03-29 20:07:13,915 			Last test performance: 75.61%
2023-03-29 20:07:13,915 ----------------
2023-03-29 20:07:18,487   1   =>  73   		Training 486 pattern with 76.25% 	Forward time: 	 4.44 sec
2023-03-29 20:07:18,487 			Loss:    5.379e-01    			Backward time: 	 0.13 sec 
2023-03-29 20:07:18,487 ADAM: Layer 0 -> dw_min:9.9549e-01  dw_max:1.0058e+00 lr:1.0000e-02
2023-03-29 20:07:18,487 ADAM: Layer 1 -> dw_min:9.9441e-01  dw_max:1.0072e+00 lr:1.0000e-02
2023-03-29 20:07:18,487 ADAM: Layer 2 -> dw_min:9.9253e-01  dw_max:1.0092e+00 lr:1.0000e-02
2023-03-29 20:07:18,487 ADAM: Layer 3 -> dw_min:9.9622e-01  dw_max:1.0044e+00 lr:1.0000e-02
2023-03-29 20:07:18,506 			Learning rate: weights:   1.000e-02    
2023-03-29 20:07:18,506 			Last test performance: 75.61%
2023-03-29 20:07:18,506 ----------------
2023-03-29 20:07:23,077   1   =>  74   		Training 486 pattern with 73.12% 	Forward time: 	 4.44 sec
2023-03-29 20:07:23,077 			Loss:    5.549e-01    			Backward time: 	 0.13 sec 
2023-03-29 20:07:23,077 ADAM: Layer 0 -> dw_min:9.9560e-01  dw_max:1.0069e+00 lr:1.0000e-02
2023-03-29 20:07:23,077 ADAM: Layer 1 -> dw_min:9.9390e-01  dw_max:1.0076e+00 lr:1.0000e-02
2023-03-29 20:07:23,077 ADAM: Layer 2 -> dw_min:9.9220e-01  dw_max:1.0079e+00 lr:1.0000e-02
2023-03-29 20:07:23,078 ADAM: Layer 3 -> dw_min:9.9637e-01  dw_max:1.0042e+00 lr:1.0000e-02
2023-03-29 20:07:23,102 			Learning rate: weights:   1.000e-02    
2023-03-29 20:07:23,102 			Last test performance: 75.61%
2023-03-29 20:07:23,102 ----------------
2023-03-29 20:07:27,678   1   =>  75   		Training 486 pattern with 75.00% 	Forward time: 	 4.44 sec
2023-03-29 20:07:27,678 			Loss:    5.079e-01    			Backward time: 	 0.13 sec 
2023-03-29 20:07:27,678 ADAM: Layer 0 -> dw_min:9.9505e-01  dw_max:1.0086e+00 lr:1.0000e-02
2023-03-29 20:07:27,679 ADAM: Layer 1 -> dw_min:9.9288e-01  dw_max:1.0078e+00 lr:1.0000e-02
2023-03-29 20:07:27,679 ADAM: Layer 2 -> dw_min:9.9240e-01  dw_max:1.0077e+00 lr:1.0000e-02
2023-03-29 20:07:27,679 ADAM: Layer 3 -> dw_min:9.9622e-01  dw_max:1.0041e+00 lr:1.0000e-02
2023-03-29 20:07:27,698 			Learning rate: weights:   1.000e-02    
2023-03-29 20:07:27,698 			Last test performance: 75.61%
2023-03-29 20:07:27,698 ----------------
2023-03-29 20:07:32,270   1   =>  76   		Training 486 pattern with 75.21% 	Forward time: 	 4.44 sec
2023-03-29 20:07:32,270 			Loss:    5.173e-01    			Backward time: 	 0.13 sec 
2023-03-29 20:07:32,270 ADAM: Layer 0 -> dw_min:9.9452e-01  dw_max:1.0084e+00 lr:1.0000e-02
2023-03-29 20:07:32,271 ADAM: Layer 1 -> dw_min:9.9306e-01  dw_max:1.0095e+00 lr:1.0000e-02
2023-03-29 20:07:32,271 ADAM: Layer 2 -> dw_min:9.9253e-01  dw_max:1.0071e+00 lr:1.0000e-02
2023-03-29 20:07:32,271 ADAM: Layer 3 -> dw_min:9.9596e-01  dw_max:1.0040e+00 lr:1.0000e-02
2023-03-29 20:07:32,296 			Learning rate: weights:   1.000e-02    
2023-03-29 20:07:32,296 			Last test performance: 75.61%
2023-03-29 20:07:32,296 ----------------
2023-03-29 20:07:36,867   1   =>  77   		Training 486 pattern with 74.58% 	Forward time: 	 4.44 sec
2023-03-29 20:07:36,867 			Loss:    4.981e-01    			Backward time: 	 0.13 sec 
2023-03-29 20:07:36,867 ADAM: Layer 0 -> dw_min:9.9506e-01  dw_max:1.0082e+00 lr:1.0000e-02
2023-03-29 20:07:36,867 ADAM: Layer 1 -> dw_min:9.9309e-01  dw_max:1.0085e+00 lr:1.0000e-02
2023-03-29 20:07:36,867 ADAM: Layer 2 -> dw_min:9.9259e-01  dw_max:1.0070e+00 lr:1.0000e-02
2023-03-29 20:07:36,867 ADAM: Layer 3 -> dw_min:9.9607e-01  dw_max:1.0039e+00 lr:1.0000e-02
2023-03-29 20:07:36,906 			Learning rate: weights:   1.000e-02    
2023-03-29 20:07:36,906 			Last test performance: 75.61%
2023-03-29 20:07:36,906 ----------------
2023-03-29 20:07:41,478   1   =>  78   		Training 486 pattern with 77.29% 	Forward time: 	 4.44 sec
2023-03-29 20:07:41,478 			Loss:    4.895e-01    			Backward time: 	 0.13 sec 
2023-03-29 20:07:41,478 ADAM: Layer 0 -> dw_min:9.9603e-01  dw_max:1.0065e+00 lr:1.0000e-02
2023-03-29 20:07:41,478 ADAM: Layer 1 -> dw_min:9.9420e-01  dw_max:1.0089e+00 lr:1.0000e-02
2023-03-29 20:07:41,478 ADAM: Layer 2 -> dw_min:9.9197e-01  dw_max:1.0069e+00 lr:1.0000e-02
2023-03-29 20:07:41,478 ADAM: Layer 3 -> dw_min:9.9683e-01  dw_max:1.0033e+00 lr:1.0000e-02
2023-03-29 20:07:41,514 			Learning rate: weights:   1.000e-02    
2023-03-29 20:07:41,514 			Last test performance: 75.61%
2023-03-29 20:07:41,514 ----------------
2023-03-29 20:07:46,086   1   =>  79   		Training 486 pattern with 75.21% 	Forward time: 	 4.44 sec
2023-03-29 20:07:46,086 			Loss:    5.438e-01    			Backward time: 	 0.13 sec 
2023-03-29 20:07:46,086 ADAM: Layer 0 -> dw_min:9.9628e-01  dw_max:1.0058e+00 lr:1.0000e-02
2023-03-29 20:07:46,086 ADAM: Layer 1 -> dw_min:9.9374e-01  dw_max:1.0092e+00 lr:1.0000e-02
2023-03-29 20:07:46,086 ADAM: Layer 2 -> dw_min:9.9188e-01  dw_max:1.0071e+00 lr:1.0000e-02
2023-03-29 20:07:46,086 ADAM: Layer 3 -> dw_min:9.9684e-01  dw_max:1.0033e+00 lr:1.0000e-02
2023-03-29 20:07:46,112 			Learning rate: weights:   1.000e-02    
2023-03-29 20:07:46,112 			Last test performance: 75.61%
2023-03-29 20:07:46,112 ----------------
2023-03-29 20:07:50,683   1   =>  80   		Training 486 pattern with 77.29% 	Forward time: 	 4.44 sec
2023-03-29 20:07:50,683 			Loss:    4.758e-01    			Backward time: 	 0.13 sec 
2023-03-29 20:07:50,683 ADAM: Layer 0 -> dw_min:9.9633e-01  dw_max:1.0057e+00 lr:1.0000e-02
2023-03-29 20:07:50,683 ADAM: Layer 1 -> dw_min:9.9368e-01  dw_max:1.0082e+00 lr:1.0000e-02
2023-03-29 20:07:50,683 ADAM: Layer 2 -> dw_min:9.9224e-01  dw_max:1.0066e+00 lr:1.0000e-02
2023-03-29 20:07:50,683 ADAM: Layer 3 -> dw_min:9.9735e-01  dw_max:1.0032e+00 lr:1.0000e-02
2023-03-29 20:07:50,704 			Learning rate: weights:   1.000e-02    
2023-03-29 20:07:50,704 			Last test performance: 75.61%
2023-03-29 20:07:50,704 ----------------
2023-03-29 20:07:55,274   1   =>  81   		Training 486 pattern with 76.67% 	Forward time: 	 4.44 sec
2023-03-29 20:07:55,274 			Loss:    5.081e-01    			Backward time: 	 0.13 sec 
2023-03-29 20:07:55,274 ADAM: Layer 0 -> dw_min:9.9676e-01  dw_max:1.0055e+00 lr:1.0000e-02
2023-03-29 20:07:55,275 ADAM: Layer 1 -> dw_min:9.9212e-01  dw_max:1.0080e+00 lr:1.0000e-02
2023-03-29 20:07:55,275 ADAM: Layer 2 -> dw_min:9.9101e-01  dw_max:1.0070e+00 lr:1.0000e-02
2023-03-29 20:07:55,275 ADAM: Layer 3 -> dw_min:9.9717e-01  dw_max:1.0028e+00 lr:1.0000e-02
2023-03-29 20:07:55,292 			Learning rate: weights:   1.000e-02    
2023-03-29 20:07:55,292 			Last test performance: 75.61%
2023-03-29 20:07:55,292 ----------------
2023-03-29 20:07:59,861   1   =>  82   		Training 486 pattern with 78.33% 	Forward time: 	 4.44 sec
2023-03-29 20:07:59,861 			Loss:    4.834e-01    			Backward time: 	 0.13 sec 
2023-03-29 20:07:59,861 ADAM: Layer 0 -> dw_min:9.9628e-01  dw_max:1.0053e+00 lr:1.0000e-02
2023-03-29 20:07:59,861 ADAM: Layer 1 -> dw_min:9.9183e-01  dw_max:1.0081e+00 lr:1.0000e-02
2023-03-29 20:07:59,862 ADAM: Layer 2 -> dw_min:9.9071e-01  dw_max:1.0078e+00 lr:1.0000e-02
2023-03-29 20:07:59,862 ADAM: Layer 3 -> dw_min:9.9684e-01  dw_max:1.0029e+00 lr:1.0000e-02
2023-03-29 20:07:59,880 			Learning rate: weights:   1.000e-02    
2023-03-29 20:07:59,880 			Last test performance: 75.61%
2023-03-29 20:07:59,880 ----------------
2023-03-29 20:08:04,452   1   =>  83   		Training 486 pattern with 77.50% 	Forward time: 	 4.44 sec
2023-03-29 20:08:04,452 			Loss:    5.248e-01    			Backward time: 	 0.13 sec 
2023-03-29 20:08:04,452 ADAM: Layer 0 -> dw_min:9.9564e-01  dw_max:1.0072e+00 lr:1.0000e-02
2023-03-29 20:08:04,452 ADAM: Layer 1 -> dw_min:9.9168e-01  dw_max:1.0075e+00 lr:1.0000e-02
2023-03-29 20:08:04,452 ADAM: Layer 2 -> dw_min:9.9176e-01  dw_max:1.0080e+00 lr:1.0000e-02
2023-03-29 20:08:04,452 ADAM: Layer 3 -> dw_min:9.9730e-01  dw_max:1.0029e+00 lr:1.0000e-02
2023-03-29 20:08:04,495 			Learning rate: weights:   1.000e-02    
2023-03-29 20:08:04,495 			Last test performance: 75.61%
2023-03-29 20:08:04,495 ----------------
2023-03-29 20:08:09,065   1   =>  84   		Training 486 pattern with 78.54% 	Forward time: 	 4.44 sec
2023-03-29 20:08:09,066 			Loss:    4.687e-01    			Backward time: 	 0.13 sec 
2023-03-29 20:08:09,066 ADAM: Layer 0 -> dw_min:9.9499e-01  dw_max:1.0082e+00 lr:1.0000e-02
2023-03-29 20:08:09,066 ADAM: Layer 1 -> dw_min:9.9117e-01  dw_max:1.0074e+00 lr:1.0000e-02
2023-03-29 20:08:09,066 ADAM: Layer 2 -> dw_min:9.9198e-01  dw_max:1.0075e+00 lr:1.0000e-02
2023-03-29 20:08:09,066 ADAM: Layer 3 -> dw_min:9.9708e-01  dw_max:1.0029e+00 lr:1.0000e-02
2023-03-29 20:08:09,087 			Learning rate: weights:   1.000e-02    
2023-03-29 20:08:09,087 			Last test performance: 75.61%
2023-03-29 20:08:09,087 ----------------
2023-03-29 20:08:13,659   1   =>  85   		Training 486 pattern with 77.29% 	Forward time: 	 4.44 sec
2023-03-29 20:08:13,659 			Loss:    4.827e-01    			Backward time: 	 0.13 sec 
2023-03-29 20:08:13,659 ADAM: Layer 0 -> dw_min:9.9569e-01  dw_max:1.0053e+00 lr:1.0000e-02
2023-03-29 20:08:13,660 ADAM: Layer 1 -> dw_min:9.9142e-01  dw_max:1.0092e+00 lr:1.0000e-02
2023-03-29 20:08:13,660 ADAM: Layer 2 -> dw_min:9.9253e-01  dw_max:1.0069e+00 lr:1.0000e-02
2023-03-29 20:08:13,660 ADAM: Layer 3 -> dw_min:9.9710e-01  dw_max:1.0030e+00 lr:1.0000e-02
2023-03-29 20:08:13,679 			Learning rate: weights:   1.000e-02    
2023-03-29 20:08:13,679 			Last test performance: 75.61%
2023-03-29 20:08:13,679 ----------------
2023-03-29 20:08:18,250   1   =>  86   		Training 486 pattern with 79.38% 	Forward time: 	 4.44 sec
2023-03-29 20:08:18,250 			Loss:    4.845e-01    			Backward time: 	 0.13 sec 
2023-03-29 20:08:18,250 ADAM: Layer 0 -> dw_min:9.9616e-01  dw_max:1.0038e+00 lr:1.0000e-02
2023-03-29 20:08:18,250 ADAM: Layer 1 -> dw_min:9.9182e-01  dw_max:1.0087e+00 lr:1.0000e-02
2023-03-29 20:08:18,250 ADAM: Layer 2 -> dw_min:9.9145e-01  dw_max:1.0069e+00 lr:1.0000e-02
2023-03-29 20:08:18,250 ADAM: Layer 3 -> dw_min:9.9686e-01  dw_max:1.0030e+00 lr:1.0000e-02
2023-03-29 20:08:18,268 			Learning rate: weights:   1.000e-02    
2023-03-29 20:08:18,268 			Last test performance: 75.61%
2023-03-29 20:08:18,268 ----------------
2023-03-29 20:08:22,839   1   =>  87   		Training 486 pattern with 76.25% 	Forward time: 	 4.44 sec
2023-03-29 20:08:22,839 			Loss:    5.396e-01    			Backward time: 	 0.13 sec 
2023-03-29 20:08:22,839 ADAM: Layer 0 -> dw_min:9.9581e-01  dw_max:1.0036e+00 lr:1.0000e-02
2023-03-29 20:08:22,840 ADAM: Layer 1 -> dw_min:9.9153e-01  dw_max:1.0086e+00 lr:1.0000e-02
2023-03-29 20:08:22,840 ADAM: Layer 2 -> dw_min:9.9057e-01  dw_max:1.0088e+00 lr:1.0000e-02
2023-03-29 20:08:22,840 ADAM: Layer 3 -> dw_min:9.9488e-01  dw_max:1.0035e+00 lr:1.0000e-02
2023-03-29 20:08:22,931 			Learning rate: weights:   1.000e-02    
2023-03-29 20:08:22,931 			Last test performance: 75.61%
2023-03-29 20:08:22,931 ----------------
2023-03-29 20:08:27,507   1   =>  88   		Training 486 pattern with 77.29% 	Forward time: 	 4.44 sec
2023-03-29 20:08:27,507 			Loss:    5.033e-01    			Backward time: 	 0.13 sec 
2023-03-29 20:08:27,508 ADAM: Layer 0 -> dw_min:9.9492e-01  dw_max:1.0031e+00 lr:1.0000e-02
2023-03-29 20:08:27,508 ADAM: Layer 1 -> dw_min:9.9132e-01  dw_max:1.0075e+00 lr:1.0000e-02
2023-03-29 20:08:27,508 ADAM: Layer 2 -> dw_min:9.9130e-01  dw_max:1.0084e+00 lr:1.0000e-02
2023-03-29 20:08:27,508 ADAM: Layer 3 -> dw_min:9.9519e-01  dw_max:1.0042e+00 lr:1.0000e-02
2023-03-29 20:08:27,533 			Learning rate: weights:   1.000e-02    
2023-03-29 20:08:27,534 			Last test performance: 75.61%
2023-03-29 20:08:27,534 ----------------
2023-03-29 20:08:32,105   1   =>  89   		Training 486 pattern with 79.58% 	Forward time: 	 4.44 sec
2023-03-29 20:08:32,105 			Loss:    4.632e-01    			Backward time: 	 0.13 sec 
2023-03-29 20:08:32,105 ADAM: Layer 0 -> dw_min:9.9536e-01  dw_max:1.0041e+00 lr:1.0000e-02
2023-03-29 20:08:32,105 ADAM: Layer 1 -> dw_min:9.9229e-01  dw_max:1.0075e+00 lr:1.0000e-02
2023-03-29 20:08:32,106 ADAM: Layer 2 -> dw_min:9.9185e-01  dw_max:1.0075e+00 lr:1.0000e-02
2023-03-29 20:08:32,106 ADAM: Layer 3 -> dw_min:9.9603e-01  dw_max:1.0046e+00 lr:1.0000e-02
2023-03-29 20:08:32,131 			Learning rate: weights:   1.000e-02    
2023-03-29 20:08:32,131 			Last test performance: 75.61%
2023-03-29 20:08:32,131 ----------------
2023-03-29 20:08:36,702   1   =>  90   		Training 486 pattern with 78.54% 	Forward time: 	 4.44 sec
2023-03-29 20:08:36,702 			Loss:    4.492e-01    			Backward time: 	 0.13 sec 
2023-03-29 20:08:36,702 ADAM: Layer 0 -> dw_min:9.9455e-01  dw_max:1.0036e+00 lr:1.0000e-02
2023-03-29 20:08:36,703 ADAM: Layer 1 -> dw_min:9.9151e-01  dw_max:1.0081e+00 lr:1.0000e-02
2023-03-29 20:08:36,703 ADAM: Layer 2 -> dw_min:9.9173e-01  dw_max:1.0079e+00 lr:1.0000e-02
2023-03-29 20:08:36,703 ADAM: Layer 3 -> dw_min:9.9683e-01  dw_max:1.0039e+00 lr:1.0000e-02
2023-03-29 20:08:36,720 			Learning rate: weights:   1.000e-02    
2023-03-29 20:08:36,720 			Last test performance: 75.61%
2023-03-29 20:08:36,720 ----------------
2023-03-29 20:08:41,291   1   =>  91   		Training 486 pattern with 78.96% 	Forward time: 	 4.44 sec
2023-03-29 20:08:41,291 			Loss:    4.662e-01    			Backward time: 	 0.13 sec 
2023-03-29 20:08:41,291 ADAM: Layer 0 -> dw_min:9.9396e-01  dw_max:1.0034e+00 lr:1.0000e-02
2023-03-29 20:08:41,291 ADAM: Layer 1 -> dw_min:9.9145e-01  dw_max:1.0080e+00 lr:1.0000e-02
2023-03-29 20:08:41,292 ADAM: Layer 2 -> dw_min:9.9212e-01  dw_max:1.0081e+00 lr:1.0000e-02
2023-03-29 20:08:41,292 ADAM: Layer 3 -> dw_min:9.9644e-01  dw_max:1.0040e+00 lr:1.0000e-02
2023-03-29 20:08:41,309 			Learning rate: weights:   1.000e-02    
2023-03-29 20:08:41,309 			Last test performance: 75.61%
2023-03-29 20:08:41,309 ----------------
2023-03-29 20:08:45,880   1   =>  92   		Training 486 pattern with 78.33% 	Forward time: 	 4.44 sec
2023-03-29 20:08:45,880 			Loss:    5.101e-01    			Backward time: 	 0.13 sec 
2023-03-29 20:08:45,880 ADAM: Layer 0 -> dw_min:9.9496e-01  dw_max:1.0029e+00 lr:1.0000e-02
2023-03-29 20:08:45,880 ADAM: Layer 1 -> dw_min:9.9236e-01  dw_max:1.0066e+00 lr:1.0000e-02
2023-03-29 20:08:45,880 ADAM: Layer 2 -> dw_min:9.9297e-01  dw_max:1.0090e+00 lr:1.0000e-02
2023-03-29 20:08:45,880 ADAM: Layer 3 -> dw_min:9.9710e-01  dw_max:1.0039e+00 lr:1.0000e-02
2023-03-29 20:08:45,899 			Learning rate: weights:   1.000e-02    
2023-03-29 20:08:45,899 			Last test performance: 75.61%
2023-03-29 20:08:45,899 ----------------
2023-03-29 20:08:50,471   1   =>  93   		Training 486 pattern with 77.71% 	Forward time: 	 4.44 sec
2023-03-29 20:08:50,471 			Loss:    4.690e-01    			Backward time: 	 0.13 sec 
2023-03-29 20:08:50,471 ADAM: Layer 0 -> dw_min:9.9595e-01  dw_max:1.0034e+00 lr:1.0000e-02
2023-03-29 20:08:50,471 ADAM: Layer 1 -> dw_min:9.9333e-01  dw_max:1.0071e+00 lr:1.0000e-02
2023-03-29 20:08:50,471 ADAM: Layer 2 -> dw_min:9.9370e-01  dw_max:1.0091e+00 lr:1.0000e-02
2023-03-29 20:08:50,471 ADAM: Layer 3 -> dw_min:9.9715e-01  dw_max:1.0034e+00 lr:1.0000e-02
2023-03-29 20:08:50,489 			Learning rate: weights:   1.000e-02    
2023-03-29 20:08:50,489 			Last test performance: 75.61%
2023-03-29 20:08:50,489 ----------------
2023-03-29 20:08:55,061   1   =>  94   		Training 486 pattern with 76.04% 	Forward time: 	 4.44 sec
2023-03-29 20:08:55,061 			Loss:    5.094e-01    			Backward time: 	 0.13 sec 
2023-03-29 20:08:55,061 ADAM: Layer 0 -> dw_min:9.9604e-01  dw_max:1.0040e+00 lr:1.0000e-02
2023-03-29 20:08:55,061 ADAM: Layer 1 -> dw_min:9.9246e-01  dw_max:1.0080e+00 lr:1.0000e-02
2023-03-29 20:08:55,061 ADAM: Layer 2 -> dw_min:9.9261e-01  dw_max:1.0089e+00 lr:1.0000e-02
2023-03-29 20:08:55,061 ADAM: Layer 3 -> dw_min:9.9620e-01  dw_max:1.0049e+00 lr:1.0000e-02
2023-03-29 20:08:55,082 			Learning rate: weights:   1.000e-02    
2023-03-29 20:08:55,082 			Last test performance: 75.61%
2023-03-29 20:08:55,082 ----------------
2023-03-29 20:08:59,653   1   =>  95   		Training 486 pattern with 77.50% 	Forward time: 	 4.44 sec
2023-03-29 20:08:59,653 			Loss:    5.271e-01    			Backward time: 	 0.13 sec 
2023-03-29 20:08:59,653 ADAM: Layer 0 -> dw_min:9.9535e-01  dw_max:1.0045e+00 lr:1.0000e-02
2023-03-29 20:08:59,653 ADAM: Layer 1 -> dw_min:9.9188e-01  dw_max:1.0096e+00 lr:1.0000e-02
2023-03-29 20:08:59,653 ADAM: Layer 2 -> dw_min:9.9231e-01  dw_max:1.0082e+00 lr:1.0000e-02
2023-03-29 20:08:59,653 ADAM: Layer 3 -> dw_min:9.9624e-01  dw_max:1.0047e+00 lr:1.0000e-02
2023-03-29 20:08:59,671 			Learning rate: weights:   1.000e-02    
2023-03-29 20:08:59,671 			Last test performance: 75.61%
2023-03-29 20:08:59,671 ----------------
2023-03-29 20:09:04,243   1   =>  96   		Training 486 pattern with 80.00% 	Forward time: 	 4.44 sec
2023-03-29 20:09:04,243 			Loss:    5.005e-01    			Backward time: 	 0.13 sec 
2023-03-29 20:09:04,243 ADAM: Layer 0 -> dw_min:9.9514e-01  dw_max:1.0055e+00 lr:1.0000e-02
2023-03-29 20:09:04,244 ADAM: Layer 1 -> dw_min:9.9050e-01  dw_max:1.0089e+00 lr:1.0000e-02
2023-03-29 20:09:04,244 ADAM: Layer 2 -> dw_min:9.9166e-01  dw_max:1.0080e+00 lr:1.0000e-02
2023-03-29 20:09:04,244 ADAM: Layer 3 -> dw_min:9.9635e-01  dw_max:1.0048e+00 lr:1.0000e-02
2023-03-29 20:09:04,270 			Learning rate: weights:   1.000e-02    
2023-03-29 20:09:04,270 			Last test performance: 75.61%
2023-03-29 20:09:04,270 ----------------
2023-03-29 20:09:08,839   1   =>  97   		Training 486 pattern with 78.96% 	Forward time: 	 4.44 sec
2023-03-29 20:09:08,839 			Loss:    5.015e-01    			Backward time: 	 0.13 sec 
2023-03-29 20:09:08,840 ADAM: Layer 0 -> dw_min:9.9568e-01  dw_max:1.0055e+00 lr:1.0000e-02
2023-03-29 20:09:08,840 ADAM: Layer 1 -> dw_min:9.9048e-01  dw_max:1.0087e+00 lr:1.0000e-02
2023-03-29 20:09:08,840 ADAM: Layer 2 -> dw_min:9.9046e-01  dw_max:1.0080e+00 lr:1.0000e-02
2023-03-29 20:09:08,840 ADAM: Layer 3 -> dw_min:9.9628e-01  dw_max:1.0051e+00 lr:1.0000e-02
2023-03-29 20:09:08,860 			Learning rate: weights:   1.000e-02    
2023-03-29 20:09:08,860 			Last test performance: 75.61%
2023-03-29 20:09:08,860 ----------------
2023-03-29 20:09:13,434   1   =>  98   		Training 486 pattern with 78.75% 	Forward time: 	 4.44 sec
2023-03-29 20:09:13,434 			Loss:    4.501e-01    			Backward time: 	 0.13 sec 
2023-03-29 20:09:13,434 ADAM: Layer 0 -> dw_min:9.9612e-01  dw_max:1.0055e+00 lr:1.0000e-02
2023-03-29 20:09:13,434 ADAM: Layer 1 -> dw_min:9.9150e-01  dw_max:1.0084e+00 lr:1.0000e-02
2023-03-29 20:09:13,434 ADAM: Layer 2 -> dw_min:9.9274e-01  dw_max:1.0081e+00 lr:1.0000e-02
2023-03-29 20:09:13,434 ADAM: Layer 3 -> dw_min:9.9598e-01  dw_max:1.0044e+00 lr:1.0000e-02
2023-03-29 20:09:13,455 			Learning rate: weights:   1.000e-02    
2023-03-29 20:09:13,455 			Last test performance: 75.61%
2023-03-29 20:09:13,455 ----------------
2023-03-29 20:09:18,026   1   =>  99   		Training 486 pattern with 76.67% 	Forward time: 	 4.44 sec
2023-03-29 20:09:18,026 			Loss:    4.693e-01    			Backward time: 	 0.13 sec 
2023-03-29 20:09:18,027 ADAM: Layer 0 -> dw_min:9.9526e-01  dw_max:1.0057e+00 lr:1.0000e-02
2023-03-29 20:09:18,027 ADAM: Layer 1 -> dw_min:9.9161e-01  dw_max:1.0086e+00 lr:1.0000e-02
2023-03-29 20:09:18,027 ADAM: Layer 2 -> dw_min:9.9161e-01  dw_max:1.0087e+00 lr:1.0000e-02
2023-03-29 20:09:18,027 ADAM: Layer 3 -> dw_min:9.9611e-01  dw_max:1.0038e+00 lr:1.0000e-02
2023-03-29 20:09:18,232 			Learning rate: weights:   1.000e-02    
2023-03-29 20:09:18,232 			Last test performance: 75.61%
2023-03-29 20:09:18,232 ----------------
2023-03-29 20:09:22,803   1   => 100   		Training 486 pattern with 77.50% 	Forward time: 	 4.44 sec
2023-03-29 20:09:22,803 			Loss:    4.995e-01    			Backward time: 	 0.13 sec 
2023-03-29 20:09:22,803 ADAM: Layer 0 -> dw_min:9.9590e-01  dw_max:1.0051e+00 lr:1.0000e-02
2023-03-29 20:09:22,803 ADAM: Layer 1 -> dw_min:9.9210e-01  dw_max:1.0092e+00 lr:1.0000e-02
2023-03-29 20:09:22,803 ADAM: Layer 2 -> dw_min:9.9123e-01  dw_max:1.0086e+00 lr:1.0000e-02
2023-03-29 20:09:22,803 ADAM: Layer 3 -> dw_min:9.9654e-01  dw_max:1.0034e+00 lr:1.0000e-02
2023-03-29 20:09:22,855 			Learning rate: weights:   1.000e-02    
2023-03-29 20:09:22,855 			Last test performance: 75.61%
2023-03-29 20:09:22,855 ----------------
2023-03-29 20:09:27,430   1   => 101   		Training 486 pattern with 77.92% 	Forward time: 	 4.44 sec
2023-03-29 20:09:27,430 			Loss:    5.413e-01    			Backward time: 	 0.13 sec 
2023-03-29 20:09:27,430 ADAM: Layer 0 -> dw_min:9.9692e-01  dw_max:1.0060e+00 lr:1.0000e-02
2023-03-29 20:09:27,430 ADAM: Layer 1 -> dw_min:9.9193e-01  dw_max:1.0077e+00 lr:1.0000e-02
2023-03-29 20:09:27,430 ADAM: Layer 2 -> dw_min:9.9156e-01  dw_max:1.0093e+00 lr:1.0000e-02
2023-03-29 20:09:27,431 ADAM: Layer 3 -> dw_min:9.9688e-01  dw_max:1.0035e+00 lr:1.0000e-02
2023-03-29 20:09:27,500 			Learning rate: weights:   1.000e-02    
2023-03-29 20:09:27,500 			Last test performance: 75.61%
2023-03-29 20:09:27,500 ----------------
2023-03-29 20:09:32,070   1   => 102   		Training 486 pattern with 82.50% 	Forward time: 	 4.44 sec
2023-03-29 20:09:32,070 			Loss:    4.117e-01    			Backward time: 	 0.13 sec 
2023-03-29 20:09:32,070 ADAM: Layer 0 -> dw_min:9.9546e-01  dw_max:1.0065e+00 lr:1.0000e-02
2023-03-29 20:09:32,071 ADAM: Layer 1 -> dw_min:9.9178e-01  dw_max:1.0085e+00 lr:1.0000e-02
2023-03-29 20:09:32,071 ADAM: Layer 2 -> dw_min:9.9304e-01  dw_max:1.0079e+00 lr:1.0000e-02
2023-03-29 20:09:32,071 ADAM: Layer 3 -> dw_min:9.9635e-01  dw_max:1.0035e+00 lr:1.0000e-02
2023-03-29 20:09:32,088 			Learning rate: weights:   1.000e-02    
2023-03-29 20:09:32,089 			Last test performance: 75.61%
2023-03-29 20:09:32,089 ----------------
2023-03-29 20:09:36,660   1   => 103   		Training 486 pattern with 78.75% 	Forward time: 	 4.44 sec
2023-03-29 20:09:36,660 			Loss:    4.697e-01    			Backward time: 	 0.13 sec 
2023-03-29 20:09:36,660 ADAM: Layer 0 -> dw_min:9.9469e-01  dw_max:1.0057e+00 lr:1.0000e-02
2023-03-29 20:09:36,660 ADAM: Layer 1 -> dw_min:9.9254e-01  dw_max:1.0075e+00 lr:1.0000e-02
2023-03-29 20:09:36,660 ADAM: Layer 2 -> dw_min:9.9270e-01  dw_max:1.0080e+00 lr:1.0000e-02
2023-03-29 20:09:36,660 ADAM: Layer 3 -> dw_min:9.9646e-01  dw_max:1.0031e+00 lr:1.0000e-02
2023-03-29 20:09:36,684 			Learning rate: weights:   1.000e-02    
2023-03-29 20:09:36,684 			Last test performance: 75.61%
2023-03-29 20:09:36,684 ----------------
2023-03-29 20:09:41,255   1   => 104   		Training 486 pattern with 79.17% 	Forward time: 	 4.44 sec
2023-03-29 20:09:41,255 			Loss:    4.704e-01    			Backward time: 	 0.13 sec 
2023-03-29 20:09:41,256 ADAM: Layer 0 -> dw_min:9.9434e-01  dw_max:1.0069e+00 lr:1.0000e-02
2023-03-29 20:09:41,256 ADAM: Layer 1 -> dw_min:9.9148e-01  dw_max:1.0070e+00 lr:1.0000e-02
2023-03-29 20:09:41,256 ADAM: Layer 2 -> dw_min:9.9287e-01  dw_max:1.0078e+00 lr:1.0000e-02
2023-03-29 20:09:41,256 ADAM: Layer 3 -> dw_min:9.9643e-01  dw_max:1.0027e+00 lr:1.0000e-02
2023-03-29 20:09:41,275 			Learning rate: weights:   1.000e-02    
2023-03-29 20:09:41,276 			Last test performance: 75.61%
2023-03-29 20:09:41,276 ----------------
2023-03-29 20:09:45,847   1   => 105   		Training 486 pattern with 76.25% 	Forward time: 	 4.44 sec
2023-03-29 20:09:45,847 			Loss:    4.785e-01    			Backward time: 	 0.13 sec 
2023-03-29 20:09:45,847 ADAM: Layer 0 -> dw_min:9.9474e-01  dw_max:1.0065e+00 lr:1.0000e-02
2023-03-29 20:09:45,847 ADAM: Layer 1 -> dw_min:9.9166e-01  dw_max:1.0076e+00 lr:1.0000e-02
2023-03-29 20:09:45,847 ADAM: Layer 2 -> dw_min:9.9220e-01  dw_max:1.0074e+00 lr:1.0000e-02
2023-03-29 20:09:45,847 ADAM: Layer 3 -> dw_min:9.9595e-01  dw_max:1.0027e+00 lr:1.0000e-02
2023-03-29 20:09:45,867 			Learning rate: weights:   1.000e-02    
2023-03-29 20:09:45,867 			Last test performance: 75.61%
2023-03-29 20:09:45,867 ----------------
2023-03-29 20:09:50,439   1   => 106   		Training 486 pattern with 81.25% 	Forward time: 	 4.44 sec
2023-03-29 20:09:50,439 			Loss:    4.263e-01    			Backward time: 	 0.13 sec 
2023-03-29 20:09:50,439 ADAM: Layer 0 -> dw_min:9.9452e-01  dw_max:1.0061e+00 lr:1.0000e-02
2023-03-29 20:09:50,439 ADAM: Layer 1 -> dw_min:9.9166e-01  dw_max:1.0079e+00 lr:1.0000e-02
2023-03-29 20:09:50,439 ADAM: Layer 2 -> dw_min:9.9275e-01  dw_max:1.0075e+00 lr:1.0000e-02
2023-03-29 20:09:50,439 ADAM: Layer 3 -> dw_min:9.9599e-01  dw_max:1.0030e+00 lr:1.0000e-02
2023-03-29 20:09:50,479 			Learning rate: weights:   1.000e-02    
2023-03-29 20:09:50,479 			Last test performance: 75.61%
2023-03-29 20:09:50,479 ----------------
2023-03-29 20:09:55,051   1   => 107   		Training 486 pattern with 76.67% 	Forward time: 	 4.44 sec
2023-03-29 20:09:55,051 			Loss:    5.045e-01    			Backward time: 	 0.13 sec 
2023-03-29 20:09:55,051 ADAM: Layer 0 -> dw_min:9.9454e-01  dw_max:1.0060e+00 lr:1.0000e-02
2023-03-29 20:09:55,051 ADAM: Layer 1 -> dw_min:9.9171e-01  dw_max:1.0079e+00 lr:1.0000e-02
2023-03-29 20:09:55,052 ADAM: Layer 2 -> dw_min:9.9253e-01  dw_max:1.0074e+00 lr:1.0000e-02
2023-03-29 20:09:55,052 ADAM: Layer 3 -> dw_min:9.9613e-01  dw_max:1.0032e+00 lr:1.0000e-02
2023-03-29 20:09:55,072 			Learning rate: weights:   1.000e-02    
2023-03-29 20:09:55,072 			Last test performance: 75.61%
2023-03-29 20:09:55,072 ----------------
2023-03-29 20:09:59,644   1   => 108   		Training 486 pattern with 78.96% 	Forward time: 	 4.44 sec
2023-03-29 20:09:59,644 			Loss:    4.369e-01    			Backward time: 	 0.13 sec 
2023-03-29 20:09:59,644 ADAM: Layer 0 -> dw_min:9.9502e-01  dw_max:1.0060e+00 lr:1.0000e-02
2023-03-29 20:09:59,644 ADAM: Layer 1 -> dw_min:9.9132e-01  dw_max:1.0073e+00 lr:1.0000e-02
2023-03-29 20:09:59,644 ADAM: Layer 2 -> dw_min:9.9330e-01  dw_max:1.0062e+00 lr:1.0000e-02
2023-03-29 20:09:59,644 ADAM: Layer 3 -> dw_min:9.9614e-01  dw_max:1.0026e+00 lr:1.0000e-02
2023-03-29 20:09:59,665 			Learning rate: weights:   1.000e-02    
2023-03-29 20:09:59,665 			Last test performance: 75.61%
2023-03-29 20:09:59,665 ----------------
2023-03-29 20:10:04,238   1   => 109   		Training 486 pattern with 75.21% 	Forward time: 	 4.44 sec
2023-03-29 20:10:04,238 			Loss:    5.478e-01    			Backward time: 	 0.13 sec 
2023-03-29 20:10:04,238 ADAM: Layer 0 -> dw_min:9.9546e-01  dw_max:1.0057e+00 lr:1.0000e-02
2023-03-29 20:10:04,238 ADAM: Layer 1 -> dw_min:9.9132e-01  dw_max:1.0080e+00 lr:1.0000e-02
2023-03-29 20:10:04,238 ADAM: Layer 2 -> dw_min:9.9222e-01  dw_max:1.0064e+00 lr:1.0000e-02
2023-03-29 20:10:04,238 ADAM: Layer 3 -> dw_min:9.9754e-01  dw_max:1.0025e+00 lr:1.0000e-02
2023-03-29 20:10:04,270 			Learning rate: weights:   1.000e-02    
2023-03-29 20:10:04,270 			Last test performance: 75.61%
2023-03-29 20:10:04,270 ----------------
2023-03-29 20:10:08,841   1   => 110   		Training 486 pattern with 79.38% 	Forward time: 	 4.44 sec
2023-03-29 20:10:08,841 			Loss:    4.428e-01    			Backward time: 	 0.13 sec 
2023-03-29 20:10:08,842 ADAM: Layer 0 -> dw_min:9.9566e-01  dw_max:1.0067e+00 lr:1.0000e-02
2023-03-29 20:10:08,842 ADAM: Layer 1 -> dw_min:9.9082e-01  dw_max:1.0087e+00 lr:1.0000e-02
2023-03-29 20:10:08,842 ADAM: Layer 2 -> dw_min:9.9304e-01  dw_max:1.0069e+00 lr:1.0000e-02
2023-03-29 20:10:08,842 ADAM: Layer 3 -> dw_min:9.9672e-01  dw_max:1.0032e+00 lr:1.0000e-02
2023-03-29 20:10:08,899 			Learning rate: weights:   1.000e-02    
2023-03-29 20:10:08,899 			Last test performance: 75.61%
2023-03-29 20:10:08,899 ----------------
2023-03-29 20:10:13,472   1   => 111   		Training 486 pattern with 74.38% 	Forward time: 	 4.44 sec
2023-03-29 20:10:13,472 			Loss:    5.375e-01    			Backward time: 	 0.13 sec 
2023-03-29 20:10:13,472 ADAM: Layer 0 -> dw_min:9.9619e-01  dw_max:1.0062e+00 lr:1.0000e-02
2023-03-29 20:10:13,472 ADAM: Layer 1 -> dw_min:9.8977e-01  dw_max:1.0077e+00 lr:1.0000e-02
2023-03-29 20:10:13,472 ADAM: Layer 2 -> dw_min:9.9194e-01  dw_max:1.0086e+00 lr:1.0000e-02
2023-03-29 20:10:13,472 ADAM: Layer 3 -> dw_min:9.9700e-01  dw_max:1.0045e+00 lr:1.0000e-02
2023-03-29 20:10:13,492 			Learning rate: weights:   1.000e-02    
2023-03-29 20:10:13,492 			Last test performance: 75.61%
2023-03-29 20:10:13,492 ----------------
2023-03-29 20:10:18,064   1   => 112   		Training 486 pattern with 79.17% 	Forward time: 	 4.44 sec
2023-03-29 20:10:18,064 			Loss:    4.711e-01    			Backward time: 	 0.13 sec 
2023-03-29 20:10:18,064 ADAM: Layer 0 -> dw_min:9.9555e-01  dw_max:1.0053e+00 lr:1.0000e-02
2023-03-29 20:10:18,065 ADAM: Layer 1 -> dw_min:9.8956e-01  dw_max:1.0073e+00 lr:1.0000e-02
2023-03-29 20:10:18,065 ADAM: Layer 2 -> dw_min:9.9291e-01  dw_max:1.0079e+00 lr:1.0000e-02
2023-03-29 20:10:18,065 ADAM: Layer 3 -> dw_min:9.9648e-01  dw_max:1.0041e+00 lr:1.0000e-02
2023-03-29 20:10:18,081 			Learning rate: weights:   1.000e-02    
2023-03-29 20:10:18,081 			Last test performance: 75.61%
2023-03-29 20:10:18,081 ----------------
2023-03-29 20:10:22,652   1   => 113   		Training 486 pattern with 81.46% 	Forward time: 	 4.44 sec
2023-03-29 20:10:22,652 			Loss:    4.551e-01    			Backward time: 	 0.13 sec 
2023-03-29 20:10:22,653 ADAM: Layer 0 -> dw_min:9.9566e-01  dw_max:1.0060e+00 lr:1.0000e-02
2023-03-29 20:10:22,653 ADAM: Layer 1 -> dw_min:9.9091e-01  dw_max:1.0067e+00 lr:1.0000e-02
2023-03-29 20:10:22,653 ADAM: Layer 2 -> dw_min:9.9318e-01  dw_max:1.0070e+00 lr:1.0000e-02
2023-03-29 20:10:22,653 ADAM: Layer 3 -> dw_min:9.9675e-01  dw_max:1.0039e+00 lr:1.0000e-02
2023-03-29 20:10:22,745 			Learning rate: weights:   1.000e-02    
2023-03-29 20:10:22,745 			Last test performance: 75.61%
2023-03-29 20:10:22,745 ----------------
2023-03-29 20:10:27,321   1   => 114   		Training 486 pattern with 78.96% 	Forward time: 	 4.44 sec
2023-03-29 20:10:27,321 			Loss:    4.519e-01    			Backward time: 	 0.13 sec 
2023-03-29 20:10:27,321 ADAM: Layer 0 -> dw_min:9.9587e-01  dw_max:1.0061e+00 lr:1.0000e-02
2023-03-29 20:10:27,321 ADAM: Layer 1 -> dw_min:9.9110e-01  dw_max:1.0062e+00 lr:1.0000e-02
2023-03-29 20:10:27,321 ADAM: Layer 2 -> dw_min:9.9266e-01  dw_max:1.0063e+00 lr:1.0000e-02
2023-03-29 20:10:27,321 ADAM: Layer 3 -> dw_min:9.9662e-01  dw_max:1.0038e+00 lr:1.0000e-02
2023-03-29 20:10:27,354 			Learning rate: weights:   1.000e-02    
2023-03-29 20:10:27,354 			Last test performance: 75.61%
2023-03-29 20:10:27,354 ----------------
2023-03-29 20:10:31,925   1   => 115   		Training 486 pattern with 80.62% 	Forward time: 	 4.44 sec
2023-03-29 20:10:31,925 			Loss:    4.357e-01    			Backward time: 	 0.13 sec 
2023-03-29 20:10:31,925 ADAM: Layer 0 -> dw_min:9.9615e-01  dw_max:1.0069e+00 lr:1.0000e-02
2023-03-29 20:10:31,926 ADAM: Layer 1 -> dw_min:9.9172e-01  dw_max:1.0073e+00 lr:1.0000e-02
2023-03-29 20:10:31,926 ADAM: Layer 2 -> dw_min:9.9269e-01  dw_max:1.0060e+00 lr:1.0000e-02
2023-03-29 20:10:31,926 ADAM: Layer 3 -> dw_min:9.9694e-01  dw_max:1.0036e+00 lr:1.0000e-02
2023-03-29 20:10:31,944 			Learning rate: weights:   1.000e-02    
2023-03-29 20:10:31,944 			Last test performance: 75.61%
2023-03-29 20:10:31,944 ----------------
2023-03-29 20:10:36,515   1   => 116   		Training 486 pattern with 79.38% 	Forward time: 	 4.44 sec
2023-03-29 20:10:36,515 			Loss:    4.618e-01    			Backward time: 	 0.13 sec 
2023-03-29 20:10:36,515 ADAM: Layer 0 -> dw_min:9.9651e-01  dw_max:1.0055e+00 lr:1.0000e-02
2023-03-29 20:10:36,516 ADAM: Layer 1 -> dw_min:9.9223e-01  dw_max:1.0080e+00 lr:1.0000e-02
2023-03-29 20:10:36,516 ADAM: Layer 2 -> dw_min:9.9322e-01  dw_max:1.0066e+00 lr:1.0000e-02
2023-03-29 20:10:36,516 ADAM: Layer 3 -> dw_min:9.9676e-01  dw_max:1.0032e+00 lr:1.0000e-02
2023-03-29 20:10:36,533 			Learning rate: weights:   1.000e-02    
2023-03-29 20:10:36,533 			Last test performance: 75.61%
2023-03-29 20:10:36,533 ----------------
2023-03-29 20:10:41,104   1   => 117   		Training 486 pattern with 78.75% 	Forward time: 	 4.44 sec
2023-03-29 20:10:41,104 			Loss:    4.712e-01    			Backward time: 	 0.13 sec 
2023-03-29 20:10:41,104 ADAM: Layer 0 -> dw_min:9.9570e-01  dw_max:1.0052e+00 lr:1.0000e-02
2023-03-29 20:10:41,104 ADAM: Layer 1 -> dw_min:9.9156e-01  dw_max:1.0078e+00 lr:1.0000e-02
2023-03-29 20:10:41,105 ADAM: Layer 2 -> dw_min:9.9205e-01  dw_max:1.0077e+00 lr:1.0000e-02
2023-03-29 20:10:41,105 ADAM: Layer 3 -> dw_min:9.9613e-01  dw_max:1.0034e+00 lr:1.0000e-02
2023-03-29 20:10:41,351 			Learning rate: weights:   1.000e-02    
2023-03-29 20:10:41,351 			Last test performance: 75.61%
2023-03-29 20:10:41,351 ----------------
2023-03-29 20:10:45,923   1   => 118   		Training 486 pattern with 77.29% 	Forward time: 	 4.44 sec
2023-03-29 20:10:45,923 			Loss:    5.260e-01    			Backward time: 	 0.13 sec 
2023-03-29 20:10:45,923 ADAM: Layer 0 -> dw_min:9.9600e-01  dw_max:1.0052e+00 lr:1.0000e-02
2023-03-29 20:10:45,923 ADAM: Layer 1 -> dw_min:9.9219e-01  dw_max:1.0076e+00 lr:1.0000e-02
2023-03-29 20:10:45,923 ADAM: Layer 2 -> dw_min:9.9245e-01  dw_max:1.0087e+00 lr:1.0000e-02
2023-03-29 20:10:45,924 ADAM: Layer 3 -> dw_min:9.9608e-01  dw_max:1.0031e+00 lr:1.0000e-02
2023-03-29 20:10:45,942 			Learning rate: weights:   1.000e-02    
2023-03-29 20:10:45,942 			Last test performance: 75.61%
2023-03-29 20:10:45,942 ----------------
2023-03-29 20:10:50,513   1   => 119   		Training 486 pattern with 79.38% 	Forward time: 	 4.44 sec
2023-03-29 20:10:50,513 			Loss:    4.735e-01    			Backward time: 	 0.13 sec 
2023-03-29 20:10:50,513 ADAM: Layer 0 -> dw_min:9.9585e-01  dw_max:1.0044e+00 lr:1.0000e-02
2023-03-29 20:10:50,514 ADAM: Layer 1 -> dw_min:9.9210e-01  dw_max:1.0081e+00 lr:1.0000e-02
2023-03-29 20:10:50,514 ADAM: Layer 2 -> dw_min:9.9193e-01  dw_max:1.0092e+00 lr:1.0000e-02
2023-03-29 20:10:50,514 ADAM: Layer 3 -> dw_min:9.9605e-01  dw_max:1.0033e+00 lr:1.0000e-02
2023-03-29 20:10:50,539 			Learning rate: weights:   1.000e-02    
2023-03-29 20:10:50,539 			Last test performance: 75.61%
2023-03-29 20:10:50,539 ----------------
2023-03-29 20:10:55,108   1   => 120   		Training 486 pattern with 79.17% 	Forward time: 	 4.44 sec
2023-03-29 20:10:55,108 			Loss:    4.527e-01    			Backward time: 	 0.13 sec 
2023-03-29 20:10:55,108 ADAM: Layer 0 -> dw_min:9.9581e-01  dw_max:1.0041e+00 lr:1.0000e-02
2023-03-29 20:10:55,109 ADAM: Layer 1 -> dw_min:9.9312e-01  dw_max:1.0069e+00 lr:1.0000e-02
2023-03-29 20:10:55,109 ADAM: Layer 2 -> dw_min:9.9220e-01  dw_max:1.0087e+00 lr:1.0000e-02
2023-03-29 20:10:55,109 ADAM: Layer 3 -> dw_min:9.9573e-01  dw_max:1.0040e+00 lr:1.0000e-02
2023-03-29 20:10:55,126 			Learning rate: weights:   1.000e-02    
2023-03-29 20:10:55,126 			Last test performance: 75.61%
2023-03-29 20:10:55,126 ----------------
2023-03-29 20:10:59,694   1   => 121   		Training 486 pattern with 80.42% 	Forward time: 	 4.44 sec
2023-03-29 20:10:59,695 			Loss:    4.683e-01    			Backward time: 	 0.13 sec 
2023-03-29 20:10:59,695 ADAM: Layer 0 -> dw_min:9.9673e-01  dw_max:1.0039e+00 lr:1.0000e-02
2023-03-29 20:10:59,695 ADAM: Layer 1 -> dw_min:9.9264e-01  dw_max:1.0081e+00 lr:1.0000e-02
2023-03-29 20:10:59,695 ADAM: Layer 2 -> dw_min:9.9258e-01  dw_max:1.0098e+00 lr:1.0000e-02
2023-03-29 20:10:59,695 ADAM: Layer 3 -> dw_min:9.9651e-01  dw_max:1.0038e+00 lr:1.0000e-02
2023-03-29 20:10:59,712 			Learning rate: weights:   1.000e-02    
2023-03-29 20:10:59,713 			Last test performance: 75.61%
2023-03-29 20:10:59,713 ----------------
2023-03-29 20:11:04,284   1   => 122   		Training 486 pattern with 77.71% 	Forward time: 	 4.44 sec
2023-03-29 20:11:04,284 			Loss:    4.536e-01    			Backward time: 	 0.13 sec 
2023-03-29 20:11:04,284 ADAM: Layer 0 -> dw_min:9.9713e-01  dw_max:1.0038e+00 lr:1.0000e-02
2023-03-29 20:11:04,284 ADAM: Layer 1 -> dw_min:9.9227e-01  dw_max:1.0089e+00 lr:1.0000e-02
2023-03-29 20:11:04,284 ADAM: Layer 2 -> dw_min:9.9233e-01  dw_max:1.0086e+00 lr:1.0000e-02
2023-03-29 20:11:04,284 ADAM: Layer 3 -> dw_min:9.9724e-01  dw_max:1.0038e+00 lr:1.0000e-02
2023-03-29 20:11:04,323 			Learning rate: weights:   1.000e-02    
2023-03-29 20:11:04,323 			Last test performance: 75.61%
2023-03-29 20:11:04,323 ----------------
2023-03-29 20:11:08,894   1   => 123   		Training 486 pattern with 80.00% 	Forward time: 	 4.44 sec
2023-03-29 20:11:08,894 			Loss:    4.722e-01    			Backward time: 	 0.13 sec 
2023-03-29 20:11:08,895 ADAM: Layer 0 -> dw_min:9.9671e-01  dw_max:1.0043e+00 lr:1.0000e-02
2023-03-29 20:11:08,895 ADAM: Layer 1 -> dw_min:9.9266e-01  dw_max:1.0083e+00 lr:1.0000e-02
2023-03-29 20:11:08,895 ADAM: Layer 2 -> dw_min:9.9249e-01  dw_max:1.0078e+00 lr:1.0000e-02
2023-03-29 20:11:08,895 ADAM: Layer 3 -> dw_min:9.9704e-01  dw_max:1.0033e+00 lr:1.0000e-02
2023-03-29 20:11:08,918 			Learning rate: weights:   1.000e-02    
2023-03-29 20:11:08,918 			Last test performance: 75.61%
2023-03-29 20:11:08,918 ----------------
2023-03-29 20:11:13,491   1   => 124   		Training 486 pattern with 76.46% 	Forward time: 	 4.44 sec
2023-03-29 20:11:13,491 			Loss:    4.806e-01    			Backward time: 	 0.13 sec 
2023-03-29 20:11:13,491 ADAM: Layer 0 -> dw_min:9.9654e-01  dw_max:1.0050e+00 lr:1.0000e-02
2023-03-29 20:11:13,491 ADAM: Layer 1 -> dw_min:9.9273e-01  dw_max:1.0083e+00 lr:1.0000e-02
2023-03-29 20:11:13,491 ADAM: Layer 2 -> dw_min:9.9213e-01  dw_max:1.0091e+00 lr:1.0000e-02
2023-03-29 20:11:13,491 ADAM: Layer 3 -> dw_min:9.9641e-01  dw_max:1.0030e+00 lr:1.0000e-02
2023-03-29 20:11:13,520 
2023-03-29 20:11:13,521 Testing:
2023-03-29 20:11:13,741 		24 of 10000 with 83.33% 	 Time used:  0.22 sec
2023-03-29 20:11:13,960 		48 of 10000 with 72.92% 	 Time used:  0.22 sec
2023-03-29 20:11:14,180 		72 of 10000 with 69.44% 	 Time used:  0.22 sec
2023-03-29 20:11:14,399 		96 of 10000 with 75.00% 	 Time used:  0.22 sec
2023-03-29 20:11:14,619 		120 of 10000 with 79.17% 	 Time used:  0.22 sec
2023-03-29 20:11:14,839 		144 of 10000 with 81.94% 	 Time used:  0.22 sec
2023-03-29 20:11:15,058 		168 of 10000 with 82.74% 	 Time used:  0.22 sec
2023-03-29 20:11:15,278 		192 of 10000 with 83.33% 	 Time used:  0.22 sec
2023-03-29 20:11:15,498 		216 of 10000 with 84.26% 	 Time used:  0.22 sec
2023-03-29 20:11:15,717 		240 of 10000 with 83.33% 	 Time used:  0.22 sec
2023-03-29 20:11:15,937 		264 of 10000 with 82.58% 	 Time used:  0.22 sec
2023-03-29 20:11:16,156 		288 of 10000 with 82.99% 	 Time used:  0.22 sec
2023-03-29 20:11:16,376 		312 of 10000 with 83.65% 	 Time used:  0.22 sec
2023-03-29 20:11:16,596 		336 of 10000 with 82.14% 	 Time used:  0.22 sec
2023-03-29 20:11:16,815 		360 of 10000 with 82.78% 	 Time used:  0.22 sec
2023-03-29 20:11:17,035 		384 of 10000 with 83.07% 	 Time used:  0.22 sec
2023-03-29 20:11:17,255 		408 of 10000 with 83.33% 	 Time used:  0.22 sec
2023-03-29 20:11:17,474 		432 of 10000 with 83.56% 	 Time used:  0.22 sec
2023-03-29 20:11:17,694 		456 of 10000 with 83.77% 	 Time used:  0.22 sec
2023-03-29 20:11:17,913 		480 of 10000 with 83.12% 	 Time used:  0.22 sec
2023-03-29 20:11:18,133 		504 of 10000 with 83.13% 	 Time used:  0.22 sec
2023-03-29 20:11:18,352 		528 of 10000 with 83.33% 	 Time used:  0.22 sec
2023-03-29 20:11:18,572 		552 of 10000 with 83.51% 	 Time used:  0.22 sec
2023-03-29 20:11:18,792 		576 of 10000 with 83.16% 	 Time used:  0.22 sec
2023-03-29 20:11:19,011 		600 of 10000 with 83.00% 	 Time used:  0.22 sec
2023-03-29 20:11:19,231 		624 of 10000 with 82.53% 	 Time used:  0.22 sec
2023-03-29 20:11:19,450 		648 of 10000 with 82.41% 	 Time used:  0.22 sec
2023-03-29 20:11:19,670 		672 of 10000 with 82.44% 	 Time used:  0.22 sec
2023-03-29 20:11:19,889 		696 of 10000 with 82.04% 	 Time used:  0.22 sec
2023-03-29 20:11:20,109 		720 of 10000 with 82.22% 	 Time used:  0.22 sec
2023-03-29 20:11:20,329 		744 of 10000 with 82.12% 	 Time used:  0.22 sec
2023-03-29 20:11:20,548 		768 of 10000 with 81.64% 	 Time used:  0.22 sec
2023-03-29 20:11:20,768 		792 of 10000 with 81.82% 	 Time used:  0.22 sec
2023-03-29 20:11:20,987 		816 of 10000 with 81.86% 	 Time used:  0.22 sec
2023-03-29 20:11:21,207 		840 of 10000 with 81.79% 	 Time used:  0.22 sec
2023-03-29 20:11:21,426 		864 of 10000 with 82.06% 	 Time used:  0.22 sec
2023-03-29 20:11:21,646 		888 of 10000 with 82.32% 	 Time used:  0.22 sec
2023-03-29 20:11:21,865 		912 of 10000 with 82.02% 	 Time used:  0.22 sec
2023-03-29 20:11:22,085 		936 of 10000 with 82.26% 	 Time used:  0.22 sec
2023-03-29 20:11:22,304 		960 of 10000 with 82.19% 	 Time used:  0.22 sec
2023-03-29 20:11:22,524 		984 of 10000 with 81.91% 	 Time used:  0.22 sec
2023-03-29 20:11:22,744 		1008 of 10000 with 81.94% 	 Time used:  0.22 sec
2023-03-29 20:11:22,963 		1032 of 10000 with 82.17% 	 Time used:  0.22 sec
2023-03-29 20:11:23,183 		1056 of 10000 with 82.39% 	 Time used:  0.22 sec
2023-03-29 20:11:23,402 		1080 of 10000 with 82.22% 	 Time used:  0.22 sec
2023-03-29 20:11:23,622 		1104 of 10000 with 82.34% 	 Time used:  0.22 sec
2023-03-29 20:11:23,841 		1128 of 10000 with 82.27% 	 Time used:  0.22 sec
2023-03-29 20:11:24,061 		1152 of 10000 with 82.12% 	 Time used:  0.22 sec
2023-03-29 20:11:24,281 		1176 of 10000 with 81.80% 	 Time used:  0.22 sec
2023-03-29 20:11:24,501 		1200 of 10000 with 81.67% 	 Time used:  0.22 sec
2023-03-29 20:11:24,721 		1224 of 10000 with 81.86% 	 Time used:  0.22 sec
2023-03-29 20:11:24,941 		1248 of 10000 with 81.73% 	 Time used:  0.22 sec
2023-03-29 20:11:25,161 		1272 of 10000 with 81.68% 	 Time used:  0.22 sec
2023-03-29 20:11:25,380 		1296 of 10000 with 81.71% 	 Time used:  0.22 sec
2023-03-29 20:11:25,600 		1320 of 10000 with 81.82% 	 Time used:  0.22 sec
2023-03-29 20:11:25,820 		1344 of 10000 with 81.85% 	 Time used:  0.22 sec
2023-03-29 20:11:26,039 		1368 of 10000 with 81.80% 	 Time used:  0.22 sec
2023-03-29 20:11:26,259 		1392 of 10000 with 81.90% 	 Time used:  0.22 sec
2023-03-29 20:11:26,478 		1416 of 10000 with 81.92% 	 Time used:  0.22 sec
2023-03-29 20:11:26,698 		1440 of 10000 with 82.01% 	 Time used:  0.22 sec
2023-03-29 20:11:26,918 		1464 of 10000 with 82.04% 	 Time used:  0.22 sec
2023-03-29 20:11:27,138 		1488 of 10000 with 81.99% 	 Time used:  0.22 sec
2023-03-29 20:11:27,359 		1512 of 10000 with 82.14% 	 Time used:  0.22 sec
2023-03-29 20:11:27,578 		1536 of 10000 with 82.23% 	 Time used:  0.22 sec
2023-03-29 20:11:27,798 		1560 of 10000 with 82.31% 	 Time used:  0.22 sec
2023-03-29 20:11:28,017 		1584 of 10000 with 82.39% 	 Time used:  0.22 sec
2023-03-29 20:11:28,237 		1608 of 10000 with 82.40% 	 Time used:  0.22 sec
2023-03-29 20:11:28,457 		1632 of 10000 with 82.35% 	 Time used:  0.22 sec
2023-03-29 20:11:28,676 		1656 of 10000 with 82.25% 	 Time used:  0.22 sec
2023-03-29 20:11:28,896 		1680 of 10000 with 82.38% 	 Time used:  0.22 sec
2023-03-29 20:11:29,115 		1704 of 10000 with 82.51% 	 Time used:  0.22 sec
2023-03-29 20:11:29,335 		1728 of 10000 with 82.47% 	 Time used:  0.22 sec
2023-03-29 20:11:29,555 		1752 of 10000 with 82.36% 	 Time used:  0.22 sec
2023-03-29 20:11:29,774 		1776 of 10000 with 82.32% 	 Time used:  0.22 sec
2023-03-29 20:11:29,994 		1800 of 10000 with 82.39% 	 Time used:  0.22 sec
2023-03-29 20:11:30,213 		1824 of 10000 with 82.40% 	 Time used:  0.22 sec
2023-03-29 20:11:30,433 		1848 of 10000 with 82.41% 	 Time used:  0.22 sec
2023-03-29 20:11:30,652 		1872 of 10000 with 82.53% 	 Time used:  0.22 sec
2023-03-29 20:11:30,872 		1896 of 10000 with 82.70% 	 Time used:  0.22 sec
2023-03-29 20:11:31,092 		1920 of 10000 with 82.76% 	 Time used:  0.22 sec
2023-03-29 20:11:31,311 		1944 of 10000 with 82.82% 	 Time used:  0.22 sec
2023-03-29 20:11:31,531 		1968 of 10000 with 82.72% 	 Time used:  0.22 sec
2023-03-29 20:11:31,750 		1992 of 10000 with 82.63% 	 Time used:  0.22 sec
2023-03-29 20:11:31,970 		2016 of 10000 with 82.64% 	 Time used:  0.22 sec
2023-03-29 20:11:32,190 		2040 of 10000 with 82.60% 	 Time used:  0.22 sec
2023-03-29 20:11:32,409 		2064 of 10000 with 82.66% 	 Time used:  0.22 sec
2023-03-29 20:11:32,630 		2088 of 10000 with 82.61% 	 Time used:  0.22 sec
2023-03-29 20:11:32,849 		2112 of 10000 with 82.48% 	 Time used:  0.22 sec
2023-03-29 20:11:33,069 		2136 of 10000 with 82.63% 	 Time used:  0.22 sec
2023-03-29 20:11:33,288 		2160 of 10000 with 82.64% 	 Time used:  0.22 sec
2023-03-29 20:11:33,508 		2184 of 10000 with 82.78% 	 Time used:  0.22 sec
2023-03-29 20:11:33,727 		2208 of 10000 with 82.74% 	 Time used:  0.22 sec
2023-03-29 20:11:33,947 		2232 of 10000 with 82.80% 	 Time used:  0.22 sec
2023-03-29 20:11:34,167 		2256 of 10000 with 82.80% 	 Time used:  0.22 sec
2023-03-29 20:11:34,386 		2280 of 10000 with 82.81% 	 Time used:  0.22 sec
2023-03-29 20:11:34,606 		2304 of 10000 with 82.77% 	 Time used:  0.22 sec
2023-03-29 20:11:34,825 		2328 of 10000 with 82.60% 	 Time used:  0.22 sec
2023-03-29 20:11:35,045 		2352 of 10000 with 82.70% 	 Time used:  0.22 sec
2023-03-29 20:11:35,264 		2376 of 10000 with 82.74% 	 Time used:  0.22 sec
2023-03-29 20:11:35,484 		2400 of 10000 with 82.88% 	 Time used:  0.22 sec
2023-03-29 20:11:35,703 		2424 of 10000 with 82.80% 	 Time used:  0.22 sec
2023-03-29 20:11:35,923 		2448 of 10000 with 82.80% 	 Time used:  0.22 sec
2023-03-29 20:11:36,142 		2472 of 10000 with 82.73% 	 Time used:  0.22 sec
2023-03-29 20:11:36,362 		2496 of 10000 with 82.77% 	 Time used:  0.22 sec
2023-03-29 20:11:36,581 		2520 of 10000 with 82.74% 	 Time used:  0.22 sec
2023-03-29 20:11:36,801 		2544 of 10000 with 82.70% 	 Time used:  0.22 sec
2023-03-29 20:11:37,020 		2568 of 10000 with 82.75% 	 Time used:  0.22 sec
2023-03-29 20:11:37,240 		2592 of 10000 with 82.72% 	 Time used:  0.22 sec
2023-03-29 20:11:37,460 		2616 of 10000 with 82.49% 	 Time used:  0.22 sec
2023-03-29 20:11:37,679 		2640 of 10000 with 82.50% 	 Time used:  0.22 sec
2023-03-29 20:11:37,899 		2664 of 10000 with 82.43% 	 Time used:  0.22 sec
2023-03-29 20:11:38,118 		2688 of 10000 with 82.55% 	 Time used:  0.22 sec
2023-03-29 20:11:38,338 		2712 of 10000 with 82.45% 	 Time used:  0.22 sec
2023-03-29 20:11:38,557 		2736 of 10000 with 82.42% 	 Time used:  0.22 sec
2023-03-29 20:11:38,777 		2760 of 10000 with 82.39% 	 Time used:  0.22 sec
2023-03-29 20:11:38,996 		2784 of 10000 with 82.36% 	 Time used:  0.22 sec
2023-03-29 20:11:39,216 		2808 of 10000 with 82.41% 	 Time used:  0.22 sec
2023-03-29 20:11:39,436 		2832 of 10000 with 82.42% 	 Time used:  0.22 sec
2023-03-29 20:11:39,655 		2856 of 10000 with 82.39% 	 Time used:  0.22 sec
2023-03-29 20:11:39,875 		2880 of 10000 with 82.26% 	 Time used:  0.22 sec
2023-03-29 20:11:40,094 		2904 of 10000 with 82.13% 	 Time used:  0.22 sec
2023-03-29 20:11:40,314 		2928 of 10000 with 82.00% 	 Time used:  0.22 sec
2023-03-29 20:11:40,533 		2952 of 10000 with 82.05% 	 Time used:  0.22 sec
2023-03-29 20:11:40,753 		2976 of 10000 with 82.06% 	 Time used:  0.22 sec
2023-03-29 20:11:40,973 		3000 of 10000 with 82.00% 	 Time used:  0.22 sec
2023-03-29 20:11:41,192 		3024 of 10000 with 82.01% 	 Time used:  0.22 sec
2023-03-29 20:11:41,412 		3048 of 10000 with 81.96% 	 Time used:  0.22 sec
2023-03-29 20:11:41,631 		3072 of 10000 with 82.06% 	 Time used:  0.22 sec
2023-03-29 20:11:41,851 		3096 of 10000 with 82.04% 	 Time used:  0.22 sec
2023-03-29 20:11:42,071 		3120 of 10000 with 82.02% 	 Time used:  0.22 sec
2023-03-29 20:11:42,290 		3144 of 10000 with 82.03% 	 Time used:  0.22 sec
2023-03-29 20:11:42,510 		3168 of 10000 with 82.07% 	 Time used:  0.22 sec
2023-03-29 20:11:42,729 		3192 of 10000 with 81.99% 	 Time used:  0.22 sec
2023-03-29 20:11:42,949 		3216 of 10000 with 81.87% 	 Time used:  0.22 sec
2023-03-29 20:11:43,169 		3240 of 10000 with 81.76% 	 Time used:  0.22 sec
2023-03-29 20:11:43,388 		3264 of 10000 with 81.71% 	 Time used:  0.22 sec
2023-03-29 20:11:43,608 		3288 of 10000 with 81.69% 	 Time used:  0.22 sec
2023-03-29 20:11:43,828 		3312 of 10000 with 81.67% 	 Time used:  0.22 sec
2023-03-29 20:11:44,047 		3336 of 10000 with 81.74% 	 Time used:  0.22 sec
2023-03-29 20:11:44,267 		3360 of 10000 with 81.73% 	 Time used:  0.22 sec
2023-03-29 20:11:44,486 		3384 of 10000 with 81.77% 	 Time used:  0.22 sec
2023-03-29 20:11:44,706 		3408 of 10000 with 81.84% 	 Time used:  0.22 sec
2023-03-29 20:11:44,926 		3432 of 10000 with 81.88% 	 Time used:  0.22 sec
2023-03-29 20:11:45,145 		3456 of 10000 with 81.80% 	 Time used:  0.22 sec
2023-03-29 20:11:45,365 		3480 of 10000 with 81.72% 	 Time used:  0.22 sec
2023-03-29 20:11:45,584 		3504 of 10000 with 81.68% 	 Time used:  0.22 sec
2023-03-29 20:11:45,804 		3528 of 10000 with 81.75% 	 Time used:  0.22 sec
2023-03-29 20:11:46,024 		3552 of 10000 with 81.67% 	 Time used:  0.22 sec
2023-03-29 20:11:46,243 		3576 of 10000 with 81.63% 	 Time used:  0.22 sec
2023-03-29 20:11:46,463 		3600 of 10000 with 81.72% 	 Time used:  0.22 sec
2023-03-29 20:11:46,682 		3624 of 10000 with 81.76% 	 Time used:  0.22 sec
2023-03-29 20:11:46,902 		3648 of 10000 with 81.77% 	 Time used:  0.22 sec
2023-03-29 20:11:47,121 		3672 of 10000 with 81.73% 	 Time used:  0.22 sec
2023-03-29 20:11:47,341 		3696 of 10000 with 81.79% 	 Time used:  0.22 sec
2023-03-29 20:11:47,560 		3720 of 10000 with 81.72% 	 Time used:  0.22 sec
2023-03-29 20:11:47,780 		3744 of 10000 with 81.70% 	 Time used:  0.22 sec
2023-03-29 20:11:48,000 		3768 of 10000 with 81.69% 	 Time used:  0.22 sec
2023-03-29 20:11:48,219 		3792 of 10000 with 81.72% 	 Time used:  0.22 sec
2023-03-29 20:11:48,439 		3816 of 10000 with 81.71% 	 Time used:  0.22 sec
2023-03-29 20:11:48,658 		3840 of 10000 with 81.69% 	 Time used:  0.22 sec
2023-03-29 20:11:48,878 		3864 of 10000 with 81.75% 	 Time used:  0.22 sec
2023-03-29 20:11:49,097 		3888 of 10000 with 81.64% 	 Time used:  0.22 sec
2023-03-29 20:11:49,317 		3912 of 10000 with 81.70% 	 Time used:  0.22 sec
2023-03-29 20:11:49,536 		3936 of 10000 with 81.73% 	 Time used:  0.22 sec
2023-03-29 20:11:49,756 		3960 of 10000 with 81.74% 	 Time used:  0.22 sec
2023-03-29 20:11:49,975 		3984 of 10000 with 81.73% 	 Time used:  0.22 sec
2023-03-29 20:11:50,195 		4008 of 10000 with 81.74% 	 Time used:  0.22 sec
2023-03-29 20:11:50,415 		4032 of 10000 with 81.70% 	 Time used:  0.22 sec
2023-03-29 20:11:50,634 		4056 of 10000 with 81.66% 	 Time used:  0.22 sec
2023-03-29 20:11:50,854 		4080 of 10000 with 81.59% 	 Time used:  0.22 sec
2023-03-29 20:11:51,073 		4104 of 10000 with 81.51% 	 Time used:  0.22 sec
2023-03-29 20:11:51,293 		4128 of 10000 with 81.44% 	 Time used:  0.22 sec
2023-03-29 20:11:51,512 		4152 of 10000 with 81.41% 	 Time used:  0.22 sec
2023-03-29 20:11:51,732 		4176 of 10000 with 81.42% 	 Time used:  0.22 sec
2023-03-29 20:11:51,951 		4200 of 10000 with 81.38% 	 Time used:  0.22 sec
2023-03-29 20:11:52,171 		4224 of 10000 with 81.49% 	 Time used:  0.22 sec
2023-03-29 20:11:52,391 		4248 of 10000 with 81.52% 	 Time used:  0.22 sec
2023-03-29 20:11:52,610 		4272 of 10000 with 81.37% 	 Time used:  0.22 sec
2023-03-29 20:11:52,830 		4296 of 10000 with 81.38% 	 Time used:  0.22 sec
2023-03-29 20:11:53,049 		4320 of 10000 with 81.41% 	 Time used:  0.22 sec
2023-03-29 20:11:53,269 		4344 of 10000 with 81.45% 	 Time used:  0.22 sec
2023-03-29 20:11:53,489 		4368 of 10000 with 81.50% 	 Time used:  0.22 sec
2023-03-29 20:11:53,708 		4392 of 10000 with 81.51% 	 Time used:  0.22 sec
2023-03-29 20:11:53,928 		4416 of 10000 with 81.48% 	 Time used:  0.22 sec
2023-03-29 20:11:54,147 		4440 of 10000 with 81.53% 	 Time used:  0.22 sec
2023-03-29 20:11:54,367 		4464 of 10000 with 81.54% 	 Time used:  0.22 sec
2023-03-29 20:11:54,587 		4488 of 10000 with 81.60% 	 Time used:  0.22 sec
2023-03-29 20:11:54,806 		4512 of 10000 with 81.63% 	 Time used:  0.22 sec
2023-03-29 20:11:55,026 		4536 of 10000 with 81.70% 	 Time used:  0.22 sec
2023-03-29 20:11:55,245 		4560 of 10000 with 81.71% 	 Time used:  0.22 sec
2023-03-29 20:11:55,465 		4584 of 10000 with 81.76% 	 Time used:  0.22 sec
2023-03-29 20:11:55,685 		4608 of 10000 with 81.81% 	 Time used:  0.22 sec
2023-03-29 20:11:55,904 		4632 of 10000 with 81.84% 	 Time used:  0.22 sec
2023-03-29 20:11:56,124 		4656 of 10000 with 81.81% 	 Time used:  0.22 sec
2023-03-29 20:11:56,343 		4680 of 10000 with 81.79% 	 Time used:  0.22 sec
2023-03-29 20:11:56,563 		4704 of 10000 with 81.78% 	 Time used:  0.22 sec
2023-03-29 20:11:56,783 		4728 of 10000 with 81.79% 	 Time used:  0.22 sec
2023-03-29 20:11:57,002 		4752 of 10000 with 81.80% 	 Time used:  0.22 sec
2023-03-29 20:11:57,222 		4776 of 10000 with 81.80% 	 Time used:  0.22 sec
2023-03-29 20:11:57,441 		4800 of 10000 with 81.81% 	 Time used:  0.22 sec
2023-03-29 20:11:57,661 		4824 of 10000 with 81.80% 	 Time used:  0.22 sec
2023-03-29 20:11:57,881 		4848 of 10000 with 81.77% 	 Time used:  0.22 sec
2023-03-29 20:11:58,100 		4872 of 10000 with 81.81% 	 Time used:  0.22 sec
2023-03-29 20:11:58,320 		4896 of 10000 with 81.82% 	 Time used:  0.22 sec
2023-03-29 20:11:58,539 		4920 of 10000 with 81.83% 	 Time used:  0.22 sec
2023-03-29 20:11:58,759 		4944 of 10000 with 81.82% 	 Time used:  0.22 sec
2023-03-29 20:11:58,979 		4968 of 10000 with 81.86% 	 Time used:  0.22 sec
2023-03-29 20:11:59,198 		4992 of 10000 with 81.89% 	 Time used:  0.22 sec
2023-03-29 20:11:59,418 		5016 of 10000 with 81.86% 	 Time used:  0.22 sec
2023-03-29 20:11:59,637 		5040 of 10000 with 81.81% 	 Time used:  0.22 sec
2023-03-29 20:11:59,857 		5064 of 10000 with 81.81% 	 Time used:  0.22 sec
2023-03-29 20:12:00,076 		5088 of 10000 with 81.76% 	 Time used:  0.22 sec
2023-03-29 20:12:00,296 		5112 of 10000 with 81.73% 	 Time used:  0.22 sec
2023-03-29 20:12:00,515 		5136 of 10000 with 81.70% 	 Time used:  0.22 sec
2023-03-29 20:12:00,735 		5160 of 10000 with 81.67% 	 Time used:  0.22 sec
2023-03-29 20:12:00,954 		5184 of 10000 with 81.66% 	 Time used:  0.22 sec
2023-03-29 20:12:01,174 		5208 of 10000 with 81.64% 	 Time used:  0.22 sec
2023-03-29 20:12:01,394 		5232 of 10000 with 81.63% 	 Time used:  0.22 sec
2023-03-29 20:12:01,613 		5256 of 10000 with 81.64% 	 Time used:  0.22 sec
2023-03-29 20:12:01,833 		5280 of 10000 with 81.67% 	 Time used:  0.22 sec
2023-03-29 20:12:02,053 		5304 of 10000 with 81.69% 	 Time used:  0.22 sec
2023-03-29 20:12:02,273 		5328 of 10000 with 81.66% 	 Time used:  0.22 sec
2023-03-29 20:12:02,492 		5352 of 10000 with 81.67% 	 Time used:  0.22 sec
2023-03-29 20:12:02,712 		5376 of 10000 with 81.72% 	 Time used:  0.22 sec
2023-03-29 20:12:02,931 		5400 of 10000 with 81.76% 	 Time used:  0.22 sec
2023-03-29 20:12:03,151 		5424 of 10000 with 81.82% 	 Time used:  0.22 sec
2023-03-29 20:12:03,371 		5448 of 10000 with 81.85% 	 Time used:  0.22 sec
2023-03-29 20:12:03,590 		5472 of 10000 with 81.82% 	 Time used:  0.22 sec
2023-03-29 20:12:03,810 		5496 of 10000 with 81.80% 	 Time used:  0.22 sec
2023-03-29 20:12:04,029 		5520 of 10000 with 81.78% 	 Time used:  0.22 sec
2023-03-29 20:12:04,249 		5544 of 10000 with 81.75% 	 Time used:  0.22 sec
2023-03-29 20:12:04,469 		5568 of 10000 with 81.77% 	 Time used:  0.22 sec
2023-03-29 20:12:04,688 		5592 of 10000 with 81.74% 	 Time used:  0.22 sec
2023-03-29 20:12:04,908 		5616 of 10000 with 81.66% 	 Time used:  0.22 sec
2023-03-29 20:12:05,127 		5640 of 10000 with 81.65% 	 Time used:  0.22 sec
2023-03-29 20:12:05,347 		5664 of 10000 with 81.64% 	 Time used:  0.22 sec
2023-03-29 20:12:05,566 		5688 of 10000 with 81.65% 	 Time used:  0.22 sec
2023-03-29 20:12:05,786 		5712 of 10000 with 81.64% 	 Time used:  0.22 sec
2023-03-29 20:12:06,006 		5736 of 10000 with 81.62% 	 Time used:  0.22 sec
2023-03-29 20:12:06,225 		5760 of 10000 with 81.61% 	 Time used:  0.22 sec
2023-03-29 20:12:06,445 		5784 of 10000 with 81.64% 	 Time used:  0.22 sec
2023-03-29 20:12:06,664 		5808 of 10000 with 81.63% 	 Time used:  0.22 sec
2023-03-29 20:12:06,884 		5832 of 10000 with 81.60% 	 Time used:  0.22 sec
2023-03-29 20:12:07,104 		5856 of 10000 with 81.57% 	 Time used:  0.22 sec
2023-03-29 20:12:07,323 		5880 of 10000 with 81.62% 	 Time used:  0.22 sec
2023-03-29 20:12:07,543 		5904 of 10000 with 81.64% 	 Time used:  0.22 sec
2023-03-29 20:12:07,763 		5928 of 10000 with 81.68% 	 Time used:  0.22 sec
2023-03-29 20:12:07,982 		5952 of 10000 with 81.69% 	 Time used:  0.22 sec
2023-03-29 20:12:08,202 		5976 of 10000 with 81.66% 	 Time used:  0.22 sec
2023-03-29 20:12:08,421 		6000 of 10000 with 81.65% 	 Time used:  0.22 sec
2023-03-29 20:12:08,641 		6024 of 10000 with 81.66% 	 Time used:  0.22 sec
2023-03-29 20:12:08,861 		6048 of 10000 with 81.65% 	 Time used:  0.22 sec
2023-03-29 20:12:09,080 		6072 of 10000 with 81.69% 	 Time used:  0.22 sec
2023-03-29 20:12:09,300 		6096 of 10000 with 81.68% 	 Time used:  0.22 sec
2023-03-29 20:12:09,519 		6120 of 10000 with 81.65% 	 Time used:  0.22 sec
2023-03-29 20:12:09,739 		6144 of 10000 with 81.64% 	 Time used:  0.22 sec
2023-03-29 20:12:09,959 		6168 of 10000 with 81.63% 	 Time used:  0.22 sec
2023-03-29 20:12:10,178 		6192 of 10000 with 81.57% 	 Time used:  0.22 sec
2023-03-29 20:12:10,398 		6216 of 10000 with 81.63% 	 Time used:  0.22 sec
2023-03-29 20:12:10,617 		6240 of 10000 with 81.67% 	 Time used:  0.22 sec
2023-03-29 20:12:10,837 		6264 of 10000 with 81.63% 	 Time used:  0.22 sec
2023-03-29 20:12:11,057 		6288 of 10000 with 81.60% 	 Time used:  0.22 sec
2023-03-29 20:12:11,276 		6312 of 10000 with 81.59% 	 Time used:  0.22 sec
2023-03-29 20:12:11,497 		6336 of 10000 with 81.57% 	 Time used:  0.22 sec
2023-03-29 20:12:11,716 		6360 of 10000 with 81.62% 	 Time used:  0.22 sec
2023-03-29 20:12:11,936 		6384 of 10000 with 81.66% 	 Time used:  0.22 sec
2023-03-29 20:12:12,156 		6408 of 10000 with 81.65% 	 Time used:  0.22 sec
2023-03-29 20:12:12,375 		6432 of 10000 with 81.65% 	 Time used:  0.22 sec
2023-03-29 20:12:12,595 		6456 of 10000 with 81.64% 	 Time used:  0.22 sec
2023-03-29 20:12:12,815 		6480 of 10000 with 81.67% 	 Time used:  0.22 sec
2023-03-29 20:12:13,034 		6504 of 10000 with 81.64% 	 Time used:  0.22 sec
2023-03-29 20:12:13,254 		6528 of 10000 with 81.68% 	 Time used:  0.22 sec
2023-03-29 20:12:13,473 		6552 of 10000 with 81.68% 	 Time used:  0.22 sec
2023-03-29 20:12:13,693 		6576 of 10000 with 81.63% 	 Time used:  0.22 sec
2023-03-29 20:12:13,913 		6600 of 10000 with 81.62% 	 Time used:  0.22 sec
2023-03-29 20:12:14,132 		6624 of 10000 with 81.64% 	 Time used:  0.22 sec
2023-03-29 20:12:14,352 		6648 of 10000 with 81.65% 	 Time used:  0.22 sec
2023-03-29 20:12:14,571 		6672 of 10000 with 81.64% 	 Time used:  0.22 sec
2023-03-29 20:12:14,791 		6696 of 10000 with 81.59% 	 Time used:  0.22 sec
2023-03-29 20:12:15,010 		6720 of 10000 with 81.58% 	 Time used:  0.22 sec
2023-03-29 20:12:15,230 		6744 of 10000 with 81.60% 	 Time used:  0.22 sec
2023-03-29 20:12:15,450 		6768 of 10000 with 81.62% 	 Time used:  0.22 sec
2023-03-29 20:12:15,669 		6792 of 10000 with 81.64% 	 Time used:  0.22 sec
2023-03-29 20:12:15,889 		6816 of 10000 with 81.63% 	 Time used:  0.22 sec
2023-03-29 20:12:16,108 		6840 of 10000 with 81.64% 	 Time used:  0.22 sec
2023-03-29 20:12:16,328 		6864 of 10000 with 81.63% 	 Time used:  0.22 sec
2023-03-29 20:12:16,547 		6888 of 10000 with 81.62% 	 Time used:  0.22 sec
2023-03-29 20:12:16,767 		6912 of 10000 with 81.61% 	 Time used:  0.22 sec
2023-03-29 20:12:16,986 		6936 of 10000 with 81.59% 	 Time used:  0.22 sec
2023-03-29 20:12:17,206 		6960 of 10000 with 81.58% 	 Time used:  0.22 sec
2023-03-29 20:12:17,426 		6984 of 10000 with 81.60% 	 Time used:  0.22 sec
2023-03-29 20:12:17,645 		7008 of 10000 with 81.56% 	 Time used:  0.22 sec
2023-03-29 20:12:17,865 		7032 of 10000 with 81.51% 	 Time used:  0.22 sec
2023-03-29 20:12:18,084 		7056 of 10000 with 81.51% 	 Time used:  0.22 sec
2023-03-29 20:12:18,304 		7080 of 10000 with 81.50% 	 Time used:  0.22 sec
2023-03-29 20:12:18,523 		7104 of 10000 with 81.49% 	 Time used:  0.22 sec
2023-03-29 20:12:18,743 		7128 of 10000 with 81.50% 	 Time used:  0.22 sec
2023-03-29 20:12:18,963 		7152 of 10000 with 81.52% 	 Time used:  0.22 sec
2023-03-29 20:12:19,182 		7176 of 10000 with 81.56% 	 Time used:  0.22 sec
2023-03-29 20:12:19,402 		7200 of 10000 with 81.53% 	 Time used:  0.22 sec
2023-03-29 20:12:19,621 		7224 of 10000 with 81.51% 	 Time used:  0.22 sec
2023-03-29 20:12:19,841 		7248 of 10000 with 81.53% 	 Time used:  0.22 sec
2023-03-29 20:12:20,060 		7272 of 10000 with 81.52% 	 Time used:  0.22 sec
2023-03-29 20:12:20,280 		7296 of 10000 with 81.55% 	 Time used:  0.22 sec
2023-03-29 20:12:20,500 		7320 of 10000 with 81.56% 	 Time used:  0.22 sec
2023-03-29 20:12:20,719 		7344 of 10000 with 81.54% 	 Time used:  0.22 sec
2023-03-29 20:12:20,939 		7368 of 10000 with 81.57% 	 Time used:  0.22 sec
2023-03-29 20:12:21,159 		7392 of 10000 with 81.60% 	 Time used:  0.22 sec
2023-03-29 20:12:21,378 		7416 of 10000 with 81.62% 	 Time used:  0.22 sec
2023-03-29 20:12:21,598 		7440 of 10000 with 81.61% 	 Time used:  0.22 sec
2023-03-29 20:12:21,818 		7464 of 10000 with 81.61% 	 Time used:  0.22 sec
2023-03-29 20:12:22,037 		7488 of 10000 with 81.65% 	 Time used:  0.22 sec
2023-03-29 20:12:22,257 		7512 of 10000 with 81.66% 	 Time used:  0.22 sec
2023-03-29 20:12:22,476 		7536 of 10000 with 81.66% 	 Time used:  0.22 sec
2023-03-29 20:12:22,696 		7560 of 10000 with 81.68% 	 Time used:  0.22 sec
2023-03-29 20:12:22,916 		7584 of 10000 with 81.69% 	 Time used:  0.22 sec
2023-03-29 20:12:23,135 		7608 of 10000 with 81.68% 	 Time used:  0.22 sec
2023-03-29 20:12:23,355 		7632 of 10000 with 81.71% 	 Time used:  0.22 sec
2023-03-29 20:12:23,574 		7656 of 10000 with 81.69% 	 Time used:  0.22 sec
2023-03-29 20:12:23,794 		7680 of 10000 with 81.72% 	 Time used:  0.22 sec
2023-03-29 20:12:24,013 		7704 of 10000 with 81.72% 	 Time used:  0.22 sec
2023-03-29 20:12:24,233 		7728 of 10000 with 81.72% 	 Time used:  0.22 sec
2023-03-29 20:12:24,454 		7752 of 10000 with 81.73% 	 Time used:  0.22 sec
2023-03-29 20:12:24,673 		7776 of 10000 with 81.70% 	 Time used:  0.22 sec
2023-03-29 20:12:24,894 		7800 of 10000 with 81.72% 	 Time used:  0.22 sec
2023-03-29 20:12:25,114 		7824 of 10000 with 81.67% 	 Time used:  0.22 sec
2023-03-29 20:12:25,333 		7848 of 10000 with 81.63% 	 Time used:  0.22 sec
2023-03-29 20:12:25,553 		7872 of 10000 with 81.64% 	 Time used:  0.22 sec
2023-03-29 20:12:25,772 		7896 of 10000 with 81.64% 	 Time used:  0.22 sec
2023-03-29 20:12:25,992 		7920 of 10000 with 81.60% 	 Time used:  0.22 sec
2023-03-29 20:12:26,212 		7944 of 10000 with 81.63% 	 Time used:  0.22 sec
2023-03-29 20:12:26,431 		7968 of 10000 with 81.64% 	 Time used:  0.22 sec
2023-03-29 20:12:26,651 		7992 of 10000 with 81.58% 	 Time used:  0.22 sec
2023-03-29 20:12:26,870 		8016 of 10000 with 81.57% 	 Time used:  0.22 sec
2023-03-29 20:12:27,090 		8040 of 10000 with 81.58% 	 Time used:  0.22 sec
2023-03-29 20:12:27,311 		8064 of 10000 with 81.55% 	 Time used:  0.22 sec
2023-03-29 20:12:27,531 		8088 of 10000 with 81.54% 	 Time used:  0.22 sec
2023-03-29 20:12:27,751 		8112 of 10000 with 81.56% 	 Time used:  0.22 sec
2023-03-29 20:12:27,971 		8136 of 10000 with 81.59% 	 Time used:  0.22 sec
2023-03-29 20:12:28,190 		8160 of 10000 with 81.56% 	 Time used:  0.22 sec
2023-03-29 20:12:28,410 		8184 of 10000 with 81.56% 	 Time used:  0.22 sec
2023-03-29 20:12:28,629 		8208 of 10000 with 81.55% 	 Time used:  0.22 sec
2023-03-29 20:12:28,849 		8232 of 10000 with 81.56% 	 Time used:  0.22 sec
2023-03-29 20:12:29,068 		8256 of 10000 with 81.59% 	 Time used:  0.22 sec
2023-03-29 20:12:29,288 		8280 of 10000 with 81.56% 	 Time used:  0.22 sec
2023-03-29 20:12:29,508 		8304 of 10000 with 81.53% 	 Time used:  0.22 sec
2023-03-29 20:12:29,727 		8328 of 10000 with 81.54% 	 Time used:  0.22 sec
2023-03-29 20:12:29,947 		8352 of 10000 with 81.57% 	 Time used:  0.22 sec
2023-03-29 20:12:30,166 		8376 of 10000 with 81.57% 	 Time used:  0.22 sec
2023-03-29 20:12:30,386 		8400 of 10000 with 81.60% 	 Time used:  0.22 sec
2023-03-29 20:12:30,605 		8424 of 10000 with 81.61% 	 Time used:  0.22 sec
2023-03-29 20:12:30,825 		8448 of 10000 with 81.63% 	 Time used:  0.22 sec
2023-03-29 20:12:31,044 		8472 of 10000 with 81.61% 	 Time used:  0.22 sec
2023-03-29 20:12:31,264 		8496 of 10000 with 81.65% 	 Time used:  0.22 sec
2023-03-29 20:12:31,483 		8520 of 10000 with 81.68% 	 Time used:  0.22 sec
2023-03-29 20:12:31,703 		8544 of 10000 with 81.68% 	 Time used:  0.22 sec
2023-03-29 20:12:31,923 		8568 of 10000 with 81.71% 	 Time used:  0.22 sec
2023-03-29 20:12:32,142 		8592 of 10000 with 81.70% 	 Time used:  0.22 sec
2023-03-29 20:12:32,362 		8616 of 10000 with 81.70% 	 Time used:  0.22 sec
2023-03-29 20:12:32,581 		8640 of 10000 with 81.69% 	 Time used:  0.22 sec
2023-03-29 20:12:32,802 		8664 of 10000 with 81.71% 	 Time used:  0.22 sec
2023-03-29 20:12:33,021 		8688 of 10000 with 81.68% 	 Time used:  0.22 sec
2023-03-29 20:12:33,241 		8712 of 10000 with 81.68% 	 Time used:  0.22 sec
2023-03-29 20:12:33,460 		8736 of 10000 with 81.66% 	 Time used:  0.22 sec
2023-03-29 20:12:33,680 		8760 of 10000 with 81.63% 	 Time used:  0.22 sec
2023-03-29 20:12:33,900 		8784 of 10000 with 81.65% 	 Time used:  0.22 sec
2023-03-29 20:12:34,119 		8808 of 10000 with 81.64% 	 Time used:  0.22 sec
2023-03-29 20:12:34,339 		8832 of 10000 with 81.66% 	 Time used:  0.22 sec
2023-03-29 20:12:34,558 		8856 of 10000 with 81.66% 	 Time used:  0.22 sec
2023-03-29 20:12:34,778 		8880 of 10000 with 81.66% 	 Time used:  0.22 sec
2023-03-29 20:12:34,998 		8904 of 10000 with 81.67% 	 Time used:  0.22 sec
2023-03-29 20:12:35,217 		8928 of 10000 with 81.64% 	 Time used:  0.22 sec
2023-03-29 20:12:35,437 		8952 of 10000 with 81.65% 	 Time used:  0.22 sec
2023-03-29 20:12:35,656 		8976 of 10000 with 81.62% 	 Time used:  0.22 sec
2023-03-29 20:12:35,876 		9000 of 10000 with 81.63% 	 Time used:  0.22 sec
2023-03-29 20:12:36,096 		9024 of 10000 with 81.66% 	 Time used:  0.22 sec
2023-03-29 20:12:36,315 		9048 of 10000 with 81.66% 	 Time used:  0.22 sec
2023-03-29 20:12:36,535 		9072 of 10000 with 81.64% 	 Time used:  0.22 sec
2023-03-29 20:12:36,754 		9096 of 10000 with 81.64% 	 Time used:  0.22 sec
2023-03-29 20:12:36,974 		9120 of 10000 with 81.64% 	 Time used:  0.22 sec
2023-03-29 20:12:37,194 		9144 of 10000 with 81.61% 	 Time used:  0.22 sec
2023-03-29 20:12:37,413 		9168 of 10000 with 81.59% 	 Time used:  0.22 sec
2023-03-29 20:12:37,633 		9192 of 10000 with 81.58% 	 Time used:  0.22 sec
2023-03-29 20:12:37,853 		9216 of 10000 with 81.58% 	 Time used:  0.22 sec
2023-03-29 20:12:38,072 		9240 of 10000 with 81.56% 	 Time used:  0.22 sec
2023-03-29 20:12:38,292 		9264 of 10000 with 81.52% 	 Time used:  0.22 sec
2023-03-29 20:12:38,511 		9288 of 10000 with 81.51% 	 Time used:  0.22 sec
2023-03-29 20:12:38,731 		9312 of 10000 with 81.50% 	 Time used:  0.22 sec
2023-03-29 20:12:38,950 		9336 of 10000 with 81.49% 	 Time used:  0.22 sec
2023-03-29 20:12:39,170 		9360 of 10000 with 81.44% 	 Time used:  0.22 sec
2023-03-29 20:12:39,390 		9384 of 10000 with 81.44% 	 Time used:  0.22 sec
2023-03-29 20:12:39,609 		9408 of 10000 with 81.44% 	 Time used:  0.22 sec
2023-03-29 20:12:39,829 		9432 of 10000 with 81.47% 	 Time used:  0.22 sec
2023-03-29 20:12:40,048 		9456 of 10000 with 81.45% 	 Time used:  0.22 sec
2023-03-29 20:12:40,268 		9480 of 10000 with 81.47% 	 Time used:  0.22 sec
2023-03-29 20:12:40,488 		9504 of 10000 with 81.44% 	 Time used:  0.22 sec
2023-03-29 20:12:40,707 		9528 of 10000 with 81.48% 	 Time used:  0.22 sec
2023-03-29 20:12:40,927 		9552 of 10000 with 81.47% 	 Time used:  0.22 sec
2023-03-29 20:12:41,146 		9576 of 10000 with 81.47% 	 Time used:  0.22 sec
2023-03-29 20:12:41,366 		9600 of 10000 with 81.48% 	 Time used:  0.22 sec
2023-03-29 20:12:41,586 		9624 of 10000 with 81.48% 	 Time used:  0.22 sec
2023-03-29 20:12:41,805 		9648 of 10000 with 81.47% 	 Time used:  0.22 sec
2023-03-29 20:12:42,025 		9672 of 10000 with 81.48% 	 Time used:  0.22 sec
2023-03-29 20:12:42,244 		9696 of 10000 with 81.48% 	 Time used:  0.22 sec
2023-03-29 20:12:42,464 		9720 of 10000 with 81.48% 	 Time used:  0.22 sec
2023-03-29 20:12:42,684 		9744 of 10000 with 81.49% 	 Time used:  0.22 sec
2023-03-29 20:12:42,903 		9768 of 10000 with 81.50% 	 Time used:  0.22 sec
2023-03-29 20:12:43,123 		9792 of 10000 with 81.52% 	 Time used:  0.22 sec
2023-03-29 20:12:43,342 		9816 of 10000 with 81.54% 	 Time used:  0.22 sec
2023-03-29 20:12:43,562 		9840 of 10000 with 81.57% 	 Time used:  0.22 sec
2023-03-29 20:12:43,781 		9864 of 10000 with 81.59% 	 Time used:  0.22 sec
2023-03-29 20:12:44,001 		9888 of 10000 with 81.58% 	 Time used:  0.22 sec
2023-03-29 20:12:44,220 		9912 of 10000 with 81.60% 	 Time used:  0.22 sec
2023-03-29 20:12:44,440 		9936 of 10000 with 81.60% 	 Time used:  0.22 sec
2023-03-29 20:12:44,659 		9960 of 10000 with 81.59% 	 Time used:  0.22 sec
2023-03-29 20:12:44,879 		9984 of 10000 with 81.59% 	 Time used:  0.22 sec
2023-03-29 20:12:45,030 		10000 of 10000 with 81.60% 	 Time used:  0.15 sec
2023-03-29 20:12:45,030 
2023-03-29 20:12:45,031 			Learning rate: weights:   1.000e-02    
2023-03-29 20:12:45,031 			Last test performance: 81.60%
2023-03-29 20:12:45,031 ----------------
2023-03-29 20:12:49,601   2   =>  0    		Training 486 pattern with 74.79% 	Forward time: 	 4.44 sec
2023-03-29 20:12:49,601 			Loss:    4.707e-01    			Backward time: 	 0.13 sec 
2023-03-29 20:12:49,601 ADAM: Layer 0 -> dw_min:9.9686e-01  dw_max:1.0046e+00 lr:1.0000e-02
2023-03-29 20:12:49,601 ADAM: Layer 1 -> dw_min:9.9347e-01  dw_max:1.0076e+00 lr:1.0000e-02
2023-03-29 20:12:49,601 ADAM: Layer 2 -> dw_min:9.9287e-01  dw_max:1.0083e+00 lr:1.0000e-02
2023-03-29 20:12:49,601 ADAM: Layer 3 -> dw_min:9.9677e-01  dw_max:1.0027e+00 lr:1.0000e-02
2023-03-29 20:12:49,620 			Learning rate: weights:   1.000e-02    
2023-03-29 20:12:49,620 			Last test performance: 81.60%
2023-03-29 20:12:49,620 ----------------
2023-03-29 20:12:54,191   2   =>  1    		Training 486 pattern with 77.92% 	Forward time: 	 4.44 sec
2023-03-29 20:12:54,191 			Loss:    4.789e-01    			Backward time: 	 0.13 sec 
2023-03-29 20:12:54,192 ADAM: Layer 0 -> dw_min:9.9712e-01  dw_max:1.0038e+00 lr:1.0000e-02
2023-03-29 20:12:54,192 ADAM: Layer 1 -> dw_min:9.9388e-01  dw_max:1.0075e+00 lr:1.0000e-02
2023-03-29 20:12:54,192 ADAM: Layer 2 -> dw_min:9.9338e-01  dw_max:1.0075e+00 lr:1.0000e-02
2023-03-29 20:12:54,192 ADAM: Layer 3 -> dw_min:9.9663e-01  dw_max:1.0028e+00 lr:1.0000e-02
2023-03-29 20:12:54,209 			Learning rate: weights:   1.000e-02    
2023-03-29 20:12:54,209 			Last test performance: 81.60%
2023-03-29 20:12:54,209 ----------------
2023-03-29 20:12:58,780   2   =>  2    		Training 486 pattern with 78.33% 	Forward time: 	 4.44 sec
2023-03-29 20:12:58,780 			Loss:    4.992e-01    			Backward time: 	 0.13 sec 
2023-03-29 20:12:58,780 ADAM: Layer 0 -> dw_min:9.9693e-01  dw_max:1.0035e+00 lr:1.0000e-02
2023-03-29 20:12:58,780 ADAM: Layer 1 -> dw_min:9.9316e-01  dw_max:1.0073e+00 lr:1.0000e-02
2023-03-29 20:12:58,781 ADAM: Layer 2 -> dw_min:9.9260e-01  dw_max:1.0085e+00 lr:1.0000e-02
2023-03-29 20:12:58,781 ADAM: Layer 3 -> dw_min:9.9720e-01  dw_max:1.0027e+00 lr:1.0000e-02
2023-03-29 20:12:58,799 			Learning rate: weights:   1.000e-02    
2023-03-29 20:12:58,799 			Last test performance: 81.60%
2023-03-29 20:12:58,799 ----------------
2023-03-29 20:13:03,372   2   =>  3    		Training 486 pattern with 77.71% 	Forward time: 	 4.44 sec
2023-03-29 20:13:03,372 			Loss:    4.887e-01    			Backward time: 	 0.13 sec 
2023-03-29 20:13:03,372 ADAM: Layer 0 -> dw_min:9.9634e-01  dw_max:1.0040e+00 lr:1.0000e-02
2023-03-29 20:13:03,372 ADAM: Layer 1 -> dw_min:9.9322e-01  dw_max:1.0080e+00 lr:1.0000e-02
2023-03-29 20:13:03,373 ADAM: Layer 2 -> dw_min:9.9353e-01  dw_max:1.0080e+00 lr:1.0000e-02
2023-03-29 20:13:03,373 ADAM: Layer 3 -> dw_min:9.9760e-01  dw_max:1.0033e+00 lr:1.0000e-02
2023-03-29 20:13:03,392 			Learning rate: weights:   1.000e-02    
2023-03-29 20:13:03,392 			Last test performance: 81.60%
2023-03-29 20:13:03,392 ----------------
2023-03-29 20:13:07,963   2   =>  4    		Training 486 pattern with 83.12% 	Forward time: 	 4.44 sec
2023-03-29 20:13:07,964 			Loss:    4.086e-01    			Backward time: 	 0.13 sec 
2023-03-29 20:13:07,964 ADAM: Layer 0 -> dw_min:9.9457e-01  dw_max:1.0049e+00 lr:1.0000e-02
2023-03-29 20:13:07,964 ADAM: Layer 1 -> dw_min:9.9344e-01  dw_max:1.0079e+00 lr:1.0000e-02
2023-03-29 20:13:07,964 ADAM: Layer 2 -> dw_min:9.9357e-01  dw_max:1.0070e+00 lr:1.0000e-02
2023-03-29 20:13:07,964 ADAM: Layer 3 -> dw_min:9.9743e-01  dw_max:1.0034e+00 lr:1.0000e-02
2023-03-29 20:13:08,001 			Learning rate: weights:   1.000e-02    
2023-03-29 20:13:08,001 			Last test performance: 81.60%
2023-03-29 20:13:08,001 ----------------
2023-03-29 20:13:12,574   2   =>  5    		Training 486 pattern with 81.25% 	Forward time: 	 4.44 sec
2023-03-29 20:13:12,575 			Loss:    4.700e-01    			Backward time: 	 0.13 sec 
2023-03-29 20:13:12,575 ADAM: Layer 0 -> dw_min:9.9505e-01  dw_max:1.0054e+00 lr:1.0000e-02
2023-03-29 20:13:12,575 ADAM: Layer 1 -> dw_min:9.9156e-01  dw_max:1.0078e+00 lr:1.0000e-02
2023-03-29 20:13:12,575 ADAM: Layer 2 -> dw_min:9.9275e-01  dw_max:1.0068e+00 lr:1.0000e-02
2023-03-29 20:13:12,575 ADAM: Layer 3 -> dw_min:9.9631e-01  dw_max:1.0030e+00 lr:1.0000e-02
2023-03-29 20:13:12,629 			Learning rate: weights:   1.000e-02    
2023-03-29 20:13:12,629 			Last test performance: 81.60%
2023-03-29 20:13:12,629 ----------------
2023-03-29 20:13:17,200   2   =>  6    		Training 486 pattern with 76.25% 	Forward time: 	 4.44 sec
2023-03-29 20:13:17,200 			Loss:    5.102e-01    			Backward time: 	 0.13 sec 
2023-03-29 20:13:17,201 ADAM: Layer 0 -> dw_min:9.9610e-01  dw_max:1.0057e+00 lr:1.0000e-02
2023-03-29 20:13:17,201 ADAM: Layer 1 -> dw_min:9.9213e-01  dw_max:1.0080e+00 lr:1.0000e-02
2023-03-29 20:13:17,201 ADAM: Layer 2 -> dw_min:9.9246e-01  dw_max:1.0067e+00 lr:1.0000e-02
2023-03-29 20:13:17,201 ADAM: Layer 3 -> dw_min:9.9676e-01  dw_max:1.0024e+00 lr:1.0000e-02
2023-03-29 20:13:17,302 			Learning rate: weights:   1.000e-02    
2023-03-29 20:13:17,302 			Last test performance: 81.60%
2023-03-29 20:13:17,302 ----------------
2023-03-29 20:13:21,874   2   =>  7    		Training 486 pattern with 79.38% 	Forward time: 	 4.44 sec
2023-03-29 20:13:21,874 			Loss:    4.364e-01    			Backward time: 	 0.13 sec 
2023-03-29 20:13:21,874 ADAM: Layer 0 -> dw_min:9.9615e-01  dw_max:1.0053e+00 lr:1.0000e-02
2023-03-29 20:13:21,874 ADAM: Layer 1 -> dw_min:9.9295e-01  dw_max:1.0091e+00 lr:1.0000e-02
2023-03-29 20:13:21,874 ADAM: Layer 2 -> dw_min:9.9299e-01  dw_max:1.0069e+00 lr:1.0000e-02
2023-03-29 20:13:21,874 ADAM: Layer 3 -> dw_min:9.9662e-01  dw_max:1.0028e+00 lr:1.0000e-02
2023-03-29 20:13:21,904 			Learning rate: weights:   1.000e-02    
2023-03-29 20:13:21,904 			Last test performance: 81.60%
2023-03-29 20:13:21,904 ----------------
2023-03-29 20:13:26,478   2   =>  8    		Training 486 pattern with 79.79% 	Forward time: 	 4.44 sec
2023-03-29 20:13:26,478 			Loss:    4.450e-01    			Backward time: 	 0.13 sec 
2023-03-29 20:13:26,479 ADAM: Layer 0 -> dw_min:9.9609e-01  dw_max:1.0049e+00 lr:1.0000e-02
2023-03-29 20:13:26,479 ADAM: Layer 1 -> dw_min:9.9345e-01  dw_max:1.0092e+00 lr:1.0000e-02
2023-03-29 20:13:26,479 ADAM: Layer 2 -> dw_min:9.9209e-01  dw_max:1.0084e+00 lr:1.0000e-02
2023-03-29 20:13:26,479 ADAM: Layer 3 -> dw_min:9.9723e-01  dw_max:1.0028e+00 lr:1.0000e-02
2023-03-29 20:13:26,563 			Learning rate: weights:   1.000e-02    
2023-03-29 20:13:26,563 			Last test performance: 81.60%
2023-03-29 20:13:26,563 ----------------
2023-03-29 20:13:31,137   2   =>  9    		Training 486 pattern with 82.71% 	Forward time: 	 4.44 sec
2023-03-29 20:13:31,137 			Loss:    4.159e-01    			Backward time: 	 0.13 sec 
2023-03-29 20:13:31,137 ADAM: Layer 0 -> dw_min:9.9603e-01  dw_max:1.0046e+00 lr:1.0000e-02
2023-03-29 20:13:31,137 ADAM: Layer 1 -> dw_min:9.9327e-01  dw_max:1.0082e+00 lr:1.0000e-02
2023-03-29 20:13:31,137 ADAM: Layer 2 -> dw_min:9.9031e-01  dw_max:1.0087e+00 lr:1.0000e-02
2023-03-29 20:13:31,137 ADAM: Layer 3 -> dw_min:9.9735e-01  dw_max:1.0031e+00 lr:1.0000e-02
2023-03-29 20:13:31,166 			Learning rate: weights:   1.000e-02    
2023-03-29 20:13:31,166 			Last test performance: 81.60%
2023-03-29 20:13:31,166 ----------------
2023-03-29 20:13:35,738   2   =>  10   		Training 486 pattern with 80.00% 	Forward time: 	 4.44 sec
2023-03-29 20:13:35,738 			Loss:    4.621e-01    			Backward time: 	 0.13 sec 
2023-03-29 20:13:35,738 ADAM: Layer 0 -> dw_min:9.9549e-01  dw_max:1.0049e+00 lr:1.0000e-02
2023-03-29 20:13:35,738 ADAM: Layer 1 -> dw_min:9.9271e-01  dw_max:1.0097e+00 lr:1.0000e-02
2023-03-29 20:13:35,738 ADAM: Layer 2 -> dw_min:9.9076e-01  dw_max:1.0088e+00 lr:1.0000e-02
2023-03-29 20:13:35,738 ADAM: Layer 3 -> dw_min:9.9625e-01  dw_max:1.0033e+00 lr:1.0000e-02
2023-03-29 20:13:35,757 			Learning rate: weights:   1.000e-02    
2023-03-29 20:13:35,757 			Last test performance: 81.60%
2023-03-29 20:13:35,757 ----------------
2023-03-29 20:13:40,328   2   =>  11   		Training 486 pattern with 79.17% 	Forward time: 	 4.44 sec
2023-03-29 20:13:40,328 			Loss:    4.665e-01    			Backward time: 	 0.13 sec 
2023-03-29 20:13:40,328 ADAM: Layer 0 -> dw_min:9.9619e-01  dw_max:1.0041e+00 lr:1.0000e-02
2023-03-29 20:13:40,328 ADAM: Layer 1 -> dw_min:9.9261e-01  dw_max:1.0091e+00 lr:1.0000e-02
2023-03-29 20:13:40,329 ADAM: Layer 2 -> dw_min:9.8987e-01  dw_max:1.0082e+00 lr:1.0000e-02
2023-03-29 20:13:40,329 ADAM: Layer 3 -> dw_min:9.9628e-01  dw_max:1.0032e+00 lr:1.0000e-02
2023-03-29 20:13:40,347 			Learning rate: weights:   1.000e-02    
2023-03-29 20:13:40,347 			Last test performance: 81.60%
2023-03-29 20:13:40,347 ----------------
2023-03-29 20:13:44,918   2   =>  12   		Training 486 pattern with 78.75% 	Forward time: 	 4.44 sec
2023-03-29 20:13:44,918 			Loss:    4.826e-01    			Backward time: 	 0.13 sec 
2023-03-29 20:13:44,918 ADAM: Layer 0 -> dw_min:9.9589e-01  dw_max:1.0038e+00 lr:1.0000e-02
2023-03-29 20:13:44,919 ADAM: Layer 1 -> dw_min:9.9273e-01  dw_max:1.0079e+00 lr:1.0000e-02
2023-03-29 20:13:44,919 ADAM: Layer 2 -> dw_min:9.8925e-01  dw_max:1.0075e+00 lr:1.0000e-02
2023-03-29 20:13:44,919 ADAM: Layer 3 -> dw_min:9.9549e-01  dw_max:1.0037e+00 lr:1.0000e-02
2023-03-29 20:13:44,937 			Learning rate: weights:   1.000e-02    
2023-03-29 20:13:44,937 			Last test performance: 81.60%
2023-03-29 20:13:44,937 ----------------
2023-03-29 20:13:49,508   2   =>  13   		Training 486 pattern with 76.04% 	Forward time: 	 4.44 sec
2023-03-29 20:13:49,509 			Loss:    4.821e-01    			Backward time: 	 0.13 sec 
2023-03-29 20:13:49,509 ADAM: Layer 0 -> dw_min:9.9572e-01  dw_max:1.0041e+00 lr:1.0000e-02
2023-03-29 20:13:49,509 ADAM: Layer 1 -> dw_min:9.9158e-01  dw_max:1.0067e+00 lr:1.0000e-02
2023-03-29 20:13:49,509 ADAM: Layer 2 -> dw_min:9.8883e-01  dw_max:1.0095e+00 lr:1.0000e-02
2023-03-29 20:13:49,509 ADAM: Layer 3 -> dw_min:9.9588e-01  dw_max:1.0034e+00 lr:1.0000e-02
2023-03-29 20:13:49,527 			Learning rate: weights:   1.000e-02    
2023-03-29 20:13:49,527 			Last test performance: 81.60%
2023-03-29 20:13:49,527 ----------------
2023-03-29 20:13:54,098   2   =>  14   		Training 486 pattern with 81.88% 	Forward time: 	 4.44 sec
2023-03-29 20:13:54,098 			Loss:    3.983e-01    			Backward time: 	 0.13 sec 
2023-03-29 20:13:54,098 ADAM: Layer 0 -> dw_min:9.9560e-01  dw_max:1.0037e+00 lr:1.0000e-02
2023-03-29 20:13:54,098 ADAM: Layer 1 -> dw_min:9.9026e-01  dw_max:1.0067e+00 lr:1.0000e-02
2023-03-29 20:13:54,099 ADAM: Layer 2 -> dw_min:9.8796e-01  dw_max:1.0104e+00 lr:1.0000e-02
2023-03-29 20:13:54,099 ADAM: Layer 3 -> dw_min:9.9528e-01  dw_max:1.0042e+00 lr:1.0000e-02
2023-03-29 20:13:54,118 			Learning rate: weights:   1.000e-02    
2023-03-29 20:13:54,118 			Last test performance: 81.60%
2023-03-29 20:13:54,118 ----------------
2023-03-29 20:13:58,689   2   =>  15   		Training 486 pattern with 82.29% 	Forward time: 	 4.44 sec
2023-03-29 20:13:58,690 			Loss:    4.048e-01    			Backward time: 	 0.13 sec 
2023-03-29 20:13:58,690 ADAM: Layer 0 -> dw_min:9.9600e-01  dw_max:1.0038e+00 lr:1.0000e-02
2023-03-29 20:13:58,690 ADAM: Layer 1 -> dw_min:9.9155e-01  dw_max:1.0068e+00 lr:1.0000e-02
2023-03-29 20:13:58,690 ADAM: Layer 2 -> dw_min:9.9017e-01  dw_max:1.0095e+00 lr:1.0000e-02
2023-03-29 20:13:58,690 ADAM: Layer 3 -> dw_min:9.9607e-01  dw_max:1.0033e+00 lr:1.0000e-02
2023-03-29 20:13:58,738 			Learning rate: weights:   1.000e-02    
2023-03-29 20:13:58,738 			Last test performance: 81.60%
2023-03-29 20:13:58,738 ----------------
2023-03-29 20:14:03,310   2   =>  16   		Training 486 pattern with 80.00% 	Forward time: 	 4.44 sec
2023-03-29 20:14:03,311 			Loss:    4.445e-01    			Backward time: 	 0.13 sec 
2023-03-29 20:14:03,311 ADAM: Layer 0 -> dw_min:9.9540e-01  dw_max:1.0044e+00 lr:1.0000e-02
2023-03-29 20:14:03,311 ADAM: Layer 1 -> dw_min:9.9245e-01  dw_max:1.0081e+00 lr:1.0000e-02
2023-03-29 20:14:03,311 ADAM: Layer 2 -> dw_min:9.9077e-01  dw_max:1.0079e+00 lr:1.0000e-02
2023-03-29 20:14:03,311 ADAM: Layer 3 -> dw_min:9.9658e-01  dw_max:1.0049e+00 lr:1.0000e-02
2023-03-29 20:14:03,341 			Learning rate: weights:   1.000e-02    
2023-03-29 20:14:03,341 			Last test performance: 81.60%
2023-03-29 20:14:03,341 ----------------
2023-03-29 20:14:07,912   2   =>  17   		Training 486 pattern with 77.08% 	Forward time: 	 4.44 sec
2023-03-29 20:14:07,912 			Loss:    4.903e-01    			Backward time: 	 0.13 sec 
2023-03-29 20:14:07,912 ADAM: Layer 0 -> dw_min:9.9562e-01  dw_max:1.0043e+00 lr:1.0000e-02
2023-03-29 20:14:07,912 ADAM: Layer 1 -> dw_min:9.9261e-01  dw_max:1.0075e+00 lr:1.0000e-02
2023-03-29 20:14:07,912 ADAM: Layer 2 -> dw_min:9.9128e-01  dw_max:1.0079e+00 lr:1.0000e-02
2023-03-29 20:14:07,913 ADAM: Layer 3 -> dw_min:9.9661e-01  dw_max:1.0047e+00 lr:1.0000e-02
2023-03-29 20:14:07,931 			Learning rate: weights:   1.000e-02    
2023-03-29 20:14:07,931 			Last test performance: 81.60%
2023-03-29 20:14:07,931 ----------------
2023-03-29 20:14:12,504   2   =>  18   		Training 486 pattern with 79.58% 	Forward time: 	 4.44 sec
2023-03-29 20:14:12,504 			Loss:    4.904e-01    			Backward time: 	 0.13 sec 
2023-03-29 20:14:12,504 ADAM: Layer 0 -> dw_min:9.9658e-01  dw_max:1.0041e+00 lr:1.0000e-02
2023-03-29 20:14:12,504 ADAM: Layer 1 -> dw_min:9.9198e-01  dw_max:1.0070e+00 lr:1.0000e-02
2023-03-29 20:14:12,504 ADAM: Layer 2 -> dw_min:9.9196e-01  dw_max:1.0077e+00 lr:1.0000e-02
2023-03-29 20:14:12,504 ADAM: Layer 3 -> dw_min:9.9652e-01  dw_max:1.0045e+00 lr:1.0000e-02
2023-03-29 20:14:12,531 			Learning rate: weights:   1.000e-02    
2023-03-29 20:14:12,531 			Last test performance: 81.60%
2023-03-29 20:14:12,531 ----------------
2023-03-29 20:14:17,103   2   =>  19   		Training 486 pattern with 81.04% 	Forward time: 	 4.44 sec
2023-03-29 20:14:17,103 			Loss:    4.324e-01    			Backward time: 	 0.13 sec 
2023-03-29 20:14:17,103 ADAM: Layer 0 -> dw_min:9.9578e-01  dw_max:1.0038e+00 lr:1.0000e-02
2023-03-29 20:14:17,103 ADAM: Layer 1 -> dw_min:9.9259e-01  dw_max:1.0070e+00 lr:1.0000e-02
2023-03-29 20:14:17,103 ADAM: Layer 2 -> dw_min:9.9164e-01  dw_max:1.0087e+00 lr:1.0000e-02
2023-03-29 20:14:17,103 ADAM: Layer 3 -> dw_min:9.9619e-01  dw_max:1.0043e+00 lr:1.0000e-02
2023-03-29 20:14:17,129 			Learning rate: weights:   1.000e-02    
2023-03-29 20:14:17,129 			Last test performance: 81.60%
2023-03-29 20:14:17,129 ----------------
2023-03-29 20:14:21,700   2   =>  20   		Training 486 pattern with 79.79% 	Forward time: 	 4.44 sec
2023-03-29 20:14:21,700 			Loss:    4.540e-01    			Backward time: 	 0.13 sec 
2023-03-29 20:14:21,701 ADAM: Layer 0 -> dw_min:9.9555e-01  dw_max:1.0033e+00 lr:1.0000e-02
2023-03-29 20:14:21,701 ADAM: Layer 1 -> dw_min:9.9078e-01  dw_max:1.0074e+00 lr:1.0000e-02
2023-03-29 20:14:21,701 ADAM: Layer 2 -> dw_min:9.9153e-01  dw_max:1.0076e+00 lr:1.0000e-02
2023-03-29 20:14:21,701 ADAM: Layer 3 -> dw_min:9.9631e-01  dw_max:1.0047e+00 lr:1.0000e-02
2023-03-29 20:14:21,795 			Learning rate: weights:   1.000e-02    
2023-03-29 20:14:21,795 			Last test performance: 81.60%
2023-03-29 20:14:21,795 ----------------
2023-03-29 20:14:26,369   2   =>  21   		Training 486 pattern with 78.96% 	Forward time: 	 4.44 sec
2023-03-29 20:14:26,369 			Loss:    4.609e-01    			Backward time: 	 0.13 sec 
2023-03-29 20:14:26,369 ADAM: Layer 0 -> dw_min:9.9395e-01  dw_max:1.0035e+00 lr:1.0000e-02
2023-03-29 20:14:26,369 ADAM: Layer 1 -> dw_min:9.9027e-01  dw_max:1.0082e+00 lr:1.0000e-02
2023-03-29 20:14:26,369 ADAM: Layer 2 -> dw_min:9.9142e-01  dw_max:1.0072e+00 lr:1.0000e-02
2023-03-29 20:14:26,369 ADAM: Layer 3 -> dw_min:9.9700e-01  dw_max:1.0057e+00 lr:1.0000e-02
2023-03-29 20:14:26,440 			Learning rate: weights:   1.000e-02    
2023-03-29 20:14:26,440 			Last test performance: 81.60%
2023-03-29 20:14:26,440 ----------------
2023-03-29 20:14:31,012   2   =>  22   		Training 486 pattern with 77.71% 	Forward time: 	 4.44 sec
2023-03-29 20:14:31,012 			Loss:    5.089e-01    			Backward time: 	 0.13 sec 
2023-03-29 20:14:31,013 ADAM: Layer 0 -> dw_min:9.9309e-01  dw_max:1.0039e+00 lr:1.0000e-02
2023-03-29 20:14:31,013 ADAM: Layer 1 -> dw_min:9.9100e-01  dw_max:1.0077e+00 lr:1.0000e-02
2023-03-29 20:14:31,013 ADAM: Layer 2 -> dw_min:9.9070e-01  dw_max:1.0074e+00 lr:1.0000e-02
2023-03-29 20:14:31,013 ADAM: Layer 3 -> dw_min:9.9589e-01  dw_max:1.0060e+00 lr:1.0000e-02
2023-03-29 20:14:31,125 			Learning rate: weights:   1.000e-02    
2023-03-29 20:14:31,125 			Last test performance: 81.60%
2023-03-29 20:14:31,125 ----------------
2023-03-29 20:14:35,697   2   =>  23   		Training 486 pattern with 78.96% 	Forward time: 	 4.44 sec
2023-03-29 20:14:35,697 			Loss:    4.751e-01    			Backward time: 	 0.13 sec 
2023-03-29 20:14:35,698 ADAM: Layer 0 -> dw_min:9.9610e-01  dw_max:1.0043e+00 lr:1.0000e-02
2023-03-29 20:14:35,698 ADAM: Layer 1 -> dw_min:9.8947e-01  dw_max:1.0092e+00 lr:1.0000e-02
2023-03-29 20:14:35,698 ADAM: Layer 2 -> dw_min:9.8990e-01  dw_max:1.0078e+00 lr:1.0000e-02
2023-03-29 20:14:35,698 ADAM: Layer 3 -> dw_min:9.9546e-01  dw_max:1.0065e+00 lr:1.0000e-02
2023-03-29 20:14:35,738 			Learning rate: weights:   1.000e-02    
2023-03-29 20:14:35,738 			Last test performance: 81.60%
2023-03-29 20:14:35,738 ----------------
2023-03-29 20:14:40,309   2   =>  24   		Training 486 pattern with 75.83% 	Forward time: 	 4.44 sec
2023-03-29 20:14:40,309 			Loss:    4.962e-01    			Backward time: 	 0.13 sec 
2023-03-29 20:14:40,310 ADAM: Layer 0 -> dw_min:9.9606e-01  dw_max:1.0040e+00 lr:1.0000e-02
2023-03-29 20:14:40,310 ADAM: Layer 1 -> dw_min:9.8815e-01  dw_max:1.0078e+00 lr:1.0000e-02
2023-03-29 20:14:40,310 ADAM: Layer 2 -> dw_min:9.9075e-01  dw_max:1.0087e+00 lr:1.0000e-02
2023-03-29 20:14:40,310 ADAM: Layer 3 -> dw_min:9.9582e-01  dw_max:1.0065e+00 lr:1.0000e-02
2023-03-29 20:14:40,412 			Learning rate: weights:   1.000e-02    
2023-03-29 20:14:40,412 			Last test performance: 81.60%
2023-03-29 20:14:40,412 ----------------
2023-03-29 20:14:44,983   2   =>  25   		Training 486 pattern with 78.96% 	Forward time: 	 4.44 sec
2023-03-29 20:14:44,983 			Loss:    4.548e-01    			Backward time: 	 0.13 sec 
2023-03-29 20:14:44,983 ADAM: Layer 0 -> dw_min:9.9657e-01  dw_max:1.0040e+00 lr:1.0000e-02
2023-03-29 20:14:44,983 ADAM: Layer 1 -> dw_min:9.8835e-01  dw_max:1.0075e+00 lr:1.0000e-02
2023-03-29 20:14:44,984 ADAM: Layer 2 -> dw_min:9.9074e-01  dw_max:1.0090e+00 lr:1.0000e-02
2023-03-29 20:14:44,984 ADAM: Layer 3 -> dw_min:9.9644e-01  dw_max:1.0058e+00 lr:1.0000e-02
2023-03-29 20:14:45,031 			Learning rate: weights:   1.000e-02    
2023-03-29 20:14:45,031 			Last test performance: 81.60%
2023-03-29 20:14:45,031 ----------------
2023-03-29 20:14:49,602   2   =>  26   		Training 486 pattern with 79.58% 	Forward time: 	 4.44 sec
2023-03-29 20:14:49,602 			Loss:    4.379e-01    			Backward time: 	 0.13 sec 
2023-03-29 20:14:49,603 ADAM: Layer 0 -> dw_min:9.9670e-01  dw_max:1.0042e+00 lr:1.0000e-02
2023-03-29 20:14:49,603 ADAM: Layer 1 -> dw_min:9.9162e-01  dw_max:1.0077e+00 lr:1.0000e-02
2023-03-29 20:14:49,603 ADAM: Layer 2 -> dw_min:9.9223e-01  dw_max:1.0089e+00 lr:1.0000e-02
2023-03-29 20:14:49,603 ADAM: Layer 3 -> dw_min:9.9610e-01  dw_max:1.0048e+00 lr:1.0000e-02
2023-03-29 20:14:49,637 			Learning rate: weights:   1.000e-02    
2023-03-29 20:14:49,637 			Last test performance: 81.60%
2023-03-29 20:14:49,637 ----------------
2023-03-29 20:14:54,208   2   =>  27   		Training 486 pattern with 81.88% 	Forward time: 	 4.44 sec
2023-03-29 20:14:54,208 			Loss:    4.057e-01    			Backward time: 	 0.13 sec 
2023-03-29 20:14:54,209 ADAM: Layer 0 -> dw_min:9.9715e-01  dw_max:1.0045e+00 lr:1.0000e-02
2023-03-29 20:14:54,209 ADAM: Layer 1 -> dw_min:9.9197e-01  dw_max:1.0079e+00 lr:1.0000e-02
2023-03-29 20:14:54,209 ADAM: Layer 2 -> dw_min:9.9232e-01  dw_max:1.0082e+00 lr:1.0000e-02
2023-03-29 20:14:54,209 ADAM: Layer 3 -> dw_min:9.9522e-01  dw_max:1.0044e+00 lr:1.0000e-02
2023-03-29 20:14:54,297 			Learning rate: weights:   1.000e-02    
2023-03-29 20:14:54,298 			Last test performance: 81.60%
2023-03-29 20:14:54,298 ----------------
2023-03-29 20:14:58,869   2   =>  28   		Training 486 pattern with 76.88% 	Forward time: 	 4.44 sec
2023-03-29 20:14:58,869 			Loss:    4.864e-01    			Backward time: 	 0.13 sec 
2023-03-29 20:14:58,869 ADAM: Layer 0 -> dw_min:9.9707e-01  dw_max:1.0048e+00 lr:1.0000e-02
2023-03-29 20:14:58,870 ADAM: Layer 1 -> dw_min:9.9188e-01  dw_max:1.0073e+00 lr:1.0000e-02
2023-03-29 20:14:58,870 ADAM: Layer 2 -> dw_min:9.9249e-01  dw_max:1.0073e+00 lr:1.0000e-02
2023-03-29 20:14:58,870 ADAM: Layer 3 -> dw_min:9.9703e-01  dw_max:1.0038e+00 lr:1.0000e-02
2023-03-29 20:14:59,114 			Learning rate: weights:   1.000e-02    
2023-03-29 20:14:59,114 			Last test performance: 81.60%
2023-03-29 20:14:59,114 ----------------
2023-03-29 20:15:03,688   2   =>  29   		Training 486 pattern with 77.50% 	Forward time: 	 4.44 sec
2023-03-29 20:15:03,688 			Loss:    4.861e-01    			Backward time: 	 0.13 sec 
2023-03-29 20:15:03,688 ADAM: Layer 0 -> dw_min:9.9688e-01  dw_max:1.0047e+00 lr:1.0000e-02
2023-03-29 20:15:03,688 ADAM: Layer 1 -> dw_min:9.9203e-01  dw_max:1.0072e+00 lr:1.0000e-02
2023-03-29 20:15:03,688 ADAM: Layer 2 -> dw_min:9.9242e-01  dw_max:1.0074e+00 lr:1.0000e-02
2023-03-29 20:15:03,688 ADAM: Layer 3 -> dw_min:9.9632e-01  dw_max:1.0034e+00 lr:1.0000e-02
2023-03-29 20:15:03,760 			Learning rate: weights:   1.000e-02    
2023-03-29 20:15:03,760 			Last test performance: 81.60%
2023-03-29 20:15:03,760 ----------------
2023-03-29 20:15:08,332   2   =>  30   		Training 486 pattern with 79.58% 	Forward time: 	 4.44 sec
2023-03-29 20:15:08,332 			Loss:    4.377e-01    			Backward time: 	 0.13 sec 
2023-03-29 20:15:08,332 ADAM: Layer 0 -> dw_min:9.9673e-01  dw_max:1.0045e+00 lr:1.0000e-02
2023-03-29 20:15:08,332 ADAM: Layer 1 -> dw_min:9.9248e-01  dw_max:1.0068e+00 lr:1.0000e-02
2023-03-29 20:15:08,333 ADAM: Layer 2 -> dw_min:9.9270e-01  dw_max:1.0068e+00 lr:1.0000e-02
2023-03-29 20:15:08,333 ADAM: Layer 3 -> dw_min:9.9651e-01  dw_max:1.0030e+00 lr:1.0000e-02
2023-03-29 20:15:08,388 			Learning rate: weights:   1.000e-02    
2023-03-29 20:15:08,388 			Last test performance: 81.60%
2023-03-29 20:15:08,388 ----------------
2023-03-29 20:15:12,962   2   =>  31   		Training 486 pattern with 81.88% 	Forward time: 	 4.44 sec
2023-03-29 20:15:12,962 			Loss:    4.240e-01    			Backward time: 	 0.13 sec 
2023-03-29 20:15:12,962 ADAM: Layer 0 -> dw_min:9.9583e-01  dw_max:1.0044e+00 lr:1.0000e-02
2023-03-29 20:15:12,962 ADAM: Layer 1 -> dw_min:9.9184e-01  dw_max:1.0065e+00 lr:1.0000e-02
2023-03-29 20:15:12,962 ADAM: Layer 2 -> dw_min:9.9305e-01  dw_max:1.0082e+00 lr:1.0000e-02
2023-03-29 20:15:12,962 ADAM: Layer 3 -> dw_min:9.9629e-01  dw_max:1.0036e+00 lr:1.0000e-02
2023-03-29 20:15:13,030 			Learning rate: weights:   1.000e-02    
2023-03-29 20:15:13,030 			Last test performance: 81.60%
2023-03-29 20:15:13,030 ----------------
2023-03-29 20:15:17,602   2   =>  32   		Training 486 pattern with 80.62% 	Forward time: 	 4.44 sec
2023-03-29 20:15:17,602 			Loss:    4.349e-01    			Backward time: 	 0.13 sec 
2023-03-29 20:15:17,602 ADAM: Layer 0 -> dw_min:9.9591e-01  dw_max:1.0042e+00 lr:1.0000e-02
2023-03-29 20:15:17,602 ADAM: Layer 1 -> dw_min:9.9150e-01  dw_max:1.0084e+00 lr:1.0000e-02
2023-03-29 20:15:17,602 ADAM: Layer 2 -> dw_min:9.9151e-01  dw_max:1.0077e+00 lr:1.0000e-02
2023-03-29 20:15:17,602 ADAM: Layer 3 -> dw_min:9.9668e-01  dw_max:1.0032e+00 lr:1.0000e-02
2023-03-29 20:15:17,624 			Learning rate: weights:   1.000e-02    
2023-03-29 20:15:17,624 			Last test performance: 81.60%
2023-03-29 20:15:17,624 ----------------
2023-03-29 20:15:22,196   2   =>  33   		Training 486 pattern with 82.08% 	Forward time: 	 4.44 sec
2023-03-29 20:15:22,196 			Loss:    4.179e-01    			Backward time: 	 0.13 sec 
2023-03-29 20:15:22,196 ADAM: Layer 0 -> dw_min:9.9671e-01  dw_max:1.0039e+00 lr:1.0000e-02
2023-03-29 20:15:22,196 ADAM: Layer 1 -> dw_min:9.9247e-01  dw_max:1.0082e+00 lr:1.0000e-02
2023-03-29 20:15:22,196 ADAM: Layer 2 -> dw_min:9.9217e-01  dw_max:1.0072e+00 lr:1.0000e-02
2023-03-29 20:15:22,196 ADAM: Layer 3 -> dw_min:9.9651e-01  dw_max:1.0030e+00 lr:1.0000e-02
2023-03-29 20:15:22,222 			Learning rate: weights:   1.000e-02    
2023-03-29 20:15:22,222 			Last test performance: 81.60%
2023-03-29 20:15:22,222 ----------------
2023-03-29 20:15:26,796   2   =>  34   		Training 486 pattern with 79.58% 	Forward time: 	 4.44 sec
2023-03-29 20:15:26,796 			Loss:    4.460e-01    			Backward time: 	 0.13 sec 
2023-03-29 20:15:26,796 ADAM: Layer 0 -> dw_min:9.9718e-01  dw_max:1.0036e+00 lr:1.0000e-02
2023-03-29 20:15:26,796 ADAM: Layer 1 -> dw_min:9.9317e-01  dw_max:1.0077e+00 lr:1.0000e-02
2023-03-29 20:15:26,796 ADAM: Layer 2 -> dw_min:9.9337e-01  dw_max:1.0064e+00 lr:1.0000e-02
2023-03-29 20:15:26,796 ADAM: Layer 3 -> dw_min:9.9699e-01  dw_max:1.0032e+00 lr:1.0000e-02
2023-03-29 20:15:26,816 			Learning rate: weights:   1.000e-02    
2023-03-29 20:15:26,816 			Last test performance: 81.60%
2023-03-29 20:15:26,816 ----------------
2023-03-29 20:15:31,390   2   =>  35   		Training 486 pattern with 82.08% 	Forward time: 	 4.44 sec
2023-03-29 20:15:31,390 			Loss:    4.064e-01    			Backward time: 	 0.13 sec 
2023-03-29 20:15:31,391 ADAM: Layer 0 -> dw_min:9.9698e-01  dw_max:1.0029e+00 lr:1.0000e-02
2023-03-29 20:15:31,391 ADAM: Layer 1 -> dw_min:9.9308e-01  dw_max:1.0076e+00 lr:1.0000e-02
2023-03-29 20:15:31,391 ADAM: Layer 2 -> dw_min:9.9072e-01  dw_max:1.0071e+00 lr:1.0000e-02
2023-03-29 20:15:31,391 ADAM: Layer 3 -> dw_min:9.9624e-01  dw_max:1.0053e+00 lr:1.0000e-02
2023-03-29 20:15:31,412 			Learning rate: weights:   1.000e-02    
2023-03-29 20:15:31,412 			Last test performance: 81.60%
2023-03-29 20:15:31,412 ----------------
2023-03-29 20:15:35,984   2   =>  36   		Training 486 pattern with 75.21% 	Forward time: 	 4.44 sec
2023-03-29 20:15:35,984 			Loss:    5.226e-01    			Backward time: 	 0.13 sec 
2023-03-29 20:15:35,985 ADAM: Layer 0 -> dw_min:9.9741e-01  dw_max:1.0038e+00 lr:1.0000e-02
2023-03-29 20:15:35,985 ADAM: Layer 1 -> dw_min:9.9327e-01  dw_max:1.0075e+00 lr:1.0000e-02
2023-03-29 20:15:35,985 ADAM: Layer 2 -> dw_min:9.9055e-01  dw_max:1.0084e+00 lr:1.0000e-02
2023-03-29 20:15:35,985 ADAM: Layer 3 -> dw_min:9.9652e-01  dw_max:1.0063e+00 lr:1.0000e-02
2023-03-29 20:15:36,019 			Learning rate: weights:   1.000e-02    
2023-03-29 20:15:36,020 			Last test performance: 81.60%
2023-03-29 20:15:36,020 ----------------
2023-03-29 20:15:40,591   2   =>  37   		Training 486 pattern with 81.04% 	Forward time: 	 4.44 sec
2023-03-29 20:15:40,591 			Loss:    4.044e-01    			Backward time: 	 0.13 sec 
2023-03-29 20:15:40,592 ADAM: Layer 0 -> dw_min:9.9663e-01  dw_max:1.0041e+00 lr:1.0000e-02
2023-03-29 20:15:40,592 ADAM: Layer 1 -> dw_min:9.9360e-01  dw_max:1.0071e+00 lr:1.0000e-02
2023-03-29 20:15:40,592 ADAM: Layer 2 -> dw_min:9.9150e-01  dw_max:1.0092e+00 lr:1.0000e-02
2023-03-29 20:15:40,592 ADAM: Layer 3 -> dw_min:9.9641e-01  dw_max:1.0066e+00 lr:1.0000e-02
2023-03-29 20:15:40,628 			Learning rate: weights:   1.000e-02    
2023-03-29 20:15:40,628 			Last test performance: 81.60%
2023-03-29 20:15:40,628 ----------------
2023-03-29 20:15:45,199   2   =>  38   		Training 486 pattern with 78.75% 	Forward time: 	 4.44 sec
2023-03-29 20:15:45,199 			Loss:    4.588e-01    			Backward time: 	 0.13 sec 
2023-03-29 20:15:45,199 ADAM: Layer 0 -> dw_min:9.9658e-01  dw_max:1.0047e+00 lr:1.0000e-02
2023-03-29 20:15:45,199 ADAM: Layer 1 -> dw_min:9.9262e-01  dw_max:1.0078e+00 lr:1.0000e-02
2023-03-29 20:15:45,199 ADAM: Layer 2 -> dw_min:9.8950e-01  dw_max:1.0094e+00 lr:1.0000e-02
2023-03-29 20:15:45,199 ADAM: Layer 3 -> dw_min:9.9505e-01  dw_max:1.0064e+00 lr:1.0000e-02
2023-03-29 20:15:45,217 			Learning rate: weights:   1.000e-02    
2023-03-29 20:15:45,217 			Last test performance: 81.60%
2023-03-29 20:15:45,217 ----------------
2023-03-29 20:15:49,789   2   =>  39   		Training 486 pattern with 81.46% 	Forward time: 	 4.44 sec
2023-03-29 20:15:49,789 			Loss:    4.037e-01    			Backward time: 	 0.13 sec 
2023-03-29 20:15:49,789 ADAM: Layer 0 -> dw_min:9.9600e-01  dw_max:1.0048e+00 lr:1.0000e-02
2023-03-29 20:15:49,789 ADAM: Layer 1 -> dw_min:9.9187e-01  dw_max:1.0082e+00 lr:1.0000e-02
2023-03-29 20:15:49,789 ADAM: Layer 2 -> dw_min:9.9168e-01  dw_max:1.0090e+00 lr:1.0000e-02
2023-03-29 20:15:49,789 ADAM: Layer 3 -> dw_min:9.9512e-01  dw_max:1.0056e+00 lr:1.0000e-02
2023-03-29 20:15:49,811 			Learning rate: weights:   1.000e-02    
2023-03-29 20:15:49,811 			Last test performance: 81.60%
2023-03-29 20:15:49,811 ----------------
2023-03-29 20:15:54,382   2   =>  40   		Training 486 pattern with 77.08% 	Forward time: 	 4.44 sec
2023-03-29 20:15:54,382 			Loss:    4.614e-01    			Backward time: 	 0.13 sec 
2023-03-29 20:15:54,382 ADAM: Layer 0 -> dw_min:9.9630e-01  dw_max:1.0048e+00 lr:1.0000e-02
2023-03-29 20:15:54,382 ADAM: Layer 1 -> dw_min:9.9204e-01  dw_max:1.0075e+00 lr:1.0000e-02
2023-03-29 20:15:54,382 ADAM: Layer 2 -> dw_min:9.9288e-01  dw_max:1.0092e+00 lr:1.0000e-02
2023-03-29 20:15:54,383 ADAM: Layer 3 -> dw_min:9.9637e-01  dw_max:1.0051e+00 lr:1.0000e-02
2023-03-29 20:15:54,407 			Learning rate: weights:   1.000e-02    
2023-03-29 20:15:54,407 			Last test performance: 81.60%
2023-03-29 20:15:54,407 ----------------
2023-03-29 20:15:58,979   2   =>  41   		Training 486 pattern with 79.38% 	Forward time: 	 4.44 sec
2023-03-29 20:15:58,979 			Loss:    4.423e-01    			Backward time: 	 0.13 sec 
2023-03-29 20:15:58,979 ADAM: Layer 0 -> dw_min:9.9598e-01  dw_max:1.0058e+00 lr:1.0000e-02
2023-03-29 20:15:58,979 ADAM: Layer 1 -> dw_min:9.9256e-01  dw_max:1.0069e+00 lr:1.0000e-02
2023-03-29 20:15:58,979 ADAM: Layer 2 -> dw_min:9.9336e-01  dw_max:1.0093e+00 lr:1.0000e-02
2023-03-29 20:15:58,980 ADAM: Layer 3 -> dw_min:9.9602e-01  dw_max:1.0066e+00 lr:1.0000e-02
2023-03-29 20:15:59,004 			Learning rate: weights:   1.000e-02    
2023-03-29 20:15:59,004 			Last test performance: 81.60%
2023-03-29 20:15:59,004 ----------------
2023-03-29 20:16:03,578   2   =>  42   		Training 486 pattern with 80.21% 	Forward time: 	 4.44 sec
2023-03-29 20:16:03,578 			Loss:    4.606e-01    			Backward time: 	 0.13 sec 
2023-03-29 20:16:03,578 ADAM: Layer 0 -> dw_min:9.9609e-01  dw_max:1.0053e+00 lr:1.0000e-02
2023-03-29 20:16:03,579 ADAM: Layer 1 -> dw_min:9.9362e-01  dw_max:1.0077e+00 lr:1.0000e-02
2023-03-29 20:16:03,579 ADAM: Layer 2 -> dw_min:9.9241e-01  dw_max:1.0091e+00 lr:1.0000e-02
2023-03-29 20:16:03,579 ADAM: Layer 3 -> dw_min:9.9610e-01  dw_max:1.0043e+00 lr:1.0000e-02
2023-03-29 20:16:03,597 			Learning rate: weights:   1.000e-02    
2023-03-29 20:16:03,597 			Last test performance: 81.60%
2023-03-29 20:16:03,597 ----------------
2023-03-29 20:16:08,167   2   =>  43   		Training 486 pattern with 81.67% 	Forward time: 	 4.44 sec
2023-03-29 20:16:08,167 			Loss:    4.261e-01    			Backward time: 	 0.13 sec 
2023-03-29 20:16:08,167 ADAM: Layer 0 -> dw_min:9.9613e-01  dw_max:1.0057e+00 lr:1.0000e-02
2023-03-29 20:16:08,167 ADAM: Layer 1 -> dw_min:9.9411e-01  dw_max:1.0072e+00 lr:1.0000e-02
2023-03-29 20:16:08,168 ADAM: Layer 2 -> dw_min:9.9211e-01  dw_max:1.0085e+00 lr:1.0000e-02
2023-03-29 20:16:08,168 ADAM: Layer 3 -> dw_min:9.9599e-01  dw_max:1.0034e+00 lr:1.0000e-02
2023-03-29 20:16:08,184 			Learning rate: weights:   1.000e-02    
2023-03-29 20:16:08,185 			Last test performance: 81.60%
2023-03-29 20:16:08,185 ----------------
2023-03-29 20:16:12,757   2   =>  44   		Training 486 pattern with 80.62% 	Forward time: 	 4.44 sec
2023-03-29 20:16:12,758 			Loss:    4.402e-01    			Backward time: 	 0.13 sec 
2023-03-29 20:16:12,758 ADAM: Layer 0 -> dw_min:9.9632e-01  dw_max:1.0057e+00 lr:1.0000e-02
2023-03-29 20:16:12,758 ADAM: Layer 1 -> dw_min:9.9472e-01  dw_max:1.0072e+00 lr:1.0000e-02
2023-03-29 20:16:12,758 ADAM: Layer 2 -> dw_min:9.9161e-01  dw_max:1.0079e+00 lr:1.0000e-02
2023-03-29 20:16:12,758 ADAM: Layer 3 -> dw_min:9.9610e-01  dw_max:1.0036e+00 lr:1.0000e-02
2023-03-29 20:16:12,796 			Learning rate: weights:   1.000e-02    
2023-03-29 20:16:12,796 			Last test performance: 81.60%
2023-03-29 20:16:12,796 ----------------
2023-03-29 20:16:17,365   2   =>  45   		Training 486 pattern with 77.71% 	Forward time: 	 4.44 sec
2023-03-29 20:16:17,366 			Loss:    4.379e-01    			Backward time: 	 0.13 sec 
2023-03-29 20:16:17,366 ADAM: Layer 0 -> dw_min:9.9650e-01  dw_max:1.0064e+00 lr:1.0000e-02
2023-03-29 20:16:17,366 ADAM: Layer 1 -> dw_min:9.9420e-01  dw_max:1.0088e+00 lr:1.0000e-02
2023-03-29 20:16:17,366 ADAM: Layer 2 -> dw_min:9.9203e-01  dw_max:1.0079e+00 lr:1.0000e-02
2023-03-29 20:16:17,366 ADAM: Layer 3 -> dw_min:9.9637e-01  dw_max:1.0030e+00 lr:1.0000e-02
2023-03-29 20:16:17,385 			Learning rate: weights:   1.000e-02    
2023-03-29 20:16:17,385 			Last test performance: 81.60%
2023-03-29 20:16:17,385 ----------------
2023-03-29 20:16:21,956   2   =>  46   		Training 486 pattern with 76.67% 	Forward time: 	 4.44 sec
2023-03-29 20:16:21,957 			Loss:    5.204e-01    			Backward time: 	 0.13 sec 
2023-03-29 20:16:21,957 ADAM: Layer 0 -> dw_min:9.9671e-01  dw_max:1.0056e+00 lr:1.0000e-02
2023-03-29 20:16:21,957 ADAM: Layer 1 -> dw_min:9.9272e-01  dw_max:1.0091e+00 lr:1.0000e-02
2023-03-29 20:16:21,957 ADAM: Layer 2 -> dw_min:9.9042e-01  dw_max:1.0064e+00 lr:1.0000e-02
2023-03-29 20:16:21,957 ADAM: Layer 3 -> dw_min:9.9613e-01  dw_max:1.0046e+00 lr:1.0000e-02
2023-03-29 20:16:21,982 			Learning rate: weights:   1.000e-02    
2023-03-29 20:16:21,982 			Last test performance: 81.60%
2023-03-29 20:16:21,982 ----------------
2023-03-29 20:16:26,555   2   =>  47   		Training 486 pattern with 78.12% 	Forward time: 	 4.44 sec
2023-03-29 20:16:26,555 			Loss:    4.873e-01    			Backward time: 	 0.13 sec 
2023-03-29 20:16:26,555 ADAM: Layer 0 -> dw_min:9.9587e-01  dw_max:1.0040e+00 lr:1.0000e-02
2023-03-29 20:16:26,556 ADAM: Layer 1 -> dw_min:9.9354e-01  dw_max:1.0097e+00 lr:1.0000e-02
2023-03-29 20:16:26,556 ADAM: Layer 2 -> dw_min:9.9024e-01  dw_max:1.0078e+00 lr:1.0000e-02
2023-03-29 20:16:26,556 ADAM: Layer 3 -> dw_min:9.9596e-01  dw_max:1.0053e+00 lr:1.0000e-02
2023-03-29 20:16:26,580 			Learning rate: weights:   1.000e-02    
2023-03-29 20:16:26,580 			Last test performance: 81.60%
2023-03-29 20:16:26,580 ----------------
2023-03-29 20:16:31,154   2   =>  48   		Training 486 pattern with 77.08% 	Forward time: 	 4.44 sec
2023-03-29 20:16:31,154 			Loss:    5.048e-01    			Backward time: 	 0.13 sec 
2023-03-29 20:16:31,154 ADAM: Layer 0 -> dw_min:9.9613e-01  dw_max:1.0045e+00 lr:1.0000e-02
2023-03-29 20:16:31,154 ADAM: Layer 1 -> dw_min:9.9371e-01  dw_max:1.0103e+00 lr:1.0000e-02
2023-03-29 20:16:31,154 ADAM: Layer 2 -> dw_min:9.9041e-01  dw_max:1.0076e+00 lr:1.0000e-02
2023-03-29 20:16:31,155 ADAM: Layer 3 -> dw_min:9.9594e-01  dw_max:1.0043e+00 lr:1.0000e-02
2023-03-29 20:16:31,175 			Learning rate: weights:   1.000e-02    
2023-03-29 20:16:31,175 			Last test performance: 81.60%
2023-03-29 20:16:31,175 ----------------
2023-03-29 20:16:35,745   2   =>  49   		Training 486 pattern with 77.92% 	Forward time: 	 4.44 sec
2023-03-29 20:16:35,745 			Loss:    4.479e-01    			Backward time: 	 0.13 sec 
2023-03-29 20:16:35,746 ADAM: Layer 0 -> dw_min:9.9581e-01  dw_max:1.0050e+00 lr:1.0000e-02
2023-03-29 20:16:35,746 ADAM: Layer 1 -> dw_min:9.9320e-01  dw_max:1.0114e+00 lr:1.0000e-02
2023-03-29 20:16:35,746 ADAM: Layer 2 -> dw_min:9.8930e-01  dw_max:1.0080e+00 lr:1.0000e-02
2023-03-29 20:16:35,746 ADAM: Layer 3 -> dw_min:9.9672e-01  dw_max:1.0042e+00 lr:1.0000e-02
2023-03-29 20:16:35,766 			Learning rate: weights:   1.000e-02    
2023-03-29 20:16:35,766 			Last test performance: 81.60%
2023-03-29 20:16:35,766 ----------------
2023-03-29 20:16:40,337   2   =>  50   		Training 486 pattern with 79.17% 	Forward time: 	 4.44 sec
2023-03-29 20:16:40,337 			Loss:    4.596e-01    			Backward time: 	 0.13 sec 
2023-03-29 20:16:40,337 ADAM: Layer 0 -> dw_min:9.9537e-01  dw_max:1.0051e+00 lr:1.0000e-02
2023-03-29 20:16:40,337 ADAM: Layer 1 -> dw_min:9.9331e-01  dw_max:1.0095e+00 lr:1.0000e-02
2023-03-29 20:16:40,338 ADAM: Layer 2 -> dw_min:9.8857e-01  dw_max:1.0074e+00 lr:1.0000e-02
2023-03-29 20:16:40,338 ADAM: Layer 3 -> dw_min:9.9734e-01  dw_max:1.0031e+00 lr:1.0000e-02
2023-03-29 20:16:40,358 			Learning rate: weights:   1.000e-02    
2023-03-29 20:16:40,358 			Last test performance: 81.60%
2023-03-29 20:16:40,358 ----------------
2023-03-29 20:16:44,929   2   =>  51   		Training 486 pattern with 81.88% 	Forward time: 	 4.44 sec
2023-03-29 20:16:44,929 			Loss:    4.328e-01    			Backward time: 	 0.13 sec 
2023-03-29 20:16:44,930 ADAM: Layer 0 -> dw_min:9.9575e-01  dw_max:1.0051e+00 lr:1.0000e-02
2023-03-29 20:16:44,930 ADAM: Layer 1 -> dw_min:9.9379e-01  dw_max:1.0085e+00 lr:1.0000e-02
2023-03-29 20:16:44,930 ADAM: Layer 2 -> dw_min:9.8900e-01  dw_max:1.0069e+00 lr:1.0000e-02
2023-03-29 20:16:44,930 ADAM: Layer 3 -> dw_min:9.9727e-01  dw_max:1.0029e+00 lr:1.0000e-02
2023-03-29 20:16:44,948 			Learning rate: weights:   1.000e-02    
2023-03-29 20:16:44,948 			Last test performance: 81.60%
2023-03-29 20:16:44,948 ----------------
2023-03-29 20:16:49,519   2   =>  52   		Training 486 pattern with 80.62% 	Forward time: 	 4.44 sec
2023-03-29 20:16:49,519 			Loss:    4.176e-01    			Backward time: 	 0.13 sec 
2023-03-29 20:16:49,520 ADAM: Layer 0 -> dw_min:9.9556e-01  dw_max:1.0049e+00 lr:1.0000e-02
2023-03-29 20:16:49,520 ADAM: Layer 1 -> dw_min:9.9343e-01  dw_max:1.0076e+00 lr:1.0000e-02
2023-03-29 20:16:49,520 ADAM: Layer 2 -> dw_min:9.9036e-01  dw_max:1.0071e+00 lr:1.0000e-02
2023-03-29 20:16:49,520 ADAM: Layer 3 -> dw_min:9.9636e-01  dw_max:1.0031e+00 lr:1.0000e-02
2023-03-29 20:16:49,556 			Learning rate: weights:   1.000e-02    
2023-03-29 20:16:49,556 			Last test performance: 81.60%
2023-03-29 20:16:49,556 ----------------
2023-03-29 20:16:54,127   2   =>  53   		Training 486 pattern with 81.04% 	Forward time: 	 4.44 sec
2023-03-29 20:16:54,127 			Loss:    4.037e-01    			Backward time: 	 0.13 sec 
2023-03-29 20:16:54,127 ADAM: Layer 0 -> dw_min:9.9509e-01  dw_max:1.0046e+00 lr:1.0000e-02
2023-03-29 20:16:54,127 ADAM: Layer 1 -> dw_min:9.9377e-01  dw_max:1.0069e+00 lr:1.0000e-02
2023-03-29 20:16:54,128 ADAM: Layer 2 -> dw_min:9.9219e-01  dw_max:1.0082e+00 lr:1.0000e-02
2023-03-29 20:16:54,128 ADAM: Layer 3 -> dw_min:9.9551e-01  dw_max:1.0039e+00 lr:1.0000e-02
2023-03-29 20:16:54,147 			Learning rate: weights:   1.000e-02    
2023-03-29 20:16:54,147 			Last test performance: 81.60%
2023-03-29 20:16:54,147 ----------------
2023-03-29 20:16:58,718   2   =>  54   		Training 486 pattern with 82.71% 	Forward time: 	 4.44 sec
2023-03-29 20:16:58,718 			Loss:    4.328e-01    			Backward time: 	 0.13 sec 
2023-03-29 20:16:58,719 ADAM: Layer 0 -> dw_min:9.9559e-01  dw_max:1.0046e+00 lr:1.0000e-02
2023-03-29 20:16:58,719 ADAM: Layer 1 -> dw_min:9.9362e-01  dw_max:1.0075e+00 lr:1.0000e-02
2023-03-29 20:16:58,719 ADAM: Layer 2 -> dw_min:9.9151e-01  dw_max:1.0077e+00 lr:1.0000e-02
2023-03-29 20:16:58,719 ADAM: Layer 3 -> dw_min:9.9583e-01  dw_max:1.0043e+00 lr:1.0000e-02
2023-03-29 20:16:58,758 			Learning rate: weights:   1.000e-02    
2023-03-29 20:16:58,759 			Last test performance: 81.60%
2023-03-29 20:16:58,759 ----------------
2023-03-29 20:17:03,331   2   =>  55   		Training 486 pattern with 80.83% 	Forward time: 	 4.44 sec
2023-03-29 20:17:03,331 			Loss:    4.262e-01    			Backward time: 	 0.13 sec 
2023-03-29 20:17:03,331 ADAM: Layer 0 -> dw_min:9.9567e-01  dw_max:1.0047e+00 lr:1.0000e-02
2023-03-29 20:17:03,331 ADAM: Layer 1 -> dw_min:9.9358e-01  dw_max:1.0084e+00 lr:1.0000e-02
2023-03-29 20:17:03,332 ADAM: Layer 2 -> dw_min:9.9156e-01  dw_max:1.0070e+00 lr:1.0000e-02
2023-03-29 20:17:03,332 ADAM: Layer 3 -> dw_min:9.9517e-01  dw_max:1.0047e+00 lr:1.0000e-02
2023-03-29 20:17:03,348 			Learning rate: weights:   1.000e-02    
2023-03-29 20:17:03,348 			Last test performance: 81.60%
2023-03-29 20:17:03,348 ----------------
2023-03-29 20:17:07,920   2   =>  56   		Training 486 pattern with 82.92% 	Forward time: 	 4.44 sec
2023-03-29 20:17:07,920 			Loss:    3.865e-01    			Backward time: 	 0.13 sec 
2023-03-29 20:17:07,920 ADAM: Layer 0 -> dw_min:9.9592e-01  dw_max:1.0045e+00 lr:1.0000e-02
2023-03-29 20:17:07,920 ADAM: Layer 1 -> dw_min:9.9315e-01  dw_max:1.0072e+00 lr:1.0000e-02
2023-03-29 20:17:07,920 ADAM: Layer 2 -> dw_min:9.9197e-01  dw_max:1.0071e+00 lr:1.0000e-02
2023-03-29 20:17:07,920 ADAM: Layer 3 -> dw_min:9.9581e-01  dw_max:1.0039e+00 lr:1.0000e-02
2023-03-29 20:17:07,939 			Learning rate: weights:   1.000e-02    
2023-03-29 20:17:07,939 			Last test performance: 81.60%
2023-03-29 20:17:07,939 ----------------
2023-03-29 20:17:12,513   2   =>  57   		Training 486 pattern with 81.67% 	Forward time: 	 4.44 sec
2023-03-29 20:17:12,514 			Loss:    4.162e-01    			Backward time: 	 0.13 sec 
2023-03-29 20:17:12,514 ADAM: Layer 0 -> dw_min:9.9680e-01  dw_max:1.0038e+00 lr:1.0000e-02
2023-03-29 20:17:12,514 ADAM: Layer 1 -> dw_min:9.9318e-01  dw_max:1.0088e+00 lr:1.0000e-02
2023-03-29 20:17:12,514 ADAM: Layer 2 -> dw_min:9.9004e-01  dw_max:1.0069e+00 lr:1.0000e-02
2023-03-29 20:17:12,514 ADAM: Layer 3 -> dw_min:9.9486e-01  dw_max:1.0040e+00 lr:1.0000e-02
2023-03-29 20:17:12,553 			Learning rate: weights:   1.000e-02    
2023-03-29 20:17:12,553 			Last test performance: 81.60%
2023-03-29 20:17:12,553 ----------------
2023-03-29 20:17:17,125   2   =>  58   		Training 486 pattern with 81.67% 	Forward time: 	 4.44 sec
2023-03-29 20:17:17,125 			Loss:    4.237e-01    			Backward time: 	 0.13 sec 
2023-03-29 20:17:17,125 ADAM: Layer 0 -> dw_min:9.9740e-01  dw_max:1.0041e+00 lr:1.0000e-02
2023-03-29 20:17:17,126 ADAM: Layer 1 -> dw_min:9.9088e-01  dw_max:1.0082e+00 lr:1.0000e-02
2023-03-29 20:17:17,126 ADAM: Layer 2 -> dw_min:9.8849e-01  dw_max:1.0086e+00 lr:1.0000e-02
2023-03-29 20:17:17,126 ADAM: Layer 3 -> dw_min:9.9500e-01  dw_max:1.0038e+00 lr:1.0000e-02
2023-03-29 20:17:17,144 			Learning rate: weights:   1.000e-02    
2023-03-29 20:17:17,144 			Last test performance: 81.60%
2023-03-29 20:17:17,144 ----------------
2023-03-29 20:17:21,716   2   =>  59   		Training 486 pattern with 80.42% 	Forward time: 	 4.44 sec
2023-03-29 20:17:21,716 			Loss:    4.458e-01    			Backward time: 	 0.13 sec 
2023-03-29 20:17:21,716 ADAM: Layer 0 -> dw_min:9.9541e-01  dw_max:1.0037e+00 lr:1.0000e-02
2023-03-29 20:17:21,716 ADAM: Layer 1 -> dw_min:9.8943e-01  dw_max:1.0063e+00 lr:1.0000e-02
2023-03-29 20:17:21,716 ADAM: Layer 2 -> dw_min:9.9161e-01  dw_max:1.0075e+00 lr:1.0000e-02
2023-03-29 20:17:21,716 ADAM: Layer 3 -> dw_min:9.9650e-01  dw_max:1.0042e+00 lr:1.0000e-02
2023-03-29 20:17:21,735 			Learning rate: weights:   1.000e-02    
2023-03-29 20:17:21,735 			Last test performance: 81.60%
2023-03-29 20:17:21,735 ----------------
2023-03-29 20:17:26,309   2   =>  60   		Training 486 pattern with 78.33% 	Forward time: 	 4.44 sec
2023-03-29 20:17:26,309 			Loss:    4.801e-01    			Backward time: 	 0.13 sec 
2023-03-29 20:17:26,309 ADAM: Layer 0 -> dw_min:9.9741e-01  dw_max:1.0036e+00 lr:1.0000e-02
2023-03-29 20:17:26,309 ADAM: Layer 1 -> dw_min:9.9011e-01  dw_max:1.0063e+00 lr:1.0000e-02
2023-03-29 20:17:26,310 ADAM: Layer 2 -> dw_min:9.9230e-01  dw_max:1.0070e+00 lr:1.0000e-02
2023-03-29 20:17:26,310 ADAM: Layer 3 -> dw_min:9.9585e-01  dw_max:1.0039e+00 lr:1.0000e-02
2023-03-29 20:17:26,365 			Learning rate: weights:   1.000e-02    
2023-03-29 20:17:26,365 			Last test performance: 81.60%
2023-03-29 20:17:26,365 ----------------
2023-03-29 20:17:30,939   2   =>  61   		Training 486 pattern with 82.29% 	Forward time: 	 4.44 sec
2023-03-29 20:17:30,939 			Loss:    4.217e-01    			Backward time: 	 0.13 sec 
2023-03-29 20:17:30,939 ADAM: Layer 0 -> dw_min:9.9661e-01  dw_max:1.0044e+00 lr:1.0000e-02
2023-03-29 20:17:30,939 ADAM: Layer 1 -> dw_min:9.9130e-01  dw_max:1.0085e+00 lr:1.0000e-02
2023-03-29 20:17:30,940 ADAM: Layer 2 -> dw_min:9.9136e-01  dw_max:1.0070e+00 lr:1.0000e-02
2023-03-29 20:17:30,940 ADAM: Layer 3 -> dw_min:9.9679e-01  dw_max:1.0030e+00 lr:1.0000e-02
2023-03-29 20:17:30,975 			Learning rate: weights:   1.000e-02    
2023-03-29 20:17:30,975 			Last test performance: 81.60%
2023-03-29 20:17:30,975 ----------------
2023-03-29 20:17:35,548   2   =>  62   		Training 486 pattern with 79.58% 	Forward time: 	 4.44 sec
2023-03-29 20:17:35,548 			Loss:    4.550e-01    			Backward time: 	 0.13 sec 
2023-03-29 20:17:35,548 ADAM: Layer 0 -> dw_min:9.9650e-01  dw_max:1.0037e+00 lr:1.0000e-02
2023-03-29 20:17:35,548 ADAM: Layer 1 -> dw_min:9.9050e-01  dw_max:1.0065e+00 lr:1.0000e-02
2023-03-29 20:17:35,548 ADAM: Layer 2 -> dw_min:9.9202e-01  dw_max:1.0071e+00 lr:1.0000e-02
2023-03-29 20:17:35,548 ADAM: Layer 3 -> dw_min:9.9704e-01  dw_max:1.0037e+00 lr:1.0000e-02
2023-03-29 20:17:35,578 			Learning rate: weights:   1.000e-02    
2023-03-29 20:17:35,578 			Last test performance: 81.60%
2023-03-29 20:17:35,578 ----------------
2023-03-29 20:17:40,149   2   =>  63   		Training 486 pattern with 81.25% 	Forward time: 	 4.44 sec
2023-03-29 20:17:40,149 			Loss:    4.010e-01    			Backward time: 	 0.13 sec 
2023-03-29 20:17:40,149 ADAM: Layer 0 -> dw_min:9.9629e-01  dw_max:1.0040e+00 lr:1.0000e-02
2023-03-29 20:17:40,149 ADAM: Layer 1 -> dw_min:9.9268e-01  dw_max:1.0072e+00 lr:1.0000e-02
2023-03-29 20:17:40,149 ADAM: Layer 2 -> dw_min:9.9238e-01  dw_max:1.0071e+00 lr:1.0000e-02
2023-03-29 20:17:40,150 ADAM: Layer 3 -> dw_min:9.9762e-01  dw_max:1.0031e+00 lr:1.0000e-02
2023-03-29 20:17:40,174 			Learning rate: weights:   1.000e-02    
2023-03-29 20:17:40,174 			Last test performance: 81.60%
2023-03-29 20:17:40,174 ----------------
2023-03-29 20:17:44,745   2   =>  64   		Training 486 pattern with 79.79% 	Forward time: 	 4.44 sec
2023-03-29 20:17:44,745 			Loss:    4.141e-01    			Backward time: 	 0.13 sec 
2023-03-29 20:17:44,746 ADAM: Layer 0 -> dw_min:9.9619e-01  dw_max:1.0033e+00 lr:1.0000e-02
2023-03-29 20:17:44,746 ADAM: Layer 1 -> dw_min:9.9185e-01  dw_max:1.0065e+00 lr:1.0000e-02
2023-03-29 20:17:44,746 ADAM: Layer 2 -> dw_min:9.9272e-01  dw_max:1.0073e+00 lr:1.0000e-02
2023-03-29 20:17:44,746 ADAM: Layer 3 -> dw_min:9.9747e-01  dw_max:1.0034e+00 lr:1.0000e-02
2023-03-29 20:17:44,994 			Learning rate: weights:   1.000e-02    
2023-03-29 20:17:44,994 			Last test performance: 81.60%
2023-03-29 20:17:44,994 ----------------
2023-03-29 20:17:49,566   2   =>  65   		Training 486 pattern with 83.75% 	Forward time: 	 4.44 sec
2023-03-29 20:17:49,566 			Loss:    3.565e-01    			Backward time: 	 0.13 sec 
2023-03-29 20:17:49,566 ADAM: Layer 0 -> dw_min:9.9630e-01  dw_max:1.0047e+00 lr:1.0000e-02
2023-03-29 20:17:49,566 ADAM: Layer 1 -> dw_min:9.9147e-01  dw_max:1.0066e+00 lr:1.0000e-02
2023-03-29 20:17:49,566 ADAM: Layer 2 -> dw_min:9.9285e-01  dw_max:1.0075e+00 lr:1.0000e-02
2023-03-29 20:17:49,566 ADAM: Layer 3 -> dw_min:9.9722e-01  dw_max:1.0027e+00 lr:1.0000e-02
2023-03-29 20:17:49,585 			Learning rate: weights:   1.000e-02    
2023-03-29 20:17:49,585 			Last test performance: 81.60%
2023-03-29 20:17:49,585 ----------------
2023-03-29 20:17:54,156   2   =>  66   		Training 486 pattern with 77.71% 	Forward time: 	 4.44 sec
2023-03-29 20:17:54,156 			Loss:    4.678e-01    			Backward time: 	 0.13 sec 
2023-03-29 20:17:54,156 ADAM: Layer 0 -> dw_min:9.9637e-01  dw_max:1.0048e+00 lr:1.0000e-02
2023-03-29 20:17:54,157 ADAM: Layer 1 -> dw_min:9.9195e-01  dw_max:1.0059e+00 lr:1.0000e-02
2023-03-29 20:17:54,157 ADAM: Layer 2 -> dw_min:9.9311e-01  dw_max:1.0075e+00 lr:1.0000e-02
2023-03-29 20:17:54,157 ADAM: Layer 3 -> dw_min:9.9699e-01  dw_max:1.0031e+00 lr:1.0000e-02
2023-03-29 20:17:54,176 			Learning rate: weights:   1.000e-02    
2023-03-29 20:17:54,176 			Last test performance: 81.60%
2023-03-29 20:17:54,176 ----------------
2023-03-29 20:17:58,747   2   =>  67   		Training 486 pattern with 76.04% 	Forward time: 	 4.44 sec
2023-03-29 20:17:58,747 			Loss:    5.214e-01    			Backward time: 	 0.13 sec 
2023-03-29 20:17:58,747 ADAM: Layer 0 -> dw_min:9.9663e-01  dw_max:1.0046e+00 lr:1.0000e-02
2023-03-29 20:17:58,748 ADAM: Layer 1 -> dw_min:9.9263e-01  dw_max:1.0058e+00 lr:1.0000e-02
2023-03-29 20:17:58,748 ADAM: Layer 2 -> dw_min:9.9296e-01  dw_max:1.0074e+00 lr:1.0000e-02
2023-03-29 20:17:58,748 ADAM: Layer 3 -> dw_min:9.9659e-01  dw_max:1.0032e+00 lr:1.0000e-02
2023-03-29 20:17:58,767 			Learning rate: weights:   1.000e-02    
2023-03-29 20:17:58,768 			Last test performance: 81.60%
2023-03-29 20:17:58,768 ----------------
2023-03-29 20:18:03,341   2   =>  68   		Training 486 pattern with 78.54% 	Forward time: 	 4.44 sec
2023-03-29 20:18:03,341 			Loss:    4.472e-01    			Backward time: 	 0.13 sec 
2023-03-29 20:18:03,341 ADAM: Layer 0 -> dw_min:9.9647e-01  dw_max:1.0053e+00 lr:1.0000e-02
2023-03-29 20:18:03,341 ADAM: Layer 1 -> dw_min:9.9265e-01  dw_max:1.0067e+00 lr:1.0000e-02
2023-03-29 20:18:03,341 ADAM: Layer 2 -> dw_min:9.9402e-01  dw_max:1.0068e+00 lr:1.0000e-02
2023-03-29 20:18:03,341 ADAM: Layer 3 -> dw_min:9.9701e-01  dw_max:1.0024e+00 lr:1.0000e-02
2023-03-29 20:18:03,360 			Learning rate: weights:   1.000e-02    
2023-03-29 20:18:03,360 			Last test performance: 81.60%
2023-03-29 20:18:03,360 ----------------
2023-03-29 20:18:07,932   2   =>  69   		Training 486 pattern with 80.62% 	Forward time: 	 4.44 sec
2023-03-29 20:18:07,932 			Loss:    4.456e-01    			Backward time: 	 0.13 sec 
2023-03-29 20:18:07,932 ADAM: Layer 0 -> dw_min:9.9738e-01  dw_max:1.0055e+00 lr:1.0000e-02
2023-03-29 20:18:07,932 ADAM: Layer 1 -> dw_min:9.9245e-01  dw_max:1.0076e+00 lr:1.0000e-02
2023-03-29 20:18:07,933 ADAM: Layer 2 -> dw_min:9.9320e-01  dw_max:1.0074e+00 lr:1.0000e-02
2023-03-29 20:18:07,933 ADAM: Layer 3 -> dw_min:9.9612e-01  dw_max:1.0040e+00 lr:1.0000e-02
2023-03-29 20:18:07,950 			Learning rate: weights:   1.000e-02    
2023-03-29 20:18:07,950 			Last test performance: 81.60%
2023-03-29 20:18:07,950 ----------------
2023-03-29 20:18:12,522   2   =>  70   		Training 486 pattern with 79.17% 	Forward time: 	 4.44 sec
2023-03-29 20:18:12,522 			Loss:    4.094e-01    			Backward time: 	 0.13 sec 
2023-03-29 20:18:12,523 ADAM: Layer 0 -> dw_min:9.9636e-01  dw_max:1.0063e+00 lr:1.0000e-02
2023-03-29 20:18:12,523 ADAM: Layer 1 -> dw_min:9.9210e-01  dw_max:1.0077e+00 lr:1.0000e-02
2023-03-29 20:18:12,523 ADAM: Layer 2 -> dw_min:9.9260e-01  dw_max:1.0075e+00 lr:1.0000e-02
2023-03-29 20:18:12,523 ADAM: Layer 3 -> dw_min:9.9605e-01  dw_max:1.0035e+00 lr:1.0000e-02
2023-03-29 20:18:12,541 			Learning rate: weights:   1.000e-02    
2023-03-29 20:18:12,541 			Last test performance: 81.60%
2023-03-29 20:18:12,541 ----------------
2023-03-29 20:18:17,113   2   =>  71   		Training 486 pattern with 79.17% 	Forward time: 	 4.44 sec
2023-03-29 20:18:17,113 			Loss:    4.647e-01    			Backward time: 	 0.13 sec 
2023-03-29 20:18:17,113 ADAM: Layer 0 -> dw_min:9.9646e-01  dw_max:1.0053e+00 lr:1.0000e-02
2023-03-29 20:18:17,113 ADAM: Layer 1 -> dw_min:9.9162e-01  dw_max:1.0083e+00 lr:1.0000e-02
2023-03-29 20:18:17,113 ADAM: Layer 2 -> dw_min:9.9326e-01  dw_max:1.0078e+00 lr:1.0000e-02
2023-03-29 20:18:17,113 ADAM: Layer 3 -> dw_min:9.9576e-01  dw_max:1.0026e+00 lr:1.0000e-02
2023-03-29 20:18:17,231 			Learning rate: weights:   1.000e-02    
2023-03-29 20:18:17,231 			Last test performance: 81.60%
2023-03-29 20:18:17,231 ----------------
2023-03-29 20:18:21,802   2   =>  72   		Training 486 pattern with 79.38% 	Forward time: 	 4.44 sec
2023-03-29 20:18:21,802 			Loss:    4.535e-01    			Backward time: 	 0.13 sec 
2023-03-29 20:18:21,802 ADAM: Layer 0 -> dw_min:9.9571e-01  dw_max:1.0060e+00 lr:1.0000e-02
2023-03-29 20:18:21,803 ADAM: Layer 1 -> dw_min:9.9232e-01  dw_max:1.0069e+00 lr:1.0000e-02
2023-03-29 20:18:21,803 ADAM: Layer 2 -> dw_min:9.9162e-01  dw_max:1.0085e+00 lr:1.0000e-02
2023-03-29 20:18:21,803 ADAM: Layer 3 -> dw_min:9.9485e-01  dw_max:1.0025e+00 lr:1.0000e-02
2023-03-29 20:18:21,870 			Learning rate: weights:   1.000e-02    
2023-03-29 20:18:21,870 			Last test performance: 81.60%
2023-03-29 20:18:21,870 ----------------
2023-03-29 20:18:26,443   2   =>  73   		Training 486 pattern with 80.83% 	Forward time: 	 4.44 sec
2023-03-29 20:18:26,443 			Loss:    4.098e-01    			Backward time: 	 0.13 sec 
2023-03-29 20:18:26,444 ADAM: Layer 0 -> dw_min:9.9536e-01  dw_max:1.0054e+00 lr:1.0000e-02
2023-03-29 20:18:26,444 ADAM: Layer 1 -> dw_min:9.9303e-01  dw_max:1.0069e+00 lr:1.0000e-02
2023-03-29 20:18:26,444 ADAM: Layer 2 -> dw_min:9.9163e-01  dw_max:1.0090e+00 lr:1.0000e-02
2023-03-29 20:18:26,444 ADAM: Layer 3 -> dw_min:9.9498e-01  dw_max:1.0030e+00 lr:1.0000e-02
2023-03-29 20:18:26,530 			Learning rate: weights:   1.000e-02    
2023-03-29 20:18:26,530 			Last test performance: 81.60%
2023-03-29 20:18:26,530 ----------------
2023-03-29 20:18:31,103   2   =>  74   		Training 486 pattern with 82.08% 	Forward time: 	 4.44 sec
2023-03-29 20:18:31,103 			Loss:    3.859e-01    			Backward time: 	 0.13 sec 
2023-03-29 20:18:31,103 ADAM: Layer 0 -> dw_min:9.9597e-01  dw_max:1.0061e+00 lr:1.0000e-02
2023-03-29 20:18:31,104 ADAM: Layer 1 -> dw_min:9.9290e-01  dw_max:1.0075e+00 lr:1.0000e-02
2023-03-29 20:18:31,104 ADAM: Layer 2 -> dw_min:9.9089e-01  dw_max:1.0092e+00 lr:1.0000e-02
2023-03-29 20:18:31,104 ADAM: Layer 3 -> dw_min:9.9450e-01  dw_max:1.0037e+00 lr:1.0000e-02
2023-03-29 20:18:31,247 			Learning rate: weights:   1.000e-02    
2023-03-29 20:18:31,247 			Last test performance: 81.60%
2023-03-29 20:18:31,247 ----------------
2023-03-29 20:18:35,820   2   =>  75   		Training 486 pattern with 78.54% 	Forward time: 	 4.44 sec
2023-03-29 20:18:35,820 			Loss:    4.527e-01    			Backward time: 	 0.13 sec 
2023-03-29 20:18:35,820 ADAM: Layer 0 -> dw_min:9.9677e-01  dw_max:1.0051e+00 lr:1.0000e-02
2023-03-29 20:18:35,820 ADAM: Layer 1 -> dw_min:9.9219e-01  dw_max:1.0088e+00 lr:1.0000e-02
2023-03-29 20:18:35,820 ADAM: Layer 2 -> dw_min:9.9167e-01  dw_max:1.0090e+00 lr:1.0000e-02
2023-03-29 20:18:35,820 ADAM: Layer 3 -> dw_min:9.9524e-01  dw_max:1.0038e+00 lr:1.0000e-02
2023-03-29 20:18:35,863 			Learning rate: weights:   1.000e-02    
2023-03-29 20:18:35,863 			Last test performance: 81.60%
2023-03-29 20:18:35,863 ----------------
2023-03-29 20:18:40,431   2   =>  76   		Training 486 pattern with 82.92% 	Forward time: 	 4.44 sec
2023-03-29 20:18:40,431 			Loss:    4.104e-01    			Backward time: 	 0.13 sec 
2023-03-29 20:18:40,431 ADAM: Layer 0 -> dw_min:9.9557e-01  dw_max:1.0046e+00 lr:1.0000e-02
2023-03-29 20:18:40,432 ADAM: Layer 1 -> dw_min:9.9233e-01  dw_max:1.0088e+00 lr:1.0000e-02
2023-03-29 20:18:40,432 ADAM: Layer 2 -> dw_min:9.9201e-01  dw_max:1.0096e+00 lr:1.0000e-02
2023-03-29 20:18:40,432 ADAM: Layer 3 -> dw_min:9.9496e-01  dw_max:1.0034e+00 lr:1.0000e-02
2023-03-29 20:18:40,521 			Learning rate: weights:   1.000e-02    
2023-03-29 20:18:40,521 			Last test performance: 81.60%
2023-03-29 20:18:40,521 ----------------
2023-03-29 20:18:45,092   2   =>  77   		Training 486 pattern with 81.67% 	Forward time: 	 4.44 sec
2023-03-29 20:18:45,092 			Loss:    4.034e-01    			Backward time: 	 0.13 sec 
2023-03-29 20:18:45,092 ADAM: Layer 0 -> dw_min:9.9560e-01  dw_max:1.0027e+00 lr:1.0000e-02
2023-03-29 20:18:45,092 ADAM: Layer 1 -> dw_min:9.9300e-01  dw_max:1.0069e+00 lr:1.0000e-02
2023-03-29 20:18:45,093 ADAM: Layer 2 -> dw_min:9.9217e-01  dw_max:1.0096e+00 lr:1.0000e-02
2023-03-29 20:18:45,093 ADAM: Layer 3 -> dw_min:9.9533e-01  dw_max:1.0041e+00 lr:1.0000e-02
2023-03-29 20:18:45,164 			Learning rate: weights:   1.000e-02    
2023-03-29 20:18:45,164 			Last test performance: 81.60%
2023-03-29 20:18:45,164 ----------------
2023-03-29 20:18:49,734   2   =>  78   		Training 486 pattern with 83.33% 	Forward time: 	 4.44 sec
2023-03-29 20:18:49,734 			Loss:    3.840e-01    			Backward time: 	 0.13 sec 
2023-03-29 20:18:49,735 ADAM: Layer 0 -> dw_min:9.9620e-01  dw_max:1.0034e+00 lr:1.0000e-02
2023-03-29 20:18:49,735 ADAM: Layer 1 -> dw_min:9.9367e-01  dw_max:1.0077e+00 lr:1.0000e-02
2023-03-29 20:18:49,735 ADAM: Layer 2 -> dw_min:9.9161e-01  dw_max:1.0096e+00 lr:1.0000e-02
2023-03-29 20:18:49,735 ADAM: Layer 3 -> dw_min:9.9534e-01  dw_max:1.0036e+00 lr:1.0000e-02
2023-03-29 20:18:49,905 			Learning rate: weights:   1.000e-02    
2023-03-29 20:18:49,905 			Last test performance: 81.60%
2023-03-29 20:18:49,905 ----------------
2023-03-29 20:18:54,476   2   =>  79   		Training 486 pattern with 82.08% 	Forward time: 	 4.44 sec
2023-03-29 20:18:54,477 			Loss:    4.274e-01    			Backward time: 	 0.13 sec 
2023-03-29 20:18:54,477 ADAM: Layer 0 -> dw_min:9.9693e-01  dw_max:1.0029e+00 lr:1.0000e-02
2023-03-29 20:18:54,477 ADAM: Layer 1 -> dw_min:9.9238e-01  dw_max:1.0073e+00 lr:1.0000e-02
2023-03-29 20:18:54,477 ADAM: Layer 2 -> dw_min:9.9211e-01  dw_max:1.0094e+00 lr:1.0000e-02
2023-03-29 20:18:54,477 ADAM: Layer 3 -> dw_min:9.9595e-01  dw_max:1.0033e+00 lr:1.0000e-02
2023-03-29 20:18:54,548 			Learning rate: weights:   1.000e-02    
2023-03-29 20:18:54,548 			Last test performance: 81.60%
2023-03-29 20:18:54,548 ----------------
2023-03-29 20:18:59,120   2   =>  80   		Training 486 pattern with 81.46% 	Forward time: 	 4.44 sec
2023-03-29 20:18:59,120 			Loss:    4.025e-01    			Backward time: 	 0.13 sec 
2023-03-29 20:18:59,120 ADAM: Layer 0 -> dw_min:9.9684e-01  dw_max:1.0030e+00 lr:1.0000e-02
2023-03-29 20:18:59,120 ADAM: Layer 1 -> dw_min:9.9225e-01  dw_max:1.0081e+00 lr:1.0000e-02
2023-03-29 20:18:59,120 ADAM: Layer 2 -> dw_min:9.9218e-01  dw_max:1.0082e+00 lr:1.0000e-02
2023-03-29 20:18:59,120 ADAM: Layer 3 -> dw_min:9.9699e-01  dw_max:1.0031e+00 lr:1.0000e-02
2023-03-29 20:18:59,173 			Learning rate: weights:   1.000e-02    
2023-03-29 20:18:59,173 			Last test performance: 81.60%
2023-03-29 20:18:59,173 ----------------
2023-03-29 20:19:03,746   2   =>  81   		Training 486 pattern with 80.00% 	Forward time: 	 4.44 sec
2023-03-29 20:19:03,746 			Loss:    4.460e-01    			Backward time: 	 0.13 sec 
2023-03-29 20:19:03,746 ADAM: Layer 0 -> dw_min:9.9628e-01  dw_max:1.0037e+00 lr:1.0000e-02
2023-03-29 20:19:03,746 ADAM: Layer 1 -> dw_min:9.9278e-01  dw_max:1.0079e+00 lr:1.0000e-02
2023-03-29 20:19:03,746 ADAM: Layer 2 -> dw_min:9.9249e-01  dw_max:1.0073e+00 lr:1.0000e-02
2023-03-29 20:19:03,746 ADAM: Layer 3 -> dw_min:9.9694e-01  dw_max:1.0029e+00 lr:1.0000e-02
2023-03-29 20:19:03,771 			Learning rate: weights:   1.000e-02    
2023-03-29 20:19:03,771 			Last test performance: 81.60%
2023-03-29 20:19:03,771 ----------------
2023-03-29 20:19:08,340   2   =>  82   		Training 486 pattern with 83.33% 	Forward time: 	 4.44 sec
2023-03-29 20:19:08,340 			Loss:    4.025e-01    			Backward time: 	 0.13 sec 
2023-03-29 20:19:08,340 ADAM: Layer 0 -> dw_min:9.9723e-01  dw_max:1.0035e+00 lr:1.0000e-02
2023-03-29 20:19:08,341 ADAM: Layer 1 -> dw_min:9.9331e-01  dw_max:1.0085e+00 lr:1.0000e-02
2023-03-29 20:19:08,341 ADAM: Layer 2 -> dw_min:9.9318e-01  dw_max:1.0067e+00 lr:1.0000e-02
2023-03-29 20:19:08,341 ADAM: Layer 3 -> dw_min:9.9647e-01  dw_max:1.0034e+00 lr:1.0000e-02
2023-03-29 20:19:08,359 			Learning rate: weights:   1.000e-02    
2023-03-29 20:19:08,359 			Last test performance: 81.60%
2023-03-29 20:19:08,359 ----------------
2023-03-29 20:19:12,931   2   =>  83   		Training 486 pattern with 82.50% 	Forward time: 	 4.44 sec
2023-03-29 20:19:12,931 			Loss:    4.142e-01    			Backward time: 	 0.13 sec 
2023-03-29 20:19:12,931 ADAM: Layer 0 -> dw_min:9.9655e-01  dw_max:1.0043e+00 lr:1.0000e-02
2023-03-29 20:19:12,932 ADAM: Layer 1 -> dw_min:9.9125e-01  dw_max:1.0075e+00 lr:1.0000e-02
2023-03-29 20:19:12,932 ADAM: Layer 2 -> dw_min:9.9302e-01  dw_max:1.0069e+00 lr:1.0000e-02
2023-03-29 20:19:12,932 ADAM: Layer 3 -> dw_min:9.9648e-01  dw_max:1.0034e+00 lr:1.0000e-02
2023-03-29 20:19:12,988 			Learning rate: weights:   1.000e-02    
2023-03-29 20:19:12,988 			Last test performance: 81.60%
2023-03-29 20:19:12,988 ----------------
2023-03-29 20:19:17,559   2   =>  84   		Training 486 pattern with 81.67% 	Forward time: 	 4.44 sec
2023-03-29 20:19:17,559 			Loss:    4.083e-01    			Backward time: 	 0.13 sec 
2023-03-29 20:19:17,559 ADAM: Layer 0 -> dw_min:9.9634e-01  dw_max:1.0048e+00 lr:1.0000e-02
2023-03-29 20:19:17,559 ADAM: Layer 1 -> dw_min:9.9120e-01  dw_max:1.0082e+00 lr:1.0000e-02
2023-03-29 20:19:17,559 ADAM: Layer 2 -> dw_min:9.9348e-01  dw_max:1.0064e+00 lr:1.0000e-02
2023-03-29 20:19:17,559 ADAM: Layer 3 -> dw_min:9.9672e-01  dw_max:1.0040e+00 lr:1.0000e-02
2023-03-29 20:19:17,577 			Learning rate: weights:   1.000e-02    
2023-03-29 20:19:17,577 			Last test performance: 81.60%
2023-03-29 20:19:17,577 ----------------
2023-03-29 20:19:22,148   2   =>  85   		Training 486 pattern with 81.04% 	Forward time: 	 4.44 sec
2023-03-29 20:19:22,148 			Loss:    4.038e-01    			Backward time: 	 0.13 sec 
2023-03-29 20:19:22,148 ADAM: Layer 0 -> dw_min:9.9698e-01  dw_max:1.0053e+00 lr:1.0000e-02
2023-03-29 20:19:22,149 ADAM: Layer 1 -> dw_min:9.9274e-01  dw_max:1.0077e+00 lr:1.0000e-02
2023-03-29 20:19:22,149 ADAM: Layer 2 -> dw_min:9.9376e-01  dw_max:1.0076e+00 lr:1.0000e-02
2023-03-29 20:19:22,149 ADAM: Layer 3 -> dw_min:9.9662e-01  dw_max:1.0053e+00 lr:1.0000e-02
2023-03-29 20:19:22,166 			Learning rate: weights:   1.000e-02    
2023-03-29 20:19:22,166 			Last test performance: 81.60%
2023-03-29 20:19:22,166 ----------------
2023-03-29 20:19:26,739   2   =>  86   		Training 486 pattern with 81.46% 	Forward time: 	 4.44 sec
2023-03-29 20:19:26,739 			Loss:    4.112e-01    			Backward time: 	 0.13 sec 
2023-03-29 20:19:26,739 ADAM: Layer 0 -> dw_min:9.9663e-01  dw_max:1.0056e+00 lr:1.0000e-02
2023-03-29 20:19:26,739 ADAM: Layer 1 -> dw_min:9.9287e-01  dw_max:1.0077e+00 lr:1.0000e-02
2023-03-29 20:19:26,739 ADAM: Layer 2 -> dw_min:9.9405e-01  dw_max:1.0090e+00 lr:1.0000e-02
2023-03-29 20:19:26,739 ADAM: Layer 3 -> dw_min:9.9712e-01  dw_max:1.0037e+00 lr:1.0000e-02
2023-03-29 20:19:26,755 			Learning rate: weights:   1.000e-02    
2023-03-29 20:19:26,755 			Last test performance: 81.60%
2023-03-29 20:19:26,755 ----------------
2023-03-29 20:19:31,328   2   =>  87   		Training 486 pattern with 79.38% 	Forward time: 	 4.44 sec
2023-03-29 20:19:31,329 			Loss:    4.545e-01    			Backward time: 	 0.13 sec 
2023-03-29 20:19:31,329 ADAM: Layer 0 -> dw_min:9.9705e-01  dw_max:1.0053e+00 lr:1.0000e-02
2023-03-29 20:19:31,329 ADAM: Layer 1 -> dw_min:9.9246e-01  dw_max:1.0071e+00 lr:1.0000e-02
2023-03-29 20:19:31,329 ADAM: Layer 2 -> dw_min:9.9350e-01  dw_max:1.0077e+00 lr:1.0000e-02
2023-03-29 20:19:31,329 ADAM: Layer 3 -> dw_min:9.9708e-01  dw_max:1.0040e+00 lr:1.0000e-02
2023-03-29 20:19:31,348 			Learning rate: weights:   1.000e-02    
2023-03-29 20:19:31,348 			Last test performance: 81.60%
2023-03-29 20:19:31,348 ----------------
2023-03-29 20:19:35,921   2   =>  88   		Training 486 pattern with 82.71% 	Forward time: 	 4.44 sec
2023-03-29 20:19:35,921 			Loss:    3.835e-01    			Backward time: 	 0.13 sec 
2023-03-29 20:19:35,921 ADAM: Layer 0 -> dw_min:9.9653e-01  dw_max:1.0037e+00 lr:1.0000e-02
2023-03-29 20:19:35,921 ADAM: Layer 1 -> dw_min:9.9230e-01  dw_max:1.0066e+00 lr:1.0000e-02
2023-03-29 20:19:35,921 ADAM: Layer 2 -> dw_min:9.9396e-01  dw_max:1.0060e+00 lr:1.0000e-02
2023-03-29 20:19:35,921 ADAM: Layer 3 -> dw_min:9.9746e-01  dw_max:1.0037e+00 lr:1.0000e-02
2023-03-29 20:19:35,938 			Learning rate: weights:   1.000e-02    
2023-03-29 20:19:35,938 			Last test performance: 81.60%
2023-03-29 20:19:35,938 ----------------
2023-03-29 20:19:40,510   2   =>  89   		Training 486 pattern with 77.50% 	Forward time: 	 4.44 sec
2023-03-29 20:19:40,510 			Loss:    4.840e-01    			Backward time: 	 0.13 sec 
2023-03-29 20:19:40,510 ADAM: Layer 0 -> dw_min:9.9669e-01  dw_max:1.0039e+00 lr:1.0000e-02
2023-03-29 20:19:40,510 ADAM: Layer 1 -> dw_min:9.9169e-01  dw_max:1.0087e+00 lr:1.0000e-02
2023-03-29 20:19:40,510 ADAM: Layer 2 -> dw_min:9.9277e-01  dw_max:1.0084e+00 lr:1.0000e-02
2023-03-29 20:19:40,510 ADAM: Layer 3 -> dw_min:9.9716e-01  dw_max:1.0030e+00 lr:1.0000e-02
2023-03-29 20:19:40,537 			Learning rate: weights:   1.000e-02    
2023-03-29 20:19:40,537 			Last test performance: 81.60%
2023-03-29 20:19:40,538 ----------------
2023-03-29 20:19:45,109   2   =>  90   		Training 486 pattern with 82.08% 	Forward time: 	 4.44 sec
2023-03-29 20:19:45,109 			Loss:    3.829e-01    			Backward time: 	 0.13 sec 
2023-03-29 20:19:45,109 ADAM: Layer 0 -> dw_min:9.9614e-01  dw_max:1.0049e+00 lr:1.0000e-02
2023-03-29 20:19:45,109 ADAM: Layer 1 -> dw_min:9.9193e-01  dw_max:1.0085e+00 lr:1.0000e-02
2023-03-29 20:19:45,110 ADAM: Layer 2 -> dw_min:9.9292e-01  dw_max:1.0078e+00 lr:1.0000e-02
2023-03-29 20:19:45,110 ADAM: Layer 3 -> dw_min:9.9695e-01  dw_max:1.0032e+00 lr:1.0000e-02
2023-03-29 20:19:45,128 			Learning rate: weights:   1.000e-02    
2023-03-29 20:19:45,128 			Last test performance: 81.60%
2023-03-29 20:19:45,128 ----------------
2023-03-29 20:19:49,701   2   =>  91   		Training 486 pattern with 78.75% 	Forward time: 	 4.44 sec
2023-03-29 20:19:49,701 			Loss:    4.468e-01    			Backward time: 	 0.13 sec 
2023-03-29 20:19:49,701 ADAM: Layer 0 -> dw_min:9.9650e-01  dw_max:1.0047e+00 lr:1.0000e-02
2023-03-29 20:19:49,701 ADAM: Layer 1 -> dw_min:9.9178e-01  dw_max:1.0085e+00 lr:1.0000e-02
2023-03-29 20:19:49,701 ADAM: Layer 2 -> dw_min:9.9232e-01  dw_max:1.0068e+00 lr:1.0000e-02
2023-03-29 20:19:49,701 ADAM: Layer 3 -> dw_min:9.9689e-01  dw_max:1.0033e+00 lr:1.0000e-02
2023-03-29 20:19:49,747 			Learning rate: weights:   1.000e-02    
2023-03-29 20:19:49,747 			Last test performance: 81.60%
2023-03-29 20:19:49,747 ----------------
2023-03-29 20:19:54,318   2   =>  92   		Training 486 pattern with 78.75% 	Forward time: 	 4.44 sec
2023-03-29 20:19:54,318 			Loss:    4.866e-01    			Backward time: 	 0.13 sec 
2023-03-29 20:19:54,318 ADAM: Layer 0 -> dw_min:9.9595e-01  dw_max:1.0051e+00 lr:1.0000e-02
2023-03-29 20:19:54,318 ADAM: Layer 1 -> dw_min:9.9089e-01  dw_max:1.0080e+00 lr:1.0000e-02
2023-03-29 20:19:54,318 ADAM: Layer 2 -> dw_min:9.9298e-01  dw_max:1.0079e+00 lr:1.0000e-02
2023-03-29 20:19:54,319 ADAM: Layer 3 -> dw_min:9.9678e-01  dw_max:1.0040e+00 lr:1.0000e-02
2023-03-29 20:19:54,407 			Learning rate: weights:   1.000e-02    
2023-03-29 20:19:54,407 			Last test performance: 81.60%
2023-03-29 20:19:54,407 ----------------
2023-03-29 20:19:58,979   2   =>  93   		Training 486 pattern with 80.42% 	Forward time: 	 4.44 sec
2023-03-29 20:19:58,979 			Loss:    4.121e-01    			Backward time: 	 0.13 sec 
2023-03-29 20:19:58,979 ADAM: Layer 0 -> dw_min:9.9624e-01  dw_max:1.0049e+00 lr:1.0000e-02
2023-03-29 20:19:58,979 ADAM: Layer 1 -> dw_min:9.9150e-01  dw_max:1.0072e+00 lr:1.0000e-02
2023-03-29 20:19:58,979 ADAM: Layer 2 -> dw_min:9.9266e-01  dw_max:1.0069e+00 lr:1.0000e-02
2023-03-29 20:19:58,979 ADAM: Layer 3 -> dw_min:9.9705e-01  dw_max:1.0033e+00 lr:1.0000e-02
2023-03-29 20:19:59,013 			Learning rate: weights:   1.000e-02    
2023-03-29 20:19:59,013 			Last test performance: 81.60%
2023-03-29 20:19:59,013 ----------------
2023-03-29 20:20:03,586   2   =>  94   		Training 486 pattern with 79.79% 	Forward time: 	 4.44 sec
2023-03-29 20:20:03,586 			Loss:    4.206e-01    			Backward time: 	 0.13 sec 
2023-03-29 20:20:03,586 ADAM: Layer 0 -> dw_min:9.9493e-01  dw_max:1.0048e+00 lr:1.0000e-02
2023-03-29 20:20:03,586 ADAM: Layer 1 -> dw_min:9.9052e-01  dw_max:1.0074e+00 lr:1.0000e-02
2023-03-29 20:20:03,586 ADAM: Layer 2 -> dw_min:9.9151e-01  dw_max:1.0082e+00 lr:1.0000e-02
2023-03-29 20:20:03,586 ADAM: Layer 3 -> dw_min:9.9723e-01  dw_max:1.0041e+00 lr:1.0000e-02
2023-03-29 20:20:03,603 			Learning rate: weights:   1.000e-02    
2023-03-29 20:20:03,603 			Last test performance: 81.60%
2023-03-29 20:20:03,603 ----------------
2023-03-29 20:20:08,176   2   =>  95   		Training 486 pattern with 78.54% 	Forward time: 	 4.44 sec
2023-03-29 20:20:08,176 			Loss:    4.616e-01    			Backward time: 	 0.13 sec 
2023-03-29 20:20:08,176 ADAM: Layer 0 -> dw_min:9.9484e-01  dw_max:1.0061e+00 lr:1.0000e-02
2023-03-29 20:20:08,176 ADAM: Layer 1 -> dw_min:9.9167e-01  dw_max:1.0086e+00 lr:1.0000e-02
2023-03-29 20:20:08,176 ADAM: Layer 2 -> dw_min:9.9174e-01  dw_max:1.0088e+00 lr:1.0000e-02
2023-03-29 20:20:08,177 ADAM: Layer 3 -> dw_min:9.9664e-01  dw_max:1.0036e+00 lr:1.0000e-02
2023-03-29 20:20:08,193 			Learning rate: weights:   1.000e-02    
2023-03-29 20:20:08,193 			Last test performance: 81.60%
2023-03-29 20:20:08,193 ----------------
2023-03-29 20:20:12,766   2   =>  96   		Training 486 pattern with 81.46% 	Forward time: 	 4.44 sec
2023-03-29 20:20:12,766 			Loss:    4.381e-01    			Backward time: 	 0.13 sec 
2023-03-29 20:20:12,766 ADAM: Layer 0 -> dw_min:9.9535e-01  dw_max:1.0050e+00 lr:1.0000e-02
2023-03-29 20:20:12,766 ADAM: Layer 1 -> dw_min:9.9169e-01  dw_max:1.0095e+00 lr:1.0000e-02
2023-03-29 20:20:12,766 ADAM: Layer 2 -> dw_min:9.9217e-01  dw_max:1.0109e+00 lr:1.0000e-02
2023-03-29 20:20:12,766 ADAM: Layer 3 -> dw_min:9.9792e-01  dw_max:1.0037e+00 lr:1.0000e-02
2023-03-29 20:20:12,800 			Learning rate: weights:   1.000e-02    
2023-03-29 20:20:12,800 			Last test performance: 81.60%
2023-03-29 20:20:12,800 ----------------
2023-03-29 20:20:17,372   2   =>  97   		Training 486 pattern with 83.96% 	Forward time: 	 4.44 sec
2023-03-29 20:20:17,372 			Loss:    3.417e-01    			Backward time: 	 0.13 sec 
2023-03-29 20:20:17,372 ADAM: Layer 0 -> dw_min:9.9598e-01  dw_max:1.0051e+00 lr:1.0000e-02
2023-03-29 20:20:17,372 ADAM: Layer 1 -> dw_min:9.9146e-01  dw_max:1.0102e+00 lr:1.0000e-02
2023-03-29 20:20:17,372 ADAM: Layer 2 -> dw_min:9.9268e-01  dw_max:1.0101e+00 lr:1.0000e-02
2023-03-29 20:20:17,372 ADAM: Layer 3 -> dw_min:9.9769e-01  dw_max:1.0031e+00 lr:1.0000e-02
2023-03-29 20:20:17,713 			Learning rate: weights:   1.000e-02    
2023-03-29 20:20:17,714 			Last test performance: 81.60%
2023-03-29 20:20:17,714 ----------------
2023-03-29 20:20:22,286   2   =>  98   		Training 486 pattern with 81.88% 	Forward time: 	 4.44 sec
2023-03-29 20:20:22,286 			Loss:    3.677e-01    			Backward time: 	 0.13 sec 
2023-03-29 20:20:22,286 ADAM: Layer 0 -> dw_min:9.9646e-01  dw_max:1.0061e+00 lr:1.0000e-02
2023-03-29 20:20:22,286 ADAM: Layer 1 -> dw_min:9.9201e-01  dw_max:1.0097e+00 lr:1.0000e-02
2023-03-29 20:20:22,287 ADAM: Layer 2 -> dw_min:9.9253e-01  dw_max:1.0095e+00 lr:1.0000e-02
2023-03-29 20:20:22,287 ADAM: Layer 3 -> dw_min:9.9814e-01  dw_max:1.0032e+00 lr:1.0000e-02
2023-03-29 20:20:22,330 			Learning rate: weights:   1.000e-02    
2023-03-29 20:20:22,330 			Last test performance: 81.60%
2023-03-29 20:20:22,330 ----------------
2023-03-29 20:20:26,904   2   =>  99   		Training 486 pattern with 80.21% 	Forward time: 	 4.44 sec
2023-03-29 20:20:26,904 			Loss:    4.318e-01    			Backward time: 	 0.13 sec 
2023-03-29 20:20:26,904 ADAM: Layer 0 -> dw_min:9.9629e-01  dw_max:1.0047e+00 lr:1.0000e-02
2023-03-29 20:20:26,904 ADAM: Layer 1 -> dw_min:9.9186e-01  dw_max:1.0081e+00 lr:1.0000e-02
2023-03-29 20:20:26,904 ADAM: Layer 2 -> dw_min:9.9178e-01  dw_max:1.0080e+00 lr:1.0000e-02
2023-03-29 20:20:26,905 ADAM: Layer 3 -> dw_min:9.9764e-01  dw_max:1.0025e+00 lr:1.0000e-02
2023-03-29 20:20:26,987 			Learning rate: weights:   1.000e-02    
2023-03-29 20:20:26,988 			Last test performance: 81.60%
2023-03-29 20:20:26,988 ----------------
2023-03-29 20:20:31,561   2   => 100   		Training 486 pattern with 79.79% 	Forward time: 	 4.44 sec
2023-03-29 20:20:31,561 			Loss:    4.209e-01    			Backward time: 	 0.13 sec 
2023-03-29 20:20:31,562 ADAM: Layer 0 -> dw_min:9.9449e-01  dw_max:1.0051e+00 lr:1.0000e-02
2023-03-29 20:20:31,562 ADAM: Layer 1 -> dw_min:9.8999e-01  dw_max:1.0090e+00 lr:1.0000e-02
2023-03-29 20:20:31,562 ADAM: Layer 2 -> dw_min:9.9173e-01  dw_max:1.0081e+00 lr:1.0000e-02
2023-03-29 20:20:31,562 ADAM: Layer 3 -> dw_min:9.9687e-01  dw_max:1.0034e+00 lr:1.0000e-02
2023-03-29 20:20:31,670 			Learning rate: weights:   1.000e-02    
2023-03-29 20:20:31,670 			Last test performance: 81.60%
2023-03-29 20:20:31,670 ----------------
2023-03-29 20:20:36,243   2   => 101   		Training 486 pattern with 81.04% 	Forward time: 	 4.44 sec
2023-03-29 20:20:36,243 			Loss:    4.157e-01    			Backward time: 	 0.13 sec 
2023-03-29 20:20:36,243 ADAM: Layer 0 -> dw_min:9.9361e-01  dw_max:1.0058e+00 lr:1.0000e-02
2023-03-29 20:20:36,243 ADAM: Layer 1 -> dw_min:9.8858e-01  dw_max:1.0098e+00 lr:1.0000e-02
2023-03-29 20:20:36,243 ADAM: Layer 2 -> dw_min:9.9094e-01  dw_max:1.0074e+00 lr:1.0000e-02
2023-03-29 20:20:36,243 ADAM: Layer 3 -> dw_min:9.9734e-01  dw_max:1.0037e+00 lr:1.0000e-02
2023-03-29 20:20:36,289 			Learning rate: weights:   1.000e-02    
2023-03-29 20:20:36,289 			Last test performance: 81.60%
2023-03-29 20:20:36,289 ----------------
2023-03-29 20:20:40,861   2   => 102   		Training 486 pattern with 81.46% 	Forward time: 	 4.44 sec
2023-03-29 20:20:40,861 			Loss:    4.085e-01    			Backward time: 	 0.13 sec 
2023-03-29 20:20:40,861 ADAM: Layer 0 -> dw_min:9.9367e-01  dw_max:1.0040e+00 lr:1.0000e-02
2023-03-29 20:20:40,861 ADAM: Layer 1 -> dw_min:9.8859e-01  dw_max:1.0084e+00 lr:1.0000e-02
2023-03-29 20:20:40,861 ADAM: Layer 2 -> dw_min:9.9177e-01  dw_max:1.0072e+00 lr:1.0000e-02
2023-03-29 20:20:40,862 ADAM: Layer 3 -> dw_min:9.9736e-01  dw_max:1.0031e+00 lr:1.0000e-02
2023-03-29 20:20:40,898 			Learning rate: weights:   1.000e-02    
2023-03-29 20:20:40,898 			Last test performance: 81.60%
2023-03-29 20:20:40,898 ----------------
2023-03-29 20:20:45,470   2   => 103   		Training 486 pattern with 82.08% 	Forward time: 	 4.44 sec
2023-03-29 20:20:45,470 			Loss:    4.122e-01    			Backward time: 	 0.13 sec 
2023-03-29 20:20:45,471 ADAM: Layer 0 -> dw_min:9.9302e-01  dw_max:1.0041e+00 lr:1.0000e-02
2023-03-29 20:20:45,471 ADAM: Layer 1 -> dw_min:9.8869e-01  dw_max:1.0078e+00 lr:1.0000e-02
2023-03-29 20:20:45,471 ADAM: Layer 2 -> dw_min:9.9344e-01  dw_max:1.0079e+00 lr:1.0000e-02
2023-03-29 20:20:45,471 ADAM: Layer 3 -> dw_min:9.9643e-01  dw_max:1.0032e+00 lr:1.0000e-02
2023-03-29 20:20:45,496 			Learning rate: weights:   1.000e-02    
2023-03-29 20:20:45,496 			Last test performance: 81.60%
2023-03-29 20:20:45,496 ----------------
2023-03-29 20:20:50,068   2   => 104   		Training 486 pattern with 81.88% 	Forward time: 	 4.44 sec
2023-03-29 20:20:50,068 			Loss:    4.066e-01    			Backward time: 	 0.13 sec 
2023-03-29 20:20:50,068 ADAM: Layer 0 -> dw_min:9.9368e-01  dw_max:1.0053e+00 lr:1.0000e-02
2023-03-29 20:20:50,068 ADAM: Layer 1 -> dw_min:9.8951e-01  dw_max:1.0078e+00 lr:1.0000e-02
2023-03-29 20:20:50,068 ADAM: Layer 2 -> dw_min:9.9330e-01  dw_max:1.0076e+00 lr:1.0000e-02
2023-03-29 20:20:50,068 ADAM: Layer 3 -> dw_min:9.9651e-01  dw_max:1.0041e+00 lr:1.0000e-02
2023-03-29 20:20:50,139 			Learning rate: weights:   1.000e-02    
2023-03-29 20:20:50,139 			Last test performance: 81.60%
2023-03-29 20:20:50,139 ----------------
2023-03-29 20:20:54,710   2   => 105   		Training 486 pattern with 81.04% 	Forward time: 	 4.44 sec
2023-03-29 20:20:54,710 			Loss:    4.334e-01    			Backward time: 	 0.13 sec 
2023-03-29 20:20:54,710 ADAM: Layer 0 -> dw_min:9.9430e-01  dw_max:1.0054e+00 lr:1.0000e-02
2023-03-29 20:20:54,711 ADAM: Layer 1 -> dw_min:9.8965e-01  dw_max:1.0071e+00 lr:1.0000e-02
2023-03-29 20:20:54,711 ADAM: Layer 2 -> dw_min:9.9255e-01  dw_max:1.0077e+00 lr:1.0000e-02
2023-03-29 20:20:54,711 ADAM: Layer 3 -> dw_min:9.9687e-01  dw_max:1.0052e+00 lr:1.0000e-02
2023-03-29 20:20:54,736 			Learning rate: weights:   1.000e-02    
2023-03-29 20:20:54,736 			Last test performance: 81.60%
2023-03-29 20:20:54,736 ----------------
2023-03-29 20:20:59,305   2   => 106   		Training 486 pattern with 83.33% 	Forward time: 	 4.44 sec
2023-03-29 20:20:59,305 			Loss:    3.727e-01    			Backward time: 	 0.13 sec 
2023-03-29 20:20:59,305 ADAM: Layer 0 -> dw_min:9.9495e-01  dw_max:1.0046e+00 lr:1.0000e-02
2023-03-29 20:20:59,306 ADAM: Layer 1 -> dw_min:9.9009e-01  dw_max:1.0075e+00 lr:1.0000e-02
2023-03-29 20:20:59,306 ADAM: Layer 2 -> dw_min:9.9316e-01  dw_max:1.0077e+00 lr:1.0000e-02
2023-03-29 20:20:59,306 ADAM: Layer 3 -> dw_min:9.9747e-01  dw_max:1.0046e+00 lr:1.0000e-02
2023-03-29 20:20:59,393 			Learning rate: weights:   1.000e-02    
2023-03-29 20:20:59,393 			Last test performance: 81.60%
2023-03-29 20:20:59,393 ----------------
2023-03-29 20:21:03,966   2   => 107   		Training 486 pattern with 84.58% 	Forward time: 	 4.44 sec
2023-03-29 20:21:03,966 			Loss:    3.522e-01    			Backward time: 	 0.13 sec 
2023-03-29 20:21:03,966 ADAM: Layer 0 -> dw_min:9.9534e-01  dw_max:1.0044e+00 lr:1.0000e-02
2023-03-29 20:21:03,967 ADAM: Layer 1 -> dw_min:9.8981e-01  dw_max:1.0074e+00 lr:1.0000e-02
2023-03-29 20:21:03,967 ADAM: Layer 2 -> dw_min:9.9251e-01  dw_max:1.0082e+00 lr:1.0000e-02
2023-03-29 20:21:03,967 ADAM: Layer 3 -> dw_min:9.9613e-01  dw_max:1.0029e+00 lr:1.0000e-02
2023-03-29 20:21:03,986 			Learning rate: weights:   1.000e-02    
2023-03-29 20:21:03,986 			Last test performance: 81.60%
2023-03-29 20:21:03,986 ----------------
2023-03-29 20:21:08,558   2   => 108   		Training 486 pattern with 79.17% 	Forward time: 	 4.44 sec
2023-03-29 20:21:08,558 			Loss:    4.713e-01    			Backward time: 	 0.13 sec 
2023-03-29 20:21:08,558 ADAM: Layer 0 -> dw_min:9.9559e-01  dw_max:1.0038e+00 lr:1.0000e-02
2023-03-29 20:21:08,558 ADAM: Layer 1 -> dw_min:9.9052e-01  dw_max:1.0072e+00 lr:1.0000e-02
2023-03-29 20:21:08,558 ADAM: Layer 2 -> dw_min:9.9208e-01  dw_max:1.0070e+00 lr:1.0000e-02
2023-03-29 20:21:08,559 ADAM: Layer 3 -> dw_min:9.9723e-01  dw_max:1.0026e+00 lr:1.0000e-02
2023-03-29 20:21:08,576 			Learning rate: weights:   1.000e-02    
2023-03-29 20:21:08,576 			Last test performance: 81.60%
2023-03-29 20:21:08,576 ----------------
2023-03-29 20:21:13,150   2   => 109   		Training 486 pattern with 80.42% 	Forward time: 	 4.44 sec
2023-03-29 20:21:13,150 			Loss:    4.150e-01    			Backward time: 	 0.13 sec 
2023-03-29 20:21:13,150 ADAM: Layer 0 -> dw_min:9.9529e-01  dw_max:1.0043e+00 lr:1.0000e-02
2023-03-29 20:21:13,150 ADAM: Layer 1 -> dw_min:9.8929e-01  dw_max:1.0068e+00 lr:1.0000e-02
2023-03-29 20:21:13,151 ADAM: Layer 2 -> dw_min:9.9276e-01  dw_max:1.0062e+00 lr:1.0000e-02
2023-03-29 20:21:13,151 ADAM: Layer 3 -> dw_min:9.9728e-01  dw_max:1.0036e+00 lr:1.0000e-02
2023-03-29 20:21:13,169 			Learning rate: weights:   1.000e-02    
2023-03-29 20:21:13,169 			Last test performance: 81.60%
2023-03-29 20:21:13,169 ----------------
2023-03-29 20:21:17,740   2   => 110   		Training 486 pattern with 82.08% 	Forward time: 	 4.44 sec
2023-03-29 20:21:17,740 			Loss:    4.358e-01    			Backward time: 	 0.13 sec 
2023-03-29 20:21:17,740 ADAM: Layer 0 -> dw_min:9.9497e-01  dw_max:1.0045e+00 lr:1.0000e-02
2023-03-29 20:21:17,741 ADAM: Layer 1 -> dw_min:9.8880e-01  dw_max:1.0064e+00 lr:1.0000e-02
2023-03-29 20:21:17,741 ADAM: Layer 2 -> dw_min:9.9178e-01  dw_max:1.0074e+00 lr:1.0000e-02
2023-03-29 20:21:17,741 ADAM: Layer 3 -> dw_min:9.9645e-01  dw_max:1.0045e+00 lr:1.0000e-02
2023-03-29 20:21:17,810 			Learning rate: weights:   1.000e-02    
2023-03-29 20:21:17,810 			Last test performance: 81.60%
2023-03-29 20:21:17,810 ----------------
2023-03-29 20:21:22,381   2   => 111   		Training 486 pattern with 81.67% 	Forward time: 	 4.44 sec
2023-03-29 20:21:22,381 			Loss:    4.086e-01    			Backward time: 	 0.13 sec 
2023-03-29 20:21:22,381 ADAM: Layer 0 -> dw_min:9.9459e-01  dw_max:1.0038e+00 lr:1.0000e-02
2023-03-29 20:21:22,381 ADAM: Layer 1 -> dw_min:9.8908e-01  dw_max:1.0074e+00 lr:1.0000e-02
2023-03-29 20:21:22,381 ADAM: Layer 2 -> dw_min:9.9194e-01  dw_max:1.0085e+00 lr:1.0000e-02
2023-03-29 20:21:22,381 ADAM: Layer 3 -> dw_min:9.9661e-01  dw_max:1.0050e+00 lr:1.0000e-02
2023-03-29 20:21:22,399 			Learning rate: weights:   1.000e-02    
2023-03-29 20:21:22,399 			Last test performance: 81.60%
2023-03-29 20:21:22,399 ----------------
2023-03-29 20:21:26,973   2   => 112   		Training 486 pattern with 76.67% 	Forward time: 	 4.44 sec
2023-03-29 20:21:26,973 			Loss:    5.006e-01    			Backward time: 	 0.13 sec 
2023-03-29 20:21:26,973 ADAM: Layer 0 -> dw_min:9.9487e-01  dw_max:1.0043e+00 lr:1.0000e-02
2023-03-29 20:21:26,973 ADAM: Layer 1 -> dw_min:9.9083e-01  dw_max:1.0088e+00 lr:1.0000e-02
2023-03-29 20:21:26,974 ADAM: Layer 2 -> dw_min:9.9233e-01  dw_max:1.0080e+00 lr:1.0000e-02
2023-03-29 20:21:26,974 ADAM: Layer 3 -> dw_min:9.9655e-01  dw_max:1.0052e+00 lr:1.0000e-02
2023-03-29 20:21:26,992 			Learning rate: weights:   1.000e-02    
2023-03-29 20:21:26,992 			Last test performance: 81.60%
2023-03-29 20:21:26,992 ----------------
2023-03-29 20:21:31,566   2   => 113   		Training 486 pattern with 79.79% 	Forward time: 	 4.44 sec
2023-03-29 20:21:31,566 			Loss:    4.403e-01    			Backward time: 	 0.13 sec 
2023-03-29 20:21:31,566 ADAM: Layer 0 -> dw_min:9.9591e-01  dw_max:1.0045e+00 lr:1.0000e-02
2023-03-29 20:21:31,566 ADAM: Layer 1 -> dw_min:9.9103e-01  dw_max:1.0089e+00 lr:1.0000e-02
2023-03-29 20:21:31,566 ADAM: Layer 2 -> dw_min:9.9192e-01  dw_max:1.0070e+00 lr:1.0000e-02
2023-03-29 20:21:31,567 ADAM: Layer 3 -> dw_min:9.9675e-01  dw_max:1.0041e+00 lr:1.0000e-02
2023-03-29 20:21:31,594 			Learning rate: weights:   1.000e-02    
2023-03-29 20:21:31,594 			Last test performance: 81.60%
2023-03-29 20:21:31,594 ----------------
2023-03-29 20:21:36,166   2   => 114   		Training 486 pattern with 82.08% 	Forward time: 	 4.44 sec
2023-03-29 20:21:36,166 			Loss:    3.918e-01    			Backward time: 	 0.13 sec 
2023-03-29 20:21:36,166 ADAM: Layer 0 -> dw_min:9.9625e-01  dw_max:1.0058e+00 lr:1.0000e-02
2023-03-29 20:21:36,166 ADAM: Layer 1 -> dw_min:9.9136e-01  dw_max:1.0092e+00 lr:1.0000e-02
2023-03-29 20:21:36,166 ADAM: Layer 2 -> dw_min:9.9230e-01  dw_max:1.0062e+00 lr:1.0000e-02
2023-03-29 20:21:36,166 ADAM: Layer 3 -> dw_min:9.9665e-01  dw_max:1.0039e+00 lr:1.0000e-02
2023-03-29 20:21:36,189 			Learning rate: weights:   1.000e-02    
2023-03-29 20:21:36,189 			Last test performance: 81.60%
2023-03-29 20:21:36,189 ----------------
2023-03-29 20:21:40,759   2   => 115   		Training 486 pattern with 80.62% 	Forward time: 	 4.44 sec
2023-03-29 20:21:40,759 			Loss:    4.585e-01    			Backward time: 	 0.13 sec 
2023-03-29 20:21:40,759 ADAM: Layer 0 -> dw_min:9.9494e-01  dw_max:1.0061e+00 lr:1.0000e-02
2023-03-29 20:21:40,760 ADAM: Layer 1 -> dw_min:9.9172e-01  dw_max:1.0075e+00 lr:1.0000e-02
2023-03-29 20:21:40,760 ADAM: Layer 2 -> dw_min:9.9245e-01  dw_max:1.0057e+00 lr:1.0000e-02
2023-03-29 20:21:40,760 ADAM: Layer 3 -> dw_min:9.9623e-01  dw_max:1.0033e+00 lr:1.0000e-02
2023-03-29 20:21:40,792 			Learning rate: weights:   1.000e-02    
2023-03-29 20:21:40,792 			Last test performance: 81.60%
2023-03-29 20:21:40,792 ----------------
2023-03-29 20:21:45,363   2   => 116   		Training 486 pattern with 82.29% 	Forward time: 	 4.44 sec
2023-03-29 20:21:45,363 			Loss:    4.418e-01    			Backward time: 	 0.13 sec 
2023-03-29 20:21:45,363 ADAM: Layer 0 -> dw_min:9.9614e-01  dw_max:1.0053e+00 lr:1.0000e-02
2023-03-29 20:21:45,363 ADAM: Layer 1 -> dw_min:9.9186e-01  dw_max:1.0071e+00 lr:1.0000e-02
2023-03-29 20:21:45,364 ADAM: Layer 2 -> dw_min:9.9254e-01  dw_max:1.0057e+00 lr:1.0000e-02
2023-03-29 20:21:45,364 ADAM: Layer 3 -> dw_min:9.9570e-01  dw_max:1.0033e+00 lr:1.0000e-02
2023-03-29 20:21:45,384 			Learning rate: weights:   1.000e-02    
2023-03-29 20:21:45,384 			Last test performance: 81.60%
2023-03-29 20:21:45,384 ----------------
2023-03-29 20:21:49,955   2   => 117   		Training 486 pattern with 85.62% 	Forward time: 	 4.44 sec
2023-03-29 20:21:49,955 			Loss:    3.507e-01    			Backward time: 	 0.13 sec 
2023-03-29 20:21:49,955 ADAM: Layer 0 -> dw_min:9.9588e-01  dw_max:1.0063e+00 lr:1.0000e-02
2023-03-29 20:21:49,955 ADAM: Layer 1 -> dw_min:9.9156e-01  dw_max:1.0093e+00 lr:1.0000e-02
2023-03-29 20:21:49,955 ADAM: Layer 2 -> dw_min:9.9256e-01  dw_max:1.0062e+00 lr:1.0000e-02
2023-03-29 20:21:49,956 ADAM: Layer 3 -> dw_min:9.9655e-01  dw_max:1.0023e+00 lr:1.0000e-02
2023-03-29 20:21:49,982 			Learning rate: weights:   1.000e-02    
2023-03-29 20:21:49,982 			Last test performance: 81.60%
2023-03-29 20:21:49,982 ----------------
2023-03-29 20:21:54,553   2   => 118   		Training 486 pattern with 77.71% 	Forward time: 	 4.44 sec
2023-03-29 20:21:54,553 			Loss:    4.530e-01    			Backward time: 	 0.13 sec 
2023-03-29 20:21:54,554 ADAM: Layer 0 -> dw_min:9.9500e-01  dw_max:1.0069e+00 lr:1.0000e-02
2023-03-29 20:21:54,554 ADAM: Layer 1 -> dw_min:9.9169e-01  dw_max:1.0090e+00 lr:1.0000e-02
2023-03-29 20:21:54,554 ADAM: Layer 2 -> dw_min:9.9106e-01  dw_max:1.0077e+00 lr:1.0000e-02
2023-03-29 20:21:54,554 ADAM: Layer 3 -> dw_min:9.9574e-01  dw_max:1.0033e+00 lr:1.0000e-02
2023-03-29 20:21:54,572 			Learning rate: weights:   1.000e-02    
2023-03-29 20:21:54,572 			Last test performance: 81.60%
2023-03-29 20:21:54,572 ----------------
2023-03-29 20:21:59,143   2   => 119   		Training 486 pattern with 80.00% 	Forward time: 	 4.44 sec
2023-03-29 20:21:59,143 			Loss:    4.073e-01    			Backward time: 	 0.13 sec 
2023-03-29 20:21:59,144 ADAM: Layer 0 -> dw_min:9.9460e-01  dw_max:1.0062e+00 lr:1.0000e-02
2023-03-29 20:21:59,144 ADAM: Layer 1 -> dw_min:9.9169e-01  dw_max:1.0091e+00 lr:1.0000e-02
2023-03-29 20:21:59,144 ADAM: Layer 2 -> dw_min:9.9196e-01  dw_max:1.0073e+00 lr:1.0000e-02
2023-03-29 20:21:59,144 ADAM: Layer 3 -> dw_min:9.9569e-01  dw_max:1.0027e+00 lr:1.0000e-02
2023-03-29 20:21:59,170 			Learning rate: weights:   1.000e-02    
2023-03-29 20:21:59,170 			Last test performance: 81.60%
2023-03-29 20:21:59,170 ----------------
2023-03-29 20:22:03,742   2   => 120   		Training 486 pattern with 81.04% 	Forward time: 	 4.44 sec
2023-03-29 20:22:03,743 			Loss:    4.399e-01    			Backward time: 	 0.13 sec 
2023-03-29 20:22:03,743 ADAM: Layer 0 -> dw_min:9.9356e-01  dw_max:1.0070e+00 lr:1.0000e-02
2023-03-29 20:22:03,743 ADAM: Layer 1 -> dw_min:9.9119e-01  dw_max:1.0085e+00 lr:1.0000e-02
2023-03-29 20:22:03,743 ADAM: Layer 2 -> dw_min:9.9039e-01  dw_max:1.0081e+00 lr:1.0000e-02
2023-03-29 20:22:03,743 ADAM: Layer 3 -> dw_min:9.9596e-01  dw_max:1.0048e+00 lr:1.0000e-02
2023-03-29 20:22:03,793 			Learning rate: weights:   1.000e-02    
2023-03-29 20:22:03,793 			Last test performance: 81.60%
2023-03-29 20:22:03,793 ----------------
2023-03-29 20:22:08,365   2   => 121   		Training 486 pattern with 81.04% 	Forward time: 	 4.44 sec
2023-03-29 20:22:08,365 			Loss:    4.356e-01    			Backward time: 	 0.13 sec 
2023-03-29 20:22:08,365 ADAM: Layer 0 -> dw_min:9.9299e-01  dw_max:1.0065e+00 lr:1.0000e-02
2023-03-29 20:22:08,365 ADAM: Layer 1 -> dw_min:9.8922e-01  dw_max:1.0075e+00 lr:1.0000e-02
2023-03-29 20:22:08,365 ADAM: Layer 2 -> dw_min:9.9032e-01  dw_max:1.0082e+00 lr:1.0000e-02
2023-03-29 20:22:08,365 ADAM: Layer 3 -> dw_min:9.9537e-01  dw_max:1.0040e+00 lr:1.0000e-02
2023-03-29 20:22:08,392 			Learning rate: weights:   1.000e-02    
2023-03-29 20:22:08,392 			Last test performance: 81.60%
2023-03-29 20:22:08,392 ----------------
2023-03-29 20:22:12,966   2   => 122   		Training 486 pattern with 82.92% 	Forward time: 	 4.44 sec
2023-03-29 20:22:12,966 			Loss:    4.156e-01    			Backward time: 	 0.13 sec 
2023-03-29 20:22:12,966 ADAM: Layer 0 -> dw_min:9.9495e-01  dw_max:1.0063e+00 lr:1.0000e-02
2023-03-29 20:22:12,966 ADAM: Layer 1 -> dw_min:9.9069e-01  dw_max:1.0069e+00 lr:1.0000e-02
2023-03-29 20:22:12,966 ADAM: Layer 2 -> dw_min:9.9077e-01  dw_max:1.0073e+00 lr:1.0000e-02
2023-03-29 20:22:12,967 ADAM: Layer 3 -> dw_min:9.9589e-01  dw_max:1.0038e+00 lr:1.0000e-02
2023-03-29 20:22:12,986 			Learning rate: weights:   1.000e-02    
2023-03-29 20:22:12,986 			Last test performance: 81.60%
2023-03-29 20:22:12,986 ----------------
2023-03-29 20:22:17,558   2   => 123   		Training 486 pattern with 80.21% 	Forward time: 	 4.44 sec
2023-03-29 20:22:17,558 			Loss:    3.994e-01    			Backward time: 	 0.13 sec 
2023-03-29 20:22:17,558 ADAM: Layer 0 -> dw_min:9.9586e-01  dw_max:1.0043e+00 lr:1.0000e-02
2023-03-29 20:22:17,558 ADAM: Layer 1 -> dw_min:9.9044e-01  dw_max:1.0079e+00 lr:1.0000e-02
2023-03-29 20:22:17,558 ADAM: Layer 2 -> dw_min:9.9066e-01  dw_max:1.0078e+00 lr:1.0000e-02
2023-03-29 20:22:17,558 ADAM: Layer 3 -> dw_min:9.9602e-01  dw_max:1.0041e+00 lr:1.0000e-02
2023-03-29 20:22:17,579 			Learning rate: weights:   1.000e-02    
2023-03-29 20:22:17,579 			Last test performance: 81.60%
2023-03-29 20:22:17,579 ----------------
2023-03-29 20:22:22,150   2   => 124   		Training 486 pattern with 83.33% 	Forward time: 	 4.44 sec
2023-03-29 20:22:22,150 			Loss:    3.641e-01    			Backward time: 	 0.13 sec 
2023-03-29 20:22:22,150 ADAM: Layer 0 -> dw_min:9.9575e-01  dw_max:1.0058e+00 lr:1.0000e-02
2023-03-29 20:22:22,150 ADAM: Layer 1 -> dw_min:9.9067e-01  dw_max:1.0086e+00 lr:1.0000e-02
2023-03-29 20:22:22,150 ADAM: Layer 2 -> dw_min:9.9147e-01  dw_max:1.0094e+00 lr:1.0000e-02
2023-03-29 20:22:22,151 ADAM: Layer 3 -> dw_min:9.9542e-01  dw_max:1.0055e+00 lr:1.0000e-02
2023-03-29 20:22:22,177 
2023-03-29 20:22:22,177 Testing:
2023-03-29 20:22:22,397 		24 of 10000 with 79.17% 	 Time used:  0.22 sec
2023-03-29 20:22:22,616 		48 of 10000 with 68.75% 	 Time used:  0.22 sec
2023-03-29 20:22:22,836 		72 of 10000 with 68.06% 	 Time used:  0.22 sec
2023-03-29 20:22:23,055 		96 of 10000 with 72.92% 	 Time used:  0.22 sec
2023-03-29 20:22:23,275 		120 of 10000 with 75.83% 	 Time used:  0.22 sec
2023-03-29 20:22:23,495 		144 of 10000 with 79.86% 	 Time used:  0.22 sec
2023-03-29 20:22:23,714 		168 of 10000 with 80.95% 	 Time used:  0.22 sec
2023-03-29 20:22:23,934 		192 of 10000 with 82.81% 	 Time used:  0.22 sec
2023-03-29 20:22:24,153 		216 of 10000 with 83.80% 	 Time used:  0.22 sec
2023-03-29 20:22:24,373 		240 of 10000 with 84.58% 	 Time used:  0.22 sec
2023-03-29 20:22:24,592 		264 of 10000 with 84.85% 	 Time used:  0.22 sec
2023-03-29 20:22:24,812 		288 of 10000 with 85.07% 	 Time used:  0.22 sec
2023-03-29 20:22:25,031 		312 of 10000 with 84.29% 	 Time used:  0.22 sec
2023-03-29 20:22:25,251 		336 of 10000 with 83.04% 	 Time used:  0.22 sec
2023-03-29 20:22:25,470 		360 of 10000 with 83.61% 	 Time used:  0.22 sec
2023-03-29 20:22:25,690 		384 of 10000 with 83.85% 	 Time used:  0.22 sec
2023-03-29 20:22:25,910 		408 of 10000 with 84.07% 	 Time used:  0.22 sec
2023-03-29 20:22:26,130 		432 of 10000 with 84.26% 	 Time used:  0.22 sec
2023-03-29 20:22:26,350 		456 of 10000 with 83.77% 	 Time used:  0.22 sec
2023-03-29 20:22:26,570 		480 of 10000 with 83.12% 	 Time used:  0.22 sec
2023-03-29 20:22:26,790 		504 of 10000 with 83.33% 	 Time used:  0.22 sec
2023-03-29 20:22:27,009 		528 of 10000 with 83.33% 	 Time used:  0.22 sec
2023-03-29 20:22:27,229 		552 of 10000 with 83.51% 	 Time used:  0.22 sec
2023-03-29 20:22:27,448 		576 of 10000 with 82.99% 	 Time used:  0.22 sec
2023-03-29 20:22:27,668 		600 of 10000 with 82.83% 	 Time used:  0.22 sec
2023-03-29 20:22:27,887 		624 of 10000 with 82.69% 	 Time used:  0.22 sec
2023-03-29 20:22:28,107 		648 of 10000 with 82.41% 	 Time used:  0.22 sec
2023-03-29 20:22:28,327 		672 of 10000 with 82.59% 	 Time used:  0.22 sec
2023-03-29 20:22:28,547 		696 of 10000 with 82.33% 	 Time used:  0.22 sec
2023-03-29 20:22:28,768 		720 of 10000 with 82.22% 	 Time used:  0.22 sec
2023-03-29 20:22:28,987 		744 of 10000 with 82.39% 	 Time used:  0.22 sec
2023-03-29 20:22:29,207 		768 of 10000 with 82.03% 	 Time used:  0.22 sec
2023-03-29 20:22:29,426 		792 of 10000 with 82.20% 	 Time used:  0.22 sec
2023-03-29 20:22:29,646 		816 of 10000 with 82.23% 	 Time used:  0.22 sec
2023-03-29 20:22:29,865 		840 of 10000 with 82.02% 	 Time used:  0.22 sec
2023-03-29 20:22:30,085 		864 of 10000 with 82.18% 	 Time used:  0.22 sec
2023-03-29 20:22:30,304 		888 of 10000 with 82.43% 	 Time used:  0.22 sec
2023-03-29 20:22:30,524 		912 of 10000 with 82.24% 	 Time used:  0.22 sec
2023-03-29 20:22:30,743 		936 of 10000 with 82.48% 	 Time used:  0.22 sec
2023-03-29 20:22:30,963 		960 of 10000 with 82.71% 	 Time used:  0.22 sec
2023-03-29 20:22:31,182 		984 of 10000 with 82.52% 	 Time used:  0.22 sec
2023-03-29 20:22:31,402 		1008 of 10000 with 82.64% 	 Time used:  0.22 sec
2023-03-29 20:22:31,621 		1032 of 10000 with 82.66% 	 Time used:  0.22 sec
2023-03-29 20:22:31,841 		1056 of 10000 with 82.95% 	 Time used:  0.22 sec
2023-03-29 20:22:32,060 		1080 of 10000 with 82.69% 	 Time used:  0.22 sec
2023-03-29 20:22:32,280 		1104 of 10000 with 82.88% 	 Time used:  0.22 sec
2023-03-29 20:22:32,500 		1128 of 10000 with 82.89% 	 Time used:  0.22 sec
2023-03-29 20:22:32,719 		1152 of 10000 with 82.73% 	 Time used:  0.22 sec
2023-03-29 20:22:32,939 		1176 of 10000 with 82.31% 	 Time used:  0.22 sec
2023-03-29 20:22:33,158 		1200 of 10000 with 82.00% 	 Time used:  0.22 sec
2023-03-29 20:22:33,378 		1224 of 10000 with 82.03% 	 Time used:  0.22 sec
2023-03-29 20:22:33,597 		1248 of 10000 with 81.81% 	 Time used:  0.22 sec
2023-03-29 20:22:33,817 		1272 of 10000 with 81.60% 	 Time used:  0.22 sec
2023-03-29 20:22:34,038 		1296 of 10000 with 81.71% 	 Time used:  0.22 sec
2023-03-29 20:22:34,257 		1320 of 10000 with 81.67% 	 Time used:  0.22 sec
2023-03-29 20:22:34,477 		1344 of 10000 with 81.55% 	 Time used:  0.22 sec
2023-03-29 20:22:34,697 		1368 of 10000 with 81.58% 	 Time used:  0.22 sec
2023-03-29 20:22:34,916 		1392 of 10000 with 81.61% 	 Time used:  0.22 sec
2023-03-29 20:22:35,136 		1416 of 10000 with 81.71% 	 Time used:  0.22 sec
2023-03-29 20:22:35,355 		1440 of 10000 with 81.67% 	 Time used:  0.22 sec
2023-03-29 20:22:35,575 		1464 of 10000 with 81.63% 	 Time used:  0.22 sec
2023-03-29 20:22:35,795 		1488 of 10000 with 81.72% 	 Time used:  0.22 sec
2023-03-29 20:22:36,014 		1512 of 10000 with 81.75% 	 Time used:  0.22 sec
2023-03-29 20:22:36,234 		1536 of 10000 with 81.84% 	 Time used:  0.22 sec
2023-03-29 20:22:36,453 		1560 of 10000 with 81.99% 	 Time used:  0.22 sec
2023-03-29 20:22:36,673 		1584 of 10000 with 82.13% 	 Time used:  0.22 sec
2023-03-29 20:22:36,892 		1608 of 10000 with 82.28% 	 Time used:  0.22 sec
2023-03-29 20:22:37,112 		1632 of 10000 with 82.17% 	 Time used:  0.22 sec
2023-03-29 20:22:37,331 		1656 of 10000 with 82.25% 	 Time used:  0.22 sec
2023-03-29 20:22:37,551 		1680 of 10000 with 82.38% 	 Time used:  0.22 sec
2023-03-29 20:22:37,770 		1704 of 10000 with 82.45% 	 Time used:  0.22 sec
2023-03-29 20:22:37,990 		1728 of 10000 with 82.29% 	 Time used:  0.22 sec
2023-03-29 20:22:38,210 		1752 of 10000 with 82.31% 	 Time used:  0.22 sec
2023-03-29 20:22:38,429 		1776 of 10000 with 82.32% 	 Time used:  0.22 sec
2023-03-29 20:22:38,649 		1800 of 10000 with 82.17% 	 Time used:  0.22 sec
2023-03-29 20:22:38,868 		1824 of 10000 with 82.24% 	 Time used:  0.22 sec
2023-03-29 20:22:39,088 		1848 of 10000 with 82.25% 	 Time used:  0.22 sec
2023-03-29 20:22:39,307 		1872 of 10000 with 82.26% 	 Time used:  0.22 sec
2023-03-29 20:22:39,527 		1896 of 10000 with 82.44% 	 Time used:  0.22 sec
2023-03-29 20:22:39,747 		1920 of 10000 with 82.50% 	 Time used:  0.22 sec
2023-03-29 20:22:39,966 		1944 of 10000 with 82.56% 	 Time used:  0.22 sec
2023-03-29 20:22:40,186 		1968 of 10000 with 82.47% 	 Time used:  0.22 sec
2023-03-29 20:22:40,405 		1992 of 10000 with 82.43% 	 Time used:  0.22 sec
2023-03-29 20:22:40,625 		2016 of 10000 with 82.49% 	 Time used:  0.22 sec
2023-03-29 20:22:40,844 		2040 of 10000 with 82.45% 	 Time used:  0.22 sec
2023-03-29 20:22:41,064 		2064 of 10000 with 82.56% 	 Time used:  0.22 sec
2023-03-29 20:22:41,283 		2088 of 10000 with 82.52% 	 Time used:  0.22 sec
2023-03-29 20:22:41,503 		2112 of 10000 with 82.39% 	 Time used:  0.22 sec
2023-03-29 20:22:41,722 		2136 of 10000 with 82.54% 	 Time used:  0.22 sec
2023-03-29 20:22:41,942 		2160 of 10000 with 82.50% 	 Time used:  0.22 sec
2023-03-29 20:22:42,161 		2184 of 10000 with 82.65% 	 Time used:  0.22 sec
2023-03-29 20:22:42,381 		2208 of 10000 with 82.61% 	 Time used:  0.22 sec
2023-03-29 20:22:42,600 		2232 of 10000 with 82.62% 	 Time used:  0.22 sec
2023-03-29 20:22:42,820 		2256 of 10000 with 82.58% 	 Time used:  0.22 sec
2023-03-29 20:22:43,039 		2280 of 10000 with 82.59% 	 Time used:  0.22 sec
2023-03-29 20:22:43,259 		2304 of 10000 with 82.47% 	 Time used:  0.22 sec
2023-03-29 20:22:43,478 		2328 of 10000 with 82.35% 	 Time used:  0.22 sec
2023-03-29 20:22:43,698 		2352 of 10000 with 82.44% 	 Time used:  0.22 sec
2023-03-29 20:22:43,918 		2376 of 10000 with 82.53% 	 Time used:  0.22 sec
2023-03-29 20:22:44,137 		2400 of 10000 with 82.58% 	 Time used:  0.22 sec
2023-03-29 20:22:44,357 		2424 of 10000 with 82.59% 	 Time used:  0.22 sec
2023-03-29 20:22:44,576 		2448 of 10000 with 82.60% 	 Time used:  0.22 sec
2023-03-29 20:22:44,796 		2472 of 10000 with 82.52% 	 Time used:  0.22 sec
2023-03-29 20:22:45,015 		2496 of 10000 with 82.49% 	 Time used:  0.22 sec
2023-03-29 20:22:45,235 		2520 of 10000 with 82.46% 	 Time used:  0.22 sec
2023-03-29 20:22:45,454 		2544 of 10000 with 82.43% 	 Time used:  0.22 sec
2023-03-29 20:22:45,674 		2568 of 10000 with 82.48% 	 Time used:  0.22 sec
2023-03-29 20:22:45,894 		2592 of 10000 with 82.41% 	 Time used:  0.22 sec
2023-03-29 20:22:46,113 		2616 of 10000 with 82.30% 	 Time used:  0.22 sec
2023-03-29 20:22:46,333 		2640 of 10000 with 82.23% 	 Time used:  0.22 sec
2023-03-29 20:22:46,552 		2664 of 10000 with 82.17% 	 Time used:  0.22 sec
2023-03-29 20:22:46,772 		2688 of 10000 with 82.22% 	 Time used:  0.22 sec
2023-03-29 20:22:46,992 		2712 of 10000 with 82.19% 	 Time used:  0.22 sec
2023-03-29 20:22:47,211 		2736 of 10000 with 82.16% 	 Time used:  0.22 sec
2023-03-29 20:22:47,431 		2760 of 10000 with 82.14% 	 Time used:  0.22 sec
2023-03-29 20:22:47,650 		2784 of 10000 with 82.11% 	 Time used:  0.22 sec
2023-03-29 20:22:47,870 		2808 of 10000 with 82.19% 	 Time used:  0.22 sec
2023-03-29 20:22:48,089 		2832 of 10000 with 82.20% 	 Time used:  0.22 sec
2023-03-29 20:22:48,309 		2856 of 10000 with 82.21% 	 Time used:  0.22 sec
2023-03-29 20:22:48,528 		2880 of 10000 with 82.26% 	 Time used:  0.22 sec
2023-03-29 20:22:48,748 		2904 of 10000 with 82.13% 	 Time used:  0.22 sec
2023-03-29 20:22:48,968 		2928 of 10000 with 81.97% 	 Time used:  0.22 sec
2023-03-29 20:22:49,187 		2952 of 10000 with 81.94% 	 Time used:  0.22 sec
2023-03-29 20:22:49,407 		2976 of 10000 with 81.89% 	 Time used:  0.22 sec
2023-03-29 20:22:49,626 		3000 of 10000 with 81.77% 	 Time used:  0.22 sec
2023-03-29 20:22:49,846 		3024 of 10000 with 81.78% 	 Time used:  0.22 sec
2023-03-29 20:22:50,065 		3048 of 10000 with 81.73% 	 Time used:  0.22 sec
2023-03-29 20:22:50,285 		3072 of 10000 with 81.84% 	 Time used:  0.22 sec
2023-03-29 20:22:50,504 		3096 of 10000 with 81.82% 	 Time used:  0.22 sec
2023-03-29 20:22:50,724 		3120 of 10000 with 81.76% 	 Time used:  0.22 sec
2023-03-29 20:22:50,944 		3144 of 10000 with 81.77% 	 Time used:  0.22 sec
2023-03-29 20:22:51,163 		3168 of 10000 with 81.79% 	 Time used:  0.22 sec
2023-03-29 20:22:51,383 		3192 of 10000 with 81.74% 	 Time used:  0.22 sec
2023-03-29 20:22:51,602 		3216 of 10000 with 81.65% 	 Time used:  0.22 sec
2023-03-29 20:22:51,822 		3240 of 10000 with 81.64% 	 Time used:  0.22 sec
2023-03-29 20:22:52,041 		3264 of 10000 with 81.56% 	 Time used:  0.22 sec
2023-03-29 20:22:52,261 		3288 of 10000 with 81.57% 	 Time used:  0.22 sec
2023-03-29 20:22:52,480 		3312 of 10000 with 81.58% 	 Time used:  0.22 sec
2023-03-29 20:22:52,700 		3336 of 10000 with 81.62% 	 Time used:  0.22 sec
2023-03-29 20:22:52,919 		3360 of 10000 with 81.55% 	 Time used:  0.22 sec
2023-03-29 20:22:53,139 		3384 of 10000 with 81.59% 	 Time used:  0.22 sec
2023-03-29 20:22:53,358 		3408 of 10000 with 81.60% 	 Time used:  0.22 sec
2023-03-29 20:22:53,578 		3432 of 10000 with 81.61% 	 Time used:  0.22 sec
2023-03-29 20:22:53,797 		3456 of 10000 with 81.60% 	 Time used:  0.22 sec
2023-03-29 20:22:54,017 		3480 of 10000 with 81.52% 	 Time used:  0.22 sec
2023-03-29 20:22:54,237 		3504 of 10000 with 81.51% 	 Time used:  0.22 sec
2023-03-29 20:22:54,456 		3528 of 10000 with 81.58% 	 Time used:  0.22 sec
2023-03-29 20:22:54,676 		3552 of 10000 with 81.53% 	 Time used:  0.22 sec
2023-03-29 20:22:54,895 		3576 of 10000 with 81.52% 	 Time used:  0.22 sec
2023-03-29 20:22:55,115 		3600 of 10000 with 81.61% 	 Time used:  0.22 sec
2023-03-29 20:22:55,334 		3624 of 10000 with 81.68% 	 Time used:  0.22 sec
2023-03-29 20:22:55,554 		3648 of 10000 with 81.63% 	 Time used:  0.22 sec
2023-03-29 20:22:55,773 		3672 of 10000 with 81.56% 	 Time used:  0.22 sec
2023-03-29 20:22:55,993 		3696 of 10000 with 81.57% 	 Time used:  0.22 sec
2023-03-29 20:22:56,212 		3720 of 10000 with 81.51% 	 Time used:  0.22 sec
2023-03-29 20:22:56,432 		3744 of 10000 with 81.46% 	 Time used:  0.22 sec
2023-03-29 20:22:56,651 		3768 of 10000 with 81.50% 	 Time used:  0.22 sec
2023-03-29 20:22:56,871 		3792 of 10000 with 81.59% 	 Time used:  0.22 sec
2023-03-29 20:22:57,090 		3816 of 10000 with 81.55% 	 Time used:  0.22 sec
2023-03-29 20:22:57,310 		3840 of 10000 with 81.56% 	 Time used:  0.22 sec
2023-03-29 20:22:57,530 		3864 of 10000 with 81.65% 	 Time used:  0.22 sec
2023-03-29 20:22:57,749 		3888 of 10000 with 81.58% 	 Time used:  0.22 sec
2023-03-29 20:22:57,969 		3912 of 10000 with 81.67% 	 Time used:  0.22 sec
2023-03-29 20:22:58,189 		3936 of 10000 with 81.73% 	 Time used:  0.22 sec
2023-03-29 20:22:58,408 		3960 of 10000 with 81.69% 	 Time used:  0.22 sec
2023-03-29 20:22:58,628 		3984 of 10000 with 81.68% 	 Time used:  0.22 sec
2023-03-29 20:22:58,847 		4008 of 10000 with 81.66% 	 Time used:  0.22 sec
2023-03-29 20:22:59,067 		4032 of 10000 with 81.65% 	 Time used:  0.22 sec
2023-03-29 20:22:59,286 		4056 of 10000 with 81.66% 	 Time used:  0.22 sec
2023-03-29 20:22:59,506 		4080 of 10000 with 81.62% 	 Time used:  0.22 sec
2023-03-29 20:22:59,726 		4104 of 10000 with 81.60% 	 Time used:  0.22 sec
2023-03-29 20:22:59,945 		4128 of 10000 with 81.56% 	 Time used:  0.22 sec
2023-03-29 20:23:00,165 		4152 of 10000 with 81.55% 	 Time used:  0.22 sec
2023-03-29 20:23:00,384 		4176 of 10000 with 81.59% 	 Time used:  0.22 sec
2023-03-29 20:23:00,604 		4200 of 10000 with 81.55% 	 Time used:  0.22 sec
2023-03-29 20:23:00,824 		4224 of 10000 with 81.61% 	 Time used:  0.22 sec
2023-03-29 20:23:01,043 		4248 of 10000 with 81.59% 	 Time used:  0.22 sec
2023-03-29 20:23:01,263 		4272 of 10000 with 81.48% 	 Time used:  0.22 sec
2023-03-29 20:23:01,483 		4296 of 10000 with 81.49% 	 Time used:  0.22 sec
2023-03-29 20:23:01,703 		4320 of 10000 with 81.50% 	 Time used:  0.22 sec
2023-03-29 20:23:01,922 		4344 of 10000 with 81.56% 	 Time used:  0.22 sec
2023-03-29 20:23:02,142 		4368 of 10000 with 81.62% 	 Time used:  0.22 sec
2023-03-29 20:23:02,361 		4392 of 10000 with 81.65% 	 Time used:  0.22 sec
2023-03-29 20:23:02,581 		4416 of 10000 with 81.66% 	 Time used:  0.22 sec
2023-03-29 20:23:02,800 		4440 of 10000 with 81.64% 	 Time used:  0.22 sec
2023-03-29 20:23:03,020 		4464 of 10000 with 81.70% 	 Time used:  0.22 sec
2023-03-29 20:23:03,240 		4488 of 10000 with 81.71% 	 Time used:  0.22 sec
2023-03-29 20:23:03,459 		4512 of 10000 with 81.69% 	 Time used:  0.22 sec
2023-03-29 20:23:03,679 		4536 of 10000 with 81.77% 	 Time used:  0.22 sec
2023-03-29 20:23:03,898 		4560 of 10000 with 81.80% 	 Time used:  0.22 sec
2023-03-29 20:23:04,118 		4584 of 10000 with 81.87% 	 Time used:  0.22 sec
2023-03-29 20:23:04,337 		4608 of 10000 with 81.92% 	 Time used:  0.22 sec
2023-03-29 20:23:04,557 		4632 of 10000 with 81.97% 	 Time used:  0.22 sec
2023-03-29 20:23:04,776 		4656 of 10000 with 81.98% 	 Time used:  0.22 sec
2023-03-29 20:23:04,996 		4680 of 10000 with 81.92% 	 Time used:  0.22 sec
2023-03-29 20:23:05,215 		4704 of 10000 with 81.89% 	 Time used:  0.22 sec
2023-03-29 20:23:05,435 		4728 of 10000 with 81.94% 	 Time used:  0.22 sec
2023-03-29 20:23:05,654 		4752 of 10000 with 81.94% 	 Time used:  0.22 sec
2023-03-29 20:23:05,874 		4776 of 10000 with 81.95% 	 Time used:  0.22 sec
2023-03-29 20:23:06,093 		4800 of 10000 with 81.94% 	 Time used:  0.22 sec
2023-03-29 20:23:06,313 		4824 of 10000 with 81.94% 	 Time used:  0.22 sec
2023-03-29 20:23:06,532 		4848 of 10000 with 81.91% 	 Time used:  0.22 sec
2023-03-29 20:23:06,752 		4872 of 10000 with 81.96% 	 Time used:  0.22 sec
2023-03-29 20:23:06,971 		4896 of 10000 with 81.94% 	 Time used:  0.22 sec
2023-03-29 20:23:07,191 		4920 of 10000 with 81.93% 	 Time used:  0.22 sec
2023-03-29 20:23:07,411 		4944 of 10000 with 81.90% 	 Time used:  0.22 sec
2023-03-29 20:23:07,630 		4968 of 10000 with 81.96% 	 Time used:  0.22 sec
2023-03-29 20:23:07,850 		4992 of 10000 with 81.99% 	 Time used:  0.22 sec
2023-03-29 20:23:08,069 		5016 of 10000 with 81.98% 	 Time used:  0.22 sec
2023-03-29 20:23:08,289 		5040 of 10000 with 81.94% 	 Time used:  0.22 sec
2023-03-29 20:23:08,508 		5064 of 10000 with 81.95% 	 Time used:  0.22 sec
2023-03-29 20:23:08,728 		5088 of 10000 with 81.94% 	 Time used:  0.22 sec
2023-03-29 20:23:08,947 		5112 of 10000 with 81.87% 	 Time used:  0.22 sec
2023-03-29 20:23:09,167 		5136 of 10000 with 81.85% 	 Time used:  0.22 sec
2023-03-29 20:23:09,387 		5160 of 10000 with 81.86% 	 Time used:  0.22 sec
2023-03-29 20:23:09,606 		5184 of 10000 with 81.87% 	 Time used:  0.22 sec
2023-03-29 20:23:09,826 		5208 of 10000 with 81.87% 	 Time used:  0.22 sec
2023-03-29 20:23:10,045 		5232 of 10000 with 81.84% 	 Time used:  0.22 sec
2023-03-29 20:23:10,265 		5256 of 10000 with 81.85% 	 Time used:  0.22 sec
2023-03-29 20:23:10,485 		5280 of 10000 with 81.88% 	 Time used:  0.22 sec
2023-03-29 20:23:10,704 		5304 of 10000 with 81.94% 	 Time used:  0.22 sec
2023-03-29 20:23:10,924 		5328 of 10000 with 81.91% 	 Time used:  0.22 sec
2023-03-29 20:23:11,143 		5352 of 10000 with 81.91% 	 Time used:  0.22 sec
2023-03-29 20:23:11,363 		5376 of 10000 with 81.98% 	 Time used:  0.22 sec
2023-03-29 20:23:11,583 		5400 of 10000 with 82.02% 	 Time used:  0.22 sec
2023-03-29 20:23:11,802 		5424 of 10000 with 82.04% 	 Time used:  0.22 sec
2023-03-29 20:23:12,022 		5448 of 10000 with 82.07% 	 Time used:  0.22 sec
2023-03-29 20:23:12,242 		5472 of 10000 with 82.04% 	 Time used:  0.22 sec
2023-03-29 20:23:12,461 		5496 of 10000 with 82.04% 	 Time used:  0.22 sec
2023-03-29 20:23:12,682 		5520 of 10000 with 82.01% 	 Time used:  0.22 sec
2023-03-29 20:23:12,902 		5544 of 10000 with 81.98% 	 Time used:  0.22 sec
2023-03-29 20:23:13,121 		5568 of 10000 with 81.99% 	 Time used:  0.22 sec
2023-03-29 20:23:13,341 		5592 of 10000 with 81.97% 	 Time used:  0.22 sec
2023-03-29 20:23:13,561 		5616 of 10000 with 81.91% 	 Time used:  0.22 sec
2023-03-29 20:23:13,780 		5640 of 10000 with 81.91% 	 Time used:  0.22 sec
2023-03-29 20:23:14,000 		5664 of 10000 with 81.92% 	 Time used:  0.22 sec
2023-03-29 20:23:14,219 		5688 of 10000 with 81.94% 	 Time used:  0.22 sec
2023-03-29 20:23:14,439 		5712 of 10000 with 81.93% 	 Time used:  0.22 sec
2023-03-29 20:23:14,659 		5736 of 10000 with 81.92% 	 Time used:  0.22 sec
2023-03-29 20:23:14,878 		5760 of 10000 with 81.94% 	 Time used:  0.22 sec
2023-03-29 20:23:15,098 		5784 of 10000 with 81.97% 	 Time used:  0.22 sec
2023-03-29 20:23:15,317 		5808 of 10000 with 81.97% 	 Time used:  0.22 sec
2023-03-29 20:23:15,537 		5832 of 10000 with 81.94% 	 Time used:  0.22 sec
2023-03-29 20:23:15,756 		5856 of 10000 with 81.97% 	 Time used:  0.22 sec
2023-03-29 20:23:15,976 		5880 of 10000 with 82.01% 	 Time used:  0.22 sec
2023-03-29 20:23:16,196 		5904 of 10000 with 82.05% 	 Time used:  0.22 sec
2023-03-29 20:23:16,415 		5928 of 10000 with 82.10% 	 Time used:  0.22 sec
2023-03-29 20:23:16,635 		5952 of 10000 with 82.11% 	 Time used:  0.22 sec
2023-03-29 20:23:16,854 		5976 of 10000 with 82.06% 	 Time used:  0.22 sec
2023-03-29 20:23:17,074 		6000 of 10000 with 82.08% 	 Time used:  0.22 sec
2023-03-29 20:23:17,293 		6024 of 10000 with 82.12% 	 Time used:  0.22 sec
2023-03-29 20:23:17,513 		6048 of 10000 with 82.13% 	 Time used:  0.22 sec
2023-03-29 20:23:17,732 		6072 of 10000 with 82.16% 	 Time used:  0.22 sec
2023-03-29 20:23:17,952 		6096 of 10000 with 82.19% 	 Time used:  0.22 sec
2023-03-29 20:23:18,171 		6120 of 10000 with 82.16% 	 Time used:  0.22 sec
2023-03-29 20:23:18,391 		6144 of 10000 with 82.15% 	 Time used:  0.22 sec
2023-03-29 20:23:18,610 		6168 of 10000 with 82.17% 	 Time used:  0.22 sec
2023-03-29 20:23:18,830 		6192 of 10000 with 82.15% 	 Time used:  0.22 sec
2023-03-29 20:23:19,049 		6216 of 10000 with 82.16% 	 Time used:  0.22 sec
2023-03-29 20:23:19,269 		6240 of 10000 with 82.20% 	 Time used:  0.22 sec
2023-03-29 20:23:19,488 		6264 of 10000 with 82.17% 	 Time used:  0.22 sec
2023-03-29 20:23:19,708 		6288 of 10000 with 82.16% 	 Time used:  0.22 sec
2023-03-29 20:23:19,927 		6312 of 10000 with 82.16% 	 Time used:  0.22 sec
2023-03-29 20:23:20,147 		6336 of 10000 with 82.10% 	 Time used:  0.22 sec
2023-03-29 20:23:20,366 		6360 of 10000 with 82.14% 	 Time used:  0.22 sec
2023-03-29 20:23:20,586 		6384 of 10000 with 82.17% 	 Time used:  0.22 sec
2023-03-29 20:23:20,806 		6408 of 10000 with 82.13% 	 Time used:  0.22 sec
2023-03-29 20:23:21,025 		6432 of 10000 with 82.15% 	 Time used:  0.22 sec
2023-03-29 20:23:21,245 		6456 of 10000 with 82.14% 	 Time used:  0.22 sec
2023-03-29 20:23:21,464 		6480 of 10000 with 82.16% 	 Time used:  0.22 sec
2023-03-29 20:23:21,684 		6504 of 10000 with 82.18% 	 Time used:  0.22 sec
2023-03-29 20:23:21,903 		6528 of 10000 with 82.20% 	 Time used:  0.22 sec
2023-03-29 20:23:22,123 		6552 of 10000 with 82.20% 	 Time used:  0.22 sec
2023-03-29 20:23:22,343 		6576 of 10000 with 82.19% 	 Time used:  0.22 sec
2023-03-29 20:23:22,562 		6600 of 10000 with 82.21% 	 Time used:  0.22 sec
2023-03-29 20:23:22,782 		6624 of 10000 with 82.25% 	 Time used:  0.22 sec
2023-03-29 20:23:23,001 		6648 of 10000 with 82.25% 	 Time used:  0.22 sec
2023-03-29 20:23:23,221 		6672 of 10000 with 82.21% 	 Time used:  0.22 sec
2023-03-29 20:23:23,441 		6696 of 10000 with 82.17% 	 Time used:  0.22 sec
2023-03-29 20:23:23,660 		6720 of 10000 with 82.16% 	 Time used:  0.22 sec
2023-03-29 20:23:23,880 		6744 of 10000 with 82.19% 	 Time used:  0.22 sec
2023-03-29 20:23:24,099 		6768 of 10000 with 82.20% 	 Time used:  0.22 sec
2023-03-29 20:23:24,319 		6792 of 10000 with 82.21% 	 Time used:  0.22 sec
2023-03-29 20:23:24,539 		6816 of 10000 with 82.19% 	 Time used:  0.22 sec
2023-03-29 20:23:24,758 		6840 of 10000 with 82.16% 	 Time used:  0.22 sec
2023-03-29 20:23:24,978 		6864 of 10000 with 82.15% 	 Time used:  0.22 sec
2023-03-29 20:23:25,197 		6888 of 10000 with 82.14% 	 Time used:  0.22 sec
2023-03-29 20:23:25,417 		6912 of 10000 with 82.12% 	 Time used:  0.22 sec
2023-03-29 20:23:25,637 		6936 of 10000 with 82.08% 	 Time used:  0.22 sec
2023-03-29 20:23:25,857 		6960 of 10000 with 82.10% 	 Time used:  0.22 sec
2023-03-29 20:23:26,077 		6984 of 10000 with 82.12% 	 Time used:  0.22 sec
2023-03-29 20:23:26,296 		7008 of 10000 with 82.09% 	 Time used:  0.22 sec
2023-03-29 20:23:26,516 		7032 of 10000 with 82.07% 	 Time used:  0.22 sec
2023-03-29 20:23:26,736 		7056 of 10000 with 82.09% 	 Time used:  0.22 sec
2023-03-29 20:23:26,956 		7080 of 10000 with 82.10% 	 Time used:  0.22 sec
2023-03-29 20:23:27,175 		7104 of 10000 with 82.08% 	 Time used:  0.22 sec
2023-03-29 20:23:27,395 		7128 of 10000 with 82.07% 	 Time used:  0.22 sec
2023-03-29 20:23:27,615 		7152 of 10000 with 82.09% 	 Time used:  0.22 sec
2023-03-29 20:23:27,834 		7176 of 10000 with 82.13% 	 Time used:  0.22 sec
2023-03-29 20:23:28,054 		7200 of 10000 with 82.10% 	 Time used:  0.22 sec
2023-03-29 20:23:28,273 		7224 of 10000 with 82.07% 	 Time used:  0.22 sec
2023-03-29 20:23:28,493 		7248 of 10000 with 82.09% 	 Time used:  0.22 sec
2023-03-29 20:23:28,714 		7272 of 10000 with 82.07% 	 Time used:  0.22 sec
2023-03-29 20:23:28,934 		7296 of 10000 with 82.10% 	 Time used:  0.22 sec
2023-03-29 20:23:29,154 		7320 of 10000 with 82.10% 	 Time used:  0.22 sec
2023-03-29 20:23:29,373 		7344 of 10000 with 82.11% 	 Time used:  0.22 sec
2023-03-29 20:23:29,593 		7368 of 10000 with 82.13% 	 Time used:  0.22 sec
2023-03-29 20:23:29,812 		7392 of 10000 with 82.16% 	 Time used:  0.22 sec
2023-03-29 20:23:30,032 		7416 of 10000 with 82.19% 	 Time used:  0.22 sec
2023-03-29 20:23:30,251 		7440 of 10000 with 82.18% 	 Time used:  0.22 sec
2023-03-29 20:23:30,471 		7464 of 10000 with 82.15% 	 Time used:  0.22 sec
2023-03-29 20:23:30,691 		7488 of 10000 with 82.21% 	 Time used:  0.22 sec
2023-03-29 20:23:30,910 		7512 of 10000 with 82.22% 	 Time used:  0.22 sec
2023-03-29 20:23:31,130 		7536 of 10000 with 82.21% 	 Time used:  0.22 sec
2023-03-29 20:23:31,349 		7560 of 10000 with 82.24% 	 Time used:  0.22 sec
2023-03-29 20:23:31,569 		7584 of 10000 with 82.25% 	 Time used:  0.22 sec
2023-03-29 20:23:31,788 		7608 of 10000 with 82.27% 	 Time used:  0.22 sec
2023-03-29 20:23:32,008 		7632 of 10000 with 82.31% 	 Time used:  0.22 sec
2023-03-29 20:23:32,227 		7656 of 10000 with 82.30% 	 Time used:  0.22 sec
2023-03-29 20:23:32,447 		7680 of 10000 with 82.29% 	 Time used:  0.22 sec
2023-03-29 20:23:32,666 		7704 of 10000 with 82.29% 	 Time used:  0.22 sec
2023-03-29 20:23:32,886 		7728 of 10000 with 82.29% 	 Time used:  0.22 sec
2023-03-29 20:23:33,105 		7752 of 10000 with 82.30% 	 Time used:  0.22 sec
2023-03-29 20:23:33,325 		7776 of 10000 with 82.28% 	 Time used:  0.22 sec
2023-03-29 20:23:33,545 		7800 of 10000 with 82.28% 	 Time used:  0.22 sec
2023-03-29 20:23:33,764 		7824 of 10000 with 82.22% 	 Time used:  0.22 sec
2023-03-29 20:23:33,984 		7848 of 10000 with 82.19% 	 Time used:  0.22 sec
2023-03-29 20:23:34,204 		7872 of 10000 with 82.16% 	 Time used:  0.22 sec
2023-03-29 20:23:34,423 		7896 of 10000 with 82.17% 	 Time used:  0.22 sec
2023-03-29 20:23:34,643 		7920 of 10000 with 82.15% 	 Time used:  0.22 sec
2023-03-29 20:23:34,863 		7944 of 10000 with 82.15% 	 Time used:  0.22 sec
2023-03-29 20:23:35,082 		7968 of 10000 with 82.15% 	 Time used:  0.22 sec
2023-03-29 20:23:35,302 		7992 of 10000 with 82.11% 	 Time used:  0.22 sec
2023-03-29 20:23:35,521 		8016 of 10000 with 82.11% 	 Time used:  0.22 sec
2023-03-29 20:23:35,741 		8040 of 10000 with 82.13% 	 Time used:  0.22 sec
2023-03-29 20:23:35,960 		8064 of 10000 with 82.13% 	 Time used:  0.22 sec
2023-03-29 20:23:36,180 		8088 of 10000 with 82.12% 	 Time used:  0.22 sec
2023-03-29 20:23:36,399 		8112 of 10000 with 82.15% 	 Time used:  0.22 sec
2023-03-29 20:23:36,619 		8136 of 10000 with 82.17% 	 Time used:  0.22 sec
2023-03-29 20:23:36,838 		8160 of 10000 with 82.13% 	 Time used:  0.22 sec
2023-03-29 20:23:37,058 		8184 of 10000 with 82.17% 	 Time used:  0.22 sec
2023-03-29 20:23:37,278 		8208 of 10000 with 82.18% 	 Time used:  0.22 sec
2023-03-29 20:23:37,497 		8232 of 10000 with 82.17% 	 Time used:  0.22 sec
2023-03-29 20:23:37,717 		8256 of 10000 with 82.18% 	 Time used:  0.22 sec
2023-03-29 20:23:37,936 		8280 of 10000 with 82.19% 	 Time used:  0.22 sec
2023-03-29 20:23:38,156 		8304 of 10000 with 82.15% 	 Time used:  0.22 sec
2023-03-29 20:23:38,375 		8328 of 10000 with 82.16% 	 Time used:  0.22 sec
2023-03-29 20:23:38,595 		8352 of 10000 with 82.16% 	 Time used:  0.22 sec
2023-03-29 20:23:38,815 		8376 of 10000 with 82.16% 	 Time used:  0.22 sec
2023-03-29 20:23:39,034 		8400 of 10000 with 82.15% 	 Time used:  0.22 sec
2023-03-29 20:23:39,254 		8424 of 10000 with 82.17% 	 Time used:  0.22 sec
2023-03-29 20:23:39,473 		8448 of 10000 with 82.20% 	 Time used:  0.22 sec
2023-03-29 20:23:39,693 		8472 of 10000 with 82.15% 	 Time used:  0.22 sec
2023-03-29 20:23:39,913 		8496 of 10000 with 82.13% 	 Time used:  0.22 sec
2023-03-29 20:23:40,132 		8520 of 10000 with 82.11% 	 Time used:  0.22 sec
2023-03-29 20:23:40,352 		8544 of 10000 with 82.12% 	 Time used:  0.22 sec
2023-03-29 20:23:40,571 		8568 of 10000 with 82.13% 	 Time used:  0.22 sec
2023-03-29 20:23:40,791 		8592 of 10000 with 82.12% 	 Time used:  0.22 sec
2023-03-29 20:23:41,011 		8616 of 10000 with 82.13% 	 Time used:  0.22 sec
2023-03-29 20:23:41,230 		8640 of 10000 with 82.14% 	 Time used:  0.22 sec
2023-03-29 20:23:41,450 		8664 of 10000 with 82.16% 	 Time used:  0.22 sec
2023-03-29 20:23:41,669 		8688 of 10000 with 82.15% 	 Time used:  0.22 sec
2023-03-29 20:23:41,889 		8712 of 10000 with 82.14% 	 Time used:  0.22 sec
2023-03-29 20:23:42,109 		8736 of 10000 with 82.12% 	 Time used:  0.22 sec
2023-03-29 20:23:42,328 		8760 of 10000 with 82.10% 	 Time used:  0.22 sec
2023-03-29 20:23:42,548 		8784 of 10000 with 82.10% 	 Time used:  0.22 sec
2023-03-29 20:23:42,767 		8808 of 10000 with 82.10% 	 Time used:  0.22 sec
2023-03-29 20:23:42,987 		8832 of 10000 with 82.10% 	 Time used:  0.22 sec
2023-03-29 20:23:43,206 		8856 of 10000 with 82.11% 	 Time used:  0.22 sec
2023-03-29 20:23:43,426 		8880 of 10000 with 82.08% 	 Time used:  0.22 sec
2023-03-29 20:23:43,646 		8904 of 10000 with 82.11% 	 Time used:  0.22 sec
2023-03-29 20:23:43,865 		8928 of 10000 with 82.09% 	 Time used:  0.22 sec
2023-03-29 20:23:44,085 		8952 of 10000 with 82.09% 	 Time used:  0.22 sec
2023-03-29 20:23:44,304 		8976 of 10000 with 82.09% 	 Time used:  0.22 sec
2023-03-29 20:23:44,524 		9000 of 10000 with 82.09% 	 Time used:  0.22 sec
2023-03-29 20:23:44,743 		9024 of 10000 with 82.10% 	 Time used:  0.22 sec
2023-03-29 20:23:44,963 		9048 of 10000 with 82.12% 	 Time used:  0.22 sec
2023-03-29 20:23:45,182 		9072 of 10000 with 82.10% 	 Time used:  0.22 sec
2023-03-29 20:23:45,402 		9096 of 10000 with 82.08% 	 Time used:  0.22 sec
2023-03-29 20:23:45,621 		9120 of 10000 with 82.09% 	 Time used:  0.22 sec
2023-03-29 20:23:45,841 		9144 of 10000 with 82.08% 	 Time used:  0.22 sec
2023-03-29 20:23:46,060 		9168 of 10000 with 82.07% 	 Time used:  0.22 sec
2023-03-29 20:23:46,280 		9192 of 10000 with 82.07% 	 Time used:  0.22 sec
2023-03-29 20:23:46,499 		9216 of 10000 with 82.06% 	 Time used:  0.22 sec
2023-03-29 20:23:46,719 		9240 of 10000 with 82.03% 	 Time used:  0.22 sec
2023-03-29 20:23:46,939 		9264 of 10000 with 82.01% 	 Time used:  0.22 sec
2023-03-29 20:23:47,158 		9288 of 10000 with 81.99% 	 Time used:  0.22 sec
2023-03-29 20:23:47,378 		9312 of 10000 with 81.97% 	 Time used:  0.22 sec
2023-03-29 20:23:47,597 		9336 of 10000 with 81.95% 	 Time used:  0.22 sec
2023-03-29 20:23:47,817 		9360 of 10000 with 81.94% 	 Time used:  0.22 sec
2023-03-29 20:23:48,036 		9384 of 10000 with 81.94% 	 Time used:  0.22 sec
2023-03-29 20:23:48,256 		9408 of 10000 with 81.95% 	 Time used:  0.22 sec
2023-03-29 20:23:48,475 		9432 of 10000 with 81.97% 	 Time used:  0.22 sec
2023-03-29 20:23:48,695 		9456 of 10000 with 81.93% 	 Time used:  0.22 sec
2023-03-29 20:23:48,915 		9480 of 10000 with 81.95% 	 Time used:  0.22 sec
2023-03-29 20:23:49,134 		9504 of 10000 with 81.91% 	 Time used:  0.22 sec
2023-03-29 20:23:49,354 		9528 of 10000 with 81.94% 	 Time used:  0.22 sec
2023-03-29 20:23:49,573 		9552 of 10000 with 81.92% 	 Time used:  0.22 sec
2023-03-29 20:23:49,793 		9576 of 10000 with 81.92% 	 Time used:  0.22 sec
2023-03-29 20:23:50,013 		9600 of 10000 with 81.94% 	 Time used:  0.22 sec
2023-03-29 20:23:50,232 		9624 of 10000 with 81.95% 	 Time used:  0.22 sec
2023-03-29 20:23:50,452 		9648 of 10000 with 81.93% 	 Time used:  0.22 sec
2023-03-29 20:23:50,671 		9672 of 10000 with 81.94% 	 Time used:  0.22 sec
2023-03-29 20:23:50,891 		9696 of 10000 with 81.93% 	 Time used:  0.22 sec
2023-03-29 20:23:51,110 		9720 of 10000 with 81.97% 	 Time used:  0.22 sec
2023-03-29 20:23:51,330 		9744 of 10000 with 81.97% 	 Time used:  0.22 sec
2023-03-29 20:23:51,550 		9768 of 10000 with 81.97% 	 Time used:  0.22 sec
2023-03-29 20:23:51,769 		9792 of 10000 with 82.00% 	 Time used:  0.22 sec
2023-03-29 20:23:51,989 		9816 of 10000 with 82.02% 	 Time used:  0.22 sec
2023-03-29 20:23:52,209 		9840 of 10000 with 82.04% 	 Time used:  0.22 sec
2023-03-29 20:23:52,428 		9864 of 10000 with 82.08% 	 Time used:  0.22 sec
2023-03-29 20:23:52,648 		9888 of 10000 with 82.07% 	 Time used:  0.22 sec
2023-03-29 20:23:52,867 		9912 of 10000 with 82.08% 	 Time used:  0.22 sec
2023-03-29 20:23:53,087 		9936 of 10000 with 82.10% 	 Time used:  0.22 sec
2023-03-29 20:23:53,307 		9960 of 10000 with 82.08% 	 Time used:  0.22 sec
2023-03-29 20:23:53,526 		9984 of 10000 with 82.09% 	 Time used:  0.22 sec
2023-03-29 20:23:53,677 		10000 of 10000 with 82.10% 	 Time used:  0.15 sec
2023-03-29 20:23:53,677 
2023-03-29 20:23:53,678 			Learning rate: weights:   1.000e-02    
2023-03-29 20:23:53,678 			Last test performance: 82.10%
2023-03-29 20:23:53,678 ----------------
2023-03-29 20:23:58,248   3   =>  0    		Training 486 pattern with 81.67% 	Forward time: 	 4.44 sec
2023-03-29 20:23:58,248 			Loss:    3.978e-01    			Backward time: 	 0.13 sec 
2023-03-29 20:23:58,248 ADAM: Layer 0 -> dw_min:9.9609e-01  dw_max:1.0052e+00 lr:1.0000e-02
2023-03-29 20:23:58,248 ADAM: Layer 1 -> dw_min:9.9156e-01  dw_max:1.0077e+00 lr:1.0000e-02
2023-03-29 20:23:58,249 ADAM: Layer 2 -> dw_min:9.9231e-01  dw_max:1.0085e+00 lr:1.0000e-02
2023-03-29 20:23:58,249 ADAM: Layer 3 -> dw_min:9.9586e-01  dw_max:1.0050e+00 lr:1.0000e-02
2023-03-29 20:23:58,267 			Learning rate: weights:   1.000e-02    
2023-03-29 20:23:58,268 			Last test performance: 82.10%
2023-03-29 20:23:58,268 ----------------
2023-03-29 20:24:02,841   3   =>  1    		Training 486 pattern with 79.58% 	Forward time: 	 4.44 sec
2023-03-29 20:24:02,841 			Loss:    4.105e-01    			Backward time: 	 0.13 sec 
2023-03-29 20:24:02,841 ADAM: Layer 0 -> dw_min:9.9670e-01  dw_max:1.0049e+00 lr:1.0000e-02
2023-03-29 20:24:02,842 ADAM: Layer 1 -> dw_min:9.9152e-01  dw_max:1.0075e+00 lr:1.0000e-02
2023-03-29 20:24:02,842 ADAM: Layer 2 -> dw_min:9.9267e-01  dw_max:1.0081e+00 lr:1.0000e-02
2023-03-29 20:24:02,842 ADAM: Layer 3 -> dw_min:9.9605e-01  dw_max:1.0044e+00 lr:1.0000e-02
2023-03-29 20:24:02,939 			Learning rate: weights:   1.000e-02    
2023-03-29 20:24:02,939 			Last test performance: 82.10%
2023-03-29 20:24:02,939 ----------------
2023-03-29 20:24:07,510   3   =>  2    		Training 486 pattern with 77.92% 	Forward time: 	 4.44 sec
2023-03-29 20:24:07,510 			Loss:    4.818e-01    			Backward time: 	 0.13 sec 
2023-03-29 20:24:07,510 ADAM: Layer 0 -> dw_min:9.9623e-01  dw_max:1.0046e+00 lr:1.0000e-02
2023-03-29 20:24:07,510 ADAM: Layer 1 -> dw_min:9.9153e-01  dw_max:1.0085e+00 lr:1.0000e-02
2023-03-29 20:24:07,510 ADAM: Layer 2 -> dw_min:9.9296e-01  dw_max:1.0080e+00 lr:1.0000e-02
2023-03-29 20:24:07,510 ADAM: Layer 3 -> dw_min:9.9603e-01  dw_max:1.0050e+00 lr:1.0000e-02
2023-03-29 20:24:07,562 			Learning rate: weights:   1.000e-02    
2023-03-29 20:24:07,562 			Last test performance: 82.10%
2023-03-29 20:24:07,562 ----------------
2023-03-29 20:24:12,133   3   =>  3    		Training 486 pattern with 82.71% 	Forward time: 	 4.44 sec
2023-03-29 20:24:12,133 			Loss:    3.846e-01    			Backward time: 	 0.13 sec 
2023-03-29 20:24:12,134 ADAM: Layer 0 -> dw_min:9.9603e-01  dw_max:1.0058e+00 lr:1.0000e-02
2023-03-29 20:24:12,134 ADAM: Layer 1 -> dw_min:9.9121e-01  dw_max:1.0078e+00 lr:1.0000e-02
2023-03-29 20:24:12,134 ADAM: Layer 2 -> dw_min:9.9194e-01  dw_max:1.0076e+00 lr:1.0000e-02
2023-03-29 20:24:12,134 ADAM: Layer 3 -> dw_min:9.9570e-01  dw_max:1.0044e+00 lr:1.0000e-02
2023-03-29 20:24:12,150 			Learning rate: weights:   1.000e-02    
2023-03-29 20:24:12,151 			Last test performance: 82.10%
2023-03-29 20:24:12,151 ----------------
2023-03-29 20:24:16,723   3   =>  4    		Training 486 pattern with 81.04% 	Forward time: 	 4.44 sec
2023-03-29 20:24:16,723 			Loss:    4.148e-01    			Backward time: 	 0.13 sec 
2023-03-29 20:24:16,724 ADAM: Layer 0 -> dw_min:9.9575e-01  dw_max:1.0061e+00 lr:1.0000e-02
2023-03-29 20:24:16,724 ADAM: Layer 1 -> dw_min:9.9162e-01  dw_max:1.0077e+00 lr:1.0000e-02
2023-03-29 20:24:16,724 ADAM: Layer 2 -> dw_min:9.9228e-01  dw_max:1.0076e+00 lr:1.0000e-02
2023-03-29 20:24:16,724 ADAM: Layer 3 -> dw_min:9.9536e-01  dw_max:1.0038e+00 lr:1.0000e-02
2023-03-29 20:24:16,742 			Learning rate: weights:   1.000e-02    
2023-03-29 20:24:16,742 			Last test performance: 82.10%
2023-03-29 20:24:16,742 ----------------
2023-03-29 20:24:21,314   3   =>  5    		Training 486 pattern with 77.50% 	Forward time: 	 4.44 sec
2023-03-29 20:24:21,314 			Loss:    4.624e-01    			Backward time: 	 0.13 sec 
2023-03-29 20:24:21,314 ADAM: Layer 0 -> dw_min:9.9703e-01  dw_max:1.0065e+00 lr:1.0000e-02
2023-03-29 20:24:21,314 ADAM: Layer 1 -> dw_min:9.8919e-01  dw_max:1.0091e+00 lr:1.0000e-02
2023-03-29 20:24:21,314 ADAM: Layer 2 -> dw_min:9.9208e-01  dw_max:1.0076e+00 lr:1.0000e-02
2023-03-29 20:24:21,314 ADAM: Layer 3 -> dw_min:9.9544e-01  dw_max:1.0027e+00 lr:1.0000e-02
2023-03-29 20:24:21,393 			Learning rate: weights:   1.000e-02    
2023-03-29 20:24:21,393 			Last test performance: 82.10%
2023-03-29 20:24:21,393 ----------------
2023-03-29 20:24:25,964   3   =>  6    		Training 486 pattern with 80.42% 	Forward time: 	 4.44 sec
2023-03-29 20:24:25,964 			Loss:    4.261e-01    			Backward time: 	 0.13 sec 
2023-03-29 20:24:25,964 ADAM: Layer 0 -> dw_min:9.9590e-01  dw_max:1.0057e+00 lr:1.0000e-02
2023-03-29 20:24:25,964 ADAM: Layer 1 -> dw_min:9.9045e-01  dw_max:1.0079e+00 lr:1.0000e-02
2023-03-29 20:24:25,964 ADAM: Layer 2 -> dw_min:9.9255e-01  dw_max:1.0066e+00 lr:1.0000e-02
2023-03-29 20:24:25,964 ADAM: Layer 3 -> dw_min:9.9545e-01  dw_max:1.0027e+00 lr:1.0000e-02
2023-03-29 20:24:26,008 			Learning rate: weights:   1.000e-02    
2023-03-29 20:24:26,008 			Last test performance: 82.10%
2023-03-29 20:24:26,008 ----------------
2023-03-29 20:24:30,583   3   =>  7    		Training 486 pattern with 85.21% 	Forward time: 	 4.44 sec
2023-03-29 20:24:30,583 			Loss:    3.607e-01    			Backward time: 	 0.13 sec 
2023-03-29 20:24:30,583 ADAM: Layer 0 -> dw_min:9.9682e-01  dw_max:1.0046e+00 lr:1.0000e-02
2023-03-29 20:24:30,583 ADAM: Layer 1 -> dw_min:9.9124e-01  dw_max:1.0078e+00 lr:1.0000e-02
2023-03-29 20:24:30,583 ADAM: Layer 2 -> dw_min:9.9209e-01  dw_max:1.0075e+00 lr:1.0000e-02
2023-03-29 20:24:30,583 ADAM: Layer 3 -> dw_min:9.9644e-01  dw_max:1.0033e+00 lr:1.0000e-02
2023-03-29 20:24:30,612 			Learning rate: weights:   1.000e-02    
2023-03-29 20:24:30,612 			Last test performance: 82.10%
2023-03-29 20:24:30,612 ----------------
2023-03-29 20:24:35,184   3   =>  8    		Training 486 pattern with 78.96% 	Forward time: 	 4.44 sec
2023-03-29 20:24:35,184 			Loss:    4.503e-01    			Backward time: 	 0.13 sec 
2023-03-29 20:24:35,184 ADAM: Layer 0 -> dw_min:9.9675e-01  dw_max:1.0053e+00 lr:1.0000e-02
2023-03-29 20:24:35,185 ADAM: Layer 1 -> dw_min:9.9142e-01  dw_max:1.0079e+00 lr:1.0000e-02
2023-03-29 20:24:35,185 ADAM: Layer 2 -> dw_min:9.9120e-01  dw_max:1.0067e+00 lr:1.0000e-02
2023-03-29 20:24:35,185 ADAM: Layer 3 -> dw_min:9.9613e-01  dw_max:1.0032e+00 lr:1.0000e-02
2023-03-29 20:24:35,206 			Learning rate: weights:   1.000e-02    
2023-03-29 20:24:35,206 			Last test performance: 82.10%
2023-03-29 20:24:35,206 ----------------
2023-03-29 20:24:39,778   3   =>  9    		Training 486 pattern with 82.71% 	Forward time: 	 4.44 sec
2023-03-29 20:24:39,778 			Loss:    3.769e-01    			Backward time: 	 0.13 sec 
2023-03-29 20:24:39,778 ADAM: Layer 0 -> dw_min:9.9632e-01  dw_max:1.0048e+00 lr:1.0000e-02
2023-03-29 20:24:39,778 ADAM: Layer 1 -> dw_min:9.9131e-01  dw_max:1.0080e+00 lr:1.0000e-02
2023-03-29 20:24:39,778 ADAM: Layer 2 -> dw_min:9.9132e-01  dw_max:1.0063e+00 lr:1.0000e-02
2023-03-29 20:24:39,778 ADAM: Layer 3 -> dw_min:9.9748e-01  dw_max:1.0026e+00 lr:1.0000e-02
2023-03-29 20:24:39,947 			Learning rate: weights:   1.000e-02    
2023-03-29 20:24:39,947 			Last test performance: 82.10%
2023-03-29 20:24:39,947 ----------------
2023-03-29 20:24:44,517   3   =>  10   		Training 486 pattern with 81.04% 	Forward time: 	 4.44 sec
2023-03-29 20:24:44,517 			Loss:    4.197e-01    			Backward time: 	 0.13 sec 
2023-03-29 20:24:44,518 ADAM: Layer 0 -> dw_min:9.9693e-01  dw_max:1.0041e+00 lr:1.0000e-02
2023-03-29 20:24:44,518 ADAM: Layer 1 -> dw_min:9.9206e-01  dw_max:1.0094e+00 lr:1.0000e-02
2023-03-29 20:24:44,518 ADAM: Layer 2 -> dw_min:9.9001e-01  dw_max:1.0069e+00 lr:1.0000e-02
2023-03-29 20:24:44,518 ADAM: Layer 3 -> dw_min:9.9673e-01  dw_max:1.0031e+00 lr:1.0000e-02
2023-03-29 20:24:44,537 			Learning rate: weights:   1.000e-02    
2023-03-29 20:24:44,537 			Last test performance: 82.10%
2023-03-29 20:24:44,537 ----------------
2023-03-29 20:24:49,108   3   =>  11   		Training 486 pattern with 82.29% 	Forward time: 	 4.44 sec
2023-03-29 20:24:49,108 			Loss:    4.134e-01    			Backward time: 	 0.13 sec 
2023-03-29 20:24:49,109 ADAM: Layer 0 -> dw_min:9.9622e-01  dw_max:1.0042e+00 lr:1.0000e-02
2023-03-29 20:24:49,109 ADAM: Layer 1 -> dw_min:9.9057e-01  dw_max:1.0084e+00 lr:1.0000e-02
2023-03-29 20:24:49,109 ADAM: Layer 2 -> dw_min:9.9087e-01  dw_max:1.0074e+00 lr:1.0000e-02
2023-03-29 20:24:49,109 ADAM: Layer 3 -> dw_min:9.9699e-01  dw_max:1.0031e+00 lr:1.0000e-02
2023-03-29 20:24:49,127 			Learning rate: weights:   1.000e-02    
2023-03-29 20:24:49,127 			Last test performance: 82.10%
2023-03-29 20:24:49,127 ----------------
2023-03-29 20:24:53,698   3   =>  12   		Training 486 pattern with 80.00% 	Forward time: 	 4.44 sec
2023-03-29 20:24:53,698 			Loss:    4.392e-01    			Backward time: 	 0.13 sec 
2023-03-29 20:24:53,699 ADAM: Layer 0 -> dw_min:9.9617e-01  dw_max:1.0047e+00 lr:1.0000e-02
2023-03-29 20:24:53,699 ADAM: Layer 1 -> dw_min:9.9032e-01  dw_max:1.0094e+00 lr:1.0000e-02
2023-03-29 20:24:53,699 ADAM: Layer 2 -> dw_min:9.9162e-01  dw_max:1.0093e+00 lr:1.0000e-02
2023-03-29 20:24:53,699 ADAM: Layer 3 -> dw_min:9.9625e-01  dw_max:1.0026e+00 lr:1.0000e-02
2023-03-29 20:24:53,716 			Learning rate: weights:   1.000e-02    
2023-03-29 20:24:53,716 			Last test performance: 82.10%
2023-03-29 20:24:53,716 ----------------
2023-03-29 20:24:58,287   3   =>  13   		Training 486 pattern with 83.12% 	Forward time: 	 4.44 sec
2023-03-29 20:24:58,287 			Loss:    3.834e-01    			Backward time: 	 0.13 sec 
2023-03-29 20:24:58,287 ADAM: Layer 0 -> dw_min:9.9586e-01  dw_max:1.0052e+00 lr:1.0000e-02
2023-03-29 20:24:58,288 ADAM: Layer 1 -> dw_min:9.9282e-01  dw_max:1.0089e+00 lr:1.0000e-02
2023-03-29 20:24:58,288 ADAM: Layer 2 -> dw_min:9.9185e-01  dw_max:1.0080e+00 lr:1.0000e-02
2023-03-29 20:24:58,288 ADAM: Layer 3 -> dw_min:9.9635e-01  dw_max:1.0032e+00 lr:1.0000e-02
2023-03-29 20:24:58,307 			Learning rate: weights:   1.000e-02    
2023-03-29 20:24:58,307 			Last test performance: 82.10%
2023-03-29 20:24:58,307 ----------------
2023-03-29 20:25:02,879   3   =>  14   		Training 486 pattern with 81.67% 	Forward time: 	 4.44 sec
2023-03-29 20:25:02,879 			Loss:    3.795e-01    			Backward time: 	 0.13 sec 
2023-03-29 20:25:02,879 ADAM: Layer 0 -> dw_min:9.9510e-01  dw_max:1.0047e+00 lr:1.0000e-02
2023-03-29 20:25:02,880 ADAM: Layer 1 -> dw_min:9.9258e-01  dw_max:1.0079e+00 lr:1.0000e-02
2023-03-29 20:25:02,880 ADAM: Layer 2 -> dw_min:9.9232e-01  dw_max:1.0075e+00 lr:1.0000e-02
2023-03-29 20:25:02,880 ADAM: Layer 3 -> dw_min:9.9634e-01  dw_max:1.0040e+00 lr:1.0000e-02
2023-03-29 20:25:02,905 			Learning rate: weights:   1.000e-02    
2023-03-29 20:25:02,905 			Last test performance: 82.10%
2023-03-29 20:25:02,905 ----------------
2023-03-29 20:25:07,478   3   =>  15   		Training 486 pattern with 81.67% 	Forward time: 	 4.44 sec
2023-03-29 20:25:07,478 			Loss:    3.713e-01    			Backward time: 	 0.13 sec 
2023-03-29 20:25:07,478 ADAM: Layer 0 -> dw_min:9.9609e-01  dw_max:1.0055e+00 lr:1.0000e-02
2023-03-29 20:25:07,478 ADAM: Layer 1 -> dw_min:9.9174e-01  dw_max:1.0072e+00 lr:1.0000e-02
2023-03-29 20:25:07,478 ADAM: Layer 2 -> dw_min:9.9137e-01  dw_max:1.0087e+00 lr:1.0000e-02
2023-03-29 20:25:07,478 ADAM: Layer 3 -> dw_min:9.9617e-01  dw_max:1.0042e+00 lr:1.0000e-02
2023-03-29 20:25:07,499 			Learning rate: weights:   1.000e-02    
2023-03-29 20:25:07,499 			Last test performance: 82.10%
2023-03-29 20:25:07,499 ----------------
2023-03-29 20:25:12,071   3   =>  16   		Training 486 pattern with 85.42% 	Forward time: 	 4.44 sec
2023-03-29 20:25:12,071 			Loss:    3.714e-01    			Backward time: 	 0.13 sec 
2023-03-29 20:25:12,071 ADAM: Layer 0 -> dw_min:9.9397e-01  dw_max:1.0073e+00 lr:1.0000e-02
2023-03-29 20:25:12,071 ADAM: Layer 1 -> dw_min:9.9229e-01  dw_max:1.0077e+00 lr:1.0000e-02
2023-03-29 20:25:12,071 ADAM: Layer 2 -> dw_min:9.8907e-01  dw_max:1.0110e+00 lr:1.0000e-02
2023-03-29 20:25:12,071 ADAM: Layer 3 -> dw_min:9.9494e-01  dw_max:1.0054e+00 lr:1.0000e-02
2023-03-29 20:25:12,090 			Learning rate: weights:   1.000e-02    
2023-03-29 20:25:12,090 			Last test performance: 82.10%
2023-03-29 20:25:12,090 ----------------
2023-03-29 20:25:16,663   3   =>  17   		Training 486 pattern with 83.12% 	Forward time: 	 4.44 sec
2023-03-29 20:25:16,663 			Loss:    3.623e-01    			Backward time: 	 0.13 sec 
2023-03-29 20:25:16,663 ADAM: Layer 0 -> dw_min:9.9409e-01  dw_max:1.0086e+00 lr:1.0000e-02
2023-03-29 20:25:16,664 ADAM: Layer 1 -> dw_min:9.9179e-01  dw_max:1.0079e+00 lr:1.0000e-02
2023-03-29 20:25:16,664 ADAM: Layer 2 -> dw_min:9.8737e-01  dw_max:1.0122e+00 lr:1.0000e-02
2023-03-29 20:25:16,664 ADAM: Layer 3 -> dw_min:9.9484e-01  dw_max:1.0057e+00 lr:1.0000e-02
2023-03-29 20:25:16,682 			Learning rate: weights:   1.000e-02    
2023-03-29 20:25:16,682 			Last test performance: 82.10%
2023-03-29 20:25:16,682 ----------------
2023-03-29 20:25:21,254   3   =>  18   		Training 486 pattern with 84.58% 	Forward time: 	 4.44 sec
2023-03-29 20:25:21,254 			Loss:    3.412e-01    			Backward time: 	 0.13 sec 
2023-03-29 20:25:21,254 ADAM: Layer 0 -> dw_min:9.9480e-01  dw_max:1.0093e+00 lr:1.0000e-02
2023-03-29 20:25:21,254 ADAM: Layer 1 -> dw_min:9.9230e-01  dw_max:1.0072e+00 lr:1.0000e-02
2023-03-29 20:25:21,254 ADAM: Layer 2 -> dw_min:9.8845e-01  dw_max:1.0120e+00 lr:1.0000e-02
2023-03-29 20:25:21,254 ADAM: Layer 3 -> dw_min:9.9484e-01  dw_max:1.0053e+00 lr:1.0000e-02
2023-03-29 20:25:21,271 			Learning rate: weights:   1.000e-02    
2023-03-29 20:25:21,271 			Last test performance: 82.10%
2023-03-29 20:25:21,271 ----------------
2023-03-29 20:25:25,843   3   =>  19   		Training 486 pattern with 81.46% 	Forward time: 	 4.44 sec
2023-03-29 20:25:25,843 			Loss:    4.103e-01    			Backward time: 	 0.13 sec 
2023-03-29 20:25:25,843 ADAM: Layer 0 -> dw_min:9.9409e-01  dw_max:1.0093e+00 lr:1.0000e-02
2023-03-29 20:25:25,843 ADAM: Layer 1 -> dw_min:9.8960e-01  dw_max:1.0084e+00 lr:1.0000e-02
2023-03-29 20:25:25,843 ADAM: Layer 2 -> dw_min:9.8904e-01  dw_max:1.0122e+00 lr:1.0000e-02
2023-03-29 20:25:25,843 ADAM: Layer 3 -> dw_min:9.9566e-01  dw_max:1.0051e+00 lr:1.0000e-02
2023-03-29 20:25:25,869 			Learning rate: weights:   1.000e-02    
2023-03-29 20:25:25,869 			Last test performance: 82.10%
2023-03-29 20:25:25,869 ----------------
2023-03-29 20:25:30,444   3   =>  20   		Training 486 pattern with 79.38% 	Forward time: 	 4.44 sec
2023-03-29 20:25:30,444 			Loss:    4.775e-01    			Backward time: 	 0.13 sec 
2023-03-29 20:25:30,445 ADAM: Layer 0 -> dw_min:9.9414e-01  dw_max:1.0072e+00 lr:1.0000e-02
2023-03-29 20:25:30,445 ADAM: Layer 1 -> dw_min:9.9037e-01  dw_max:1.0085e+00 lr:1.0000e-02
2023-03-29 20:25:30,445 ADAM: Layer 2 -> dw_min:9.9103e-01  dw_max:1.0125e+00 lr:1.0000e-02
2023-03-29 20:25:30,445 ADAM: Layer 3 -> dw_min:9.9619e-01  dw_max:1.0049e+00 lr:1.0000e-02
2023-03-29 20:25:30,472 			Learning rate: weights:   1.000e-02    
2023-03-29 20:25:30,472 			Last test performance: 82.10%
2023-03-29 20:25:30,472 ----------------
2023-03-29 20:25:35,044   3   =>  21   		Training 486 pattern with 81.88% 	Forward time: 	 4.44 sec
2023-03-29 20:25:35,044 			Loss:    4.031e-01    			Backward time: 	 0.13 sec 
2023-03-29 20:25:35,045 ADAM: Layer 0 -> dw_min:9.9448e-01  dw_max:1.0067e+00 lr:1.0000e-02
2023-03-29 20:25:35,045 ADAM: Layer 1 -> dw_min:9.9034e-01  dw_max:1.0083e+00 lr:1.0000e-02
2023-03-29 20:25:35,045 ADAM: Layer 2 -> dw_min:9.9118e-01  dw_max:1.0114e+00 lr:1.0000e-02
2023-03-29 20:25:35,045 ADAM: Layer 3 -> dw_min:9.9698e-01  dw_max:1.0044e+00 lr:1.0000e-02
2023-03-29 20:25:35,066 			Learning rate: weights:   1.000e-02    
2023-03-29 20:25:35,066 			Last test performance: 82.10%
2023-03-29 20:25:35,066 ----------------
2023-03-29 20:25:39,637   3   =>  22   		Training 486 pattern with 84.58% 	Forward time: 	 4.44 sec
2023-03-29 20:25:39,638 			Loss:    3.768e-01    			Backward time: 	 0.13 sec 
2023-03-29 20:25:39,638 ADAM: Layer 0 -> dw_min:9.9425e-01  dw_max:1.0049e+00 lr:1.0000e-02
2023-03-29 20:25:39,638 ADAM: Layer 1 -> dw_min:9.8880e-01  dw_max:1.0084e+00 lr:1.0000e-02
2023-03-29 20:25:39,638 ADAM: Layer 2 -> dw_min:9.9200e-01  dw_max:1.0099e+00 lr:1.0000e-02
2023-03-29 20:25:39,638 ADAM: Layer 3 -> dw_min:9.9626e-01  dw_max:1.0035e+00 lr:1.0000e-02
2023-03-29 20:25:39,665 			Learning rate: weights:   1.000e-02    
2023-03-29 20:25:39,665 			Last test performance: 82.10%
2023-03-29 20:25:39,665 ----------------
2023-03-29 20:25:44,234   3   =>  23   		Training 486 pattern with 80.83% 	Forward time: 	 4.44 sec
2023-03-29 20:25:44,234 			Loss:    4.204e-01    			Backward time: 	 0.13 sec 
2023-03-29 20:25:44,235 ADAM: Layer 0 -> dw_min:9.9294e-01  dw_max:1.0062e+00 lr:1.0000e-02
2023-03-29 20:25:44,235 ADAM: Layer 1 -> dw_min:9.9154e-01  dw_max:1.0085e+00 lr:1.0000e-02
2023-03-29 20:25:44,235 ADAM: Layer 2 -> dw_min:9.9117e-01  dw_max:1.0089e+00 lr:1.0000e-02
2023-03-29 20:25:44,235 ADAM: Layer 3 -> dw_min:9.9607e-01  dw_max:1.0035e+00 lr:1.0000e-02
2023-03-29 20:25:44,253 			Learning rate: weights:   1.000e-02    
2023-03-29 20:25:44,253 			Last test performance: 82.10%
2023-03-29 20:25:44,253 ----------------
2023-03-29 20:25:48,825   3   =>  24   		Training 486 pattern with 82.71% 	Forward time: 	 4.44 sec
2023-03-29 20:25:48,825 			Loss:    4.120e-01    			Backward time: 	 0.13 sec 
2023-03-29 20:25:48,825 ADAM: Layer 0 -> dw_min:9.9321e-01  dw_max:1.0065e+00 lr:1.0000e-02
2023-03-29 20:25:48,825 ADAM: Layer 1 -> dw_min:9.9157e-01  dw_max:1.0107e+00 lr:1.0000e-02
2023-03-29 20:25:48,825 ADAM: Layer 2 -> dw_min:9.9092e-01  dw_max:1.0078e+00 lr:1.0000e-02
2023-03-29 20:25:48,826 ADAM: Layer 3 -> dw_min:9.9628e-01  dw_max:1.0032e+00 lr:1.0000e-02
2023-03-29 20:25:48,857 			Learning rate: weights:   1.000e-02    
2023-03-29 20:25:48,857 			Last test performance: 82.10%
2023-03-29 20:25:48,857 ----------------
2023-03-29 20:25:53,428   3   =>  25   		Training 486 pattern with 77.92% 	Forward time: 	 4.44 sec
2023-03-29 20:25:53,428 			Loss:    4.665e-01    			Backward time: 	 0.13 sec 
2023-03-29 20:25:53,428 ADAM: Layer 0 -> dw_min:9.9195e-01  dw_max:1.0055e+00 lr:1.0000e-02
2023-03-29 20:25:53,428 ADAM: Layer 1 -> dw_min:9.9248e-01  dw_max:1.0082e+00 lr:1.0000e-02
2023-03-29 20:25:53,428 ADAM: Layer 2 -> dw_min:9.9188e-01  dw_max:1.0082e+00 lr:1.0000e-02
2023-03-29 20:25:53,429 ADAM: Layer 3 -> dw_min:9.9586e-01  dw_max:1.0033e+00 lr:1.0000e-02
2023-03-29 20:25:53,447 			Learning rate: weights:   1.000e-02    
2023-03-29 20:25:53,447 			Last test performance: 82.10%
2023-03-29 20:25:53,447 ----------------
2023-03-29 20:25:58,018   3   =>  26   		Training 486 pattern with 82.08% 	Forward time: 	 4.44 sec
2023-03-29 20:25:58,018 			Loss:    3.723e-01    			Backward time: 	 0.13 sec 
2023-03-29 20:25:58,018 ADAM: Layer 0 -> dw_min:9.9209e-01  dw_max:1.0057e+00 lr:1.0000e-02
2023-03-29 20:25:58,018 ADAM: Layer 1 -> dw_min:9.9282e-01  dw_max:1.0072e+00 lr:1.0000e-02
2023-03-29 20:25:58,019 ADAM: Layer 2 -> dw_min:9.9156e-01  dw_max:1.0084e+00 lr:1.0000e-02
2023-03-29 20:25:58,019 ADAM: Layer 3 -> dw_min:9.9592e-01  dw_max:1.0038e+00 lr:1.0000e-02
2023-03-29 20:25:58,054 			Learning rate: weights:   1.000e-02    
2023-03-29 20:25:58,054 			Last test performance: 82.10%
2023-03-29 20:25:58,054 ----------------
2023-03-29 20:26:02,627   3   =>  27   		Training 486 pattern with 78.96% 	Forward time: 	 4.44 sec
2023-03-29 20:26:02,627 			Loss:    4.614e-01    			Backward time: 	 0.13 sec 
2023-03-29 20:26:02,627 ADAM: Layer 0 -> dw_min:9.9184e-01  dw_max:1.0060e+00 lr:1.0000e-02
2023-03-29 20:26:02,627 ADAM: Layer 1 -> dw_min:9.9173e-01  dw_max:1.0084e+00 lr:1.0000e-02
2023-03-29 20:26:02,628 ADAM: Layer 2 -> dw_min:9.9162e-01  dw_max:1.0079e+00 lr:1.0000e-02
2023-03-29 20:26:02,628 ADAM: Layer 3 -> dw_min:9.9548e-01  dw_max:1.0037e+00 lr:1.0000e-02
2023-03-29 20:26:02,652 			Learning rate: weights:   1.000e-02    
2023-03-29 20:26:02,652 			Last test performance: 82.10%
2023-03-29 20:26:02,653 ----------------
2023-03-29 20:26:07,224   3   =>  28   		Training 486 pattern with 85.21% 	Forward time: 	 4.44 sec
2023-03-29 20:26:07,224 			Loss:    3.563e-01    			Backward time: 	 0.13 sec 
2023-03-29 20:26:07,224 ADAM: Layer 0 -> dw_min:9.9210e-01  dw_max:1.0056e+00 lr:1.0000e-02
2023-03-29 20:26:07,224 ADAM: Layer 1 -> dw_min:9.9048e-01  dw_max:1.0077e+00 lr:1.0000e-02
2023-03-29 20:26:07,224 ADAM: Layer 2 -> dw_min:9.9192e-01  dw_max:1.0070e+00 lr:1.0000e-02
2023-03-29 20:26:07,224 ADAM: Layer 3 -> dw_min:9.9678e-01  dw_max:1.0034e+00 lr:1.0000e-02
2023-03-29 20:26:07,243 			Learning rate: weights:   1.000e-02    
2023-03-29 20:26:07,243 			Last test performance: 82.10%
2023-03-29 20:26:07,243 ----------------
2023-03-29 20:26:11,812   3   =>  29   		Training 486 pattern with 79.17% 	Forward time: 	 4.44 sec
2023-03-29 20:26:11,812 			Loss:    4.295e-01    			Backward time: 	 0.13 sec 
2023-03-29 20:26:11,813 ADAM: Layer 0 -> dw_min:9.9200e-01  dw_max:1.0065e+00 lr:1.0000e-02
2023-03-29 20:26:11,813 ADAM: Layer 1 -> dw_min:9.9077e-01  dw_max:1.0074e+00 lr:1.0000e-02
2023-03-29 20:26:11,813 ADAM: Layer 2 -> dw_min:9.9102e-01  dw_max:1.0062e+00 lr:1.0000e-02
2023-03-29 20:26:11,813 ADAM: Layer 3 -> dw_min:9.9738e-01  dw_max:1.0034e+00 lr:1.0000e-02
2023-03-29 20:26:11,834 			Learning rate: weights:   1.000e-02    
2023-03-29 20:26:11,834 			Last test performance: 82.10%
2023-03-29 20:26:11,834 ----------------
2023-03-29 20:26:16,407   3   =>  30   		Training 486 pattern with 84.38% 	Forward time: 	 4.44 sec
2023-03-29 20:26:16,407 			Loss:    3.652e-01    			Backward time: 	 0.13 sec 
2023-03-29 20:26:16,407 ADAM: Layer 0 -> dw_min:9.9261e-01  dw_max:1.0065e+00 lr:1.0000e-02
2023-03-29 20:26:16,407 ADAM: Layer 1 -> dw_min:9.9265e-01  dw_max:1.0067e+00 lr:1.0000e-02
2023-03-29 20:26:16,407 ADAM: Layer 2 -> dw_min:9.9143e-01  dw_max:1.0074e+00 lr:1.0000e-02
2023-03-29 20:26:16,407 ADAM: Layer 3 -> dw_min:9.9771e-01  dw_max:1.0038e+00 lr:1.0000e-02
2023-03-29 20:26:16,436 			Learning rate: weights:   1.000e-02    
2023-03-29 20:26:16,436 			Last test performance: 82.10%
2023-03-29 20:26:16,436 ----------------
2023-03-29 20:26:21,007   3   =>  31   		Training 486 pattern with 81.25% 	Forward time: 	 4.44 sec
2023-03-29 20:26:21,007 			Loss:    3.780e-01    			Backward time: 	 0.13 sec 
2023-03-29 20:26:21,007 ADAM: Layer 0 -> dw_min:9.9344e-01  dw_max:1.0077e+00 lr:1.0000e-02
2023-03-29 20:26:21,008 ADAM: Layer 1 -> dw_min:9.9284e-01  dw_max:1.0076e+00 lr:1.0000e-02
2023-03-29 20:26:21,008 ADAM: Layer 2 -> dw_min:9.9169e-01  dw_max:1.0088e+00 lr:1.0000e-02
2023-03-29 20:26:21,008 ADAM: Layer 3 -> dw_min:9.9731e-01  dw_max:1.0056e+00 lr:1.0000e-02
2023-03-29 20:26:21,052 			Learning rate: weights:   1.000e-02    
2023-03-29 20:26:21,052 			Last test performance: 82.10%
2023-03-29 20:26:21,052 ----------------
2023-03-29 20:26:25,624   3   =>  32   		Training 486 pattern with 76.46% 	Forward time: 	 4.44 sec
2023-03-29 20:26:25,624 			Loss:    4.829e-01    			Backward time: 	 0.13 sec 
2023-03-29 20:26:25,624 ADAM: Layer 0 -> dw_min:9.9458e-01  dw_max:1.0083e+00 lr:1.0000e-02
2023-03-29 20:26:25,624 ADAM: Layer 1 -> dw_min:9.9117e-01  dw_max:1.0085e+00 lr:1.0000e-02
2023-03-29 20:26:25,625 ADAM: Layer 2 -> dw_min:9.9212e-01  dw_max:1.0084e+00 lr:1.0000e-02
2023-03-29 20:26:25,625 ADAM: Layer 3 -> dw_min:9.9718e-01  dw_max:1.0056e+00 lr:1.0000e-02
2023-03-29 20:26:25,642 			Learning rate: weights:   1.000e-02    
2023-03-29 20:26:25,643 			Last test performance: 82.10%
2023-03-29 20:26:25,643 ----------------
2023-03-29 20:26:30,218   3   =>  33   		Training 486 pattern with 81.67% 	Forward time: 	 4.44 sec
2023-03-29 20:26:30,218 			Loss:    3.758e-01    			Backward time: 	 0.13 sec 
2023-03-29 20:26:30,219 ADAM: Layer 0 -> dw_min:9.9421e-01  dw_max:1.0100e+00 lr:1.0000e-02
2023-03-29 20:26:30,219 ADAM: Layer 1 -> dw_min:9.9142e-01  dw_max:1.0081e+00 lr:1.0000e-02
2023-03-29 20:26:30,219 ADAM: Layer 2 -> dw_min:9.9231e-01  dw_max:1.0081e+00 lr:1.0000e-02
2023-03-29 20:26:30,219 ADAM: Layer 3 -> dw_min:9.9736e-01  dw_max:1.0052e+00 lr:1.0000e-02
2023-03-29 20:26:30,254 			Learning rate: weights:   1.000e-02    
2023-03-29 20:26:30,254 			Last test performance: 82.10%
2023-03-29 20:26:30,254 ----------------
2023-03-29 20:26:34,826   3   =>  34   		Training 486 pattern with 80.83% 	Forward time: 	 4.44 sec
2023-03-29 20:26:34,826 			Loss:    4.097e-01    			Backward time: 	 0.13 sec 
2023-03-29 20:26:34,827 ADAM: Layer 0 -> dw_min:9.9582e-01  dw_max:1.0107e+00 lr:1.0000e-02
2023-03-29 20:26:34,827 ADAM: Layer 1 -> dw_min:9.9146e-01  dw_max:1.0076e+00 lr:1.0000e-02
2023-03-29 20:26:34,827 ADAM: Layer 2 -> dw_min:9.9225e-01  dw_max:1.0091e+00 lr:1.0000e-02
2023-03-29 20:26:34,827 ADAM: Layer 3 -> dw_min:9.9686e-01  dw_max:1.0057e+00 lr:1.0000e-02
2023-03-29 20:26:34,848 			Learning rate: weights:   1.000e-02    
2023-03-29 20:26:34,848 			Last test performance: 82.10%
2023-03-29 20:26:34,848 ----------------
2023-03-29 20:26:39,419   3   =>  35   		Training 486 pattern with 83.96% 	Forward time: 	 4.44 sec
2023-03-29 20:26:39,419 			Loss:    3.933e-01    			Backward time: 	 0.13 sec 
2023-03-29 20:26:39,419 ADAM: Layer 0 -> dw_min:9.9463e-01  dw_max:1.0115e+00 lr:1.0000e-02
2023-03-29 20:26:39,420 ADAM: Layer 1 -> dw_min:9.9193e-01  dw_max:1.0084e+00 lr:1.0000e-02
2023-03-29 20:26:39,420 ADAM: Layer 2 -> dw_min:9.9065e-01  dw_max:1.0096e+00 lr:1.0000e-02
2023-03-29 20:26:39,420 ADAM: Layer 3 -> dw_min:9.9642e-01  dw_max:1.0051e+00 lr:1.0000e-02
2023-03-29 20:26:39,439 			Learning rate: weights:   1.000e-02    
2023-03-29 20:26:39,439 			Last test performance: 82.10%
2023-03-29 20:26:39,439 ----------------
2023-03-29 20:26:44,010   3   =>  36   		Training 486 pattern with 82.08% 	Forward time: 	 4.44 sec
2023-03-29 20:26:44,010 			Loss:    4.406e-01    			Backward time: 	 0.13 sec 
2023-03-29 20:26:44,011 ADAM: Layer 0 -> dw_min:9.9490e-01  dw_max:1.0109e+00 lr:1.0000e-02
2023-03-29 20:26:44,011 ADAM: Layer 1 -> dw_min:9.9154e-01  dw_max:1.0086e+00 lr:1.0000e-02
2023-03-29 20:26:44,011 ADAM: Layer 2 -> dw_min:9.9005e-01  dw_max:1.0097e+00 lr:1.0000e-02
2023-03-29 20:26:44,011 ADAM: Layer 3 -> dw_min:9.9683e-01  dw_max:1.0049e+00 lr:1.0000e-02
2023-03-29 20:26:44,028 			Learning rate: weights:   1.000e-02    
2023-03-29 20:26:44,028 			Last test performance: 82.10%
2023-03-29 20:26:44,028 ----------------
2023-03-29 20:26:48,599   3   =>  37   		Training 486 pattern with 77.92% 	Forward time: 	 4.44 sec
2023-03-29 20:26:48,599 			Loss:    4.564e-01    			Backward time: 	 0.13 sec 
2023-03-29 20:26:48,599 ADAM: Layer 0 -> dw_min:9.9603e-01  dw_max:1.0122e+00 lr:1.0000e-02
2023-03-29 20:26:48,600 ADAM: Layer 1 -> dw_min:9.9144e-01  dw_max:1.0087e+00 lr:1.0000e-02
2023-03-29 20:26:48,600 ADAM: Layer 2 -> dw_min:9.9126e-01  dw_max:1.0099e+00 lr:1.0000e-02
2023-03-29 20:26:48,600 ADAM: Layer 3 -> dw_min:9.9674e-01  dw_max:1.0059e+00 lr:1.0000e-02
2023-03-29 20:26:48,618 			Learning rate: weights:   1.000e-02    
2023-03-29 20:26:48,618 			Last test performance: 82.10%
2023-03-29 20:26:48,618 ----------------
2023-03-29 20:26:53,189   3   =>  38   		Training 486 pattern with 78.75% 	Forward time: 	 4.44 sec
2023-03-29 20:26:53,190 			Loss:    4.269e-01    			Backward time: 	 0.13 sec 
2023-03-29 20:26:53,190 ADAM: Layer 0 -> dw_min:9.9643e-01  dw_max:1.0080e+00 lr:1.0000e-02
2023-03-29 20:26:53,190 ADAM: Layer 1 -> dw_min:9.9156e-01  dw_max:1.0080e+00 lr:1.0000e-02
2023-03-29 20:26:53,190 ADAM: Layer 2 -> dw_min:9.9267e-01  dw_max:1.0094e+00 lr:1.0000e-02
2023-03-29 20:26:53,190 ADAM: Layer 3 -> dw_min:9.9733e-01  dw_max:1.0051e+00 lr:1.0000e-02
2023-03-29 20:26:53,243 			Learning rate: weights:   1.000e-02    
2023-03-29 20:26:53,243 			Last test performance: 82.10%
2023-03-29 20:26:53,243 ----------------
2023-03-29 20:26:57,814   3   =>  39   		Training 486 pattern with 83.12% 	Forward time: 	 4.44 sec
2023-03-29 20:26:57,814 			Loss:    4.069e-01    			Backward time: 	 0.13 sec 
2023-03-29 20:26:57,815 ADAM: Layer 0 -> dw_min:9.9589e-01  dw_max:1.0072e+00 lr:1.0000e-02
2023-03-29 20:26:57,815 ADAM: Layer 1 -> dw_min:9.9130e-01  dw_max:1.0092e+00 lr:1.0000e-02
2023-03-29 20:26:57,815 ADAM: Layer 2 -> dw_min:9.9150e-01  dw_max:1.0089e+00 lr:1.0000e-02
2023-03-29 20:26:57,815 ADAM: Layer 3 -> dw_min:9.9706e-01  dw_max:1.0045e+00 lr:1.0000e-02
2023-03-29 20:26:57,839 			Learning rate: weights:   1.000e-02    
2023-03-29 20:26:57,839 			Last test performance: 82.10%
2023-03-29 20:26:57,839 ----------------
2023-03-29 20:27:02,410   3   =>  40   		Training 486 pattern with 80.83% 	Forward time: 	 4.44 sec
2023-03-29 20:27:02,410 			Loss:    4.165e-01    			Backward time: 	 0.13 sec 
2023-03-29 20:27:02,411 ADAM: Layer 0 -> dw_min:9.9617e-01  dw_max:1.0049e+00 lr:1.0000e-02
2023-03-29 20:27:02,411 ADAM: Layer 1 -> dw_min:9.9103e-01  dw_max:1.0100e+00 lr:1.0000e-02
2023-03-29 20:27:02,411 ADAM: Layer 2 -> dw_min:9.9217e-01  dw_max:1.0070e+00 lr:1.0000e-02
2023-03-29 20:27:02,411 ADAM: Layer 3 -> dw_min:9.9733e-01  dw_max:1.0035e+00 lr:1.0000e-02
2023-03-29 20:27:02,429 			Learning rate: weights:   1.000e-02    
2023-03-29 20:27:02,429 			Last test performance: 82.10%
2023-03-29 20:27:02,429 ----------------
2023-03-29 20:27:07,001   3   =>  41   		Training 486 pattern with 81.88% 	Forward time: 	 4.44 sec
2023-03-29 20:27:07,001 			Loss:    3.773e-01    			Backward time: 	 0.13 sec 
2023-03-29 20:27:07,001 ADAM: Layer 0 -> dw_min:9.9631e-01  dw_max:1.0045e+00 lr:1.0000e-02
2023-03-29 20:27:07,001 ADAM: Layer 1 -> dw_min:9.9163e-01  dw_max:1.0096e+00 lr:1.0000e-02
2023-03-29 20:27:07,001 ADAM: Layer 2 -> dw_min:9.9286e-01  dw_max:1.0081e+00 lr:1.0000e-02
2023-03-29 20:27:07,001 ADAM: Layer 3 -> dw_min:9.9694e-01  dw_max:1.0029e+00 lr:1.0000e-02
2023-03-29 20:27:07,031 			Learning rate: weights:   1.000e-02    
2023-03-29 20:27:07,031 			Last test performance: 82.10%
2023-03-29 20:27:07,031 ----------------
2023-03-29 20:27:11,603   3   =>  42   		Training 486 pattern with 81.25% 	Forward time: 	 4.44 sec
2023-03-29 20:27:11,603 			Loss:    4.032e-01    			Backward time: 	 0.13 sec 
2023-03-29 20:27:11,603 ADAM: Layer 0 -> dw_min:9.9186e-01  dw_max:1.0062e+00 lr:1.0000e-02
2023-03-29 20:27:11,604 ADAM: Layer 1 -> dw_min:9.9115e-01  dw_max:1.0107e+00 lr:1.0000e-02
2023-03-29 20:27:11,604 ADAM: Layer 2 -> dw_min:9.9088e-01  dw_max:1.0070e+00 lr:1.0000e-02
2023-03-29 20:27:11,604 ADAM: Layer 3 -> dw_min:9.9698e-01  dw_max:1.0037e+00 lr:1.0000e-02
2023-03-29 20:27:11,622 			Learning rate: weights:   1.000e-02    
2023-03-29 20:27:11,622 			Last test performance: 82.10%
2023-03-29 20:27:11,622 ----------------
2023-03-29 20:27:16,196   3   =>  43   		Training 486 pattern with 83.96% 	Forward time: 	 4.44 sec
2023-03-29 20:27:16,196 			Loss:    3.527e-01    			Backward time: 	 0.13 sec 
2023-03-29 20:27:16,196 ADAM: Layer 0 -> dw_min:9.9111e-01  dw_max:1.0054e+00 lr:1.0000e-02
2023-03-29 20:27:16,196 ADAM: Layer 1 -> dw_min:9.9088e-01  dw_max:1.0111e+00 lr:1.0000e-02
2023-03-29 20:27:16,197 ADAM: Layer 2 -> dw_min:9.9177e-01  dw_max:1.0082e+00 lr:1.0000e-02
2023-03-29 20:27:16,197 ADAM: Layer 3 -> dw_min:9.9712e-01  dw_max:1.0036e+00 lr:1.0000e-02
2023-03-29 20:27:16,221 			Learning rate: weights:   1.000e-02    
2023-03-29 20:27:16,221 			Last test performance: 82.10%
2023-03-29 20:27:16,221 ----------------
2023-03-29 20:27:20,791   3   =>  44   		Training 486 pattern with 83.54% 	Forward time: 	 4.44 sec
2023-03-29 20:27:20,791 			Loss:    3.944e-01    			Backward time: 	 0.13 sec 
2023-03-29 20:27:20,791 ADAM: Layer 0 -> dw_min:9.9196e-01  dw_max:1.0046e+00 lr:1.0000e-02
2023-03-29 20:27:20,791 ADAM: Layer 1 -> dw_min:9.9223e-01  dw_max:1.0092e+00 lr:1.0000e-02
2023-03-29 20:27:20,791 ADAM: Layer 2 -> dw_min:9.9353e-01  dw_max:1.0073e+00 lr:1.0000e-02
2023-03-29 20:27:20,792 ADAM: Layer 3 -> dw_min:9.9735e-01  dw_max:1.0038e+00 lr:1.0000e-02
2023-03-29 20:27:20,896 			Learning rate: weights:   1.000e-02    
2023-03-29 20:27:20,896 			Last test performance: 82.10%
2023-03-29 20:27:20,896 ----------------
2023-03-29 20:27:25,468   3   =>  45   		Training 486 pattern with 81.67% 	Forward time: 	 4.44 sec
2023-03-29 20:27:25,468 			Loss:    3.876e-01    			Backward time: 	 0.13 sec 
2023-03-29 20:27:25,468 ADAM: Layer 0 -> dw_min:9.9309e-01  dw_max:1.0047e+00 lr:1.0000e-02
2023-03-29 20:27:25,468 ADAM: Layer 1 -> dw_min:9.9158e-01  dw_max:1.0095e+00 lr:1.0000e-02
2023-03-29 20:27:25,468 ADAM: Layer 2 -> dw_min:9.9223e-01  dw_max:1.0080e+00 lr:1.0000e-02
2023-03-29 20:27:25,468 ADAM: Layer 3 -> dw_min:9.9694e-01  dw_max:1.0039e+00 lr:1.0000e-02
2023-03-29 20:27:25,494 			Learning rate: weights:   1.000e-02    
2023-03-29 20:27:25,494 			Last test performance: 82.10%
2023-03-29 20:27:25,494 ----------------
2023-03-29 20:27:30,070   3   =>  46   		Training 486 pattern with 82.50% 	Forward time: 	 4.44 sec
2023-03-29 20:27:30,070 			Loss:    3.645e-01    			Backward time: 	 0.13 sec 
2023-03-29 20:27:30,070 ADAM: Layer 0 -> dw_min:9.9413e-01  dw_max:1.0044e+00 lr:1.0000e-02
2023-03-29 20:27:30,070 ADAM: Layer 1 -> dw_min:9.9208e-01  dw_max:1.0090e+00 lr:1.0000e-02
2023-03-29 20:27:30,071 ADAM: Layer 2 -> dw_min:9.9330e-01  dw_max:1.0082e+00 lr:1.0000e-02
2023-03-29 20:27:30,071 ADAM: Layer 3 -> dw_min:9.9689e-01  dw_max:1.0038e+00 lr:1.0000e-02
2023-03-29 20:27:30,089 			Learning rate: weights:   1.000e-02    
2023-03-29 20:27:30,089 			Last test performance: 82.10%
2023-03-29 20:27:30,089 ----------------
2023-03-29 20:27:34,661   3   =>  47   		Training 486 pattern with 80.21% 	Forward time: 	 4.44 sec
2023-03-29 20:27:34,661 			Loss:    4.328e-01    			Backward time: 	 0.13 sec 
2023-03-29 20:27:34,662 ADAM: Layer 0 -> dw_min:9.9537e-01  dw_max:1.0040e+00 lr:1.0000e-02
2023-03-29 20:27:34,662 ADAM: Layer 1 -> dw_min:9.9288e-01  dw_max:1.0065e+00 lr:1.0000e-02
2023-03-29 20:27:34,662 ADAM: Layer 2 -> dw_min:9.9221e-01  dw_max:1.0080e+00 lr:1.0000e-02
2023-03-29 20:27:34,662 ADAM: Layer 3 -> dw_min:9.9676e-01  dw_max:1.0035e+00 lr:1.0000e-02
2023-03-29 20:27:34,688 			Learning rate: weights:   1.000e-02    
2023-03-29 20:27:34,688 			Last test performance: 82.10%
2023-03-29 20:27:34,688 ----------------
2023-03-29 20:27:39,257   3   =>  48   		Training 486 pattern with 82.71% 	Forward time: 	 4.44 sec
2023-03-29 20:27:39,257 			Loss:    3.808e-01    			Backward time: 	 0.13 sec 
2023-03-29 20:27:39,257 ADAM: Layer 0 -> dw_min:9.9646e-01  dw_max:1.0045e+00 lr:1.0000e-02
2023-03-29 20:27:39,257 ADAM: Layer 1 -> dw_min:9.9207e-01  dw_max:1.0062e+00 lr:1.0000e-02
2023-03-29 20:27:39,257 ADAM: Layer 2 -> dw_min:9.9280e-01  dw_max:1.0069e+00 lr:1.0000e-02
2023-03-29 20:27:39,257 ADAM: Layer 3 -> dw_min:9.9649e-01  dw_max:1.0030e+00 lr:1.0000e-02
2023-03-29 20:27:39,276 			Learning rate: weights:   1.000e-02    
2023-03-29 20:27:39,276 			Last test performance: 82.10%
2023-03-29 20:27:39,276 ----------------
2023-03-29 20:27:43,848   3   =>  49   		Training 486 pattern with 81.25% 	Forward time: 	 4.44 sec
2023-03-29 20:27:43,848 			Loss:    4.342e-01    			Backward time: 	 0.13 sec 
2023-03-29 20:27:43,849 ADAM: Layer 0 -> dw_min:9.9668e-01  dw_max:1.0057e+00 lr:1.0000e-02
2023-03-29 20:27:43,849 ADAM: Layer 1 -> dw_min:9.9151e-01  dw_max:1.0082e+00 lr:1.0000e-02
2023-03-29 20:27:43,849 ADAM: Layer 2 -> dw_min:9.9318e-01  dw_max:1.0077e+00 lr:1.0000e-02
2023-03-29 20:27:43,849 ADAM: Layer 3 -> dw_min:9.9617e-01  dw_max:1.0040e+00 lr:1.0000e-02
2023-03-29 20:27:43,875 			Learning rate: weights:   1.000e-02    
2023-03-29 20:27:43,875 			Last test performance: 82.10%
2023-03-29 20:27:43,875 ----------------
2023-03-29 20:27:48,444   3   =>  50   		Training 486 pattern with 79.79% 	Forward time: 	 4.44 sec
2023-03-29 20:27:48,444 			Loss:    4.471e-01    			Backward time: 	 0.13 sec 
2023-03-29 20:27:48,444 ADAM: Layer 0 -> dw_min:9.9646e-01  dw_max:1.0059e+00 lr:1.0000e-02
2023-03-29 20:27:48,444 ADAM: Layer 1 -> dw_min:9.9154e-01  dw_max:1.0095e+00 lr:1.0000e-02
2023-03-29 20:27:48,445 ADAM: Layer 2 -> dw_min:9.9170e-01  dw_max:1.0070e+00 lr:1.0000e-02
2023-03-29 20:27:48,445 ADAM: Layer 3 -> dw_min:9.9704e-01  dw_max:1.0038e+00 lr:1.0000e-02
2023-03-29 20:27:48,470 			Learning rate: weights:   1.000e-02    
2023-03-29 20:27:48,470 			Last test performance: 82.10%
2023-03-29 20:27:48,470 ----------------
2023-03-29 20:27:53,041   3   =>  51   		Training 486 pattern with 82.50% 	Forward time: 	 4.44 sec
2023-03-29 20:27:53,041 			Loss:    3.515e-01    			Backward time: 	 0.13 sec 
2023-03-29 20:27:53,042 ADAM: Layer 0 -> dw_min:9.9627e-01  dw_max:1.0069e+00 lr:1.0000e-02
2023-03-29 20:27:53,042 ADAM: Layer 1 -> dw_min:9.9101e-01  dw_max:1.0102e+00 lr:1.0000e-02
2023-03-29 20:27:53,042 ADAM: Layer 2 -> dw_min:9.9186e-01  dw_max:1.0075e+00 lr:1.0000e-02
2023-03-29 20:27:53,042 ADAM: Layer 3 -> dw_min:9.9680e-01  dw_max:1.0038e+00 lr:1.0000e-02
2023-03-29 20:27:53,171 			Learning rate: weights:   1.000e-02    
2023-03-29 20:27:53,171 			Last test performance: 82.10%
2023-03-29 20:27:53,171 ----------------
2023-03-29 20:27:57,743   3   =>  52   		Training 486 pattern with 80.62% 	Forward time: 	 4.44 sec
2023-03-29 20:27:57,743 			Loss:    4.189e-01    			Backward time: 	 0.13 sec 
2023-03-29 20:27:57,743 ADAM: Layer 0 -> dw_min:9.9575e-01  dw_max:1.0056e+00 lr:1.0000e-02
2023-03-29 20:27:57,743 ADAM: Layer 1 -> dw_min:9.8950e-01  dw_max:1.0085e+00 lr:1.0000e-02
2023-03-29 20:27:57,744 ADAM: Layer 2 -> dw_min:9.9175e-01  dw_max:1.0085e+00 lr:1.0000e-02
2023-03-29 20:27:57,744 ADAM: Layer 3 -> dw_min:9.9658e-01  dw_max:1.0051e+00 lr:1.0000e-02
2023-03-29 20:27:57,763 			Learning rate: weights:   1.000e-02    
2023-03-29 20:27:57,763 			Last test performance: 82.10%
2023-03-29 20:27:57,763 ----------------
2023-03-29 20:28:02,333   3   =>  53   		Training 486 pattern with 83.54% 	Forward time: 	 4.44 sec
2023-03-29 20:28:02,333 			Loss:    3.826e-01    			Backward time: 	 0.13 sec 
2023-03-29 20:28:02,334 ADAM: Layer 0 -> dw_min:9.9629e-01  dw_max:1.0045e+00 lr:1.0000e-02
2023-03-29 20:28:02,334 ADAM: Layer 1 -> dw_min:9.8896e-01  dw_max:1.0088e+00 lr:1.0000e-02
2023-03-29 20:28:02,334 ADAM: Layer 2 -> dw_min:9.9127e-01  dw_max:1.0098e+00 lr:1.0000e-02
2023-03-29 20:28:02,334 ADAM: Layer 3 -> dw_min:9.9662e-01  dw_max:1.0048e+00 lr:1.0000e-02
2023-03-29 20:28:02,397 			Learning rate: weights:   1.000e-02    
2023-03-29 20:28:02,397 			Last test performance: 82.10%
2023-03-29 20:28:02,397 ----------------
2023-03-29 20:28:06,968   3   =>  54   		Training 486 pattern with 79.58% 	Forward time: 	 4.44 sec
2023-03-29 20:28:06,968 			Loss:    4.645e-01    			Backward time: 	 0.13 sec 
2023-03-29 20:28:06,969 ADAM: Layer 0 -> dw_min:9.9594e-01  dw_max:1.0046e+00 lr:1.0000e-02
2023-03-29 20:28:06,969 ADAM: Layer 1 -> dw_min:9.8856e-01  dw_max:1.0076e+00 lr:1.0000e-02
2023-03-29 20:28:06,969 ADAM: Layer 2 -> dw_min:9.9008e-01  dw_max:1.0103e+00 lr:1.0000e-02
2023-03-29 20:28:06,969 ADAM: Layer 3 -> dw_min:9.9664e-01  dw_max:1.0046e+00 lr:1.0000e-02
2023-03-29 20:28:06,989 			Learning rate: weights:   1.000e-02    
2023-03-29 20:28:06,989 			Last test performance: 82.10%
2023-03-29 20:28:06,989 ----------------
2023-03-29 20:28:11,561   3   =>  55   		Training 486 pattern with 85.62% 	Forward time: 	 4.44 sec
2023-03-29 20:28:11,561 			Loss:    3.678e-01    			Backward time: 	 0.13 sec 
2023-03-29 20:28:11,561 ADAM: Layer 0 -> dw_min:9.9568e-01  dw_max:1.0043e+00 lr:1.0000e-02
2023-03-29 20:28:11,561 ADAM: Layer 1 -> dw_min:9.8833e-01  dw_max:1.0073e+00 lr:1.0000e-02
2023-03-29 20:28:11,561 ADAM: Layer 2 -> dw_min:9.8831e-01  dw_max:1.0091e+00 lr:1.0000e-02
2023-03-29 20:28:11,561 ADAM: Layer 3 -> dw_min:9.9646e-01  dw_max:1.0040e+00 lr:1.0000e-02
2023-03-29 20:28:11,581 			Learning rate: weights:   1.000e-02    
2023-03-29 20:28:11,581 			Last test performance: 82.10%
2023-03-29 20:28:11,582 ----------------
2023-03-29 20:28:16,156   3   =>  56   		Training 486 pattern with 81.67% 	Forward time: 	 4.44 sec
2023-03-29 20:28:16,156 			Loss:    4.422e-01    			Backward time: 	 0.13 sec 
2023-03-29 20:28:16,156 ADAM: Layer 0 -> dw_min:9.9482e-01  dw_max:1.0045e+00 lr:1.0000e-02
2023-03-29 20:28:16,156 ADAM: Layer 1 -> dw_min:9.8845e-01  dw_max:1.0070e+00 lr:1.0000e-02
2023-03-29 20:28:16,156 ADAM: Layer 2 -> dw_min:9.8886e-01  dw_max:1.0086e+00 lr:1.0000e-02
2023-03-29 20:28:16,156 ADAM: Layer 3 -> dw_min:9.9656e-01  dw_max:1.0037e+00 lr:1.0000e-02
2023-03-29 20:28:16,175 			Learning rate: weights:   1.000e-02    
2023-03-29 20:28:16,175 			Last test performance: 82.10%
2023-03-29 20:28:16,175 ----------------
2023-03-29 20:28:20,747   3   =>  57   		Training 486 pattern with 83.75% 	Forward time: 	 4.44 sec
2023-03-29 20:28:20,747 			Loss:    3.587e-01    			Backward time: 	 0.13 sec 
2023-03-29 20:28:20,748 ADAM: Layer 0 -> dw_min:9.9560e-01  dw_max:1.0041e+00 lr:1.0000e-02
2023-03-29 20:28:20,748 ADAM: Layer 1 -> dw_min:9.9161e-01  dw_max:1.0069e+00 lr:1.0000e-02
2023-03-29 20:28:20,748 ADAM: Layer 2 -> dw_min:9.9029e-01  dw_max:1.0087e+00 lr:1.0000e-02
2023-03-29 20:28:20,748 ADAM: Layer 3 -> dw_min:9.9650e-01  dw_max:1.0037e+00 lr:1.0000e-02
2023-03-29 20:28:20,765 			Learning rate: weights:   1.000e-02    
2023-03-29 20:28:20,765 			Last test performance: 82.10%
2023-03-29 20:28:20,765 ----------------
2023-03-29 20:28:25,336   3   =>  58   		Training 486 pattern with 82.29% 	Forward time: 	 4.44 sec
2023-03-29 20:28:25,336 			Loss:    4.112e-01    			Backward time: 	 0.13 sec 
2023-03-29 20:28:25,336 ADAM: Layer 0 -> dw_min:9.9507e-01  dw_max:1.0052e+00 lr:1.0000e-02
2023-03-29 20:28:25,337 ADAM: Layer 1 -> dw_min:9.9261e-01  dw_max:1.0071e+00 lr:1.0000e-02
2023-03-29 20:28:25,337 ADAM: Layer 2 -> dw_min:9.9192e-01  dw_max:1.0089e+00 lr:1.0000e-02
2023-03-29 20:28:25,337 ADAM: Layer 3 -> dw_min:9.9643e-01  dw_max:1.0043e+00 lr:1.0000e-02
2023-03-29 20:28:25,409 			Learning rate: weights:   1.000e-02    
2023-03-29 20:28:25,409 			Last test performance: 82.10%
2023-03-29 20:28:25,409 ----------------
2023-03-29 20:28:29,984   3   =>  59   		Training 486 pattern with 83.12% 	Forward time: 	 4.44 sec
2023-03-29 20:28:29,984 			Loss:    3.678e-01    			Backward time: 	 0.13 sec 
2023-03-29 20:28:29,984 ADAM: Layer 0 -> dw_min:9.9481e-01  dw_max:1.0056e+00 lr:1.0000e-02
2023-03-29 20:28:29,984 ADAM: Layer 1 -> dw_min:9.9048e-01  dw_max:1.0079e+00 lr:1.0000e-02
2023-03-29 20:28:29,985 ADAM: Layer 2 -> dw_min:9.9221e-01  dw_max:1.0080e+00 lr:1.0000e-02
2023-03-29 20:28:29,985 ADAM: Layer 3 -> dw_min:9.9665e-01  dw_max:1.0035e+00 lr:1.0000e-02
2023-03-29 20:28:30,002 			Learning rate: weights:   1.000e-02    
2023-03-29 20:28:30,002 			Last test performance: 82.10%
2023-03-29 20:28:30,002 ----------------
2023-03-29 20:28:34,575   3   =>  60   		Training 486 pattern with 81.88% 	Forward time: 	 4.44 sec
2023-03-29 20:28:34,575 			Loss:    3.909e-01    			Backward time: 	 0.13 sec 
2023-03-29 20:28:34,575 ADAM: Layer 0 -> dw_min:9.9293e-01  dw_max:1.0067e+00 lr:1.0000e-02
2023-03-29 20:28:34,575 ADAM: Layer 1 -> dw_min:9.9082e-01  dw_max:1.0086e+00 lr:1.0000e-02
2023-03-29 20:28:34,575 ADAM: Layer 2 -> dw_min:9.9265e-01  dw_max:1.0079e+00 lr:1.0000e-02
2023-03-29 20:28:34,576 ADAM: Layer 3 -> dw_min:9.9661e-01  dw_max:1.0037e+00 lr:1.0000e-02
2023-03-29 20:28:34,595 			Learning rate: weights:   1.000e-02    
2023-03-29 20:28:34,595 			Last test performance: 82.10%
2023-03-29 20:28:34,595 ----------------
2023-03-29 20:28:39,167   3   =>  61   		Training 486 pattern with 79.58% 	Forward time: 	 4.44 sec
2023-03-29 20:28:39,167 			Loss:    4.198e-01    			Backward time: 	 0.13 sec 
2023-03-29 20:28:39,168 ADAM: Layer 0 -> dw_min:9.9280e-01  dw_max:1.0072e+00 lr:1.0000e-02
2023-03-29 20:28:39,168 ADAM: Layer 1 -> dw_min:9.9224e-01  dw_max:1.0089e+00 lr:1.0000e-02
2023-03-29 20:28:39,168 ADAM: Layer 2 -> dw_min:9.9210e-01  dw_max:1.0088e+00 lr:1.0000e-02
2023-03-29 20:28:39,168 ADAM: Layer 3 -> dw_min:9.9640e-01  dw_max:1.0031e+00 lr:1.0000e-02
2023-03-29 20:28:39,197 			Learning rate: weights:   1.000e-02    
2023-03-29 20:28:39,197 			Last test performance: 82.10%
2023-03-29 20:28:39,197 ----------------
2023-03-29 20:28:43,769   3   =>  62   		Training 486 pattern with 84.17% 	Forward time: 	 4.44 sec
2023-03-29 20:28:43,769 			Loss:    3.593e-01    			Backward time: 	 0.13 sec 
2023-03-29 20:28:43,770 ADAM: Layer 0 -> dw_min:9.9359e-01  dw_max:1.0052e+00 lr:1.0000e-02
2023-03-29 20:28:43,770 ADAM: Layer 1 -> dw_min:9.9254e-01  dw_max:1.0078e+00 lr:1.0000e-02
2023-03-29 20:28:43,770 ADAM: Layer 2 -> dw_min:9.9177e-01  dw_max:1.0081e+00 lr:1.0000e-02
2023-03-29 20:28:43,770 ADAM: Layer 3 -> dw_min:9.9694e-01  dw_max:1.0032e+00 lr:1.0000e-02
2023-03-29 20:28:45,756 			Learning rate: weights:   1.000e-02    
2023-03-29 20:28:45,756 			Last test performance: 82.10%
2023-03-29 20:28:45,756 ----------------
2023-03-29 20:28:50,328   3   =>  63   		Training 486 pattern with 83.33% 	Forward time: 	 4.44 sec
2023-03-29 20:28:50,328 			Loss:    3.681e-01    			Backward time: 	 0.13 sec 
2023-03-29 20:28:50,328 ADAM: Layer 0 -> dw_min:9.9402e-01  dw_max:1.0047e+00 lr:1.0000e-02
2023-03-29 20:28:50,328 ADAM: Layer 1 -> dw_min:9.9280e-01  dw_max:1.0067e+00 lr:1.0000e-02
2023-03-29 20:28:50,328 ADAM: Layer 2 -> dw_min:9.9117e-01  dw_max:1.0078e+00 lr:1.0000e-02
2023-03-29 20:28:50,329 ADAM: Layer 3 -> dw_min:9.9677e-01  dw_max:1.0027e+00 lr:1.0000e-02
2023-03-29 20:28:50,354 			Learning rate: weights:   1.000e-02    
2023-03-29 20:28:50,354 			Last test performance: 82.10%
2023-03-29 20:28:50,354 ----------------
2023-03-29 20:28:54,926   3   =>  64   		Training 486 pattern with 81.04% 	Forward time: 	 4.44 sec
2023-03-29 20:28:54,926 			Loss:    4.274e-01    			Backward time: 	 0.13 sec 
2023-03-29 20:28:54,926 ADAM: Layer 0 -> dw_min:9.9568e-01  dw_max:1.0040e+00 lr:1.0000e-02
2023-03-29 20:28:54,926 ADAM: Layer 1 -> dw_min:9.9234e-01  dw_max:1.0070e+00 lr:1.0000e-02
2023-03-29 20:28:54,927 ADAM: Layer 2 -> dw_min:9.9148e-01  dw_max:1.0098e+00 lr:1.0000e-02
2023-03-29 20:28:54,927 ADAM: Layer 3 -> dw_min:9.9702e-01  dw_max:1.0046e+00 lr:1.0000e-02
2023-03-29 20:28:54,953 			Learning rate: weights:   1.000e-02    
2023-03-29 20:28:54,953 			Last test performance: 82.10%
2023-03-29 20:28:54,953 ----------------
2023-03-29 20:28:59,525   3   =>  65   		Training 486 pattern with 79.79% 	Forward time: 	 4.44 sec
2023-03-29 20:28:59,525 			Loss:    4.247e-01    			Backward time: 	 0.13 sec 
2023-03-29 20:28:59,525 ADAM: Layer 0 -> dw_min:9.9514e-01  dw_max:1.0051e+00 lr:1.0000e-02
2023-03-29 20:28:59,525 ADAM: Layer 1 -> dw_min:9.9136e-01  dw_max:1.0069e+00 lr:1.0000e-02
2023-03-29 20:28:59,525 ADAM: Layer 2 -> dw_min:9.9171e-01  dw_max:1.0085e+00 lr:1.0000e-02
2023-03-29 20:28:59,525 ADAM: Layer 3 -> dw_min:9.9700e-01  dw_max:1.0043e+00 lr:1.0000e-02
2023-03-29 20:28:59,542 			Learning rate: weights:   1.000e-02    
2023-03-29 20:28:59,542 			Last test performance: 82.10%
2023-03-29 20:28:59,543 ----------------
2023-03-29 20:29:04,115   3   =>  66   		Training 486 pattern with 80.62% 	Forward time: 	 4.44 sec
2023-03-29 20:29:04,115 			Loss:    4.829e-01    			Backward time: 	 0.13 sec 
2023-03-29 20:29:04,115 ADAM: Layer 0 -> dw_min:9.9521e-01  dw_max:1.0042e+00 lr:1.0000e-02
2023-03-29 20:29:04,115 ADAM: Layer 1 -> dw_min:9.9192e-01  dw_max:1.0078e+00 lr:1.0000e-02
2023-03-29 20:29:04,116 ADAM: Layer 2 -> dw_min:9.9228e-01  dw_max:1.0082e+00 lr:1.0000e-02
2023-03-29 20:29:04,116 ADAM: Layer 3 -> dw_min:9.9734e-01  dw_max:1.0039e+00 lr:1.0000e-02
2023-03-29 20:29:04,133 			Learning rate: weights:   1.000e-02    
2023-03-29 20:29:04,133 			Last test performance: 82.10%
2023-03-29 20:29:04,133 ----------------
2023-03-29 20:29:08,705   3   =>  67   		Training 486 pattern with 81.46% 	Forward time: 	 4.44 sec
2023-03-29 20:29:08,705 			Loss:    3.987e-01    			Backward time: 	 0.13 sec 
2023-03-29 20:29:08,705 ADAM: Layer 0 -> dw_min:9.9523e-01  dw_max:1.0040e+00 lr:1.0000e-02
2023-03-29 20:29:08,705 ADAM: Layer 1 -> dw_min:9.9068e-01  dw_max:1.0073e+00 lr:1.0000e-02
2023-03-29 20:29:08,705 ADAM: Layer 2 -> dw_min:9.9259e-01  dw_max:1.0078e+00 lr:1.0000e-02
2023-03-29 20:29:08,705 ADAM: Layer 3 -> dw_min:9.9740e-01  dw_max:1.0045e+00 lr:1.0000e-02
2023-03-29 20:29:08,722 			Learning rate: weights:   1.000e-02    
2023-03-29 20:29:08,722 			Last test performance: 82.10%
2023-03-29 20:29:08,722 ----------------
2023-03-29 20:29:13,293   3   =>  68   		Training 486 pattern with 80.21% 	Forward time: 	 4.44 sec
2023-03-29 20:29:13,293 			Loss:    4.268e-01    			Backward time: 	 0.13 sec 
2023-03-29 20:29:13,293 ADAM: Layer 0 -> dw_min:9.9415e-01  dw_max:1.0049e+00 lr:1.0000e-02
2023-03-29 20:29:13,293 ADAM: Layer 1 -> dw_min:9.9131e-01  dw_max:1.0075e+00 lr:1.0000e-02
2023-03-29 20:29:13,293 ADAM: Layer 2 -> dw_min:9.9083e-01  dw_max:1.0081e+00 lr:1.0000e-02
2023-03-29 20:29:13,294 ADAM: Layer 3 -> dw_min:9.9526e-01  dw_max:1.0039e+00 lr:1.0000e-02
2023-03-29 20:29:13,324 			Learning rate: weights:   1.000e-02    
2023-03-29 20:29:13,324 			Last test performance: 82.10%
2023-03-29 20:29:13,324 ----------------
2023-03-29 20:29:17,896   3   =>  69   		Training 486 pattern with 78.75% 	Forward time: 	 4.44 sec
2023-03-29 20:29:17,896 			Loss:    4.518e-01    			Backward time: 	 0.13 sec 
2023-03-29 20:29:17,896 ADAM: Layer 0 -> dw_min:9.9233e-01  dw_max:1.0052e+00 lr:1.0000e-02
2023-03-29 20:29:17,896 ADAM: Layer 1 -> dw_min:9.9095e-01  dw_max:1.0078e+00 lr:1.0000e-02
2023-03-29 20:29:17,897 ADAM: Layer 2 -> dw_min:9.9095e-01  dw_max:1.0089e+00 lr:1.0000e-02
2023-03-29 20:29:17,897 ADAM: Layer 3 -> dw_min:9.9492e-01  dw_max:1.0035e+00 lr:1.0000e-02
2023-03-29 20:29:17,922 			Learning rate: weights:   1.000e-02    
2023-03-29 20:29:17,922 			Last test performance: 82.10%
2023-03-29 20:29:17,922 ----------------
2023-03-29 20:29:22,493   3   =>  70   		Training 486 pattern with 82.29% 	Forward time: 	 4.44 sec
2023-03-29 20:29:22,493 			Loss:    3.920e-01    			Backward time: 	 0.13 sec 
2023-03-29 20:29:22,493 ADAM: Layer 0 -> dw_min:9.9254e-01  dw_max:1.0069e+00 lr:1.0000e-02
2023-03-29 20:29:22,494 ADAM: Layer 1 -> dw_min:9.9089e-01  dw_max:1.0073e+00 lr:1.0000e-02
2023-03-29 20:29:22,494 ADAM: Layer 2 -> dw_min:9.9197e-01  dw_max:1.0083e+00 lr:1.0000e-02
2023-03-29 20:29:22,494 ADAM: Layer 3 -> dw_min:9.9546e-01  dw_max:1.0036e+00 lr:1.0000e-02
2023-03-29 20:29:22,521 			Learning rate: weights:   1.000e-02    
2023-03-29 20:29:22,521 			Last test performance: 82.10%
2023-03-29 20:29:22,521 ----------------
2023-03-29 20:29:27,093   3   =>  71   		Training 486 pattern with 82.50% 	Forward time: 	 4.44 sec
2023-03-29 20:29:27,093 			Loss:    3.979e-01    			Backward time: 	 0.13 sec 
2023-03-29 20:29:27,094 ADAM: Layer 0 -> dw_min:9.9281e-01  dw_max:1.0063e+00 lr:1.0000e-02
2023-03-29 20:29:27,094 ADAM: Layer 1 -> dw_min:9.9161e-01  dw_max:1.0067e+00 lr:1.0000e-02
2023-03-29 20:29:27,094 ADAM: Layer 2 -> dw_min:9.9179e-01  dw_max:1.0090e+00 lr:1.0000e-02
2023-03-29 20:29:27,094 ADAM: Layer 3 -> dw_min:9.9561e-01  dw_max:1.0036e+00 lr:1.0000e-02
2023-03-29 20:29:27,114 			Learning rate: weights:   1.000e-02    
2023-03-29 20:29:27,115 			Last test performance: 82.10%
2023-03-29 20:29:27,115 ----------------
2023-03-29 20:29:31,689   3   =>  72   		Training 486 pattern with 81.04% 	Forward time: 	 4.44 sec
2023-03-29 20:29:31,689 			Loss:    3.909e-01    			Backward time: 	 0.13 sec 
2023-03-29 20:29:31,689 ADAM: Layer 0 -> dw_min:9.9404e-01  dw_max:1.0055e+00 lr:1.0000e-02
2023-03-29 20:29:31,689 ADAM: Layer 1 -> dw_min:9.9194e-01  dw_max:1.0070e+00 lr:1.0000e-02
2023-03-29 20:29:31,689 ADAM: Layer 2 -> dw_min:9.9249e-01  dw_max:1.0078e+00 lr:1.0000e-02
2023-03-29 20:29:31,689 ADAM: Layer 3 -> dw_min:9.9537e-01  dw_max:1.0045e+00 lr:1.0000e-02
2023-03-29 20:29:31,711 			Learning rate: weights:   1.000e-02    
2023-03-29 20:29:31,712 			Last test performance: 82.10%
2023-03-29 20:29:31,712 ----------------
2023-03-29 20:29:36,285   3   =>  73   		Training 486 pattern with 80.00% 	Forward time: 	 4.44 sec
2023-03-29 20:29:36,285 			Loss:    4.542e-01    			Backward time: 	 0.13 sec 
2023-03-29 20:29:36,285 ADAM: Layer 0 -> dw_min:9.9524e-01  dw_max:1.0042e+00 lr:1.0000e-02
2023-03-29 20:29:36,285 ADAM: Layer 1 -> dw_min:9.9239e-01  dw_max:1.0074e+00 lr:1.0000e-02
2023-03-29 20:29:36,285 ADAM: Layer 2 -> dw_min:9.9201e-01  dw_max:1.0086e+00 lr:1.0000e-02
2023-03-29 20:29:36,286 ADAM: Layer 3 -> dw_min:9.9470e-01  dw_max:1.0048e+00 lr:1.0000e-02
2023-03-29 20:29:36,310 			Learning rate: weights:   1.000e-02    
2023-03-29 20:29:36,310 			Last test performance: 82.10%
2023-03-29 20:29:36,310 ----------------
2023-03-29 20:29:40,879   3   =>  74   		Training 486 pattern with 77.92% 	Forward time: 	 4.44 sec
2023-03-29 20:29:40,879 			Loss:    4.924e-01    			Backward time: 	 0.13 sec 
2023-03-29 20:29:40,879 ADAM: Layer 0 -> dw_min:9.9608e-01  dw_max:1.0034e+00 lr:1.0000e-02
2023-03-29 20:29:40,879 ADAM: Layer 1 -> dw_min:9.9199e-01  dw_max:1.0074e+00 lr:1.0000e-02
2023-03-29 20:29:40,879 ADAM: Layer 2 -> dw_min:9.9237e-01  dw_max:1.0096e+00 lr:1.0000e-02
2023-03-29 20:29:40,880 ADAM: Layer 3 -> dw_min:9.9494e-01  dw_max:1.0041e+00 lr:1.0000e-02
2023-03-29 20:29:40,897 			Learning rate: weights:   1.000e-02    
2023-03-29 20:29:40,897 			Last test performance: 82.10%
2023-03-29 20:29:40,897 ----------------
2023-03-29 20:29:45,469   3   =>  75   		Training 486 pattern with 81.67% 	Forward time: 	 4.44 sec
2023-03-29 20:29:45,469 			Loss:    4.292e-01    			Backward time: 	 0.13 sec 
2023-03-29 20:29:45,469 ADAM: Layer 0 -> dw_min:9.9683e-01  dw_max:1.0043e+00 lr:1.0000e-02
2023-03-29 20:29:45,469 ADAM: Layer 1 -> dw_min:9.9151e-01  dw_max:1.0080e+00 lr:1.0000e-02
2023-03-29 20:29:45,469 ADAM: Layer 2 -> dw_min:9.9248e-01  dw_max:1.0098e+00 lr:1.0000e-02
2023-03-29 20:29:45,469 ADAM: Layer 3 -> dw_min:9.9591e-01  dw_max:1.0033e+00 lr:1.0000e-02
2023-03-29 20:29:45,495 			Learning rate: weights:   1.000e-02    
2023-03-29 20:29:45,495 			Last test performance: 82.10%
2023-03-29 20:29:45,495 ----------------
2023-03-29 20:29:50,067   3   =>  76   		Training 486 pattern with 83.54% 	Forward time: 	 4.44 sec
2023-03-29 20:29:50,067 			Loss:    3.908e-01    			Backward time: 	 0.13 sec 
2023-03-29 20:29:50,067 ADAM: Layer 0 -> dw_min:9.9604e-01  dw_max:1.0064e+00 lr:1.0000e-02
2023-03-29 20:29:50,067 ADAM: Layer 1 -> dw_min:9.9071e-01  dw_max:1.0095e+00 lr:1.0000e-02
2023-03-29 20:29:50,068 ADAM: Layer 2 -> dw_min:9.9030e-01  dw_max:1.0095e+00 lr:1.0000e-02
2023-03-29 20:29:50,068 ADAM: Layer 3 -> dw_min:9.9701e-01  dw_max:1.0035e+00 lr:1.0000e-02
2023-03-29 20:29:50,115 			Learning rate: weights:   1.000e-02    
2023-03-29 20:29:50,115 			Last test performance: 82.10%
2023-03-29 20:29:50,115 ----------------
2023-03-29 20:29:54,687   3   =>  77   		Training 486 pattern with 79.17% 	Forward time: 	 4.44 sec
2023-03-29 20:29:54,687 			Loss:    4.482e-01    			Backward time: 	 0.13 sec 
2023-03-29 20:29:54,687 ADAM: Layer 0 -> dw_min:9.9562e-01  dw_max:1.0067e+00 lr:1.0000e-02
2023-03-29 20:29:54,687 ADAM: Layer 1 -> dw_min:9.9040e-01  dw_max:1.0091e+00 lr:1.0000e-02
2023-03-29 20:29:54,687 ADAM: Layer 2 -> dw_min:9.9030e-01  dw_max:1.0100e+00 lr:1.0000e-02
2023-03-29 20:29:54,687 ADAM: Layer 3 -> dw_min:9.9617e-01  dw_max:1.0040e+00 lr:1.0000e-02
2023-03-29 20:29:54,708 			Learning rate: weights:   1.000e-02    
2023-03-29 20:29:54,708 			Last test performance: 82.10%
2023-03-29 20:29:54,708 ----------------
2023-03-29 20:29:59,280   3   =>  78   		Training 486 pattern with 84.38% 	Forward time: 	 4.44 sec
2023-03-29 20:29:59,281 			Loss:    3.447e-01    			Backward time: 	 0.13 sec 
2023-03-29 20:29:59,281 ADAM: Layer 0 -> dw_min:9.9593e-01  dw_max:1.0069e+00 lr:1.0000e-02
2023-03-29 20:29:59,281 ADAM: Layer 1 -> dw_min:9.8979e-01  dw_max:1.0093e+00 lr:1.0000e-02
2023-03-29 20:29:59,281 ADAM: Layer 2 -> dw_min:9.8981e-01  dw_max:1.0115e+00 lr:1.0000e-02
2023-03-29 20:29:59,281 ADAM: Layer 3 -> dw_min:9.9665e-01  dw_max:1.0043e+00 lr:1.0000e-02
2023-03-29 20:29:59,300 			Learning rate: weights:   1.000e-02    
2023-03-29 20:29:59,300 			Last test performance: 82.10%
2023-03-29 20:29:59,300 ----------------
2023-03-29 20:30:03,873   3   =>  79   		Training 486 pattern with 82.29% 	Forward time: 	 4.44 sec
2023-03-29 20:30:03,873 			Loss:    4.087e-01    			Backward time: 	 0.13 sec 
2023-03-29 20:30:03,874 ADAM: Layer 0 -> dw_min:9.9571e-01  dw_max:1.0072e+00 lr:1.0000e-02
2023-03-29 20:30:03,874 ADAM: Layer 1 -> dw_min:9.8997e-01  dw_max:1.0097e+00 lr:1.0000e-02
2023-03-29 20:30:03,874 ADAM: Layer 2 -> dw_min:9.9032e-01  dw_max:1.0107e+00 lr:1.0000e-02
2023-03-29 20:30:03,874 ADAM: Layer 3 -> dw_min:9.9664e-01  dw_max:1.0043e+00 lr:1.0000e-02
2023-03-29 20:30:03,915 			Learning rate: weights:   1.000e-02    
2023-03-29 20:30:03,915 			Last test performance: 82.10%
2023-03-29 20:30:03,915 ----------------
2023-03-29 20:30:08,487   3   =>  80   		Training 486 pattern with 80.42% 	Forward time: 	 4.44 sec
2023-03-29 20:30:08,487 			Loss:    4.319e-01    			Backward time: 	 0.13 sec 
2023-03-29 20:30:08,487 ADAM: Layer 0 -> dw_min:9.9601e-01  dw_max:1.0063e+00 lr:1.0000e-02
2023-03-29 20:30:08,487 ADAM: Layer 1 -> dw_min:9.8949e-01  dw_max:1.0093e+00 lr:1.0000e-02
2023-03-29 20:30:08,487 ADAM: Layer 2 -> dw_min:9.9018e-01  dw_max:1.0110e+00 lr:1.0000e-02
2023-03-29 20:30:08,487 ADAM: Layer 3 -> dw_min:9.9629e-01  dw_max:1.0044e+00 lr:1.0000e-02
2023-03-29 20:30:08,506 			Learning rate: weights:   1.000e-02    
2023-03-29 20:30:08,506 			Last test performance: 82.10%
2023-03-29 20:30:08,506 ----------------
2023-03-29 20:30:13,078   3   =>  81   		Training 486 pattern with 81.04% 	Forward time: 	 4.44 sec
2023-03-29 20:30:13,078 			Loss:    3.877e-01    			Backward time: 	 0.13 sec 
2023-03-29 20:30:13,078 ADAM: Layer 0 -> dw_min:9.9535e-01  dw_max:1.0055e+00 lr:1.0000e-02
2023-03-29 20:30:13,078 ADAM: Layer 1 -> dw_min:9.8965e-01  dw_max:1.0099e+00 lr:1.0000e-02
2023-03-29 20:30:13,078 ADAM: Layer 2 -> dw_min:9.9019e-01  dw_max:1.0099e+00 lr:1.0000e-02
2023-03-29 20:30:13,078 ADAM: Layer 3 -> dw_min:9.9624e-01  dw_max:1.0047e+00 lr:1.0000e-02
2023-03-29 20:30:13,123 			Learning rate: weights:   1.000e-02    
2023-03-29 20:30:13,123 			Last test performance: 82.10%
2023-03-29 20:30:13,123 ----------------
2023-03-29 20:30:17,694   3   =>  82   		Training 486 pattern with 80.00% 	Forward time: 	 4.44 sec
2023-03-29 20:30:17,694 			Loss:    4.225e-01    			Backward time: 	 0.13 sec 
2023-03-29 20:30:17,695 ADAM: Layer 0 -> dw_min:9.9517e-01  dw_max:1.0051e+00 lr:1.0000e-02
2023-03-29 20:30:17,695 ADAM: Layer 1 -> dw_min:9.9043e-01  dw_max:1.0103e+00 lr:1.0000e-02
2023-03-29 20:30:17,695 ADAM: Layer 2 -> dw_min:9.8960e-01  dw_max:1.0104e+00 lr:1.0000e-02
2023-03-29 20:30:17,695 ADAM: Layer 3 -> dw_min:9.9668e-01  dw_max:1.0043e+00 lr:1.0000e-02
2023-03-29 20:30:17,722 			Learning rate: weights:   1.000e-02    
2023-03-29 20:30:17,722 			Last test performance: 82.10%
2023-03-29 20:30:17,722 ----------------
2023-03-29 20:30:22,294   3   =>  83   		Training 486 pattern with 83.33% 	Forward time: 	 4.44 sec
2023-03-29 20:30:22,294 			Loss:    3.668e-01    			Backward time: 	 0.13 sec 
2023-03-29 20:30:22,294 ADAM: Layer 0 -> dw_min:9.9560e-01  dw_max:1.0048e+00 lr:1.0000e-02
2023-03-29 20:30:22,294 ADAM: Layer 1 -> dw_min:9.9003e-01  dw_max:1.0091e+00 lr:1.0000e-02
2023-03-29 20:30:22,294 ADAM: Layer 2 -> dw_min:9.9136e-01  dw_max:1.0095e+00 lr:1.0000e-02
2023-03-29 20:30:22,294 ADAM: Layer 3 -> dw_min:9.9557e-01  dw_max:1.0040e+00 lr:1.0000e-02
2023-03-29 20:30:22,320 			Learning rate: weights:   1.000e-02    
2023-03-29 20:30:22,320 			Last test performance: 82.10%
2023-03-29 20:30:22,320 ----------------
2023-03-29 20:30:26,893   3   =>  84   		Training 486 pattern with 82.29% 	Forward time: 	 4.44 sec
2023-03-29 20:30:26,893 			Loss:    3.652e-01    			Backward time: 	 0.13 sec 
2023-03-29 20:30:26,894 ADAM: Layer 0 -> dw_min:9.9572e-01  dw_max:1.0042e+00 lr:1.0000e-02
2023-03-29 20:30:26,894 ADAM: Layer 1 -> dw_min:9.9119e-01  dw_max:1.0071e+00 lr:1.0000e-02
2023-03-29 20:30:26,894 ADAM: Layer 2 -> dw_min:9.9137e-01  dw_max:1.0081e+00 lr:1.0000e-02
2023-03-29 20:30:26,894 ADAM: Layer 3 -> dw_min:9.9591e-01  dw_max:1.0035e+00 lr:1.0000e-02
2023-03-29 20:30:26,917 			Learning rate: weights:   1.000e-02    
2023-03-29 20:30:26,917 			Last test performance: 82.10%
2023-03-29 20:30:26,917 ----------------
2023-03-29 20:30:31,491   3   =>  85   		Training 486 pattern with 82.50% 	Forward time: 	 4.44 sec
2023-03-29 20:30:31,491 			Loss:    3.868e-01    			Backward time: 	 0.13 sec 
2023-03-29 20:30:31,491 ADAM: Layer 0 -> dw_min:9.9479e-01  dw_max:1.0039e+00 lr:1.0000e-02
2023-03-29 20:30:31,491 ADAM: Layer 1 -> dw_min:9.9142e-01  dw_max:1.0071e+00 lr:1.0000e-02
2023-03-29 20:30:31,491 ADAM: Layer 2 -> dw_min:9.9160e-01  dw_max:1.0072e+00 lr:1.0000e-02
2023-03-29 20:30:31,491 ADAM: Layer 3 -> dw_min:9.9629e-01  dw_max:1.0029e+00 lr:1.0000e-02
2023-03-29 20:30:31,511 			Learning rate: weights:   1.000e-02    
2023-03-29 20:30:31,511 			Last test performance: 82.10%
2023-03-29 20:30:31,512 ----------------
2023-03-29 20:30:36,085   3   =>  86   		Training 486 pattern with 84.17% 	Forward time: 	 4.44 sec
2023-03-29 20:30:36,085 			Loss:    4.005e-01    			Backward time: 	 0.13 sec 
2023-03-29 20:30:36,085 ADAM: Layer 0 -> dw_min:9.9553e-01  dw_max:1.0047e+00 lr:1.0000e-02
2023-03-29 20:30:36,085 ADAM: Layer 1 -> dw_min:9.9274e-01  dw_max:1.0070e+00 lr:1.0000e-02
2023-03-29 20:30:36,085 ADAM: Layer 2 -> dw_min:9.9059e-01  dw_max:1.0071e+00 lr:1.0000e-02
2023-03-29 20:30:36,086 ADAM: Layer 3 -> dw_min:9.9708e-01  dw_max:1.0032e+00 lr:1.0000e-02
2023-03-29 20:30:36,103 			Learning rate: weights:   1.000e-02    
2023-03-29 20:30:36,103 			Last test performance: 82.10%
2023-03-29 20:30:36,103 ----------------
2023-03-29 20:30:40,674   3   =>  87   		Training 486 pattern with 82.29% 	Forward time: 	 4.44 sec
2023-03-29 20:30:40,675 			Loss:    3.949e-01    			Backward time: 	 0.13 sec 
2023-03-29 20:30:40,675 ADAM: Layer 0 -> dw_min:9.9605e-01  dw_max:1.0058e+00 lr:1.0000e-02
2023-03-29 20:30:40,675 ADAM: Layer 1 -> dw_min:9.9319e-01  dw_max:1.0069e+00 lr:1.0000e-02
2023-03-29 20:30:40,675 ADAM: Layer 2 -> dw_min:9.9116e-01  dw_max:1.0077e+00 lr:1.0000e-02
2023-03-29 20:30:40,675 ADAM: Layer 3 -> dw_min:9.9700e-01  dw_max:1.0030e+00 lr:1.0000e-02
2023-03-29 20:30:40,692 			Learning rate: weights:   1.000e-02    
2023-03-29 20:30:40,692 			Last test performance: 82.10%
2023-03-29 20:30:40,692 ----------------
2023-03-29 20:30:45,262   3   =>  88   		Training 486 pattern with 82.71% 	Forward time: 	 4.44 sec
2023-03-29 20:30:45,262 			Loss:    3.861e-01    			Backward time: 	 0.13 sec 
2023-03-29 20:30:45,263 ADAM: Layer 0 -> dw_min:9.9577e-01  dw_max:1.0053e+00 lr:1.0000e-02
2023-03-29 20:30:45,263 ADAM: Layer 1 -> dw_min:9.9294e-01  dw_max:1.0072e+00 lr:1.0000e-02
2023-03-29 20:30:45,263 ADAM: Layer 2 -> dw_min:9.9245e-01  dw_max:1.0076e+00 lr:1.0000e-02
2023-03-29 20:30:45,263 ADAM: Layer 3 -> dw_min:9.9684e-01  dw_max:1.0031e+00 lr:1.0000e-02
2023-03-29 20:30:45,279 			Learning rate: weights:   1.000e-02    
2023-03-29 20:30:45,279 			Last test performance: 82.10%
2023-03-29 20:30:45,279 ----------------
2023-03-29 20:30:49,849   3   =>  89   		Training 486 pattern with 83.54% 	Forward time: 	 4.44 sec
2023-03-29 20:30:49,849 			Loss:    4.029e-01    			Backward time: 	 0.13 sec 
2023-03-29 20:30:49,850 ADAM: Layer 0 -> dw_min:9.9673e-01  dw_max:1.0056e+00 lr:1.0000e-02
2023-03-29 20:30:49,850 ADAM: Layer 1 -> dw_min:9.9276e-01  dw_max:1.0078e+00 lr:1.0000e-02
2023-03-29 20:30:49,850 ADAM: Layer 2 -> dw_min:9.9285e-01  dw_max:1.0072e+00 lr:1.0000e-02
2023-03-29 20:30:49,850 ADAM: Layer 3 -> dw_min:9.9697e-01  dw_max:1.0032e+00 lr:1.0000e-02
2023-03-29 20:30:49,867 			Learning rate: weights:   1.000e-02    
2023-03-29 20:30:49,867 			Last test performance: 82.10%
2023-03-29 20:30:49,867 ----------------
2023-03-29 20:30:54,436   3   =>  90   		Training 486 pattern with 81.25% 	Forward time: 	 4.44 sec
2023-03-29 20:30:54,436 			Loss:    3.871e-01    			Backward time: 	 0.13 sec 
2023-03-29 20:30:54,436 ADAM: Layer 0 -> dw_min:9.9630e-01  dw_max:1.0049e+00 lr:1.0000e-02
2023-03-29 20:30:54,437 ADAM: Layer 1 -> dw_min:9.9032e-01  dw_max:1.0068e+00 lr:1.0000e-02
2023-03-29 20:30:54,437 ADAM: Layer 2 -> dw_min:9.9073e-01  dw_max:1.0078e+00 lr:1.0000e-02
2023-03-29 20:30:54,437 ADAM: Layer 3 -> dw_min:9.9730e-01  dw_max:1.0037e+00 lr:1.0000e-02
2023-03-29 20:30:54,455 			Learning rate: weights:   1.000e-02    
2023-03-29 20:30:54,455 			Last test performance: 82.10%
2023-03-29 20:30:54,455 ----------------
2023-03-29 20:30:59,028   3   =>  91   		Training 486 pattern with 81.46% 	Forward time: 	 4.44 sec
2023-03-29 20:30:59,028 			Loss:    3.807e-01    			Backward time: 	 0.13 sec 
2023-03-29 20:30:59,028 ADAM: Layer 0 -> dw_min:9.9501e-01  dw_max:1.0052e+00 lr:1.0000e-02
2023-03-29 20:30:59,028 ADAM: Layer 1 -> dw_min:9.9061e-01  dw_max:1.0066e+00 lr:1.0000e-02
2023-03-29 20:30:59,028 ADAM: Layer 2 -> dw_min:9.9193e-01  dw_max:1.0072e+00 lr:1.0000e-02
2023-03-29 20:30:59,029 ADAM: Layer 3 -> dw_min:9.9690e-01  dw_max:1.0036e+00 lr:1.0000e-02
2023-03-29 20:30:59,053 			Learning rate: weights:   1.000e-02    
2023-03-29 20:30:59,053 			Last test performance: 82.10%
2023-03-29 20:30:59,053 ----------------
2023-03-29 20:31:03,625   3   =>  92   		Training 486 pattern with 83.75% 	Forward time: 	 4.44 sec
2023-03-29 20:31:03,625 			Loss:    3.608e-01    			Backward time: 	 0.13 sec 
2023-03-29 20:31:03,626 ADAM: Layer 0 -> dw_min:9.9579e-01  dw_max:1.0058e+00 lr:1.0000e-02
2023-03-29 20:31:03,626 ADAM: Layer 1 -> dw_min:9.8983e-01  dw_max:1.0076e+00 lr:1.0000e-02
2023-03-29 20:31:03,626 ADAM: Layer 2 -> dw_min:9.9178e-01  dw_max:1.0084e+00 lr:1.0000e-02
2023-03-29 20:31:03,626 ADAM: Layer 3 -> dw_min:9.9698e-01  dw_max:1.0034e+00 lr:1.0000e-02
2023-03-29 20:31:03,646 			Learning rate: weights:   1.000e-02    
2023-03-29 20:31:03,646 			Last test performance: 82.10%
2023-03-29 20:31:03,646 ----------------
2023-03-29 20:31:08,217   3   =>  93   		Training 486 pattern with 82.92% 	Forward time: 	 4.44 sec
2023-03-29 20:31:08,218 			Loss:    3.644e-01    			Backward time: 	 0.13 sec 
2023-03-29 20:31:08,218 ADAM: Layer 0 -> dw_min:9.9482e-01  dw_max:1.0053e+00 lr:1.0000e-02
2023-03-29 20:31:08,218 ADAM: Layer 1 -> dw_min:9.9049e-01  dw_max:1.0087e+00 lr:1.0000e-02
2023-03-29 20:31:08,218 ADAM: Layer 2 -> dw_min:9.9183e-01  dw_max:1.0099e+00 lr:1.0000e-02
2023-03-29 20:31:08,218 ADAM: Layer 3 -> dw_min:9.9681e-01  dw_max:1.0031e+00 lr:1.0000e-02
2023-03-29 20:31:08,254 			Learning rate: weights:   1.000e-02    
2023-03-29 20:31:08,254 			Last test performance: 82.10%
2023-03-29 20:31:08,254 ----------------
2023-03-29 20:31:12,826   3   =>  94   		Training 486 pattern with 80.42% 	Forward time: 	 4.44 sec
2023-03-29 20:31:12,826 			Loss:    4.137e-01    			Backward time: 	 0.13 sec 
2023-03-29 20:31:12,826 ADAM: Layer 0 -> dw_min:9.9473e-01  dw_max:1.0052e+00 lr:1.0000e-02
2023-03-29 20:31:12,826 ADAM: Layer 1 -> dw_min:9.9001e-01  dw_max:1.0078e+00 lr:1.0000e-02
2023-03-29 20:31:12,826 ADAM: Layer 2 -> dw_min:9.9208e-01  dw_max:1.0088e+00 lr:1.0000e-02
2023-03-29 20:31:12,826 ADAM: Layer 3 -> dw_min:9.9713e-01  dw_max:1.0033e+00 lr:1.0000e-02
2023-03-29 20:31:12,846 			Learning rate: weights:   1.000e-02    
2023-03-29 20:31:12,846 			Last test performance: 82.10%
2023-03-29 20:31:12,846 ----------------
2023-03-29 20:31:17,417   3   =>  95   		Training 486 pattern with 79.38% 	Forward time: 	 4.44 sec
2023-03-29 20:31:17,417 			Loss:    4.161e-01    			Backward time: 	 0.13 sec 
2023-03-29 20:31:17,418 ADAM: Layer 0 -> dw_min:9.9328e-01  dw_max:1.0055e+00 lr:1.0000e-02
2023-03-29 20:31:17,418 ADAM: Layer 1 -> dw_min:9.9060e-01  dw_max:1.0073e+00 lr:1.0000e-02
2023-03-29 20:31:17,418 ADAM: Layer 2 -> dw_min:9.9165e-01  dw_max:1.0095e+00 lr:1.0000e-02
2023-03-29 20:31:17,418 ADAM: Layer 3 -> dw_min:9.9647e-01  dw_max:1.0032e+00 lr:1.0000e-02
2023-03-29 20:31:17,437 			Learning rate: weights:   1.000e-02    
2023-03-29 20:31:17,437 			Last test performance: 82.10%
2023-03-29 20:31:17,437 ----------------
2023-03-29 20:31:22,009   3   =>  96   		Training 486 pattern with 83.75% 	Forward time: 	 4.44 sec
2023-03-29 20:31:22,009 			Loss:    3.879e-01    			Backward time: 	 0.13 sec 
2023-03-29 20:31:22,009 ADAM: Layer 0 -> dw_min:9.9325e-01  dw_max:1.0066e+00 lr:1.0000e-02
2023-03-29 20:31:22,009 ADAM: Layer 1 -> dw_min:9.9135e-01  dw_max:1.0084e+00 lr:1.0000e-02
2023-03-29 20:31:22,009 ADAM: Layer 2 -> dw_min:9.9115e-01  dw_max:1.0085e+00 lr:1.0000e-02
2023-03-29 20:31:22,009 ADAM: Layer 3 -> dw_min:9.9676e-01  dw_max:1.0029e+00 lr:1.0000e-02
2023-03-29 20:31:22,030 			Learning rate: weights:   1.000e-02    
2023-03-29 20:31:22,030 			Last test performance: 82.10%
2023-03-29 20:31:22,030 ----------------
2023-03-29 20:31:26,602   3   =>  97   		Training 486 pattern with 82.08% 	Forward time: 	 4.44 sec
2023-03-29 20:31:26,602 			Loss:    3.785e-01    			Backward time: 	 0.13 sec 
2023-03-29 20:31:26,602 ADAM: Layer 0 -> dw_min:9.9339e-01  dw_max:1.0070e+00 lr:1.0000e-02
2023-03-29 20:31:26,602 ADAM: Layer 1 -> dw_min:9.9244e-01  dw_max:1.0088e+00 lr:1.0000e-02
2023-03-29 20:31:26,602 ADAM: Layer 2 -> dw_min:9.9097e-01  dw_max:1.0075e+00 lr:1.0000e-02
2023-03-29 20:31:26,603 ADAM: Layer 3 -> dw_min:9.9666e-01  dw_max:1.0029e+00 lr:1.0000e-02
2023-03-29 20:31:26,619 			Learning rate: weights:   1.000e-02    
2023-03-29 20:31:26,619 			Last test performance: 82.10%
2023-03-29 20:31:26,619 ----------------
2023-03-29 20:31:31,193   3   =>  98   		Training 486 pattern with 85.21% 	Forward time: 	 4.44 sec
2023-03-29 20:31:31,194 			Loss:    3.616e-01    			Backward time: 	 0.13 sec 
2023-03-29 20:31:31,194 ADAM: Layer 0 -> dw_min:9.9190e-01  dw_max:1.0051e+00 lr:1.0000e-02
2023-03-29 20:31:31,194 ADAM: Layer 1 -> dw_min:9.9216e-01  dw_max:1.0079e+00 lr:1.0000e-02
2023-03-29 20:31:31,194 ADAM: Layer 2 -> dw_min:9.9155e-01  dw_max:1.0091e+00 lr:1.0000e-02
2023-03-29 20:31:31,194 ADAM: Layer 3 -> dw_min:9.9609e-01  dw_max:1.0035e+00 lr:1.0000e-02
2023-03-29 20:31:31,221 			Learning rate: weights:   1.000e-02    
2023-03-29 20:31:31,221 			Last test performance: 82.10%
2023-03-29 20:31:31,221 ----------------
2023-03-29 20:31:35,792   3   =>  99   		Training 486 pattern with 80.83% 	Forward time: 	 4.44 sec
2023-03-29 20:31:35,792 			Loss:    3.889e-01    			Backward time: 	 0.13 sec 
2023-03-29 20:31:35,792 ADAM: Layer 0 -> dw_min:9.9269e-01  dw_max:1.0050e+00 lr:1.0000e-02
2023-03-29 20:31:35,793 ADAM: Layer 1 -> dw_min:9.9009e-01  dw_max:1.0080e+00 lr:1.0000e-02
2023-03-29 20:31:35,793 ADAM: Layer 2 -> dw_min:9.9085e-01  dw_max:1.0076e+00 lr:1.0000e-02
2023-03-29 20:31:35,793 ADAM: Layer 3 -> dw_min:9.9727e-01  dw_max:1.0032e+00 lr:1.0000e-02
2023-03-29 20:31:35,942 			Learning rate: weights:   1.000e-02    
2023-03-29 20:31:35,942 			Last test performance: 82.10%
2023-03-29 20:31:35,942 ----------------
2023-03-29 20:31:40,514   3   => 100   		Training 486 pattern with 82.29% 	Forward time: 	 4.44 sec
2023-03-29 20:31:40,514 			Loss:    3.751e-01    			Backward time: 	 0.13 sec 
2023-03-29 20:31:40,514 ADAM: Layer 0 -> dw_min:9.9364e-01  dw_max:1.0053e+00 lr:1.0000e-02
2023-03-29 20:31:40,514 ADAM: Layer 1 -> dw_min:9.9078e-01  dw_max:1.0074e+00 lr:1.0000e-02
2023-03-29 20:31:40,514 ADAM: Layer 2 -> dw_min:9.9141e-01  dw_max:1.0075e+00 lr:1.0000e-02
2023-03-29 20:31:40,514 ADAM: Layer 3 -> dw_min:9.9672e-01  dw_max:1.0031e+00 lr:1.0000e-02
2023-03-29 20:31:40,534 			Learning rate: weights:   1.000e-02    
2023-03-29 20:31:40,534 			Last test performance: 82.10%
2023-03-29 20:31:40,534 ----------------
2023-03-29 20:31:45,106   3   => 101   		Training 486 pattern with 82.08% 	Forward time: 	 4.44 sec
2023-03-29 20:31:45,106 			Loss:    4.039e-01    			Backward time: 	 0.13 sec 
2023-03-29 20:31:45,106 ADAM: Layer 0 -> dw_min:9.9567e-01  dw_max:1.0049e+00 lr:1.0000e-02
2023-03-29 20:31:45,106 ADAM: Layer 1 -> dw_min:9.9028e-01  dw_max:1.0081e+00 lr:1.0000e-02
2023-03-29 20:31:45,106 ADAM: Layer 2 -> dw_min:9.8934e-01  dw_max:1.0067e+00 lr:1.0000e-02
2023-03-29 20:31:45,106 ADAM: Layer 3 -> dw_min:9.9699e-01  dw_max:1.0031e+00 lr:1.0000e-02
2023-03-29 20:31:45,123 			Learning rate: weights:   1.000e-02    
2023-03-29 20:31:45,123 			Last test performance: 82.10%
2023-03-29 20:31:45,124 ----------------
2023-03-29 20:31:49,695   3   => 102   		Training 486 pattern with 87.71% 	Forward time: 	 4.44 sec
2023-03-29 20:31:49,695 			Loss:    2.997e-01    			Backward time: 	 0.13 sec 
2023-03-29 20:31:49,696 ADAM: Layer 0 -> dw_min:9.9669e-01  dw_max:1.0052e+00 lr:1.0000e-02
2023-03-29 20:31:49,696 ADAM: Layer 1 -> dw_min:9.9057e-01  dw_max:1.0099e+00 lr:1.0000e-02
2023-03-29 20:31:49,696 ADAM: Layer 2 -> dw_min:9.9060e-01  dw_max:1.0072e+00 lr:1.0000e-02
2023-03-29 20:31:49,696 ADAM: Layer 3 -> dw_min:9.9699e-01  dw_max:1.0034e+00 lr:1.0000e-02
2023-03-29 20:31:49,741 			Learning rate: weights:   1.000e-02    
2023-03-29 20:31:49,741 			Last test performance: 82.10%
2023-03-29 20:31:49,741 ----------------
2023-03-29 20:31:54,311   3   => 103   		Training 486 pattern with 83.12% 	Forward time: 	 4.44 sec
2023-03-29 20:31:54,311 			Loss:    3.733e-01    			Backward time: 	 0.13 sec 
2023-03-29 20:31:54,312 ADAM: Layer 0 -> dw_min:9.9696e-01  dw_max:1.0055e+00 lr:1.0000e-02
2023-03-29 20:31:54,312 ADAM: Layer 1 -> dw_min:9.9136e-01  dw_max:1.0087e+00 lr:1.0000e-02
2023-03-29 20:31:54,312 ADAM: Layer 2 -> dw_min:9.9141e-01  dw_max:1.0067e+00 lr:1.0000e-02
2023-03-29 20:31:54,312 ADAM: Layer 3 -> dw_min:9.9723e-01  dw_max:1.0032e+00 lr:1.0000e-02
2023-03-29 20:31:54,338 			Learning rate: weights:   1.000e-02    
2023-03-29 20:31:54,338 			Last test performance: 82.10%
2023-03-29 20:31:54,338 ----------------
2023-03-29 20:31:58,908   3   => 104   		Training 486 pattern with 81.04% 	Forward time: 	 4.44 sec
2023-03-29 20:31:58,908 			Loss:    4.375e-01    			Backward time: 	 0.13 sec 
2023-03-29 20:31:58,908 ADAM: Layer 0 -> dw_min:9.9691e-01  dw_max:1.0057e+00 lr:1.0000e-02
2023-03-29 20:31:58,909 ADAM: Layer 1 -> dw_min:9.9307e-01  dw_max:1.0107e+00 lr:1.0000e-02
2023-03-29 20:31:58,909 ADAM: Layer 2 -> dw_min:9.9195e-01  dw_max:1.0073e+00 lr:1.0000e-02
2023-03-29 20:31:58,909 ADAM: Layer 3 -> dw_min:9.9677e-01  dw_max:1.0034e+00 lr:1.0000e-02
2023-03-29 20:31:58,928 			Learning rate: weights:   1.000e-02    
2023-03-29 20:31:58,928 			Last test performance: 82.10%
2023-03-29 20:31:58,928 ----------------
2023-03-29 20:32:03,501   3   => 105   		Training 486 pattern with 81.25% 	Forward time: 	 4.44 sec
2023-03-29 20:32:03,501 			Loss:    4.233e-01    			Backward time: 	 0.13 sec 
2023-03-29 20:32:03,501 ADAM: Layer 0 -> dw_min:9.9686e-01  dw_max:1.0064e+00 lr:1.0000e-02
2023-03-29 20:32:03,501 ADAM: Layer 1 -> dw_min:9.9271e-01  dw_max:1.0109e+00 lr:1.0000e-02
2023-03-29 20:32:03,501 ADAM: Layer 2 -> dw_min:9.9217e-01  dw_max:1.0071e+00 lr:1.0000e-02
2023-03-29 20:32:03,502 ADAM: Layer 3 -> dw_min:9.9679e-01  dw_max:1.0037e+00 lr:1.0000e-02
2023-03-29 20:32:03,521 			Learning rate: weights:   1.000e-02    
2023-03-29 20:32:03,521 			Last test performance: 82.10%
2023-03-29 20:32:03,521 ----------------
2023-03-29 20:32:08,092   3   => 106   		Training 486 pattern with 83.96% 	Forward time: 	 4.44 sec
2023-03-29 20:32:08,092 			Loss:    3.698e-01    			Backward time: 	 0.13 sec 
2023-03-29 20:32:08,092 ADAM: Layer 0 -> dw_min:9.9694e-01  dw_max:1.0068e+00 lr:1.0000e-02
2023-03-29 20:32:08,092 ADAM: Layer 1 -> dw_min:9.9278e-01  dw_max:1.0113e+00 lr:1.0000e-02
2023-03-29 20:32:08,093 ADAM: Layer 2 -> dw_min:9.9264e-01  dw_max:1.0076e+00 lr:1.0000e-02
2023-03-29 20:32:08,093 ADAM: Layer 3 -> dw_min:9.9679e-01  dw_max:1.0035e+00 lr:1.0000e-02
2023-03-29 20:32:08,137 			Learning rate: weights:   1.000e-02    
2023-03-29 20:32:08,137 			Last test performance: 82.10%
2023-03-29 20:32:08,137 ----------------
2023-03-29 20:32:12,708   3   => 107   		Training 486 pattern with 84.38% 	Forward time: 	 4.44 sec
2023-03-29 20:32:12,708 			Loss:    3.419e-01    			Backward time: 	 0.13 sec 
2023-03-29 20:32:12,709 ADAM: Layer 0 -> dw_min:9.9611e-01  dw_max:1.0056e+00 lr:1.0000e-02
2023-03-29 20:32:12,709 ADAM: Layer 1 -> dw_min:9.9204e-01  dw_max:1.0089e+00 lr:1.0000e-02
2023-03-29 20:32:12,709 ADAM: Layer 2 -> dw_min:9.9085e-01  dw_max:1.0069e+00 lr:1.0000e-02
2023-03-29 20:32:12,709 ADAM: Layer 3 -> dw_min:9.9692e-01  dw_max:1.0034e+00 lr:1.0000e-02
2023-03-29 20:32:12,756 			Learning rate: weights:   1.000e-02    
2023-03-29 20:32:12,756 			Last test performance: 82.10%
2023-03-29 20:32:12,756 ----------------
2023-03-29 20:32:17,327   3   => 108   		Training 486 pattern with 78.75% 	Forward time: 	 4.44 sec
2023-03-29 20:32:17,327 			Loss:    4.364e-01    			Backward time: 	 0.13 sec 
2023-03-29 20:32:17,328 ADAM: Layer 0 -> dw_min:9.9610e-01  dw_max:1.0048e+00 lr:1.0000e-02
2023-03-29 20:32:17,328 ADAM: Layer 1 -> dw_min:9.9216e-01  dw_max:1.0083e+00 lr:1.0000e-02
2023-03-29 20:32:17,328 ADAM: Layer 2 -> dw_min:9.9071e-01  dw_max:1.0091e+00 lr:1.0000e-02
2023-03-29 20:32:17,328 ADAM: Layer 3 -> dw_min:9.9611e-01  dw_max:1.0028e+00 lr:1.0000e-02
2023-03-29 20:32:17,423 			Learning rate: weights:   1.000e-02    
2023-03-29 20:32:17,424 			Last test performance: 82.10%
2023-03-29 20:32:17,424 ----------------
2023-03-29 20:32:21,995   3   => 109   		Training 486 pattern with 82.92% 	Forward time: 	 4.44 sec
2023-03-29 20:32:21,995 			Loss:    4.095e-01    			Backward time: 	 0.13 sec 
2023-03-29 20:32:21,996 ADAM: Layer 0 -> dw_min:9.9615e-01  dw_max:1.0041e+00 lr:1.0000e-02
2023-03-29 20:32:21,996 ADAM: Layer 1 -> dw_min:9.9204e-01  dw_max:1.0084e+00 lr:1.0000e-02
2023-03-29 20:32:21,996 ADAM: Layer 2 -> dw_min:9.9137e-01  dw_max:1.0115e+00 lr:1.0000e-02
2023-03-29 20:32:21,996 ADAM: Layer 3 -> dw_min:9.9649e-01  dw_max:1.0025e+00 lr:1.0000e-02
2023-03-29 20:32:22,013 			Learning rate: weights:   1.000e-02    
2023-03-29 20:32:22,013 			Last test performance: 82.10%
2023-03-29 20:32:22,013 ----------------
2023-03-29 20:32:26,584   3   => 110   		Training 486 pattern with 84.17% 	Forward time: 	 4.44 sec
2023-03-29 20:32:26,584 			Loss:    3.961e-01    			Backward time: 	 0.13 sec 
2023-03-29 20:32:26,584 ADAM: Layer 0 -> dw_min:9.9538e-01  dw_max:1.0036e+00 lr:1.0000e-02
2023-03-29 20:32:26,584 ADAM: Layer 1 -> dw_min:9.9170e-01  dw_max:1.0074e+00 lr:1.0000e-02
2023-03-29 20:32:26,584 ADAM: Layer 2 -> dw_min:9.8985e-01  dw_max:1.0092e+00 lr:1.0000e-02
2023-03-29 20:32:26,584 ADAM: Layer 3 -> dw_min:9.9612e-01  dw_max:1.0031e+00 lr:1.0000e-02
2023-03-29 20:32:26,609 			Learning rate: weights:   1.000e-02    
2023-03-29 20:32:26,609 			Last test performance: 82.10%
2023-03-29 20:32:26,609 ----------------
2023-03-29 20:32:31,184   3   => 111   		Training 486 pattern with 81.88% 	Forward time: 	 4.44 sec
2023-03-29 20:32:31,185 			Loss:    3.937e-01    			Backward time: 	 0.13 sec 
2023-03-29 20:32:31,185 ADAM: Layer 0 -> dw_min:9.9513e-01  dw_max:1.0050e+00 lr:1.0000e-02
2023-03-29 20:32:31,185 ADAM: Layer 1 -> dw_min:9.9105e-01  dw_max:1.0072e+00 lr:1.0000e-02
2023-03-29 20:32:31,185 ADAM: Layer 2 -> dw_min:9.9090e-01  dw_max:1.0075e+00 lr:1.0000e-02
2023-03-29 20:32:31,185 ADAM: Layer 3 -> dw_min:9.9603e-01  dw_max:1.0043e+00 lr:1.0000e-02
2023-03-29 20:32:31,206 			Learning rate: weights:   1.000e-02    
2023-03-29 20:32:31,206 			Last test performance: 82.10%
2023-03-29 20:32:31,206 ----------------
2023-03-29 20:32:35,779   3   => 112   		Training 486 pattern with 81.25% 	Forward time: 	 4.44 sec
2023-03-29 20:32:35,779 			Loss:    3.926e-01    			Backward time: 	 0.13 sec 
2023-03-29 20:32:35,779 ADAM: Layer 0 -> dw_min:9.9424e-01  dw_max:1.0054e+00 lr:1.0000e-02
2023-03-29 20:32:35,779 ADAM: Layer 1 -> dw_min:9.9090e-01  dw_max:1.0076e+00 lr:1.0000e-02
2023-03-29 20:32:35,779 ADAM: Layer 2 -> dw_min:9.8979e-01  dw_max:1.0091e+00 lr:1.0000e-02
2023-03-29 20:32:35,779 ADAM: Layer 3 -> dw_min:9.9677e-01  dw_max:1.0033e+00 lr:1.0000e-02
2023-03-29 20:32:35,803 			Learning rate: weights:   1.000e-02    
2023-03-29 20:32:35,803 			Last test performance: 82.10%
2023-03-29 20:32:35,803 ----------------
2023-03-29 20:32:40,374   3   => 113   		Training 486 pattern with 80.00% 	Forward time: 	 4.44 sec
2023-03-29 20:32:40,374 			Loss:    3.859e-01    			Backward time: 	 0.13 sec 
2023-03-29 20:32:40,375 ADAM: Layer 0 -> dw_min:9.9308e-01  dw_max:1.0060e+00 lr:1.0000e-02
2023-03-29 20:32:40,375 ADAM: Layer 1 -> dw_min:9.9128e-01  dw_max:1.0077e+00 lr:1.0000e-02
2023-03-29 20:32:40,375 ADAM: Layer 2 -> dw_min:9.9014e-01  dw_max:1.0093e+00 lr:1.0000e-02
2023-03-29 20:32:40,375 ADAM: Layer 3 -> dw_min:9.9554e-01  dw_max:1.0047e+00 lr:1.0000e-02
2023-03-29 20:32:40,394 			Learning rate: weights:   1.000e-02    
2023-03-29 20:32:40,394 			Last test performance: 82.10%
2023-03-29 20:32:40,394 ----------------
2023-03-29 20:32:44,965   3   => 114   		Training 486 pattern with 78.54% 	Forward time: 	 4.44 sec
2023-03-29 20:32:44,965 			Loss:    4.636e-01    			Backward time: 	 0.13 sec 
2023-03-29 20:32:44,966 ADAM: Layer 0 -> dw_min:9.9267e-01  dw_max:1.0062e+00 lr:1.0000e-02
2023-03-29 20:32:44,966 ADAM: Layer 1 -> dw_min:9.9174e-01  dw_max:1.0083e+00 lr:1.0000e-02
2023-03-29 20:32:44,966 ADAM: Layer 2 -> dw_min:9.8931e-01  dw_max:1.0088e+00 lr:1.0000e-02
2023-03-29 20:32:44,966 ADAM: Layer 3 -> dw_min:9.9456e-01  dw_max:1.0062e+00 lr:1.0000e-02
2023-03-29 20:32:44,992 			Learning rate: weights:   1.000e-02    
2023-03-29 20:32:44,992 			Last test performance: 82.10%
2023-03-29 20:32:44,992 ----------------
2023-03-29 20:32:49,563   3   => 115   		Training 486 pattern with 76.25% 	Forward time: 	 4.44 sec
2023-03-29 20:32:49,563 			Loss:    5.065e-01    			Backward time: 	 0.13 sec 
2023-03-29 20:32:49,564 ADAM: Layer 0 -> dw_min:9.9391e-01  dw_max:1.0058e+00 lr:1.0000e-02
2023-03-29 20:32:49,564 ADAM: Layer 1 -> dw_min:9.9062e-01  dw_max:1.0093e+00 lr:1.0000e-02
2023-03-29 20:32:49,564 ADAM: Layer 2 -> dw_min:9.8993e-01  dw_max:1.0107e+00 lr:1.0000e-02
2023-03-29 20:32:49,564 ADAM: Layer 3 -> dw_min:9.9546e-01  dw_max:1.0049e+00 lr:1.0000e-02
2023-03-29 20:32:49,598 			Learning rate: weights:   1.000e-02    
2023-03-29 20:32:49,598 			Last test performance: 82.10%
2023-03-29 20:32:49,598 ----------------
2023-03-29 20:32:54,169   3   => 116   		Training 486 pattern with 80.83% 	Forward time: 	 4.44 sec
2023-03-29 20:32:54,169 			Loss:    4.017e-01    			Backward time: 	 0.13 sec 
2023-03-29 20:32:54,170 ADAM: Layer 0 -> dw_min:9.9382e-01  dw_max:1.0058e+00 lr:1.0000e-02
2023-03-29 20:32:54,170 ADAM: Layer 1 -> dw_min:9.8850e-01  dw_max:1.0100e+00 lr:1.0000e-02
2023-03-29 20:32:54,170 ADAM: Layer 2 -> dw_min:9.9038e-01  dw_max:1.0101e+00 lr:1.0000e-02
2023-03-29 20:32:54,170 ADAM: Layer 3 -> dw_min:9.9564e-01  dw_max:1.0038e+00 lr:1.0000e-02
2023-03-29 20:32:54,188 			Learning rate: weights:   1.000e-02    
2023-03-29 20:32:54,188 			Last test performance: 82.10%
2023-03-29 20:32:54,188 ----------------
2023-03-29 20:32:58,759   3   => 117   		Training 486 pattern with 83.12% 	Forward time: 	 4.44 sec
2023-03-29 20:32:58,759 			Loss:    3.582e-01    			Backward time: 	 0.13 sec 
2023-03-29 20:32:58,760 ADAM: Layer 0 -> dw_min:9.9263e-01  dw_max:1.0061e+00 lr:1.0000e-02
2023-03-29 20:32:58,760 ADAM: Layer 1 -> dw_min:9.8783e-01  dw_max:1.0107e+00 lr:1.0000e-02
2023-03-29 20:32:58,760 ADAM: Layer 2 -> dw_min:9.8991e-01  dw_max:1.0102e+00 lr:1.0000e-02
2023-03-29 20:32:58,760 ADAM: Layer 3 -> dw_min:9.9577e-01  dw_max:1.0032e+00 lr:1.0000e-02
2023-03-29 20:32:58,789 			Learning rate: weights:   1.000e-02    
2023-03-29 20:32:58,789 			Last test performance: 82.10%
2023-03-29 20:32:58,789 ----------------
2023-03-29 20:33:03,363   3   => 118   		Training 486 pattern with 82.08% 	Forward time: 	 4.44 sec
2023-03-29 20:33:03,363 			Loss:    3.932e-01    			Backward time: 	 0.13 sec 
2023-03-29 20:33:03,363 ADAM: Layer 0 -> dw_min:9.9262e-01  dw_max:1.0062e+00 lr:1.0000e-02
2023-03-29 20:33:03,363 ADAM: Layer 1 -> dw_min:9.8772e-01  dw_max:1.0096e+00 lr:1.0000e-02
2023-03-29 20:33:03,363 ADAM: Layer 2 -> dw_min:9.9022e-01  dw_max:1.0093e+00 lr:1.0000e-02
2023-03-29 20:33:03,363 ADAM: Layer 3 -> dw_min:9.9591e-01  dw_max:1.0036e+00 lr:1.0000e-02
2023-03-29 20:33:03,382 			Learning rate: weights:   1.000e-02    
2023-03-29 20:33:03,382 			Last test performance: 82.10%
2023-03-29 20:33:03,382 ----------------
2023-03-29 20:33:07,954   3   => 119   		Training 486 pattern with 80.42% 	Forward time: 	 4.44 sec
2023-03-29 20:33:07,954 			Loss:    4.087e-01    			Backward time: 	 0.13 sec 
2023-03-29 20:33:07,954 ADAM: Layer 0 -> dw_min:9.9347e-01  dw_max:1.0061e+00 lr:1.0000e-02
2023-03-29 20:33:07,954 ADAM: Layer 1 -> dw_min:9.8800e-01  dw_max:1.0107e+00 lr:1.0000e-02
2023-03-29 20:33:07,955 ADAM: Layer 2 -> dw_min:9.9012e-01  dw_max:1.0098e+00 lr:1.0000e-02
2023-03-29 20:33:07,955 ADAM: Layer 3 -> dw_min:9.9623e-01  dw_max:1.0038e+00 lr:1.0000e-02
2023-03-29 20:33:07,972 			Learning rate: weights:   1.000e-02    
2023-03-29 20:33:07,972 			Last test performance: 82.10%
2023-03-29 20:33:07,972 ----------------
2023-03-29 20:33:12,544   3   => 120   		Training 486 pattern with 80.42% 	Forward time: 	 4.44 sec
2023-03-29 20:33:12,544 			Loss:    4.262e-01    			Backward time: 	 0.13 sec 
2023-03-29 20:33:12,545 ADAM: Layer 0 -> dw_min:9.9393e-01  dw_max:1.0069e+00 lr:1.0000e-02
2023-03-29 20:33:12,545 ADAM: Layer 1 -> dw_min:9.8929e-01  dw_max:1.0081e+00 lr:1.0000e-02
2023-03-29 20:33:12,545 ADAM: Layer 2 -> dw_min:9.9179e-01  dw_max:1.0099e+00 lr:1.0000e-02
2023-03-29 20:33:12,545 ADAM: Layer 3 -> dw_min:9.9610e-01  dw_max:1.0031e+00 lr:1.0000e-02
2023-03-29 20:33:12,562 			Learning rate: weights:   1.000e-02    
2023-03-29 20:33:12,562 			Last test performance: 82.10%
2023-03-29 20:33:12,562 ----------------
2023-03-29 20:33:17,135   3   => 121   		Training 486 pattern with 76.88% 	Forward time: 	 4.44 sec
2023-03-29 20:33:17,135 			Loss:    4.954e-01    			Backward time: 	 0.13 sec 
2023-03-29 20:33:17,136 ADAM: Layer 0 -> dw_min:9.9382e-01  dw_max:1.0056e+00 lr:1.0000e-02
2023-03-29 20:33:17,136 ADAM: Layer 1 -> dw_min:9.9055e-01  dw_max:1.0072e+00 lr:1.0000e-02
2023-03-29 20:33:17,136 ADAM: Layer 2 -> dw_min:9.9200e-01  dw_max:1.0089e+00 lr:1.0000e-02
2023-03-29 20:33:17,136 ADAM: Layer 3 -> dw_min:9.9544e-01  dw_max:1.0029e+00 lr:1.0000e-02
2023-03-29 20:33:17,158 			Learning rate: weights:   1.000e-02    
2023-03-29 20:33:17,158 			Last test performance: 82.10%
2023-03-29 20:33:17,158 ----------------
2023-03-29 20:33:21,728   3   => 122   		Training 486 pattern with 81.46% 	Forward time: 	 4.44 sec
2023-03-29 20:33:21,729 			Loss:    4.401e-01    			Backward time: 	 0.13 sec 
2023-03-29 20:33:21,729 ADAM: Layer 0 -> dw_min:9.9276e-01  dw_max:1.0058e+00 lr:1.0000e-02
2023-03-29 20:33:21,729 ADAM: Layer 1 -> dw_min:9.9054e-01  dw_max:1.0071e+00 lr:1.0000e-02
2023-03-29 20:33:21,729 ADAM: Layer 2 -> dw_min:9.9094e-01  dw_max:1.0098e+00 lr:1.0000e-02
2023-03-29 20:33:21,729 ADAM: Layer 3 -> dw_min:9.9387e-01  dw_max:1.0046e+00 lr:1.0000e-02
2023-03-29 20:33:21,754 			Learning rate: weights:   1.000e-02    
2023-03-29 20:33:21,754 			Last test performance: 82.10%
2023-03-29 20:33:21,754 ----------------
2023-03-29 20:33:26,324   3   => 123   		Training 486 pattern with 80.00% 	Forward time: 	 4.44 sec
2023-03-29 20:33:26,324 			Loss:    4.191e-01    			Backward time: 	 0.13 sec 
2023-03-29 20:33:26,325 ADAM: Layer 0 -> dw_min:9.9403e-01  dw_max:1.0052e+00 lr:1.0000e-02
2023-03-29 20:33:26,325 ADAM: Layer 1 -> dw_min:9.9181e-01  dw_max:1.0091e+00 lr:1.0000e-02
2023-03-29 20:33:26,325 ADAM: Layer 2 -> dw_min:9.9227e-01  dw_max:1.0100e+00 lr:1.0000e-02
2023-03-29 20:33:26,325 ADAM: Layer 3 -> dw_min:9.9474e-01  dw_max:1.0043e+00 lr:1.0000e-02
2023-03-29 20:33:26,342 			Learning rate: weights:   1.000e-02    
2023-03-29 20:33:26,342 			Last test performance: 82.10%
2023-03-29 20:33:26,342 ----------------
2023-03-29 20:33:30,917   3   => 124   		Training 486 pattern with 80.62% 	Forward time: 	 4.44 sec
2023-03-29 20:33:30,917 			Loss:    4.254e-01    			Backward time: 	 0.13 sec 
2023-03-29 20:33:30,918 ADAM: Layer 0 -> dw_min:9.9429e-01  dw_max:1.0058e+00 lr:1.0000e-02
2023-03-29 20:33:30,918 ADAM: Layer 1 -> dw_min:9.9106e-01  dw_max:1.0062e+00 lr:1.0000e-02
2023-03-29 20:33:30,918 ADAM: Layer 2 -> dw_min:9.9217e-01  dw_max:1.0082e+00 lr:1.0000e-02
2023-03-29 20:33:30,918 ADAM: Layer 3 -> dw_min:9.9529e-01  dw_max:1.0041e+00 lr:1.0000e-02
2023-03-29 20:33:30,966 
2023-03-29 20:33:30,967 Testing:
2023-03-29 20:33:31,187 		24 of 10000 with 83.33% 	 Time used:  0.22 sec
2023-03-29 20:33:31,406 		48 of 10000 with 75.00% 	 Time used:  0.22 sec
2023-03-29 20:33:31,626 		72 of 10000 with 72.22% 	 Time used:  0.22 sec
2023-03-29 20:33:31,845 		96 of 10000 with 76.04% 	 Time used:  0.22 sec
2023-03-29 20:33:32,065 		120 of 10000 with 78.33% 	 Time used:  0.22 sec
2023-03-29 20:33:32,285 		144 of 10000 with 81.94% 	 Time used:  0.22 sec
2023-03-29 20:33:32,504 		168 of 10000 with 82.14% 	 Time used:  0.22 sec
2023-03-29 20:33:32,724 		192 of 10000 with 83.85% 	 Time used:  0.22 sec
2023-03-29 20:33:32,943 		216 of 10000 with 85.19% 	 Time used:  0.22 sec
2023-03-29 20:33:33,163 		240 of 10000 with 86.67% 	 Time used:  0.22 sec
2023-03-29 20:33:33,383 		264 of 10000 with 86.36% 	 Time used:  0.22 sec
2023-03-29 20:33:33,602 		288 of 10000 with 86.81% 	 Time used:  0.22 sec
2023-03-29 20:33:33,822 		312 of 10000 with 86.86% 	 Time used:  0.22 sec
2023-03-29 20:33:34,041 		336 of 10000 with 85.71% 	 Time used:  0.22 sec
2023-03-29 20:33:34,261 		360 of 10000 with 86.11% 	 Time used:  0.22 sec
2023-03-29 20:33:34,481 		384 of 10000 with 85.94% 	 Time used:  0.22 sec
2023-03-29 20:33:34,700 		408 of 10000 with 85.78% 	 Time used:  0.22 sec
2023-03-29 20:33:34,920 		432 of 10000 with 86.11% 	 Time used:  0.22 sec
2023-03-29 20:33:35,140 		456 of 10000 with 85.75% 	 Time used:  0.22 sec
2023-03-29 20:33:35,360 		480 of 10000 with 85.21% 	 Time used:  0.22 sec
2023-03-29 20:33:35,580 		504 of 10000 with 85.52% 	 Time used:  0.22 sec
2023-03-29 20:33:35,799 		528 of 10000 with 85.61% 	 Time used:  0.22 sec
2023-03-29 20:33:36,019 		552 of 10000 with 85.69% 	 Time used:  0.22 sec
2023-03-29 20:33:36,239 		576 of 10000 with 85.59% 	 Time used:  0.22 sec
2023-03-29 20:33:36,458 		600 of 10000 with 85.33% 	 Time used:  0.22 sec
2023-03-29 20:33:36,678 		624 of 10000 with 85.42% 	 Time used:  0.22 sec
2023-03-29 20:33:36,897 		648 of 10000 with 85.19% 	 Time used:  0.22 sec
2023-03-29 20:33:37,117 		672 of 10000 with 84.97% 	 Time used:  0.22 sec
2023-03-29 20:33:37,337 		696 of 10000 with 84.63% 	 Time used:  0.22 sec
2023-03-29 20:33:37,556 		720 of 10000 with 84.86% 	 Time used:  0.22 sec
2023-03-29 20:33:37,776 		744 of 10000 with 85.08% 	 Time used:  0.22 sec
2023-03-29 20:33:37,996 		768 of 10000 with 84.90% 	 Time used:  0.22 sec
2023-03-29 20:33:38,215 		792 of 10000 with 85.10% 	 Time used:  0.22 sec
2023-03-29 20:33:38,435 		816 of 10000 with 85.17% 	 Time used:  0.22 sec
2023-03-29 20:33:38,654 		840 of 10000 with 85.24% 	 Time used:  0.22 sec
2023-03-29 20:33:38,874 		864 of 10000 with 85.19% 	 Time used:  0.22 sec
2023-03-29 20:33:39,094 		888 of 10000 with 85.36% 	 Time used:  0.22 sec
2023-03-29 20:33:39,313 		912 of 10000 with 85.20% 	 Time used:  0.22 sec
2023-03-29 20:33:39,533 		936 of 10000 with 85.36% 	 Time used:  0.22 sec
2023-03-29 20:33:39,753 		960 of 10000 with 85.52% 	 Time used:  0.22 sec
2023-03-29 20:33:39,972 		984 of 10000 with 85.37% 	 Time used:  0.22 sec
2023-03-29 20:33:40,192 		1008 of 10000 with 85.42% 	 Time used:  0.22 sec
2023-03-29 20:33:40,411 		1032 of 10000 with 85.47% 	 Time used:  0.22 sec
2023-03-29 20:33:40,631 		1056 of 10000 with 85.70% 	 Time used:  0.22 sec
2023-03-29 20:33:40,851 		1080 of 10000 with 85.56% 	 Time used:  0.22 sec
2023-03-29 20:33:41,070 		1104 of 10000 with 85.69% 	 Time used:  0.22 sec
2023-03-29 20:33:41,290 		1128 of 10000 with 85.55% 	 Time used:  0.22 sec
2023-03-29 20:33:41,509 		1152 of 10000 with 85.42% 	 Time used:  0.22 sec
2023-03-29 20:33:41,729 		1176 of 10000 with 85.12% 	 Time used:  0.22 sec
2023-03-29 20:33:41,948 		1200 of 10000 with 84.92% 	 Time used:  0.22 sec
2023-03-29 20:33:42,168 		1224 of 10000 with 84.97% 	 Time used:  0.22 sec
2023-03-29 20:33:42,387 		1248 of 10000 with 84.78% 	 Time used:  0.22 sec
2023-03-29 20:33:42,607 		1272 of 10000 with 84.43% 	 Time used:  0.22 sec
2023-03-29 20:33:42,826 		1296 of 10000 with 84.57% 	 Time used:  0.22 sec
2023-03-29 20:33:43,046 		1320 of 10000 with 84.55% 	 Time used:  0.22 sec
2023-03-29 20:33:43,265 		1344 of 10000 with 84.38% 	 Time used:  0.22 sec
2023-03-29 20:33:43,485 		1368 of 10000 with 84.36% 	 Time used:  0.22 sec
2023-03-29 20:33:43,704 		1392 of 10000 with 84.41% 	 Time used:  0.22 sec
2023-03-29 20:33:43,924 		1416 of 10000 with 84.53% 	 Time used:  0.22 sec
2023-03-29 20:33:44,143 		1440 of 10000 with 84.58% 	 Time used:  0.22 sec
2023-03-29 20:33:44,363 		1464 of 10000 with 84.63% 	 Time used:  0.22 sec
2023-03-29 20:33:44,582 		1488 of 10000 with 84.68% 	 Time used:  0.22 sec
2023-03-29 20:33:44,802 		1512 of 10000 with 84.66% 	 Time used:  0.22 sec
2023-03-29 20:33:45,022 		1536 of 10000 with 84.70% 	 Time used:  0.22 sec
2023-03-29 20:33:45,241 		1560 of 10000 with 84.81% 	 Time used:  0.22 sec
2023-03-29 20:33:45,461 		1584 of 10000 with 84.97% 	 Time used:  0.22 sec
2023-03-29 20:33:45,680 		1608 of 10000 with 85.20% 	 Time used:  0.22 sec
2023-03-29 20:33:45,900 		1632 of 10000 with 85.05% 	 Time used:  0.22 sec
2023-03-29 20:33:46,119 		1656 of 10000 with 85.02% 	 Time used:  0.22 sec
2023-03-29 20:33:46,339 		1680 of 10000 with 85.12% 	 Time used:  0.22 sec
2023-03-29 20:33:46,558 		1704 of 10000 with 85.15% 	 Time used:  0.22 sec
2023-03-29 20:33:46,778 		1728 of 10000 with 85.13% 	 Time used:  0.22 sec
2023-03-29 20:33:46,998 		1752 of 10000 with 85.10% 	 Time used:  0.22 sec
2023-03-29 20:33:47,217 		1776 of 10000 with 85.14% 	 Time used:  0.22 sec
2023-03-29 20:33:47,437 		1800 of 10000 with 85.11% 	 Time used:  0.22 sec
2023-03-29 20:33:47,657 		1824 of 10000 with 85.14% 	 Time used:  0.22 sec
2023-03-29 20:33:47,876 		1848 of 10000 with 85.12% 	 Time used:  0.22 sec
2023-03-29 20:33:48,096 		1872 of 10000 with 85.15% 	 Time used:  0.22 sec
2023-03-29 20:33:48,315 		1896 of 10000 with 85.28% 	 Time used:  0.22 sec
2023-03-29 20:33:48,535 		1920 of 10000 with 85.31% 	 Time used:  0.22 sec
2023-03-29 20:33:48,755 		1944 of 10000 with 85.34% 	 Time used:  0.22 sec
2023-03-29 20:33:48,974 		1968 of 10000 with 85.21% 	 Time used:  0.22 sec
2023-03-29 20:33:49,194 		1992 of 10000 with 84.99% 	 Time used:  0.22 sec
2023-03-29 20:33:49,414 		2016 of 10000 with 85.02% 	 Time used:  0.22 sec
2023-03-29 20:33:49,633 		2040 of 10000 with 84.95% 	 Time used:  0.22 sec
2023-03-29 20:33:49,853 		2064 of 10000 with 85.08% 	 Time used:  0.22 sec
2023-03-29 20:33:50,072 		2088 of 10000 with 84.91% 	 Time used:  0.22 sec
2023-03-29 20:33:50,292 		2112 of 10000 with 84.71% 	 Time used:  0.22 sec
2023-03-29 20:33:50,512 		2136 of 10000 with 84.83% 	 Time used:  0.22 sec
2023-03-29 20:33:50,731 		2160 of 10000 with 84.77% 	 Time used:  0.22 sec
2023-03-29 20:33:50,951 		2184 of 10000 with 84.84% 	 Time used:  0.22 sec
2023-03-29 20:33:51,170 		2208 of 10000 with 84.74% 	 Time used:  0.22 sec
2023-03-29 20:33:51,390 		2232 of 10000 with 84.77% 	 Time used:  0.22 sec
2023-03-29 20:33:51,610 		2256 of 10000 with 84.80% 	 Time used:  0.22 sec
2023-03-29 20:33:51,829 		2280 of 10000 with 84.78% 	 Time used:  0.22 sec
2023-03-29 20:33:52,049 		2304 of 10000 with 84.64% 	 Time used:  0.22 sec
2023-03-29 20:33:52,268 		2328 of 10000 with 84.54% 	 Time used:  0.22 sec
2023-03-29 20:33:52,488 		2352 of 10000 with 84.61% 	 Time used:  0.22 sec
2023-03-29 20:33:52,707 		2376 of 10000 with 84.68% 	 Time used:  0.22 sec
2023-03-29 20:33:52,927 		2400 of 10000 with 84.79% 	 Time used:  0.22 sec
2023-03-29 20:33:53,147 		2424 of 10000 with 84.82% 	 Time used:  0.22 sec
2023-03-29 20:33:53,366 		2448 of 10000 with 84.80% 	 Time used:  0.22 sec
2023-03-29 20:33:53,586 		2472 of 10000 with 84.75% 	 Time used:  0.22 sec
2023-03-29 20:33:53,805 		2496 of 10000 with 84.66% 	 Time used:  0.22 sec
2023-03-29 20:33:54,025 		2520 of 10000 with 84.60% 	 Time used:  0.22 sec
2023-03-29 20:33:54,244 		2544 of 10000 with 84.55% 	 Time used:  0.22 sec
2023-03-29 20:33:54,464 		2568 of 10000 with 84.58% 	 Time used:  0.22 sec
2023-03-29 20:33:54,683 		2592 of 10000 with 84.49% 	 Time used:  0.22 sec
2023-03-29 20:33:54,903 		2616 of 10000 with 84.37% 	 Time used:  0.22 sec
2023-03-29 20:33:55,122 		2640 of 10000 with 84.36% 	 Time used:  0.22 sec
2023-03-29 20:33:55,342 		2664 of 10000 with 84.31% 	 Time used:  0.22 sec
2023-03-29 20:33:55,561 		2688 of 10000 with 84.38% 	 Time used:  0.22 sec
2023-03-29 20:33:55,781 		2712 of 10000 with 84.37% 	 Time used:  0.22 sec
2023-03-29 20:33:56,001 		2736 of 10000 with 84.32% 	 Time used:  0.22 sec
2023-03-29 20:33:56,220 		2760 of 10000 with 84.31% 	 Time used:  0.22 sec
2023-03-29 20:33:56,440 		2784 of 10000 with 84.27% 	 Time used:  0.22 sec
2023-03-29 20:33:56,659 		2808 of 10000 with 84.33% 	 Time used:  0.22 sec
2023-03-29 20:33:56,879 		2832 of 10000 with 84.32% 	 Time used:  0.22 sec
2023-03-29 20:33:57,098 		2856 of 10000 with 84.31% 	 Time used:  0.22 sec
2023-03-29 20:33:57,318 		2880 of 10000 with 84.34% 	 Time used:  0.22 sec
2023-03-29 20:33:57,537 		2904 of 10000 with 84.16% 	 Time used:  0.22 sec
2023-03-29 20:33:57,757 		2928 of 10000 with 83.95% 	 Time used:  0.22 sec
2023-03-29 20:33:57,976 		2952 of 10000 with 83.91% 	 Time used:  0.22 sec
2023-03-29 20:33:58,196 		2976 of 10000 with 83.90% 	 Time used:  0.22 sec
2023-03-29 20:33:58,415 		3000 of 10000 with 83.83% 	 Time used:  0.22 sec
2023-03-29 20:33:58,635 		3024 of 10000 with 83.83% 	 Time used:  0.22 sec
2023-03-29 20:33:58,855 		3048 of 10000 with 83.79% 	 Time used:  0.22 sec
2023-03-29 20:33:59,074 		3072 of 10000 with 83.89% 	 Time used:  0.22 sec
2023-03-29 20:33:59,294 		3096 of 10000 with 83.88% 	 Time used:  0.22 sec
2023-03-29 20:33:59,513 		3120 of 10000 with 83.85% 	 Time used:  0.22 sec
2023-03-29 20:33:59,733 		3144 of 10000 with 83.81% 	 Time used:  0.22 sec
2023-03-29 20:33:59,953 		3168 of 10000 with 83.84% 	 Time used:  0.22 sec
2023-03-29 20:34:00,172 		3192 of 10000 with 83.77% 	 Time used:  0.22 sec
2023-03-29 20:34:00,392 		3216 of 10000 with 83.80% 	 Time used:  0.22 sec
2023-03-29 20:34:00,611 		3240 of 10000 with 83.70% 	 Time used:  0.22 sec
2023-03-29 20:34:00,831 		3264 of 10000 with 83.67% 	 Time used:  0.22 sec
2023-03-29 20:34:01,051 		3288 of 10000 with 83.70% 	 Time used:  0.22 sec
2023-03-29 20:34:01,270 		3312 of 10000 with 83.76% 	 Time used:  0.22 sec
2023-03-29 20:34:01,490 		3336 of 10000 with 83.72% 	 Time used:  0.22 sec
2023-03-29 20:34:01,710 		3360 of 10000 with 83.69% 	 Time used:  0.22 sec
2023-03-29 20:34:01,930 		3384 of 10000 with 83.72% 	 Time used:  0.22 sec
2023-03-29 20:34:02,150 		3408 of 10000 with 83.71% 	 Time used:  0.22 sec
2023-03-29 20:34:02,369 		3432 of 10000 with 83.77% 	 Time used:  0.22 sec
2023-03-29 20:34:02,589 		3456 of 10000 with 83.77% 	 Time used:  0.22 sec
2023-03-29 20:34:02,809 		3480 of 10000 with 83.68% 	 Time used:  0.22 sec
2023-03-29 20:34:03,028 		3504 of 10000 with 83.59% 	 Time used:  0.22 sec
2023-03-29 20:34:03,248 		3528 of 10000 with 83.67% 	 Time used:  0.22 sec
2023-03-29 20:34:03,468 		3552 of 10000 with 83.67% 	 Time used:  0.22 sec
2023-03-29 20:34:03,687 		3576 of 10000 with 83.67% 	 Time used:  0.22 sec
2023-03-29 20:34:03,907 		3600 of 10000 with 83.78% 	 Time used:  0.22 sec
2023-03-29 20:34:04,126 		3624 of 10000 with 83.83% 	 Time used:  0.22 sec
2023-03-29 20:34:04,346 		3648 of 10000 with 83.80% 	 Time used:  0.22 sec
2023-03-29 20:34:04,565 		3672 of 10000 with 83.77% 	 Time used:  0.22 sec
2023-03-29 20:34:04,785 		3696 of 10000 with 83.79% 	 Time used:  0.22 sec
2023-03-29 20:34:05,005 		3720 of 10000 with 83.71% 	 Time used:  0.22 sec
2023-03-29 20:34:05,224 		3744 of 10000 with 83.71% 	 Time used:  0.22 sec
2023-03-29 20:34:05,444 		3768 of 10000 with 83.70% 	 Time used:  0.22 sec
2023-03-29 20:34:05,664 		3792 of 10000 with 83.73% 	 Time used:  0.22 sec
2023-03-29 20:34:05,883 		3816 of 10000 with 83.67% 	 Time used:  0.22 sec
2023-03-29 20:34:06,103 		3840 of 10000 with 83.67% 	 Time used:  0.22 sec
2023-03-29 20:34:06,322 		3864 of 10000 with 83.77% 	 Time used:  0.22 sec
2023-03-29 20:34:06,542 		3888 of 10000 with 83.74% 	 Time used:  0.22 sec
2023-03-29 20:34:06,761 		3912 of 10000 with 83.79% 	 Time used:  0.22 sec
2023-03-29 20:34:06,981 		3936 of 10000 with 83.84% 	 Time used:  0.22 sec
2023-03-29 20:34:07,201 		3960 of 10000 with 83.79% 	 Time used:  0.22 sec
2023-03-29 20:34:07,420 		3984 of 10000 with 83.81% 	 Time used:  0.22 sec
2023-03-29 20:34:07,640 		4008 of 10000 with 83.81% 	 Time used:  0.22 sec
2023-03-29 20:34:07,859 		4032 of 10000 with 83.80% 	 Time used:  0.22 sec
2023-03-29 20:34:08,079 		4056 of 10000 with 83.78% 	 Time used:  0.22 sec
2023-03-29 20:34:08,298 		4080 of 10000 with 83.80% 	 Time used:  0.22 sec
2023-03-29 20:34:08,518 		4104 of 10000 with 83.77% 	 Time used:  0.22 sec
2023-03-29 20:34:08,737 		4128 of 10000 with 83.72% 	 Time used:  0.22 sec
2023-03-29 20:34:08,957 		4152 of 10000 with 83.69% 	 Time used:  0.22 sec
2023-03-29 20:34:09,176 		4176 of 10000 with 83.69% 	 Time used:  0.22 sec
2023-03-29 20:34:09,396 		4200 of 10000 with 83.69% 	 Time used:  0.22 sec
2023-03-29 20:34:09,615 		4224 of 10000 with 83.76% 	 Time used:  0.22 sec
2023-03-29 20:34:09,835 		4248 of 10000 with 83.73% 	 Time used:  0.22 sec
2023-03-29 20:34:10,055 		4272 of 10000 with 83.64% 	 Time used:  0.22 sec
2023-03-29 20:34:10,274 		4296 of 10000 with 83.61% 	 Time used:  0.22 sec
2023-03-29 20:34:10,494 		4320 of 10000 with 83.61% 	 Time used:  0.22 sec
2023-03-29 20:34:10,713 		4344 of 10000 with 83.68% 	 Time used:  0.22 sec
2023-03-29 20:34:10,933 		4368 of 10000 with 83.72% 	 Time used:  0.22 sec
2023-03-29 20:34:11,152 		4392 of 10000 with 83.74% 	 Time used:  0.22 sec
2023-03-29 20:34:11,372 		4416 of 10000 with 83.72% 	 Time used:  0.22 sec
2023-03-29 20:34:11,591 		4440 of 10000 with 83.69% 	 Time used:  0.22 sec
2023-03-29 20:34:11,811 		4464 of 10000 with 83.71% 	 Time used:  0.22 sec
2023-03-29 20:34:12,031 		4488 of 10000 with 83.73% 	 Time used:  0.22 sec
2023-03-29 20:34:12,251 		4512 of 10000 with 83.75% 	 Time used:  0.22 sec
2023-03-29 20:34:12,470 		4536 of 10000 with 83.77% 	 Time used:  0.22 sec
2023-03-29 20:34:12,690 		4560 of 10000 with 83.82% 	 Time used:  0.22 sec
2023-03-29 20:34:12,909 		4584 of 10000 with 83.88% 	 Time used:  0.22 sec
2023-03-29 20:34:13,129 		4608 of 10000 with 83.92% 	 Time used:  0.22 sec
2023-03-29 20:34:13,349 		4632 of 10000 with 83.98% 	 Time used:  0.22 sec
2023-03-29 20:34:13,568 		4656 of 10000 with 83.93% 	 Time used:  0.22 sec
2023-03-29 20:34:13,788 		4680 of 10000 with 83.89% 	 Time used:  0.22 sec
2023-03-29 20:34:14,009 		4704 of 10000 with 83.89% 	 Time used:  0.22 sec
2023-03-29 20:34:14,228 		4728 of 10000 with 83.93% 	 Time used:  0.22 sec
2023-03-29 20:34:14,448 		4752 of 10000 with 83.88% 	 Time used:  0.22 sec
2023-03-29 20:34:14,667 		4776 of 10000 with 83.88% 	 Time used:  0.22 sec
2023-03-29 20:34:14,887 		4800 of 10000 with 83.88% 	 Time used:  0.22 sec
2023-03-29 20:34:15,107 		4824 of 10000 with 83.89% 	 Time used:  0.22 sec
2023-03-29 20:34:15,326 		4848 of 10000 with 83.85% 	 Time used:  0.22 sec
2023-03-29 20:34:15,546 		4872 of 10000 with 83.89% 	 Time used:  0.22 sec
2023-03-29 20:34:15,765 		4896 of 10000 with 83.88% 	 Time used:  0.22 sec
2023-03-29 20:34:15,985 		4920 of 10000 with 83.90% 	 Time used:  0.22 sec
2023-03-29 20:34:16,205 		4944 of 10000 with 83.90% 	 Time used:  0.22 sec
2023-03-29 20:34:16,424 		4968 of 10000 with 83.90% 	 Time used:  0.22 sec
2023-03-29 20:34:16,644 		4992 of 10000 with 83.93% 	 Time used:  0.22 sec
2023-03-29 20:34:16,864 		5016 of 10000 with 83.91% 	 Time used:  0.22 sec
2023-03-29 20:34:17,083 		5040 of 10000 with 83.89% 	 Time used:  0.22 sec
2023-03-29 20:34:17,303 		5064 of 10000 with 83.91% 	 Time used:  0.22 sec
2023-03-29 20:34:17,523 		5088 of 10000 with 83.88% 	 Time used:  0.22 sec
2023-03-29 20:34:17,742 		5112 of 10000 with 83.82% 	 Time used:  0.22 sec
2023-03-29 20:34:17,962 		5136 of 10000 with 83.84% 	 Time used:  0.22 sec
2023-03-29 20:34:18,182 		5160 of 10000 with 83.86% 	 Time used:  0.22 sec
2023-03-29 20:34:18,401 		5184 of 10000 with 83.85% 	 Time used:  0.22 sec
2023-03-29 20:34:18,621 		5208 of 10000 with 83.87% 	 Time used:  0.22 sec
2023-03-29 20:34:18,841 		5232 of 10000 with 83.85% 	 Time used:  0.22 sec
2023-03-29 20:34:19,060 		5256 of 10000 with 83.85% 	 Time used:  0.22 sec
2023-03-29 20:34:19,280 		5280 of 10000 with 83.88% 	 Time used:  0.22 sec
2023-03-29 20:34:19,499 		5304 of 10000 with 83.94% 	 Time used:  0.22 sec
2023-03-29 20:34:19,719 		5328 of 10000 with 83.90% 	 Time used:  0.22 sec
2023-03-29 20:34:19,938 		5352 of 10000 with 83.88% 	 Time used:  0.22 sec
2023-03-29 20:34:20,158 		5376 of 10000 with 83.95% 	 Time used:  0.22 sec
2023-03-29 20:34:20,378 		5400 of 10000 with 83.98% 	 Time used:  0.22 sec
2023-03-29 20:34:20,597 		5424 of 10000 with 84.02% 	 Time used:  0.22 sec
2023-03-29 20:34:20,817 		5448 of 10000 with 83.99% 	 Time used:  0.22 sec
2023-03-29 20:34:21,037 		5472 of 10000 with 83.95% 	 Time used:  0.22 sec
2023-03-29 20:34:21,256 		5496 of 10000 with 83.93% 	 Time used:  0.22 sec
2023-03-29 20:34:21,476 		5520 of 10000 with 83.89% 	 Time used:  0.22 sec
2023-03-29 20:34:21,695 		5544 of 10000 with 83.87% 	 Time used:  0.22 sec
2023-03-29 20:34:21,915 		5568 of 10000 with 83.87% 	 Time used:  0.22 sec
2023-03-29 20:34:22,134 		5592 of 10000 with 83.83% 	 Time used:  0.22 sec
2023-03-29 20:34:22,354 		5616 of 10000 with 83.81% 	 Time used:  0.22 sec
2023-03-29 20:34:22,573 		5640 of 10000 with 83.81% 	 Time used:  0.22 sec
2023-03-29 20:34:22,793 		5664 of 10000 with 83.81% 	 Time used:  0.22 sec
2023-03-29 20:34:23,013 		5688 of 10000 with 83.79% 	 Time used:  0.22 sec
2023-03-29 20:34:23,232 		5712 of 10000 with 83.77% 	 Time used:  0.22 sec
2023-03-29 20:34:23,452 		5736 of 10000 with 83.79% 	 Time used:  0.22 sec
2023-03-29 20:34:23,671 		5760 of 10000 with 83.84% 	 Time used:  0.22 sec
2023-03-29 20:34:23,891 		5784 of 10000 with 83.85% 	 Time used:  0.22 sec
2023-03-29 20:34:24,110 		5808 of 10000 with 83.83% 	 Time used:  0.22 sec
2023-03-29 20:34:24,330 		5832 of 10000 with 83.83% 	 Time used:  0.22 sec
2023-03-29 20:34:24,549 		5856 of 10000 with 83.83% 	 Time used:  0.22 sec
2023-03-29 20:34:24,769 		5880 of 10000 with 83.89% 	 Time used:  0.22 sec
2023-03-29 20:34:24,988 		5904 of 10000 with 83.93% 	 Time used:  0.22 sec
2023-03-29 20:34:25,208 		5928 of 10000 with 83.97% 	 Time used:  0.22 sec
2023-03-29 20:34:25,428 		5952 of 10000 with 83.97% 	 Time used:  0.22 sec
2023-03-29 20:34:25,647 		5976 of 10000 with 83.94% 	 Time used:  0.22 sec
2023-03-29 20:34:25,867 		6000 of 10000 with 83.92% 	 Time used:  0.22 sec
2023-03-29 20:34:26,086 		6024 of 10000 with 83.91% 	 Time used:  0.22 sec
2023-03-29 20:34:26,306 		6048 of 10000 with 83.91% 	 Time used:  0.22 sec
2023-03-29 20:34:26,525 		6072 of 10000 with 83.91% 	 Time used:  0.22 sec
2023-03-29 20:34:26,745 		6096 of 10000 with 83.92% 	 Time used:  0.22 sec
2023-03-29 20:34:26,965 		6120 of 10000 with 83.89% 	 Time used:  0.22 sec
2023-03-29 20:34:27,184 		6144 of 10000 with 83.87% 	 Time used:  0.22 sec
2023-03-29 20:34:27,405 		6168 of 10000 with 83.85% 	 Time used:  0.22 sec
2023-03-29 20:34:27,625 		6192 of 10000 with 83.82% 	 Time used:  0.22 sec
2023-03-29 20:34:27,845 		6216 of 10000 with 83.83% 	 Time used:  0.22 sec
2023-03-29 20:34:28,065 		6240 of 10000 with 83.83% 	 Time used:  0.22 sec
2023-03-29 20:34:28,285 		6264 of 10000 with 83.80% 	 Time used:  0.22 sec
2023-03-29 20:34:28,504 		6288 of 10000 with 83.79% 	 Time used:  0.22 sec
2023-03-29 20:34:28,724 		6312 of 10000 with 83.79% 	 Time used:  0.22 sec
2023-03-29 20:34:28,944 		6336 of 10000 with 83.81% 	 Time used:  0.22 sec
2023-03-29 20:34:29,163 		6360 of 10000 with 83.85% 	 Time used:  0.22 sec
2023-03-29 20:34:29,383 		6384 of 10000 with 83.88% 	 Time used:  0.22 sec
2023-03-29 20:34:29,603 		6408 of 10000 with 83.86% 	 Time used:  0.22 sec
2023-03-29 20:34:29,823 		6432 of 10000 with 83.89% 	 Time used:  0.22 sec
2023-03-29 20:34:30,044 		6456 of 10000 with 83.86% 	 Time used:  0.22 sec
2023-03-29 20:34:30,263 		6480 of 10000 with 83.89% 	 Time used:  0.22 sec
2023-03-29 20:34:30,483 		6504 of 10000 with 83.90% 	 Time used:  0.22 sec
2023-03-29 20:34:30,703 		6528 of 10000 with 83.95% 	 Time used:  0.22 sec
2023-03-29 20:34:30,922 		6552 of 10000 with 83.93% 	 Time used:  0.22 sec
2023-03-29 20:34:31,142 		6576 of 10000 with 83.93% 	 Time used:  0.22 sec
2023-03-29 20:34:31,361 		6600 of 10000 with 83.94% 	 Time used:  0.22 sec
2023-03-29 20:34:31,581 		6624 of 10000 with 83.97% 	 Time used:  0.22 sec
2023-03-29 20:34:31,801 		6648 of 10000 with 83.97% 	 Time used:  0.22 sec
2023-03-29 20:34:32,020 		6672 of 10000 with 83.95% 	 Time used:  0.22 sec
2023-03-29 20:34:32,240 		6696 of 10000 with 83.93% 	 Time used:  0.22 sec
2023-03-29 20:34:32,459 		6720 of 10000 with 83.91% 	 Time used:  0.22 sec
2023-03-29 20:34:32,679 		6744 of 10000 with 83.93% 	 Time used:  0.22 sec
2023-03-29 20:34:32,898 		6768 of 10000 with 83.92% 	 Time used:  0.22 sec
2023-03-29 20:34:33,118 		6792 of 10000 with 83.95% 	 Time used:  0.22 sec
2023-03-29 20:34:33,338 		6816 of 10000 with 83.93% 	 Time used:  0.22 sec
2023-03-29 20:34:33,557 		6840 of 10000 with 83.93% 	 Time used:  0.22 sec
2023-03-29 20:34:33,777 		6864 of 10000 with 83.95% 	 Time used:  0.22 sec
2023-03-29 20:34:33,997 		6888 of 10000 with 83.94% 	 Time used:  0.22 sec
2023-03-29 20:34:34,216 		6912 of 10000 with 83.93% 	 Time used:  0.22 sec
2023-03-29 20:34:34,436 		6936 of 10000 with 83.90% 	 Time used:  0.22 sec
2023-03-29 20:34:34,655 		6960 of 10000 with 83.91% 	 Time used:  0.22 sec
2023-03-29 20:34:34,875 		6984 of 10000 with 83.93% 	 Time used:  0.22 sec
2023-03-29 20:34:35,095 		7008 of 10000 with 83.89% 	 Time used:  0.22 sec
2023-03-29 20:34:35,315 		7032 of 10000 with 83.86% 	 Time used:  0.22 sec
2023-03-29 20:34:35,535 		7056 of 10000 with 83.87% 	 Time used:  0.22 sec
2023-03-29 20:34:35,754 		7080 of 10000 with 83.88% 	 Time used:  0.22 sec
2023-03-29 20:34:35,974 		7104 of 10000 with 83.87% 	 Time used:  0.22 sec
2023-03-29 20:34:36,193 		7128 of 10000 with 83.85% 	 Time used:  0.22 sec
2023-03-29 20:34:36,413 		7152 of 10000 with 83.88% 	 Time used:  0.22 sec
2023-03-29 20:34:36,632 		7176 of 10000 with 83.90% 	 Time used:  0.22 sec
2023-03-29 20:34:36,852 		7200 of 10000 with 83.88% 	 Time used:  0.22 sec
2023-03-29 20:34:37,071 		7224 of 10000 with 83.89% 	 Time used:  0.22 sec
2023-03-29 20:34:37,291 		7248 of 10000 with 83.93% 	 Time used:  0.22 sec
2023-03-29 20:34:37,510 		7272 of 10000 with 83.92% 	 Time used:  0.22 sec
2023-03-29 20:34:37,730 		7296 of 10000 with 83.95% 	 Time used:  0.22 sec
2023-03-29 20:34:37,949 		7320 of 10000 with 83.95% 	 Time used:  0.22 sec
2023-03-29 20:34:38,169 		7344 of 10000 with 83.97% 	 Time used:  0.22 sec
2023-03-29 20:34:38,389 		7368 of 10000 with 84.00% 	 Time used:  0.22 sec
2023-03-29 20:34:38,608 		7392 of 10000 with 84.02% 	 Time used:  0.22 sec
2023-03-29 20:34:38,828 		7416 of 10000 with 84.05% 	 Time used:  0.22 sec
2023-03-29 20:34:39,047 		7440 of 10000 with 84.07% 	 Time used:  0.22 sec
2023-03-29 20:34:39,267 		7464 of 10000 with 84.06% 	 Time used:  0.22 sec
2023-03-29 20:34:39,486 		7488 of 10000 with 84.09% 	 Time used:  0.22 sec
2023-03-29 20:34:39,706 		7512 of 10000 with 84.11% 	 Time used:  0.22 sec
2023-03-29 20:34:39,925 		7536 of 10000 with 84.10% 	 Time used:  0.22 sec
2023-03-29 20:34:40,145 		7560 of 10000 with 84.11% 	 Time used:  0.22 sec
2023-03-29 20:34:40,364 		7584 of 10000 with 84.12% 	 Time used:  0.22 sec
2023-03-29 20:34:40,584 		7608 of 10000 with 84.14% 	 Time used:  0.22 sec
2023-03-29 20:34:40,804 		7632 of 10000 with 84.17% 	 Time used:  0.22 sec
2023-03-29 20:34:41,023 		7656 of 10000 with 84.16% 	 Time used:  0.22 sec
2023-03-29 20:34:41,243 		7680 of 10000 with 84.17% 	 Time used:  0.22 sec
2023-03-29 20:34:41,462 		7704 of 10000 with 84.18% 	 Time used:  0.22 sec
2023-03-29 20:34:41,682 		7728 of 10000 with 84.16% 	 Time used:  0.22 sec
2023-03-29 20:34:41,901 		7752 of 10000 with 84.20% 	 Time used:  0.22 sec
2023-03-29 20:34:42,121 		7776 of 10000 with 84.16% 	 Time used:  0.22 sec
2023-03-29 20:34:42,340 		7800 of 10000 with 84.17% 	 Time used:  0.22 sec
2023-03-29 20:34:42,560 		7824 of 10000 with 84.13% 	 Time used:  0.22 sec
2023-03-29 20:34:42,780 		7848 of 10000 with 84.11% 	 Time used:  0.22 sec
2023-03-29 20:34:42,999 		7872 of 10000 with 84.08% 	 Time used:  0.22 sec
2023-03-29 20:34:43,219 		7896 of 10000 with 84.11% 	 Time used:  0.22 sec
2023-03-29 20:34:43,438 		7920 of 10000 with 84.08% 	 Time used:  0.22 sec
2023-03-29 20:34:43,658 		7944 of 10000 with 84.10% 	 Time used:  0.22 sec
2023-03-29 20:34:43,878 		7968 of 10000 with 84.10% 	 Time used:  0.22 sec
2023-03-29 20:34:44,097 		7992 of 10000 with 84.05% 	 Time used:  0.22 sec
2023-03-29 20:34:44,317 		8016 of 10000 with 84.04% 	 Time used:  0.22 sec
2023-03-29 20:34:44,537 		8040 of 10000 with 84.04% 	 Time used:  0.22 sec
2023-03-29 20:34:44,756 		8064 of 10000 with 84.05% 	 Time used:  0.22 sec
2023-03-29 20:34:44,976 		8088 of 10000 with 84.04% 	 Time used:  0.22 sec
2023-03-29 20:34:45,196 		8112 of 10000 with 84.07% 	 Time used:  0.22 sec
2023-03-29 20:34:45,415 		8136 of 10000 with 84.08% 	 Time used:  0.22 sec
2023-03-29 20:34:45,635 		8160 of 10000 with 84.06% 	 Time used:  0.22 sec
2023-03-29 20:34:45,855 		8184 of 10000 with 84.08% 	 Time used:  0.22 sec
2023-03-29 20:34:46,074 		8208 of 10000 with 84.09% 	 Time used:  0.22 sec
2023-03-29 20:34:46,294 		8232 of 10000 with 84.10% 	 Time used:  0.22 sec
2023-03-29 20:34:46,514 		8256 of 10000 with 84.13% 	 Time used:  0.22 sec
2023-03-29 20:34:46,733 		8280 of 10000 with 84.13% 	 Time used:  0.22 sec
2023-03-29 20:34:46,953 		8304 of 10000 with 84.09% 	 Time used:  0.22 sec
2023-03-29 20:34:47,172 		8328 of 10000 with 84.09% 	 Time used:  0.22 sec
2023-03-29 20:34:47,392 		8352 of 10000 with 84.10% 	 Time used:  0.22 sec
2023-03-29 20:34:47,611 		8376 of 10000 with 84.07% 	 Time used:  0.22 sec
2023-03-29 20:34:47,831 		8400 of 10000 with 84.08% 	 Time used:  0.22 sec
2023-03-29 20:34:48,051 		8424 of 10000 with 84.10% 	 Time used:  0.22 sec
2023-03-29 20:34:48,270 		8448 of 10000 with 84.15% 	 Time used:  0.22 sec
2023-03-29 20:34:48,490 		8472 of 10000 with 84.12% 	 Time used:  0.22 sec
2023-03-29 20:34:48,709 		8496 of 10000 with 84.16% 	 Time used:  0.22 sec
2023-03-29 20:34:48,929 		8520 of 10000 with 84.18% 	 Time used:  0.22 sec
2023-03-29 20:34:49,148 		8544 of 10000 with 84.18% 	 Time used:  0.22 sec
2023-03-29 20:34:49,368 		8568 of 10000 with 84.21% 	 Time used:  0.22 sec
2023-03-29 20:34:49,588 		8592 of 10000 with 84.19% 	 Time used:  0.22 sec
2023-03-29 20:34:49,807 		8616 of 10000 with 84.19% 	 Time used:  0.22 sec
2023-03-29 20:34:50,027 		8640 of 10000 with 84.19% 	 Time used:  0.22 sec
2023-03-29 20:34:50,246 		8664 of 10000 with 84.20% 	 Time used:  0.22 sec
2023-03-29 20:34:50,466 		8688 of 10000 with 84.17% 	 Time used:  0.22 sec
2023-03-29 20:34:50,686 		8712 of 10000 with 84.17% 	 Time used:  0.22 sec
2023-03-29 20:34:50,905 		8736 of 10000 with 84.17% 	 Time used:  0.22 sec
2023-03-29 20:34:51,125 		8760 of 10000 with 84.17% 	 Time used:  0.22 sec
2023-03-29 20:34:51,344 		8784 of 10000 with 84.16% 	 Time used:  0.22 sec
2023-03-29 20:34:51,564 		8808 of 10000 with 84.15% 	 Time used:  0.22 sec
2023-03-29 20:34:51,783 		8832 of 10000 with 84.16% 	 Time used:  0.22 sec
2023-03-29 20:34:52,003 		8856 of 10000 with 84.18% 	 Time used:  0.22 sec
2023-03-29 20:34:52,222 		8880 of 10000 with 84.16% 	 Time used:  0.22 sec
2023-03-29 20:34:52,442 		8904 of 10000 with 84.18% 	 Time used:  0.22 sec
2023-03-29 20:34:52,662 		8928 of 10000 with 84.16% 	 Time used:  0.22 sec
2023-03-29 20:34:52,881 		8952 of 10000 with 84.15% 	 Time used:  0.22 sec
2023-03-29 20:34:53,101 		8976 of 10000 with 84.16% 	 Time used:  0.22 sec
2023-03-29 20:34:53,320 		9000 of 10000 with 84.18% 	 Time used:  0.22 sec
2023-03-29 20:34:53,540 		9024 of 10000 with 84.20% 	 Time used:  0.22 sec
2023-03-29 20:34:53,759 		9048 of 10000 with 84.22% 	 Time used:  0.22 sec
2023-03-29 20:34:53,979 		9072 of 10000 with 84.20% 	 Time used:  0.22 sec
2023-03-29 20:34:54,198 		9096 of 10000 with 84.18% 	 Time used:  0.22 sec
2023-03-29 20:34:54,418 		9120 of 10000 with 84.20% 	 Time used:  0.22 sec
2023-03-29 20:34:54,637 		9144 of 10000 with 84.16% 	 Time used:  0.22 sec
2023-03-29 20:34:54,857 		9168 of 10000 with 84.14% 	 Time used:  0.22 sec
2023-03-29 20:34:55,077 		9192 of 10000 with 84.14% 	 Time used:  0.22 sec
2023-03-29 20:34:55,296 		9216 of 10000 with 84.13% 	 Time used:  0.22 sec
2023-03-29 20:34:55,516 		9240 of 10000 with 84.10% 	 Time used:  0.22 sec
2023-03-29 20:34:55,735 		9264 of 10000 with 84.09% 	 Time used:  0.22 sec
2023-03-29 20:34:55,955 		9288 of 10000 with 84.10% 	 Time used:  0.22 sec
2023-03-29 20:34:56,175 		9312 of 10000 with 84.09% 	 Time used:  0.22 sec
2023-03-29 20:34:56,394 		9336 of 10000 with 84.07% 	 Time used:  0.22 sec
2023-03-29 20:34:56,614 		9360 of 10000 with 84.04% 	 Time used:  0.22 sec
2023-03-29 20:34:56,833 		9384 of 10000 with 84.06% 	 Time used:  0.22 sec
2023-03-29 20:34:57,053 		9408 of 10000 with 84.09% 	 Time used:  0.22 sec
2023-03-29 20:34:57,273 		9432 of 10000 with 84.11% 	 Time used:  0.22 sec
2023-03-29 20:34:57,492 		9456 of 10000 with 84.06% 	 Time used:  0.22 sec
2023-03-29 20:34:57,712 		9480 of 10000 with 84.08% 	 Time used:  0.22 sec
2023-03-29 20:34:57,932 		9504 of 10000 with 84.07% 	 Time used:  0.22 sec
2023-03-29 20:34:58,151 		9528 of 10000 with 84.08% 	 Time used:  0.22 sec
2023-03-29 20:34:58,371 		9552 of 10000 with 84.07% 	 Time used:  0.22 sec
2023-03-29 20:34:58,590 		9576 of 10000 with 84.09% 	 Time used:  0.22 sec
2023-03-29 20:34:58,810 		9600 of 10000 with 84.09% 	 Time used:  0.22 sec
2023-03-29 20:34:59,030 		9624 of 10000 with 84.10% 	 Time used:  0.22 sec
2023-03-29 20:34:59,249 		9648 of 10000 with 84.11% 	 Time used:  0.22 sec
2023-03-29 20:34:59,469 		9672 of 10000 with 84.12% 	 Time used:  0.22 sec
2023-03-29 20:34:59,688 		9696 of 10000 with 84.11% 	 Time used:  0.22 sec
2023-03-29 20:34:59,908 		9720 of 10000 with 84.15% 	 Time used:  0.22 sec
2023-03-29 20:35:00,128 		9744 of 10000 with 84.13% 	 Time used:  0.22 sec
2023-03-29 20:35:00,347 		9768 of 10000 with 84.15% 	 Time used:  0.22 sec
2023-03-29 20:35:00,567 		9792 of 10000 with 84.18% 	 Time used:  0.22 sec
2023-03-29 20:35:00,786 		9816 of 10000 with 84.21% 	 Time used:  0.22 sec
2023-03-29 20:35:01,006 		9840 of 10000 with 84.22% 	 Time used:  0.22 sec
2023-03-29 20:35:01,225 		9864 of 10000 with 84.25% 	 Time used:  0.22 sec
2023-03-29 20:35:01,445 		9888 of 10000 with 84.24% 	 Time used:  0.22 sec
2023-03-29 20:35:01,665 		9912 of 10000 with 84.25% 	 Time used:  0.22 sec
2023-03-29 20:35:01,885 		9936 of 10000 with 84.26% 	 Time used:  0.22 sec
2023-03-29 20:35:02,105 		9960 of 10000 with 84.24% 	 Time used:  0.22 sec
2023-03-29 20:35:02,324 		9984 of 10000 with 84.22% 	 Time used:  0.22 sec
2023-03-29 20:35:02,475 		10000 of 10000 with 84.23% 	 Time used:  0.15 sec
2023-03-29 20:35:02,475 
2023-03-29 20:35:02,476 			Learning rate: weights:   1.000e-02    
2023-03-29 20:35:02,476 			Last test performance: 84.23%
2023-03-29 20:35:02,476 ----------------
2023-03-29 20:35:07,047   4   =>  0    		Training 486 pattern with 82.92% 	Forward time: 	 4.44 sec
2023-03-29 20:35:07,047 			Loss:    4.049e-01    			Backward time: 	 0.13 sec 
2023-03-29 20:35:07,047 ADAM: Layer 0 -> dw_min:9.9487e-01  dw_max:1.0052e+00 lr:1.0000e-02
2023-03-29 20:35:07,047 ADAM: Layer 1 -> dw_min:9.9191e-01  dw_max:1.0056e+00 lr:1.0000e-02
2023-03-29 20:35:07,047 ADAM: Layer 2 -> dw_min:9.9299e-01  dw_max:1.0074e+00 lr:1.0000e-02
2023-03-29 20:35:07,047 ADAM: Layer 3 -> dw_min:9.9577e-01  dw_max:1.0037e+00 lr:1.0000e-02
2023-03-29 20:35:07,067 			Learning rate: weights:   1.000e-02    
2023-03-29 20:35:07,068 			Last test performance: 84.23%
2023-03-29 20:35:07,068 ----------------
2023-03-29 20:35:11,640   4   =>  1    		Training 486 pattern with 83.33% 	Forward time: 	 4.44 sec
2023-03-29 20:35:11,640 			Loss:    3.417e-01    			Backward time: 	 0.13 sec 
2023-03-29 20:35:11,641 ADAM: Layer 0 -> dw_min:9.9614e-01  dw_max:1.0052e+00 lr:1.0000e-02
2023-03-29 20:35:11,641 ADAM: Layer 1 -> dw_min:9.9248e-01  dw_max:1.0071e+00 lr:1.0000e-02
2023-03-29 20:35:11,641 ADAM: Layer 2 -> dw_min:9.9233e-01  dw_max:1.0080e+00 lr:1.0000e-02
2023-03-29 20:35:11,641 ADAM: Layer 3 -> dw_min:9.9634e-01  dw_max:1.0031e+00 lr:1.0000e-02
2023-03-29 20:35:11,662 			Learning rate: weights:   1.000e-02    
2023-03-29 20:35:11,662 			Last test performance: 84.23%
2023-03-29 20:35:11,662 ----------------
2023-03-29 20:35:16,235   4   =>  2    		Training 486 pattern with 83.12% 	Forward time: 	 4.44 sec
2023-03-29 20:35:16,235 			Loss:    3.629e-01    			Backward time: 	 0.13 sec 
2023-03-29 20:35:16,236 ADAM: Layer 0 -> dw_min:9.9674e-01  dw_max:1.0046e+00 lr:1.0000e-02
2023-03-29 20:35:16,236 ADAM: Layer 1 -> dw_min:9.9254e-01  dw_max:1.0068e+00 lr:1.0000e-02
2023-03-29 20:35:16,236 ADAM: Layer 2 -> dw_min:9.8873e-01  dw_max:1.0072e+00 lr:1.0000e-02
2023-03-29 20:35:16,236 ADAM: Layer 3 -> dw_min:9.9709e-01  dw_max:1.0029e+00 lr:1.0000e-02
2023-03-29 20:35:16,254 			Learning rate: weights:   1.000e-02    
2023-03-29 20:35:16,254 			Last test performance: 84.23%
2023-03-29 20:35:16,254 ----------------
2023-03-29 20:35:20,827   4   =>  3    		Training 486 pattern with 81.88% 	Forward time: 	 4.44 sec
2023-03-29 20:35:20,827 			Loss:    4.185e-01    			Backward time: 	 0.13 sec 
2023-03-29 20:35:20,827 ADAM: Layer 0 -> dw_min:9.9658e-01  dw_max:1.0038e+00 lr:1.0000e-02
2023-03-29 20:35:20,828 ADAM: Layer 1 -> dw_min:9.9112e-01  dw_max:1.0073e+00 lr:1.0000e-02
2023-03-29 20:35:20,828 ADAM: Layer 2 -> dw_min:9.8878e-01  dw_max:1.0070e+00 lr:1.0000e-02
2023-03-29 20:35:20,828 ADAM: Layer 3 -> dw_min:9.9683e-01  dw_max:1.0044e+00 lr:1.0000e-02
2023-03-29 20:35:20,846 			Learning rate: weights:   1.000e-02    
2023-03-29 20:35:20,846 			Last test performance: 84.23%
2023-03-29 20:35:20,846 ----------------
2023-03-29 20:35:25,417   4   =>  4    		Training 486 pattern with 83.12% 	Forward time: 	 4.44 sec
2023-03-29 20:35:25,417 			Loss:    3.733e-01    			Backward time: 	 0.13 sec 
2023-03-29 20:35:25,417 ADAM: Layer 0 -> dw_min:9.9559e-01  dw_max:1.0052e+00 lr:1.0000e-02
2023-03-29 20:35:25,418 ADAM: Layer 1 -> dw_min:9.9153e-01  dw_max:1.0067e+00 lr:1.0000e-02
2023-03-29 20:35:25,418 ADAM: Layer 2 -> dw_min:9.8842e-01  dw_max:1.0072e+00 lr:1.0000e-02
2023-03-29 20:35:25,418 ADAM: Layer 3 -> dw_min:9.9659e-01  dw_max:1.0061e+00 lr:1.0000e-02
2023-03-29 20:35:25,436 			Learning rate: weights:   1.000e-02    
2023-03-29 20:35:25,436 			Last test performance: 84.23%
2023-03-29 20:35:25,436 ----------------
2023-03-29 20:35:30,012   4   =>  5    		Training 486 pattern with 81.67% 	Forward time: 	 4.44 sec
2023-03-29 20:35:30,012 			Loss:    4.119e-01    			Backward time: 	 0.13 sec 
2023-03-29 20:35:30,012 ADAM: Layer 0 -> dw_min:9.9574e-01  dw_max:1.0064e+00 lr:1.0000e-02
2023-03-29 20:35:30,012 ADAM: Layer 1 -> dw_min:9.9082e-01  dw_max:1.0068e+00 lr:1.0000e-02
2023-03-29 20:35:30,012 ADAM: Layer 2 -> dw_min:9.8804e-01  dw_max:1.0108e+00 lr:1.0000e-02
2023-03-29 20:35:30,013 ADAM: Layer 3 -> dw_min:9.9562e-01  dw_max:1.0063e+00 lr:1.0000e-02
2023-03-29 20:35:30,030 			Learning rate: weights:   1.000e-02    
2023-03-29 20:35:30,030 			Last test performance: 84.23%
2023-03-29 20:35:30,030 ----------------
2023-03-29 20:35:34,602   4   =>  6    		Training 486 pattern with 84.38% 	Forward time: 	 4.44 sec
2023-03-29 20:35:34,602 			Loss:    3.686e-01    			Backward time: 	 0.13 sec 
2023-03-29 20:35:34,603 ADAM: Layer 0 -> dw_min:9.9461e-01  dw_max:1.0068e+00 lr:1.0000e-02
2023-03-29 20:35:34,603 ADAM: Layer 1 -> dw_min:9.9035e-01  dw_max:1.0068e+00 lr:1.0000e-02
2023-03-29 20:35:34,603 ADAM: Layer 2 -> dw_min:9.8932e-01  dw_max:1.0097e+00 lr:1.0000e-02
2023-03-29 20:35:34,603 ADAM: Layer 3 -> dw_min:9.9514e-01  dw_max:1.0054e+00 lr:1.0000e-02
2023-03-29 20:35:34,621 			Learning rate: weights:   1.000e-02    
2023-03-29 20:35:34,621 			Last test performance: 84.23%
2023-03-29 20:35:34,621 ----------------
2023-03-29 20:35:39,194   4   =>  7    		Training 486 pattern with 81.25% 	Forward time: 	 4.44 sec
2023-03-29 20:35:39,194 			Loss:    3.888e-01    			Backward time: 	 0.13 sec 
2023-03-29 20:35:39,194 ADAM: Layer 0 -> dw_min:9.9439e-01  dw_max:1.0067e+00 lr:1.0000e-02
2023-03-29 20:35:39,194 ADAM: Layer 1 -> dw_min:9.9036e-01  dw_max:1.0071e+00 lr:1.0000e-02
2023-03-29 20:35:39,194 ADAM: Layer 2 -> dw_min:9.9017e-01  dw_max:1.0113e+00 lr:1.0000e-02
2023-03-29 20:35:39,194 ADAM: Layer 3 -> dw_min:9.9627e-01  dw_max:1.0051e+00 lr:1.0000e-02
2023-03-29 20:35:39,230 			Learning rate: weights:   1.000e-02    
2023-03-29 20:35:39,230 			Last test performance: 84.23%
2023-03-29 20:35:39,230 ----------------
2023-03-29 20:35:43,800   4   =>  8    		Training 486 pattern with 81.67% 	Forward time: 	 4.44 sec
2023-03-29 20:35:43,800 			Loss:    4.012e-01    			Backward time: 	 0.13 sec 
2023-03-29 20:35:43,800 ADAM: Layer 0 -> dw_min:9.9542e-01  dw_max:1.0072e+00 lr:1.0000e-02
2023-03-29 20:35:43,800 ADAM: Layer 1 -> dw_min:9.9046e-01  dw_max:1.0068e+00 lr:1.0000e-02
2023-03-29 20:35:43,800 ADAM: Layer 2 -> dw_min:9.9106e-01  dw_max:1.0097e+00 lr:1.0000e-02
2023-03-29 20:35:43,801 ADAM: Layer 3 -> dw_min:9.9562e-01  dw_max:1.0041e+00 lr:1.0000e-02
2023-03-29 20:35:43,823 			Learning rate: weights:   1.000e-02    
2023-03-29 20:35:43,823 			Last test performance: 84.23%
2023-03-29 20:35:43,823 ----------------
2023-03-29 20:35:48,395   4   =>  9    		Training 486 pattern with 82.50% 	Forward time: 	 4.44 sec
2023-03-29 20:35:48,395 			Loss:    3.628e-01    			Backward time: 	 0.13 sec 
2023-03-29 20:35:48,395 ADAM: Layer 0 -> dw_min:9.9585e-01  dw_max:1.0076e+00 lr:1.0000e-02
2023-03-29 20:35:48,395 ADAM: Layer 1 -> dw_min:9.9091e-01  dw_max:1.0072e+00 lr:1.0000e-02
2023-03-29 20:35:48,395 ADAM: Layer 2 -> dw_min:9.9184e-01  dw_max:1.0100e+00 lr:1.0000e-02
2023-03-29 20:35:48,396 ADAM: Layer 3 -> dw_min:9.9615e-01  dw_max:1.0035e+00 lr:1.0000e-02
2023-03-29 20:35:48,484 			Learning rate: weights:   1.000e-02    
2023-03-29 20:35:48,484 			Last test performance: 84.23%
2023-03-29 20:35:48,484 ----------------
2023-03-29 20:35:53,056   4   =>  10   		Training 486 pattern with 81.67% 	Forward time: 	 4.44 sec
2023-03-29 20:35:53,056 			Loss:    4.111e-01    			Backward time: 	 0.13 sec 
2023-03-29 20:35:53,056 ADAM: Layer 0 -> dw_min:9.9553e-01  dw_max:1.0090e+00 lr:1.0000e-02
2023-03-29 20:35:53,056 ADAM: Layer 1 -> dw_min:9.8915e-01  dw_max:1.0077e+00 lr:1.0000e-02
2023-03-29 20:35:53,056 ADAM: Layer 2 -> dw_min:9.9141e-01  dw_max:1.0087e+00 lr:1.0000e-02
2023-03-29 20:35:53,056 ADAM: Layer 3 -> dw_min:9.9645e-01  dw_max:1.0029e+00 lr:1.0000e-02
2023-03-29 20:35:53,165 			Learning rate: weights:   1.000e-02    
2023-03-29 20:35:53,165 			Last test performance: 84.23%
2023-03-29 20:35:53,165 ----------------
2023-03-29 20:35:57,738   4   =>  11   		Training 486 pattern with 83.33% 	Forward time: 	 4.44 sec
2023-03-29 20:35:57,738 			Loss:    3.734e-01    			Backward time: 	 0.13 sec 
2023-03-29 20:35:57,738 ADAM: Layer 0 -> dw_min:9.9477e-01  dw_max:1.0088e+00 lr:1.0000e-02
2023-03-29 20:35:57,738 ADAM: Layer 1 -> dw_min:9.8919e-01  dw_max:1.0089e+00 lr:1.0000e-02
2023-03-29 20:35:57,738 ADAM: Layer 2 -> dw_min:9.9239e-01  dw_max:1.0078e+00 lr:1.0000e-02
2023-03-29 20:35:57,738 ADAM: Layer 3 -> dw_min:9.9623e-01  dw_max:1.0035e+00 lr:1.0000e-02
2023-03-29 20:35:57,763 			Learning rate: weights:   1.000e-02    
2023-03-29 20:35:57,763 			Last test performance: 84.23%
2023-03-29 20:35:57,763 ----------------
2023-03-29 20:36:02,335   4   =>  12   		Training 486 pattern with 83.75% 	Forward time: 	 4.44 sec
2023-03-29 20:36:02,335 			Loss:    3.698e-01    			Backward time: 	 0.13 sec 
2023-03-29 20:36:02,335 ADAM: Layer 0 -> dw_min:9.9407e-01  dw_max:1.0093e+00 lr:1.0000e-02
2023-03-29 20:36:02,336 ADAM: Layer 1 -> dw_min:9.9012e-01  dw_max:1.0093e+00 lr:1.0000e-02
2023-03-29 20:36:02,336 ADAM: Layer 2 -> dw_min:9.9095e-01  dw_max:1.0089e+00 lr:1.0000e-02
2023-03-29 20:36:02,336 ADAM: Layer 3 -> dw_min:9.9657e-01  dw_max:1.0037e+00 lr:1.0000e-02
2023-03-29 20:36:02,353 			Learning rate: weights:   1.000e-02    
2023-03-29 20:36:02,353 			Last test performance: 84.23%
2023-03-29 20:36:02,353 ----------------
2023-03-29 20:36:06,925   4   =>  13   		Training 486 pattern with 85.42% 	Forward time: 	 4.44 sec
2023-03-29 20:36:06,925 			Loss:    3.537e-01    			Backward time: 	 0.13 sec 
2023-03-29 20:36:06,926 ADAM: Layer 0 -> dw_min:9.9458e-01  dw_max:1.0086e+00 lr:1.0000e-02
2023-03-29 20:36:06,926 ADAM: Layer 1 -> dw_min:9.9023e-01  dw_max:1.0081e+00 lr:1.0000e-02
2023-03-29 20:36:06,926 ADAM: Layer 2 -> dw_min:9.9209e-01  dw_max:1.0081e+00 lr:1.0000e-02
2023-03-29 20:36:06,926 ADAM: Layer 3 -> dw_min:9.9620e-01  dw_max:1.0033e+00 lr:1.0000e-02
2023-03-29 20:36:06,993 			Learning rate: weights:   1.000e-02    
2023-03-29 20:36:06,993 			Last test performance: 84.23%
2023-03-29 20:36:06,994 ----------------
2023-03-29 20:36:11,565   4   =>  14   		Training 486 pattern with 83.12% 	Forward time: 	 4.44 sec
2023-03-29 20:36:11,565 			Loss:    3.614e-01    			Backward time: 	 0.13 sec 
2023-03-29 20:36:11,566 ADAM: Layer 0 -> dw_min:9.9432e-01  dw_max:1.0075e+00 lr:1.0000e-02
2023-03-29 20:36:11,566 ADAM: Layer 1 -> dw_min:9.9055e-01  dw_max:1.0069e+00 lr:1.0000e-02
2023-03-29 20:36:11,566 ADAM: Layer 2 -> dw_min:9.9257e-01  dw_max:1.0087e+00 lr:1.0000e-02
2023-03-29 20:36:11,566 ADAM: Layer 3 -> dw_min:9.9643e-01  dw_max:1.0046e+00 lr:1.0000e-02
2023-03-29 20:36:11,590 			Learning rate: weights:   1.000e-02    
2023-03-29 20:36:11,590 			Last test performance: 84.23%
2023-03-29 20:36:11,590 ----------------
2023-03-29 20:36:16,163   4   =>  15   		Training 486 pattern with 82.29% 	Forward time: 	 4.44 sec
2023-03-29 20:36:16,163 			Loss:    3.472e-01    			Backward time: 	 0.13 sec 
2023-03-29 20:36:16,163 ADAM: Layer 0 -> dw_min:9.9538e-01  dw_max:1.0061e+00 lr:1.0000e-02
2023-03-29 20:36:16,163 ADAM: Layer 1 -> dw_min:9.9116e-01  dw_max:1.0064e+00 lr:1.0000e-02
2023-03-29 20:36:16,163 ADAM: Layer 2 -> dw_min:9.9275e-01  dw_max:1.0079e+00 lr:1.0000e-02
2023-03-29 20:36:16,163 ADAM: Layer 3 -> dw_min:9.9749e-01  dw_max:1.0037e+00 lr:1.0000e-02
2023-03-29 20:36:16,182 			Learning rate: weights:   1.000e-02    
2023-03-29 20:36:16,182 			Last test performance: 84.23%
2023-03-29 20:36:16,182 ----------------
2023-03-29 20:36:20,755   4   =>  16   		Training 486 pattern with 83.12% 	Forward time: 	 4.44 sec
2023-03-29 20:36:20,755 			Loss:    4.038e-01    			Backward time: 	 0.13 sec 
2023-03-29 20:36:20,755 ADAM: Layer 0 -> dw_min:9.9591e-01  dw_max:1.0058e+00 lr:1.0000e-02
2023-03-29 20:36:20,755 ADAM: Layer 1 -> dw_min:9.8970e-01  dw_max:1.0063e+00 lr:1.0000e-02
2023-03-29 20:36:20,755 ADAM: Layer 2 -> dw_min:9.9114e-01  dw_max:1.0086e+00 lr:1.0000e-02
2023-03-29 20:36:20,756 ADAM: Layer 3 -> dw_min:9.9711e-01  dw_max:1.0051e+00 lr:1.0000e-02
2023-03-29 20:36:20,775 			Learning rate: weights:   1.000e-02    
2023-03-29 20:36:20,775 			Last test performance: 84.23%
2023-03-29 20:36:20,775 ----------------
2023-03-29 20:36:25,346   4   =>  17   		Training 486 pattern with 82.92% 	Forward time: 	 4.44 sec
2023-03-29 20:36:25,347 			Loss:    4.129e-01    			Backward time: 	 0.13 sec 
2023-03-29 20:36:25,347 ADAM: Layer 0 -> dw_min:9.9516e-01  dw_max:1.0069e+00 lr:1.0000e-02
2023-03-29 20:36:25,347 ADAM: Layer 1 -> dw_min:9.8953e-01  dw_max:1.0076e+00 lr:1.0000e-02
2023-03-29 20:36:25,347 ADAM: Layer 2 -> dw_min:9.9095e-01  dw_max:1.0082e+00 lr:1.0000e-02
2023-03-29 20:36:25,347 ADAM: Layer 3 -> dw_min:9.9727e-01  dw_max:1.0048e+00 lr:1.0000e-02
2023-03-29 20:36:25,387 			Learning rate: weights:   1.000e-02    
2023-03-29 20:36:25,387 			Last test performance: 84.23%
2023-03-29 20:36:25,387 ----------------
2023-03-29 20:36:29,962   4   =>  18   		Training 486 pattern with 80.83% 	Forward time: 	 4.44 sec
2023-03-29 20:36:29,962 			Loss:    4.049e-01    			Backward time: 	 0.13 sec 
2023-03-29 20:36:29,962 ADAM: Layer 0 -> dw_min:9.9412e-01  dw_max:1.0073e+00 lr:1.0000e-02
2023-03-29 20:36:29,962 ADAM: Layer 1 -> dw_min:9.9038e-01  dw_max:1.0082e+00 lr:1.0000e-02
2023-03-29 20:36:29,962 ADAM: Layer 2 -> dw_min:9.9092e-01  dw_max:1.0087e+00 lr:1.0000e-02
2023-03-29 20:36:29,962 ADAM: Layer 3 -> dw_min:9.9704e-01  dw_max:1.0047e+00 lr:1.0000e-02
2023-03-29 20:36:29,987 			Learning rate: weights:   1.000e-02    
2023-03-29 20:36:29,987 			Last test performance: 84.23%
2023-03-29 20:36:29,988 ----------------
2023-03-29 20:36:34,560   4   =>  19   		Training 486 pattern with 78.96% 	Forward time: 	 4.44 sec
2023-03-29 20:36:34,560 			Loss:    4.245e-01    			Backward time: 	 0.13 sec 
2023-03-29 20:36:34,561 ADAM: Layer 0 -> dw_min:9.9309e-01  dw_max:1.0068e+00 lr:1.0000e-02
2023-03-29 20:36:34,561 ADAM: Layer 1 -> dw_min:9.9183e-01  dw_max:1.0076e+00 lr:1.0000e-02
2023-03-29 20:36:34,561 ADAM: Layer 2 -> dw_min:9.8958e-01  dw_max:1.0081e+00 lr:1.0000e-02
2023-03-29 20:36:34,561 ADAM: Layer 3 -> dw_min:9.9606e-01  dw_max:1.0045e+00 lr:1.0000e-02
2023-03-29 20:36:34,587 			Learning rate: weights:   1.000e-02    
2023-03-29 20:36:34,587 			Last test performance: 84.23%
2023-03-29 20:36:34,587 ----------------
2023-03-29 20:36:39,160   4   =>  20   		Training 486 pattern with 83.33% 	Forward time: 	 4.44 sec
2023-03-29 20:36:39,160 			Loss:    3.703e-01    			Backward time: 	 0.13 sec 
2023-03-29 20:36:39,160 ADAM: Layer 0 -> dw_min:9.9266e-01  dw_max:1.0039e+00 lr:1.0000e-02
2023-03-29 20:36:39,160 ADAM: Layer 1 -> dw_min:9.9030e-01  dw_max:1.0086e+00 lr:1.0000e-02
2023-03-29 20:36:39,160 ADAM: Layer 2 -> dw_min:9.8953e-01  dw_max:1.0075e+00 lr:1.0000e-02
2023-03-29 20:36:39,161 ADAM: Layer 3 -> dw_min:9.9703e-01  dw_max:1.0039e+00 lr:1.0000e-02
2023-03-29 20:36:39,192 			Learning rate: weights:   1.000e-02    
2023-03-29 20:36:39,192 			Last test performance: 84.23%
2023-03-29 20:36:39,192 ----------------
2023-03-29 20:36:43,764   4   =>  21   		Training 486 pattern with 77.92% 	Forward time: 	 4.44 sec
2023-03-29 20:36:43,764 			Loss:    4.506e-01    			Backward time: 	 0.13 sec 
2023-03-29 20:36:43,764 ADAM: Layer 0 -> dw_min:9.9248e-01  dw_max:1.0053e+00 lr:1.0000e-02
2023-03-29 20:36:43,765 ADAM: Layer 1 -> dw_min:9.8937e-01  dw_max:1.0085e+00 lr:1.0000e-02
2023-03-29 20:36:43,765 ADAM: Layer 2 -> dw_min:9.8947e-01  dw_max:1.0091e+00 lr:1.0000e-02
2023-03-29 20:36:43,765 ADAM: Layer 3 -> dw_min:9.9634e-01  dw_max:1.0033e+00 lr:1.0000e-02
2023-03-29 20:36:43,807 			Learning rate: weights:   1.000e-02    
2023-03-29 20:36:43,807 			Last test performance: 84.23%
2023-03-29 20:36:43,807 ----------------
2023-03-29 20:36:48,379   4   =>  22   		Training 486 pattern with 81.88% 	Forward time: 	 4.44 sec
2023-03-29 20:36:48,379 			Loss:    4.061e-01    			Backward time: 	 0.13 sec 
2023-03-29 20:36:48,380 ADAM: Layer 0 -> dw_min:9.9287e-01  dw_max:1.0066e+00 lr:1.0000e-02
2023-03-29 20:36:48,380 ADAM: Layer 1 -> dw_min:9.8870e-01  dw_max:1.0083e+00 lr:1.0000e-02
2023-03-29 20:36:48,380 ADAM: Layer 2 -> dw_min:9.8990e-01  dw_max:1.0090e+00 lr:1.0000e-02
2023-03-29 20:36:48,380 ADAM: Layer 3 -> dw_min:9.9607e-01  dw_max:1.0036e+00 lr:1.0000e-02
2023-03-29 20:36:48,405 			Learning rate: weights:   1.000e-02    
2023-03-29 20:36:48,405 			Last test performance: 84.23%
2023-03-29 20:36:48,405 ----------------
2023-03-29 20:36:52,977   4   =>  23   		Training 486 pattern with 83.33% 	Forward time: 	 4.44 sec
2023-03-29 20:36:52,977 			Loss:    3.853e-01    			Backward time: 	 0.13 sec 
2023-03-29 20:36:52,977 ADAM: Layer 0 -> dw_min:9.9255e-01  dw_max:1.0069e+00 lr:1.0000e-02
2023-03-29 20:36:52,977 ADAM: Layer 1 -> dw_min:9.8926e-01  dw_max:1.0080e+00 lr:1.0000e-02
2023-03-29 20:36:52,977 ADAM: Layer 2 -> dw_min:9.8815e-01  dw_max:1.0091e+00 lr:1.0000e-02
2023-03-29 20:36:52,978 ADAM: Layer 3 -> dw_min:9.9523e-01  dw_max:1.0061e+00 lr:1.0000e-02
2023-03-29 20:36:52,996 			Learning rate: weights:   1.000e-02    
2023-03-29 20:36:52,996 			Last test performance: 84.23%
2023-03-29 20:36:52,996 ----------------
2023-03-29 20:36:57,567   4   =>  24   		Training 486 pattern with 82.50% 	Forward time: 	 4.44 sec
2023-03-29 20:36:57,567 			Loss:    4.341e-01    			Backward time: 	 0.13 sec 
2023-03-29 20:36:57,567 ADAM: Layer 0 -> dw_min:9.9311e-01  dw_max:1.0055e+00 lr:1.0000e-02
2023-03-29 20:36:57,567 ADAM: Layer 1 -> dw_min:9.8823e-01  dw_max:1.0114e+00 lr:1.0000e-02
2023-03-29 20:36:57,567 ADAM: Layer 2 -> dw_min:9.8752e-01  dw_max:1.0081e+00 lr:1.0000e-02
2023-03-29 20:36:57,567 ADAM: Layer 3 -> dw_min:9.9525e-01  dw_max:1.0067e+00 lr:1.0000e-02
2023-03-29 20:36:57,586 			Learning rate: weights:   1.000e-02    
2023-03-29 20:36:57,586 			Last test performance: 84.23%
2023-03-29 20:36:57,586 ----------------
2023-03-29 20:37:02,159   4   =>  25   		Training 486 pattern with 84.38% 	Forward time: 	 4.44 sec
2023-03-29 20:37:02,159 			Loss:    3.507e-01    			Backward time: 	 0.13 sec 
2023-03-29 20:37:02,159 ADAM: Layer 0 -> dw_min:9.9509e-01  dw_max:1.0051e+00 lr:1.0000e-02
2023-03-29 20:37:02,159 ADAM: Layer 1 -> dw_min:9.8996e-01  dw_max:1.0092e+00 lr:1.0000e-02
2023-03-29 20:37:02,159 ADAM: Layer 2 -> dw_min:9.8977e-01  dw_max:1.0092e+00 lr:1.0000e-02
2023-03-29 20:37:02,159 ADAM: Layer 3 -> dw_min:9.9576e-01  dw_max:1.0063e+00 lr:1.0000e-02
2023-03-29 20:37:02,180 			Learning rate: weights:   1.000e-02    
2023-03-29 20:37:02,180 			Last test performance: 84.23%
2023-03-29 20:37:02,181 ----------------
2023-03-29 20:37:06,752   4   =>  26   		Training 486 pattern with 83.75% 	Forward time: 	 4.44 sec
2023-03-29 20:37:06,752 			Loss:    3.789e-01    			Backward time: 	 0.13 sec 
2023-03-29 20:37:06,752 ADAM: Layer 0 -> dw_min:9.9564e-01  dw_max:1.0058e+00 lr:1.0000e-02
2023-03-29 20:37:06,752 ADAM: Layer 1 -> dw_min:9.9039e-01  dw_max:1.0099e+00 lr:1.0000e-02
2023-03-29 20:37:06,752 ADAM: Layer 2 -> dw_min:9.9033e-01  dw_max:1.0086e+00 lr:1.0000e-02
2023-03-29 20:37:06,753 ADAM: Layer 3 -> dw_min:9.9620e-01  dw_max:1.0055e+00 lr:1.0000e-02
2023-03-29 20:37:06,778 			Learning rate: weights:   1.000e-02    
2023-03-29 20:37:06,778 			Last test performance: 84.23%
2023-03-29 20:37:06,778 ----------------
2023-03-29 20:37:11,350   4   =>  27   		Training 486 pattern with 84.38% 	Forward time: 	 4.44 sec
2023-03-29 20:37:11,350 			Loss:    3.711e-01    			Backward time: 	 0.13 sec 
2023-03-29 20:37:11,350 ADAM: Layer 0 -> dw_min:9.9542e-01  dw_max:1.0069e+00 lr:1.0000e-02
2023-03-29 20:37:11,350 ADAM: Layer 1 -> dw_min:9.9119e-01  dw_max:1.0109e+00 lr:1.0000e-02
2023-03-29 20:37:11,350 ADAM: Layer 2 -> dw_min:9.9108e-01  dw_max:1.0081e+00 lr:1.0000e-02
2023-03-29 20:37:11,350 ADAM: Layer 3 -> dw_min:9.9651e-01  dw_max:1.0048e+00 lr:1.0000e-02
2023-03-29 20:37:11,376 			Learning rate: weights:   1.000e-02    
2023-03-29 20:37:11,376 			Last test performance: 84.23%
2023-03-29 20:37:11,376 ----------------
2023-03-29 20:37:15,951   4   =>  28   		Training 486 pattern with 84.58% 	Forward time: 	 4.44 sec
2023-03-29 20:37:15,951 			Loss:    3.630e-01    			Backward time: 	 0.13 sec 
2023-03-29 20:37:15,951 ADAM: Layer 0 -> dw_min:9.9631e-01  dw_max:1.0059e+00 lr:1.0000e-02
2023-03-29 20:37:15,951 ADAM: Layer 1 -> dw_min:9.9104e-01  dw_max:1.0089e+00 lr:1.0000e-02
2023-03-29 20:37:15,952 ADAM: Layer 2 -> dw_min:9.9108e-01  dw_max:1.0077e+00 lr:1.0000e-02
2023-03-29 20:37:15,952 ADAM: Layer 3 -> dw_min:9.9578e-01  dw_max:1.0040e+00 lr:1.0000e-02
2023-03-29 20:37:15,979 			Learning rate: weights:   1.000e-02    
2023-03-29 20:37:15,979 			Last test performance: 84.23%
2023-03-29 20:37:15,979 ----------------
2023-03-29 20:37:20,550   4   =>  29   		Training 486 pattern with 85.00% 	Forward time: 	 4.44 sec
2023-03-29 20:37:20,550 			Loss:    3.572e-01    			Backward time: 	 0.13 sec 
2023-03-29 20:37:20,551 ADAM: Layer 0 -> dw_min:9.9539e-01  dw_max:1.0054e+00 lr:1.0000e-02
2023-03-29 20:37:20,551 ADAM: Layer 1 -> dw_min:9.9066e-01  dw_max:1.0084e+00 lr:1.0000e-02
2023-03-29 20:37:20,551 ADAM: Layer 2 -> dw_min:9.9080e-01  dw_max:1.0096e+00 lr:1.0000e-02
2023-03-29 20:37:20,551 ADAM: Layer 3 -> dw_min:9.9570e-01  dw_max:1.0035e+00 lr:1.0000e-02
2023-03-29 20:37:20,586 			Learning rate: weights:   1.000e-02    
2023-03-29 20:37:20,586 			Last test performance: 84.23%
2023-03-29 20:37:20,586 ----------------
2023-03-29 20:37:25,159   4   =>  30   		Training 486 pattern with 81.25% 	Forward time: 	 4.44 sec
2023-03-29 20:37:25,159 			Loss:    3.916e-01    			Backward time: 	 0.13 sec 
2023-03-29 20:37:25,159 ADAM: Layer 0 -> dw_min:9.9479e-01  dw_max:1.0059e+00 lr:1.0000e-02
2023-03-29 20:37:25,159 ADAM: Layer 1 -> dw_min:9.9077e-01  dw_max:1.0098e+00 lr:1.0000e-02
2023-03-29 20:37:25,160 ADAM: Layer 2 -> dw_min:9.9003e-01  dw_max:1.0090e+00 lr:1.0000e-02
2023-03-29 20:37:25,160 ADAM: Layer 3 -> dw_min:9.9676e-01  dw_max:1.0030e+00 lr:1.0000e-02
2023-03-29 20:37:25,178 			Learning rate: weights:   1.000e-02    
2023-03-29 20:37:25,179 			Last test performance: 84.23%
2023-03-29 20:37:25,179 ----------------
2023-03-29 20:37:29,753   4   =>  31   		Training 486 pattern with 83.54% 	Forward time: 	 4.44 sec
2023-03-29 20:37:29,753 			Loss:    3.402e-01    			Backward time: 	 0.13 sec 
2023-03-29 20:37:29,753 ADAM: Layer 0 -> dw_min:9.9529e-01  dw_max:1.0055e+00 lr:1.0000e-02
2023-03-29 20:37:29,754 ADAM: Layer 1 -> dw_min:9.9060e-01  dw_max:1.0075e+00 lr:1.0000e-02
2023-03-29 20:37:29,754 ADAM: Layer 2 -> dw_min:9.9160e-01  dw_max:1.0122e+00 lr:1.0000e-02
2023-03-29 20:37:29,754 ADAM: Layer 3 -> dw_min:9.9693e-01  dw_max:1.0030e+00 lr:1.0000e-02
2023-03-29 20:37:29,777 			Learning rate: weights:   1.000e-02    
2023-03-29 20:37:29,777 			Last test performance: 84.23%
2023-03-29 20:37:29,778 ----------------
2023-03-29 20:37:34,351   4   =>  32   		Training 486 pattern with 85.42% 	Forward time: 	 4.44 sec
2023-03-29 20:37:34,351 			Loss:    3.574e-01    			Backward time: 	 0.13 sec 
2023-03-29 20:37:34,351 ADAM: Layer 0 -> dw_min:9.9631e-01  dw_max:1.0038e+00 lr:1.0000e-02
2023-03-29 20:37:34,351 ADAM: Layer 1 -> dw_min:9.9106e-01  dw_max:1.0052e+00 lr:1.0000e-02
2023-03-29 20:37:34,352 ADAM: Layer 2 -> dw_min:9.9168e-01  dw_max:1.0135e+00 lr:1.0000e-02
2023-03-29 20:37:34,352 ADAM: Layer 3 -> dw_min:9.9724e-01  dw_max:1.0035e+00 lr:1.0000e-02
2023-03-29 20:37:34,373 			Learning rate: weights:   1.000e-02    
2023-03-29 20:37:34,373 			Last test performance: 84.23%
2023-03-29 20:37:34,373 ----------------
2023-03-29 20:37:38,945   4   =>  33   		Training 486 pattern with 81.46% 	Forward time: 	 4.44 sec
2023-03-29 20:37:38,945 			Loss:    4.015e-01    			Backward time: 	 0.13 sec 
2023-03-29 20:37:38,945 ADAM: Layer 0 -> dw_min:9.9610e-01  dw_max:1.0056e+00 lr:1.0000e-02
2023-03-29 20:37:38,945 ADAM: Layer 1 -> dw_min:9.8996e-01  dw_max:1.0059e+00 lr:1.0000e-02
2023-03-29 20:37:38,945 ADAM: Layer 2 -> dw_min:9.8932e-01  dw_max:1.0142e+00 lr:1.0000e-02
2023-03-29 20:37:38,945 ADAM: Layer 3 -> dw_min:9.9708e-01  dw_max:1.0035e+00 lr:1.0000e-02
2023-03-29 20:37:38,964 			Learning rate: weights:   1.000e-02    
2023-03-29 20:37:38,964 			Last test performance: 84.23%
2023-03-29 20:37:38,964 ----------------
2023-03-29 20:37:43,536   4   =>  34   		Training 486 pattern with 82.29% 	Forward time: 	 4.44 sec
2023-03-29 20:37:43,536 			Loss:    3.938e-01    			Backward time: 	 0.13 sec 
2023-03-29 20:37:43,537 ADAM: Layer 0 -> dw_min:9.9593e-01  dw_max:1.0054e+00 lr:1.0000e-02
2023-03-29 20:37:43,537 ADAM: Layer 1 -> dw_min:9.8989e-01  dw_max:1.0075e+00 lr:1.0000e-02
2023-03-29 20:37:43,537 ADAM: Layer 2 -> dw_min:9.9172e-01  dw_max:1.0101e+00 lr:1.0000e-02
2023-03-29 20:37:43,537 ADAM: Layer 3 -> dw_min:9.9760e-01  dw_max:1.0035e+00 lr:1.0000e-02
2023-03-29 20:37:43,556 			Learning rate: weights:   1.000e-02    
2023-03-29 20:37:43,556 			Last test performance: 84.23%
2023-03-29 20:37:43,556 ----------------
2023-03-29 20:37:48,128   4   =>  35   		Training 486 pattern with 86.25% 	Forward time: 	 4.44 sec
2023-03-29 20:37:48,128 			Loss:    3.455e-01    			Backward time: 	 0.13 sec 
2023-03-29 20:37:48,128 ADAM: Layer 0 -> dw_min:9.9633e-01  dw_max:1.0049e+00 lr:1.0000e-02
2023-03-29 20:37:48,129 ADAM: Layer 1 -> dw_min:9.9032e-01  dw_max:1.0069e+00 lr:1.0000e-02
2023-03-29 20:37:48,129 ADAM: Layer 2 -> dw_min:9.9171e-01  dw_max:1.0092e+00 lr:1.0000e-02
2023-03-29 20:37:48,129 ADAM: Layer 3 -> dw_min:9.9766e-01  dw_max:1.0029e+00 lr:1.0000e-02
2023-03-29 20:37:48,147 			Learning rate: weights:   1.000e-02    
2023-03-29 20:37:48,147 			Last test performance: 84.23%
2023-03-29 20:37:48,147 ----------------
2023-03-29 20:37:52,719   4   =>  36   		Training 486 pattern with 81.67% 	Forward time: 	 4.44 sec
2023-03-29 20:37:52,719 			Loss:    3.958e-01    			Backward time: 	 0.13 sec 
2023-03-29 20:37:52,720 ADAM: Layer 0 -> dw_min:9.9676e-01  dw_max:1.0036e+00 lr:1.0000e-02
2023-03-29 20:37:52,720 ADAM: Layer 1 -> dw_min:9.8672e-01  dw_max:1.0066e+00 lr:1.0000e-02
2023-03-29 20:37:52,720 ADAM: Layer 2 -> dw_min:9.9266e-01  dw_max:1.0101e+00 lr:1.0000e-02
2023-03-29 20:37:52,720 ADAM: Layer 3 -> dw_min:9.9695e-01  dw_max:1.0026e+00 lr:1.0000e-02
2023-03-29 20:37:52,742 			Learning rate: weights:   1.000e-02    
2023-03-29 20:37:52,742 			Last test performance: 84.23%
2023-03-29 20:37:52,742 ----------------
2023-03-29 20:37:57,314   4   =>  37   		Training 486 pattern with 85.62% 	Forward time: 	 4.44 sec
2023-03-29 20:37:57,314 			Loss:    3.604e-01    			Backward time: 	 0.13 sec 
2023-03-29 20:37:57,314 ADAM: Layer 0 -> dw_min:9.9701e-01  dw_max:1.0041e+00 lr:1.0000e-02
2023-03-29 20:37:57,314 ADAM: Layer 1 -> dw_min:9.8683e-01  dw_max:1.0062e+00 lr:1.0000e-02
2023-03-29 20:37:57,314 ADAM: Layer 2 -> dw_min:9.9366e-01  dw_max:1.0122e+00 lr:1.0000e-02
2023-03-29 20:37:57,314 ADAM: Layer 3 -> dw_min:9.9427e-01  dw_max:1.0035e+00 lr:1.0000e-02
2023-03-29 20:37:57,331 			Learning rate: weights:   1.000e-02    
2023-03-29 20:37:57,331 			Last test performance: 84.23%
2023-03-29 20:37:57,331 ----------------
2023-03-29 20:38:01,903   4   =>  38   		Training 486 pattern with 79.79% 	Forward time: 	 4.44 sec
2023-03-29 20:38:01,903 			Loss:    4.257e-01    			Backward time: 	 0.13 sec 
2023-03-29 20:38:01,904 ADAM: Layer 0 -> dw_min:9.9655e-01  dw_max:1.0058e+00 lr:1.0000e-02
2023-03-29 20:38:01,904 ADAM: Layer 1 -> dw_min:9.8893e-01  dw_max:1.0060e+00 lr:1.0000e-02
2023-03-29 20:38:01,904 ADAM: Layer 2 -> dw_min:9.9267e-01  dw_max:1.0104e+00 lr:1.0000e-02
2023-03-29 20:38:01,904 ADAM: Layer 3 -> dw_min:9.9443e-01  dw_max:1.0032e+00 lr:1.0000e-02
2023-03-29 20:38:01,930 			Learning rate: weights:   1.000e-02    
2023-03-29 20:38:01,930 			Last test performance: 84.23%
2023-03-29 20:38:01,930 ----------------
2023-03-29 20:38:06,502   4   =>  39   		Training 486 pattern with 82.29% 	Forward time: 	 4.44 sec
2023-03-29 20:38:06,502 			Loss:    3.758e-01    			Backward time: 	 0.13 sec 
2023-03-29 20:38:06,503 ADAM: Layer 0 -> dw_min:9.9607e-01  dw_max:1.0045e+00 lr:1.0000e-02
2023-03-29 20:38:06,503 ADAM: Layer 1 -> dw_min:9.9094e-01  dw_max:1.0067e+00 lr:1.0000e-02
2023-03-29 20:38:06,503 ADAM: Layer 2 -> dw_min:9.8952e-01  dw_max:1.0116e+00 lr:1.0000e-02
2023-03-29 20:38:06,503 ADAM: Layer 3 -> dw_min:9.9341e-01  dw_max:1.0044e+00 lr:1.0000e-02
2023-03-29 20:38:06,530 			Learning rate: weights:   1.000e-02    
2023-03-29 20:38:06,530 			Last test performance: 84.23%
2023-03-29 20:38:06,530 ----------------
2023-03-29 20:38:11,101   4   =>  40   		Training 486 pattern with 81.88% 	Forward time: 	 4.44 sec
2023-03-29 20:38:11,101 			Loss:    3.903e-01    			Backward time: 	 0.13 sec 
2023-03-29 20:38:11,102 ADAM: Layer 0 -> dw_min:9.9480e-01  dw_max:1.0055e+00 lr:1.0000e-02
2023-03-29 20:38:11,102 ADAM: Layer 1 -> dw_min:9.9037e-01  dw_max:1.0078e+00 lr:1.0000e-02
2023-03-29 20:38:11,102 ADAM: Layer 2 -> dw_min:9.8913e-01  dw_max:1.0120e+00 lr:1.0000e-02
2023-03-29 20:38:11,102 ADAM: Layer 3 -> dw_min:9.9368e-01  dw_max:1.0040e+00 lr:1.0000e-02
2023-03-29 20:38:11,122 			Learning rate: weights:   1.000e-02    
2023-03-29 20:38:11,122 			Last test performance: 84.23%
2023-03-29 20:38:11,122 ----------------
2023-03-29 20:38:15,696   4   =>  41   		Training 486 pattern with 82.92% 	Forward time: 	 4.44 sec
2023-03-29 20:38:15,696 			Loss:    4.146e-01    			Backward time: 	 0.13 sec 
2023-03-29 20:38:15,696 ADAM: Layer 0 -> dw_min:9.9369e-01  dw_max:1.0071e+00 lr:1.0000e-02
2023-03-29 20:38:15,697 ADAM: Layer 1 -> dw_min:9.8996e-01  dw_max:1.0084e+00 lr:1.0000e-02
2023-03-29 20:38:15,697 ADAM: Layer 2 -> dw_min:9.8914e-01  dw_max:1.0103e+00 lr:1.0000e-02
2023-03-29 20:38:15,697 ADAM: Layer 3 -> dw_min:9.9341e-01  dw_max:1.0049e+00 lr:1.0000e-02
2023-03-29 20:38:15,727 			Learning rate: weights:   1.000e-02    
2023-03-29 20:38:15,728 			Last test performance: 84.23%
2023-03-29 20:38:15,728 ----------------
2023-03-29 20:38:20,299   4   =>  42   		Training 486 pattern with 81.88% 	Forward time: 	 4.44 sec
2023-03-29 20:38:20,299 			Loss:    3.853e-01    			Backward time: 	 0.13 sec 
2023-03-29 20:38:20,299 ADAM: Layer 0 -> dw_min:9.9408e-01  dw_max:1.0077e+00 lr:1.0000e-02
2023-03-29 20:38:20,299 ADAM: Layer 1 -> dw_min:9.9105e-01  dw_max:1.0086e+00 lr:1.0000e-02
2023-03-29 20:38:20,299 ADAM: Layer 2 -> dw_min:9.8958e-01  dw_max:1.0079e+00 lr:1.0000e-02
2023-03-29 20:38:20,299 ADAM: Layer 3 -> dw_min:9.9398e-01  dw_max:1.0045e+00 lr:1.0000e-02
2023-03-29 20:38:20,324 			Learning rate: weights:   1.000e-02    
2023-03-29 20:38:20,324 			Last test performance: 84.23%
2023-03-29 20:38:20,324 ----------------
2023-03-29 20:38:24,894   4   =>  43   		Training 486 pattern with 81.25% 	Forward time: 	 4.44 sec
2023-03-29 20:38:24,895 			Loss:    4.079e-01    			Backward time: 	 0.13 sec 
2023-03-29 20:38:24,895 ADAM: Layer 0 -> dw_min:9.9271e-01  dw_max:1.0095e+00 lr:1.0000e-02
2023-03-29 20:38:24,895 ADAM: Layer 1 -> dw_min:9.9108e-01  dw_max:1.0097e+00 lr:1.0000e-02
2023-03-29 20:38:24,895 ADAM: Layer 2 -> dw_min:9.8968e-01  dw_max:1.0096e+00 lr:1.0000e-02
2023-03-29 20:38:24,895 ADAM: Layer 3 -> dw_min:9.9386e-01  dw_max:1.0044e+00 lr:1.0000e-02
2023-03-29 20:38:24,915 			Learning rate: weights:   1.000e-02    
2023-03-29 20:38:24,915 			Last test performance: 84.23%
2023-03-29 20:38:24,915 ----------------
2023-03-29 20:38:29,489   4   =>  44   		Training 486 pattern with 86.88% 	Forward time: 	 4.44 sec
2023-03-29 20:38:29,489 			Loss:    3.197e-01    			Backward time: 	 0.13 sec 
2023-03-29 20:38:29,489 ADAM: Layer 0 -> dw_min:9.9375e-01  dw_max:1.0074e+00 lr:1.0000e-02
2023-03-29 20:38:29,489 ADAM: Layer 1 -> dw_min:9.9108e-01  dw_max:1.0089e+00 lr:1.0000e-02
2023-03-29 20:38:29,489 ADAM: Layer 2 -> dw_min:9.8929e-01  dw_max:1.0098e+00 lr:1.0000e-02
2023-03-29 20:38:29,489 ADAM: Layer 3 -> dw_min:9.9532e-01  dw_max:1.0047e+00 lr:1.0000e-02
2023-03-29 20:38:29,542 			Learning rate: weights:   1.000e-02    
2023-03-29 20:38:29,542 			Last test performance: 84.23%
2023-03-29 20:38:29,542 ----------------
2023-03-29 20:38:34,116   4   =>  45   		Training 486 pattern with 82.29% 	Forward time: 	 4.44 sec
2023-03-29 20:38:34,116 			Loss:    4.041e-01    			Backward time: 	 0.13 sec 
2023-03-29 20:38:34,116 ADAM: Layer 0 -> dw_min:9.9470e-01  dw_max:1.0084e+00 lr:1.0000e-02
2023-03-29 20:38:34,117 ADAM: Layer 1 -> dw_min:9.9109e-01  dw_max:1.0086e+00 lr:1.0000e-02
2023-03-29 20:38:34,117 ADAM: Layer 2 -> dw_min:9.9053e-01  dw_max:1.0092e+00 lr:1.0000e-02
2023-03-29 20:38:34,117 ADAM: Layer 3 -> dw_min:9.9595e-01  dw_max:1.0053e+00 lr:1.0000e-02
2023-03-29 20:38:34,218 			Learning rate: weights:   1.000e-02    
2023-03-29 20:38:34,218 			Last test performance: 84.23%
2023-03-29 20:38:34,218 ----------------
2023-03-29 20:38:38,791   4   =>  46   		Training 486 pattern with 84.58% 	Forward time: 	 4.44 sec
2023-03-29 20:38:38,791 			Loss:    3.822e-01    			Backward time: 	 0.13 sec 
2023-03-29 20:38:38,792 ADAM: Layer 0 -> dw_min:9.9581e-01  dw_max:1.0083e+00 lr:1.0000e-02
2023-03-29 20:38:38,792 ADAM: Layer 1 -> dw_min:9.9141e-01  dw_max:1.0077e+00 lr:1.0000e-02
2023-03-29 20:38:38,792 ADAM: Layer 2 -> dw_min:9.8976e-01  dw_max:1.0109e+00 lr:1.0000e-02
2023-03-29 20:38:38,792 ADAM: Layer 3 -> dw_min:9.9617e-01  dw_max:1.0052e+00 lr:1.0000e-02
2023-03-29 20:38:38,810 			Learning rate: weights:   1.000e-02    
2023-03-29 20:38:38,810 			Last test performance: 84.23%
2023-03-29 20:38:38,810 ----------------
2023-03-29 20:38:43,381   4   =>  47   		Training 486 pattern with 85.62% 	Forward time: 	 4.44 sec
2023-03-29 20:38:43,382 			Loss:    3.412e-01    			Backward time: 	 0.13 sec 
2023-03-29 20:38:43,382 ADAM: Layer 0 -> dw_min:9.9545e-01  dw_max:1.0075e+00 lr:1.0000e-02
2023-03-29 20:38:43,382 ADAM: Layer 1 -> dw_min:9.9109e-01  dw_max:1.0087e+00 lr:1.0000e-02
2023-03-29 20:38:43,382 ADAM: Layer 2 -> dw_min:9.9134e-01  dw_max:1.0103e+00 lr:1.0000e-02
2023-03-29 20:38:43,382 ADAM: Layer 3 -> dw_min:9.9674e-01  dw_max:1.0044e+00 lr:1.0000e-02
2023-03-29 20:38:43,401 			Learning rate: weights:   1.000e-02    
2023-03-29 20:38:43,401 			Last test performance: 84.23%
2023-03-29 20:38:43,401 ----------------
2023-03-29 20:38:47,972   4   =>  48   		Training 486 pattern with 80.42% 	Forward time: 	 4.44 sec
2023-03-29 20:38:47,973 			Loss:    4.111e-01    			Backward time: 	 0.13 sec 
2023-03-29 20:38:47,973 ADAM: Layer 0 -> dw_min:9.9361e-01  dw_max:1.0075e+00 lr:1.0000e-02
2023-03-29 20:38:47,973 ADAM: Layer 1 -> dw_min:9.8977e-01  dw_max:1.0110e+00 lr:1.0000e-02
2023-03-29 20:38:47,973 ADAM: Layer 2 -> dw_min:9.8982e-01  dw_max:1.0089e+00 lr:1.0000e-02
2023-03-29 20:38:47,973 ADAM: Layer 3 -> dw_min:9.9625e-01  dw_max:1.0048e+00 lr:1.0000e-02
2023-03-29 20:38:48,002 			Learning rate: weights:   1.000e-02    
2023-03-29 20:38:48,002 			Last test performance: 84.23%
2023-03-29 20:38:48,002 ----------------
2023-03-29 20:38:52,574   4   =>  49   		Training 486 pattern with 79.58% 	Forward time: 	 4.44 sec
2023-03-29 20:38:52,574 			Loss:    4.618e-01    			Backward time: 	 0.13 sec 
2023-03-29 20:38:52,575 ADAM: Layer 0 -> dw_min:9.9180e-01  dw_max:1.0067e+00 lr:1.0000e-02
2023-03-29 20:38:52,575 ADAM: Layer 1 -> dw_min:9.8963e-01  dw_max:1.0086e+00 lr:1.0000e-02
2023-03-29 20:38:52,575 ADAM: Layer 2 -> dw_min:9.8831e-01  dw_max:1.0077e+00 lr:1.0000e-02
2023-03-29 20:38:52,575 ADAM: Layer 3 -> dw_min:9.9481e-01  dw_max:1.0075e+00 lr:1.0000e-02
2023-03-29 20:38:52,593 			Learning rate: weights:   1.000e-02    
2023-03-29 20:38:52,593 			Last test performance: 84.23%
2023-03-29 20:38:52,593 ----------------
2023-03-29 20:38:57,165   4   =>  50   		Training 486 pattern with 81.46% 	Forward time: 	 4.44 sec
2023-03-29 20:38:57,165 			Loss:    4.464e-01    			Backward time: 	 0.13 sec 
2023-03-29 20:38:57,165 ADAM: Layer 0 -> dw_min:9.9065e-01  dw_max:1.0087e+00 lr:1.0000e-02
2023-03-29 20:38:57,165 ADAM: Layer 1 -> dw_min:9.8918e-01  dw_max:1.0090e+00 lr:1.0000e-02
2023-03-29 20:38:57,165 ADAM: Layer 2 -> dw_min:9.8719e-01  dw_max:1.0092e+00 lr:1.0000e-02
2023-03-29 20:38:57,165 ADAM: Layer 3 -> dw_min:9.9551e-01  dw_max:1.0075e+00 lr:1.0000e-02
2023-03-29 20:38:57,182 			Learning rate: weights:   1.000e-02    
2023-03-29 20:38:57,182 			Last test performance: 84.23%
2023-03-29 20:38:57,183 ----------------
2023-03-29 20:39:01,756   4   =>  51   		Training 486 pattern with 81.67% 	Forward time: 	 4.44 sec
2023-03-29 20:39:01,756 			Loss:    3.842e-01    			Backward time: 	 0.13 sec 
2023-03-29 20:39:01,756 ADAM: Layer 0 -> dw_min:9.9091e-01  dw_max:1.0097e+00 lr:1.0000e-02
2023-03-29 20:39:01,757 ADAM: Layer 1 -> dw_min:9.8797e-01  dw_max:1.0088e+00 lr:1.0000e-02
2023-03-29 20:39:01,757 ADAM: Layer 2 -> dw_min:9.8835e-01  dw_max:1.0112e+00 lr:1.0000e-02
2023-03-29 20:39:01,757 ADAM: Layer 3 -> dw_min:9.9457e-01  dw_max:1.0067e+00 lr:1.0000e-02
2023-03-29 20:39:01,775 			Learning rate: weights:   1.000e-02    
2023-03-29 20:39:01,775 			Last test performance: 84.23%
2023-03-29 20:39:01,775 ----------------
2023-03-29 20:39:06,347   4   =>  52   		Training 486 pattern with 82.50% 	Forward time: 	 4.44 sec
2023-03-29 20:39:06,347 			Loss:    3.802e-01    			Backward time: 	 0.13 sec 
2023-03-29 20:39:06,348 ADAM: Layer 0 -> dw_min:9.9256e-01  dw_max:1.0097e+00 lr:1.0000e-02
2023-03-29 20:39:06,348 ADAM: Layer 1 -> dw_min:9.8835e-01  dw_max:1.0084e+00 lr:1.0000e-02
2023-03-29 20:39:06,348 ADAM: Layer 2 -> dw_min:9.8951e-01  dw_max:1.0096e+00 lr:1.0000e-02
2023-03-29 20:39:06,348 ADAM: Layer 3 -> dw_min:9.9526e-01  dw_max:1.0056e+00 lr:1.0000e-02
2023-03-29 20:39:06,367 			Learning rate: weights:   1.000e-02    
2023-03-29 20:39:06,367 			Last test performance: 84.23%
2023-03-29 20:39:06,367 ----------------
2023-03-29 20:39:10,939   4   =>  53   		Training 486 pattern with 82.92% 	Forward time: 	 4.44 sec
2023-03-29 20:39:10,939 			Loss:    3.903e-01    			Backward time: 	 0.13 sec 
2023-03-29 20:39:10,939 ADAM: Layer 0 -> dw_min:9.9379e-01  dw_max:1.0072e+00 lr:1.0000e-02
2023-03-29 20:39:10,939 ADAM: Layer 1 -> dw_min:9.8861e-01  dw_max:1.0073e+00 lr:1.0000e-02
2023-03-29 20:39:10,940 ADAM: Layer 2 -> dw_min:9.8963e-01  dw_max:1.0107e+00 lr:1.0000e-02
2023-03-29 20:39:10,940 ADAM: Layer 3 -> dw_min:9.9619e-01  dw_max:1.0057e+00 lr:1.0000e-02
2023-03-29 20:39:10,964 			Learning rate: weights:   1.000e-02    
2023-03-29 20:39:10,964 			Last test performance: 84.23%
2023-03-29 20:39:10,964 ----------------
2023-03-29 20:39:15,538   4   =>  54   		Training 486 pattern with 85.00% 	Forward time: 	 4.44 sec
2023-03-29 20:39:15,538 			Loss:    3.410e-01    			Backward time: 	 0.13 sec 
2023-03-29 20:39:15,538 ADAM: Layer 0 -> dw_min:9.9469e-01  dw_max:1.0052e+00 lr:1.0000e-02
2023-03-29 20:39:15,538 ADAM: Layer 1 -> dw_min:9.8998e-01  dw_max:1.0088e+00 lr:1.0000e-02
2023-03-29 20:39:15,538 ADAM: Layer 2 -> dw_min:9.8882e-01  dw_max:1.0113e+00 lr:1.0000e-02
2023-03-29 20:39:15,539 ADAM: Layer 3 -> dw_min:9.9586e-01  dw_max:1.0071e+00 lr:1.0000e-02
2023-03-29 20:39:15,567 			Learning rate: weights:   1.000e-02    
2023-03-29 20:39:15,567 			Last test performance: 84.23%
2023-03-29 20:39:15,567 ----------------
2023-03-29 20:39:20,139   4   =>  55   		Training 486 pattern with 81.88% 	Forward time: 	 4.44 sec
2023-03-29 20:39:20,139 			Loss:    4.045e-01    			Backward time: 	 0.13 sec 
2023-03-29 20:39:20,139 ADAM: Layer 0 -> dw_min:9.9550e-01  dw_max:1.0042e+00 lr:1.0000e-02
2023-03-29 20:39:20,139 ADAM: Layer 1 -> dw_min:9.8843e-01  dw_max:1.0082e+00 lr:1.0000e-02
2023-03-29 20:39:20,139 ADAM: Layer 2 -> dw_min:9.8701e-01  dw_max:1.0108e+00 lr:1.0000e-02
2023-03-29 20:39:20,139 ADAM: Layer 3 -> dw_min:9.9561e-01  dw_max:1.0070e+00 lr:1.0000e-02
2023-03-29 20:39:20,165 			Learning rate: weights:   1.000e-02    
2023-03-29 20:39:20,165 			Last test performance: 84.23%
2023-03-29 20:39:20,165 ----------------
2023-03-29 20:39:24,734   4   =>  56   		Training 486 pattern with 78.33% 	Forward time: 	 4.44 sec
2023-03-29 20:39:24,734 			Loss:    4.213e-01    			Backward time: 	 0.13 sec 
2023-03-29 20:39:24,735 ADAM: Layer 0 -> dw_min:9.9631e-01  dw_max:1.0046e+00 lr:1.0000e-02
2023-03-29 20:39:24,735 ADAM: Layer 1 -> dw_min:9.8828e-01  dw_max:1.0081e+00 lr:1.0000e-02
2023-03-29 20:39:24,735 ADAM: Layer 2 -> dw_min:9.8786e-01  dw_max:1.0093e+00 lr:1.0000e-02
2023-03-29 20:39:24,735 ADAM: Layer 3 -> dw_min:9.9572e-01  dw_max:1.0062e+00 lr:1.0000e-02
2023-03-29 20:39:24,975 			Learning rate: weights:   1.000e-02    
2023-03-29 20:39:24,975 			Last test performance: 84.23%
2023-03-29 20:39:24,975 ----------------
2023-03-29 20:39:29,549   4   =>  57   		Training 486 pattern with 80.00% 	Forward time: 	 4.44 sec
2023-03-29 20:39:29,549 			Loss:    4.253e-01    			Backward time: 	 0.13 sec 
2023-03-29 20:39:29,549 ADAM: Layer 0 -> dw_min:9.9589e-01  dw_max:1.0045e+00 lr:1.0000e-02
2023-03-29 20:39:29,549 ADAM: Layer 1 -> dw_min:9.8914e-01  dw_max:1.0085e+00 lr:1.0000e-02
2023-03-29 20:39:29,549 ADAM: Layer 2 -> dw_min:9.8873e-01  dw_max:1.0104e+00 lr:1.0000e-02
2023-03-29 20:39:29,550 ADAM: Layer 3 -> dw_min:9.9514e-01  dw_max:1.0056e+00 lr:1.0000e-02
2023-03-29 20:39:29,576 			Learning rate: weights:   1.000e-02    
2023-03-29 20:39:29,577 			Last test performance: 84.23%
2023-03-29 20:39:29,577 ----------------
2023-03-29 20:39:34,148   4   =>  58   		Training 486 pattern with 85.21% 	Forward time: 	 4.44 sec
2023-03-29 20:39:34,148 			Loss:    3.713e-01    			Backward time: 	 0.13 sec 
2023-03-29 20:39:34,148 ADAM: Layer 0 -> dw_min:9.9605e-01  dw_max:1.0046e+00 lr:1.0000e-02
2023-03-29 20:39:34,148 ADAM: Layer 1 -> dw_min:9.8973e-01  dw_max:1.0081e+00 lr:1.0000e-02
2023-03-29 20:39:34,149 ADAM: Layer 2 -> dw_min:9.8987e-01  dw_max:1.0098e+00 lr:1.0000e-02
2023-03-29 20:39:34,149 ADAM: Layer 3 -> dw_min:9.9569e-01  dw_max:1.0051e+00 lr:1.0000e-02
2023-03-29 20:39:34,165 			Learning rate: weights:   1.000e-02    
2023-03-29 20:39:34,165 			Last test performance: 84.23%
2023-03-29 20:39:34,165 ----------------
2023-03-29 20:39:38,737   4   =>  59   		Training 486 pattern with 83.75% 	Forward time: 	 4.44 sec
2023-03-29 20:39:38,737 			Loss:    3.344e-01    			Backward time: 	 0.13 sec 
2023-03-29 20:39:38,737 ADAM: Layer 0 -> dw_min:9.9510e-01  dw_max:1.0058e+00 lr:1.0000e-02
2023-03-29 20:39:38,738 ADAM: Layer 1 -> dw_min:9.8991e-01  dw_max:1.0090e+00 lr:1.0000e-02
2023-03-29 20:39:38,738 ADAM: Layer 2 -> dw_min:9.9084e-01  dw_max:1.0104e+00 lr:1.0000e-02
2023-03-29 20:39:38,738 ADAM: Layer 3 -> dw_min:9.9584e-01  dw_max:1.0047e+00 lr:1.0000e-02
2023-03-29 20:39:38,762 			Learning rate: weights:   1.000e-02    
2023-03-29 20:39:38,762 			Last test performance: 84.23%
2023-03-29 20:39:38,762 ----------------
2023-03-29 20:39:43,333   4   =>  60   		Training 486 pattern with 85.21% 	Forward time: 	 4.44 sec
2023-03-29 20:39:43,333 			Loss:    3.587e-01    			Backward time: 	 0.13 sec 
2023-03-29 20:39:43,334 ADAM: Layer 0 -> dw_min:9.9452e-01  dw_max:1.0055e+00 lr:1.0000e-02
2023-03-29 20:39:43,334 ADAM: Layer 1 -> dw_min:9.9032e-01  dw_max:1.0077e+00 lr:1.0000e-02
2023-03-29 20:39:43,334 ADAM: Layer 2 -> dw_min:9.9077e-01  dw_max:1.0102e+00 lr:1.0000e-02
2023-03-29 20:39:43,334 ADAM: Layer 3 -> dw_min:9.9613e-01  dw_max:1.0044e+00 lr:1.0000e-02
2023-03-29 20:39:43,353 			Learning rate: weights:   1.000e-02    
2023-03-29 20:39:43,353 			Last test performance: 84.23%
2023-03-29 20:39:43,353 ----------------
2023-03-29 20:39:47,925   4   =>  61   		Training 486 pattern with 81.46% 	Forward time: 	 4.44 sec
2023-03-29 20:39:47,925 			Loss:    4.007e-01    			Backward time: 	 0.13 sec 
2023-03-29 20:39:47,925 ADAM: Layer 0 -> dw_min:9.9366e-01  dw_max:1.0065e+00 lr:1.0000e-02
2023-03-29 20:39:47,925 ADAM: Layer 1 -> dw_min:9.9035e-01  dw_max:1.0080e+00 lr:1.0000e-02
2023-03-29 20:39:47,925 ADAM: Layer 2 -> dw_min:9.9170e-01  dw_max:1.0081e+00 lr:1.0000e-02
2023-03-29 20:39:47,925 ADAM: Layer 3 -> dw_min:9.9723e-01  dw_max:1.0031e+00 lr:1.0000e-02
2023-03-29 20:39:47,946 			Learning rate: weights:   1.000e-02    
2023-03-29 20:39:47,946 			Last test performance: 84.23%
2023-03-29 20:39:47,946 ----------------
2023-03-29 20:39:52,519   4   =>  62   		Training 486 pattern with 84.79% 	Forward time: 	 4.44 sec
2023-03-29 20:39:52,519 			Loss:    3.688e-01    			Backward time: 	 0.13 sec 
2023-03-29 20:39:52,519 ADAM: Layer 0 -> dw_min:9.9415e-01  dw_max:1.0057e+00 lr:1.0000e-02
2023-03-29 20:39:52,519 ADAM: Layer 1 -> dw_min:9.9030e-01  dw_max:1.0076e+00 lr:1.0000e-02
2023-03-29 20:39:52,520 ADAM: Layer 2 -> dw_min:9.9169e-01  dw_max:1.0077e+00 lr:1.0000e-02
2023-03-29 20:39:52,520 ADAM: Layer 3 -> dw_min:9.9678e-01  dw_max:1.0037e+00 lr:1.0000e-02
2023-03-29 20:39:52,540 			Learning rate: weights:   1.000e-02    
2023-03-29 20:39:52,540 			Last test performance: 84.23%
2023-03-29 20:39:52,540 ----------------
2023-03-29 20:39:57,112   4   =>  63   		Training 486 pattern with 87.29% 	Forward time: 	 4.44 sec
2023-03-29 20:39:57,112 			Loss:    3.354e-01    			Backward time: 	 0.13 sec 
2023-03-29 20:39:57,112 ADAM: Layer 0 -> dw_min:9.9454e-01  dw_max:1.0058e+00 lr:1.0000e-02
2023-03-29 20:39:57,112 ADAM: Layer 1 -> dw_min:9.8813e-01  dw_max:1.0083e+00 lr:1.0000e-02
2023-03-29 20:39:57,112 ADAM: Layer 2 -> dw_min:9.9217e-01  dw_max:1.0070e+00 lr:1.0000e-02
2023-03-29 20:39:57,112 ADAM: Layer 3 -> dw_min:9.9589e-01  dw_max:1.0032e+00 lr:1.0000e-02
2023-03-29 20:39:57,217 			Learning rate: weights:   1.000e-02    
2023-03-29 20:39:57,217 			Last test performance: 84.23%
2023-03-29 20:39:57,217 ----------------
2023-03-29 20:40:01,790   4   =>  64   		Training 486 pattern with 84.17% 	Forward time: 	 4.44 sec
2023-03-29 20:40:01,790 			Loss:    3.460e-01    			Backward time: 	 0.13 sec 
2023-03-29 20:40:01,790 ADAM: Layer 0 -> dw_min:9.9537e-01  dw_max:1.0060e+00 lr:1.0000e-02
2023-03-29 20:40:01,790 ADAM: Layer 1 -> dw_min:9.8912e-01  dw_max:1.0085e+00 lr:1.0000e-02
2023-03-29 20:40:01,790 ADAM: Layer 2 -> dw_min:9.9225e-01  dw_max:1.0072e+00 lr:1.0000e-02
2023-03-29 20:40:01,790 ADAM: Layer 3 -> dw_min:9.9597e-01  dw_max:1.0033e+00 lr:1.0000e-02
2023-03-29 20:40:01,809 			Learning rate: weights:   1.000e-02    
2023-03-29 20:40:01,809 			Last test performance: 84.23%
2023-03-29 20:40:01,809 ----------------
2023-03-29 20:40:06,382   4   =>  65   		Training 486 pattern with 82.71% 	Forward time: 	 4.44 sec
2023-03-29 20:40:06,382 			Loss:    3.697e-01    			Backward time: 	 0.13 sec 
2023-03-29 20:40:06,382 ADAM: Layer 0 -> dw_min:9.9558e-01  dw_max:1.0053e+00 lr:1.0000e-02
2023-03-29 20:40:06,382 ADAM: Layer 1 -> dw_min:9.8947e-01  dw_max:1.0092e+00 lr:1.0000e-02
2023-03-29 20:40:06,382 ADAM: Layer 2 -> dw_min:9.9139e-01  dw_max:1.0077e+00 lr:1.0000e-02
2023-03-29 20:40:06,382 ADAM: Layer 3 -> dw_min:9.9613e-01  dw_max:1.0026e+00 lr:1.0000e-02
2023-03-29 20:40:06,453 			Learning rate: weights:   1.000e-02    
2023-03-29 20:40:06,453 			Last test performance: 84.23%
2023-03-29 20:40:06,453 ----------------
2023-03-29 20:40:11,025   4   =>  66   		Training 486 pattern with 83.54% 	Forward time: 	 4.44 sec
2023-03-29 20:40:11,025 			Loss:    3.542e-01    			Backward time: 	 0.13 sec 
2023-03-29 20:40:11,025 ADAM: Layer 0 -> dw_min:9.9555e-01  dw_max:1.0052e+00 lr:1.0000e-02
2023-03-29 20:40:11,025 ADAM: Layer 1 -> dw_min:9.9035e-01  dw_max:1.0093e+00 lr:1.0000e-02
2023-03-29 20:40:11,025 ADAM: Layer 2 -> dw_min:9.9069e-01  dw_max:1.0071e+00 lr:1.0000e-02
2023-03-29 20:40:11,026 ADAM: Layer 3 -> dw_min:9.9659e-01  dw_max:1.0033e+00 lr:1.0000e-02
2023-03-29 20:40:11,044 			Learning rate: weights:   1.000e-02    
2023-03-29 20:40:11,044 			Last test performance: 84.23%
2023-03-29 20:40:11,044 ----------------
2023-03-29 20:40:15,618   4   =>  67   		Training 486 pattern with 83.96% 	Forward time: 	 4.44 sec
2023-03-29 20:40:15,618 			Loss:    3.396e-01    			Backward time: 	 0.13 sec 
2023-03-29 20:40:15,618 ADAM: Layer 0 -> dw_min:9.9644e-01  dw_max:1.0050e+00 lr:1.0000e-02
2023-03-29 20:40:15,618 ADAM: Layer 1 -> dw_min:9.8993e-01  dw_max:1.0089e+00 lr:1.0000e-02
2023-03-29 20:40:15,618 ADAM: Layer 2 -> dw_min:9.9093e-01  dw_max:1.0066e+00 lr:1.0000e-02
2023-03-29 20:40:15,619 ADAM: Layer 3 -> dw_min:9.9670e-01  dw_max:1.0029e+00 lr:1.0000e-02
2023-03-29 20:40:15,636 			Learning rate: weights:   1.000e-02    
2023-03-29 20:40:15,636 			Last test performance: 84.23%
2023-03-29 20:40:15,636 ----------------
2023-03-29 20:40:20,209   4   =>  68   		Training 486 pattern with 81.67% 	Forward time: 	 4.44 sec
2023-03-29 20:40:20,209 			Loss:    4.141e-01    			Backward time: 	 0.13 sec 
2023-03-29 20:40:20,209 ADAM: Layer 0 -> dw_min:9.9578e-01  dw_max:1.0045e+00 lr:1.0000e-02
2023-03-29 20:40:20,209 ADAM: Layer 1 -> dw_min:9.8956e-01  dw_max:1.0090e+00 lr:1.0000e-02
2023-03-29 20:40:20,209 ADAM: Layer 2 -> dw_min:9.9077e-01  dw_max:1.0066e+00 lr:1.0000e-02
2023-03-29 20:40:20,209 ADAM: Layer 3 -> dw_min:9.9724e-01  dw_max:1.0028e+00 lr:1.0000e-02
2023-03-29 20:40:20,317 			Learning rate: weights:   1.000e-02    
2023-03-29 20:40:20,317 			Last test performance: 84.23%
2023-03-29 20:40:20,317 ----------------
2023-03-29 20:40:24,888   4   =>  69   		Training 486 pattern with 83.12% 	Forward time: 	 4.44 sec
2023-03-29 20:40:24,888 			Loss:    3.806e-01    			Backward time: 	 0.13 sec 
2023-03-29 20:40:24,888 ADAM: Layer 0 -> dw_min:9.9518e-01  dw_max:1.0047e+00 lr:1.0000e-02
2023-03-29 20:40:24,889 ADAM: Layer 1 -> dw_min:9.8952e-01  dw_max:1.0085e+00 lr:1.0000e-02
2023-03-29 20:40:24,889 ADAM: Layer 2 -> dw_min:9.8920e-01  dw_max:1.0086e+00 lr:1.0000e-02
2023-03-29 20:40:24,889 ADAM: Layer 3 -> dw_min:9.9685e-01  dw_max:1.0039e+00 lr:1.0000e-02
2023-03-29 20:40:24,916 			Learning rate: weights:   1.000e-02    
2023-03-29 20:40:24,916 			Last test performance: 84.23%
2023-03-29 20:40:24,916 ----------------
2023-03-29 20:40:29,489   4   =>  70   		Training 486 pattern with 82.92% 	Forward time: 	 4.44 sec
2023-03-29 20:40:29,489 			Loss:    3.387e-01    			Backward time: 	 0.13 sec 
2023-03-29 20:40:29,490 ADAM: Layer 0 -> dw_min:9.9666e-01  dw_max:1.0035e+00 lr:1.0000e-02
2023-03-29 20:40:29,490 ADAM: Layer 1 -> dw_min:9.8906e-01  dw_max:1.0069e+00 lr:1.0000e-02
2023-03-29 20:40:29,490 ADAM: Layer 2 -> dw_min:9.9060e-01  dw_max:1.0082e+00 lr:1.0000e-02
2023-03-29 20:40:29,490 ADAM: Layer 3 -> dw_min:9.9758e-01  dw_max:1.0031e+00 lr:1.0000e-02
2023-03-29 20:40:29,508 			Learning rate: weights:   1.000e-02    
2023-03-29 20:40:29,508 			Last test performance: 84.23%
2023-03-29 20:40:29,508 ----------------
2023-03-29 20:40:34,082   4   =>  71   		Training 486 pattern with 85.00% 	Forward time: 	 4.44 sec
2023-03-29 20:40:34,082 			Loss:    3.475e-01    			Backward time: 	 0.13 sec 
2023-03-29 20:40:34,082 ADAM: Layer 0 -> dw_min:9.9687e-01  dw_max:1.0048e+00 lr:1.0000e-02
2023-03-29 20:40:34,083 ADAM: Layer 1 -> dw_min:9.8954e-01  dw_max:1.0075e+00 lr:1.0000e-02
2023-03-29 20:40:34,083 ADAM: Layer 2 -> dw_min:9.9281e-01  dw_max:1.0080e+00 lr:1.0000e-02
2023-03-29 20:40:34,083 ADAM: Layer 3 -> dw_min:9.9768e-01  dw_max:1.0029e+00 lr:1.0000e-02
2023-03-29 20:40:34,102 			Learning rate: weights:   1.000e-02    
2023-03-29 20:40:34,102 			Last test performance: 84.23%
2023-03-29 20:40:34,102 ----------------
2023-03-29 20:40:38,675   4   =>  72   		Training 486 pattern with 82.08% 	Forward time: 	 4.44 sec
2023-03-29 20:40:38,675 			Loss:    3.973e-01    			Backward time: 	 0.13 sec 
2023-03-29 20:40:38,675 ADAM: Layer 0 -> dw_min:9.9598e-01  dw_max:1.0053e+00 lr:1.0000e-02
2023-03-29 20:40:38,675 ADAM: Layer 1 -> dw_min:9.9135e-01  dw_max:1.0073e+00 lr:1.0000e-02
2023-03-29 20:40:38,675 ADAM: Layer 2 -> dw_min:9.9188e-01  dw_max:1.0102e+00 lr:1.0000e-02
2023-03-29 20:40:38,675 ADAM: Layer 3 -> dw_min:9.9744e-01  dw_max:1.0024e+00 lr:1.0000e-02
2023-03-29 20:40:38,694 			Learning rate: weights:   1.000e-02    
2023-03-29 20:40:38,694 			Last test performance: 84.23%
2023-03-29 20:40:38,695 ----------------
2023-03-29 20:40:43,266   4   =>  73   		Training 486 pattern with 83.54% 	Forward time: 	 4.44 sec
2023-03-29 20:40:43,266 			Loss:    3.368e-01    			Backward time: 	 0.13 sec 
2023-03-29 20:40:43,266 ADAM: Layer 0 -> dw_min:9.9512e-01  dw_max:1.0051e+00 lr:1.0000e-02
2023-03-29 20:40:43,266 ADAM: Layer 1 -> dw_min:9.9191e-01  dw_max:1.0079e+00 lr:1.0000e-02
2023-03-29 20:40:43,266 ADAM: Layer 2 -> dw_min:9.9166e-01  dw_max:1.0089e+00 lr:1.0000e-02
2023-03-29 20:40:43,267 ADAM: Layer 3 -> dw_min:9.9714e-01  dw_max:1.0033e+00 lr:1.0000e-02
2023-03-29 20:40:43,287 			Learning rate: weights:   1.000e-02    
2023-03-29 20:40:43,287 			Last test performance: 84.23%
2023-03-29 20:40:43,287 ----------------
2023-03-29 20:40:47,858   4   =>  74   		Training 486 pattern with 87.08% 	Forward time: 	 4.44 sec
2023-03-29 20:40:47,858 			Loss:    3.252e-01    			Backward time: 	 0.13 sec 
2023-03-29 20:40:47,859 ADAM: Layer 0 -> dw_min:9.9529e-01  dw_max:1.0050e+00 lr:1.0000e-02
2023-03-29 20:40:47,859 ADAM: Layer 1 -> dw_min:9.9115e-01  dw_max:1.0082e+00 lr:1.0000e-02
2023-03-29 20:40:47,859 ADAM: Layer 2 -> dw_min:9.9241e-01  dw_max:1.0080e+00 lr:1.0000e-02
2023-03-29 20:40:47,859 ADAM: Layer 3 -> dw_min:9.9752e-01  dw_max:1.0030e+00 lr:1.0000e-02
2023-03-29 20:40:47,877 			Learning rate: weights:   1.000e-02    
2023-03-29 20:40:47,877 			Last test performance: 84.23%
2023-03-29 20:40:47,877 ----------------
2023-03-29 20:40:52,449   4   =>  75   		Training 486 pattern with 80.62% 	Forward time: 	 4.44 sec
2023-03-29 20:40:52,449 			Loss:    4.230e-01    			Backward time: 	 0.13 sec 
2023-03-29 20:40:52,449 ADAM: Layer 0 -> dw_min:9.9660e-01  dw_max:1.0041e+00 lr:1.0000e-02
2023-03-29 20:40:52,449 ADAM: Layer 1 -> dw_min:9.9172e-01  dw_max:1.0078e+00 lr:1.0000e-02
2023-03-29 20:40:52,449 ADAM: Layer 2 -> dw_min:9.9279e-01  dw_max:1.0077e+00 lr:1.0000e-02
2023-03-29 20:40:52,449 ADAM: Layer 3 -> dw_min:9.9752e-01  dw_max:1.0028e+00 lr:1.0000e-02
2023-03-29 20:40:52,534 			Learning rate: weights:   1.000e-02    
2023-03-29 20:40:52,535 			Last test performance: 84.23%
2023-03-29 20:40:52,535 ----------------
2023-03-29 20:40:57,106   4   =>  76   		Training 486 pattern with 82.08% 	Forward time: 	 4.44 sec
2023-03-29 20:40:57,106 			Loss:    4.081e-01    			Backward time: 	 0.13 sec 
2023-03-29 20:40:57,107 ADAM: Layer 0 -> dw_min:9.9676e-01  dw_max:1.0045e+00 lr:1.0000e-02
2023-03-29 20:40:57,107 ADAM: Layer 1 -> dw_min:9.9177e-01  dw_max:1.0068e+00 lr:1.0000e-02
2023-03-29 20:40:57,107 ADAM: Layer 2 -> dw_min:9.9227e-01  dw_max:1.0086e+00 lr:1.0000e-02
2023-03-29 20:40:57,107 ADAM: Layer 3 -> dw_min:9.9708e-01  dw_max:1.0032e+00 lr:1.0000e-02
2023-03-29 20:40:57,125 			Learning rate: weights:   1.000e-02    
2023-03-29 20:40:57,125 			Last test performance: 84.23%
2023-03-29 20:40:57,125 ----------------
2023-03-29 20:41:01,698   4   =>  77   		Training 486 pattern with 84.38% 	Forward time: 	 4.44 sec
2023-03-29 20:41:01,698 			Loss:    3.688e-01    			Backward time: 	 0.13 sec 
2023-03-29 20:41:01,698 ADAM: Layer 0 -> dw_min:9.9691e-01  dw_max:1.0044e+00 lr:1.0000e-02
2023-03-29 20:41:01,699 ADAM: Layer 1 -> dw_min:9.9164e-01  dw_max:1.0079e+00 lr:1.0000e-02
2023-03-29 20:41:01,699 ADAM: Layer 2 -> dw_min:9.9221e-01  dw_max:1.0103e+00 lr:1.0000e-02
2023-03-29 20:41:01,699 ADAM: Layer 3 -> dw_min:9.9728e-01  dw_max:1.0030e+00 lr:1.0000e-02
2023-03-29 20:41:01,841 			Learning rate: weights:   1.000e-02    
2023-03-29 20:41:01,841 			Last test performance: 84.23%
2023-03-29 20:41:01,841 ----------------
2023-03-29 20:41:06,413   4   =>  78   		Training 486 pattern with 82.08% 	Forward time: 	 4.44 sec
2023-03-29 20:41:06,413 			Loss:    3.777e-01    			Backward time: 	 0.13 sec 
2023-03-29 20:41:06,414 ADAM: Layer 0 -> dw_min:9.9694e-01  dw_max:1.0053e+00 lr:1.0000e-02
2023-03-29 20:41:06,414 ADAM: Layer 1 -> dw_min:9.9083e-01  dw_max:1.0078e+00 lr:1.0000e-02
2023-03-29 20:41:06,414 ADAM: Layer 2 -> dw_min:9.9138e-01  dw_max:1.0095e+00 lr:1.0000e-02
2023-03-29 20:41:06,414 ADAM: Layer 3 -> dw_min:9.9690e-01  dw_max:1.0044e+00 lr:1.0000e-02
2023-03-29 20:41:06,548 			Learning rate: weights:   1.000e-02    
2023-03-29 20:41:06,548 			Last test performance: 84.23%
2023-03-29 20:41:06,549 ----------------
2023-03-29 20:41:11,121   4   =>  79   		Training 486 pattern with 85.62% 	Forward time: 	 4.44 sec
2023-03-29 20:41:11,121 			Loss:    3.351e-01    			Backward time: 	 0.13 sec 
2023-03-29 20:41:11,121 ADAM: Layer 0 -> dw_min:9.9543e-01  dw_max:1.0050e+00 lr:1.0000e-02
2023-03-29 20:41:11,122 ADAM: Layer 1 -> dw_min:9.9016e-01  dw_max:1.0074e+00 lr:1.0000e-02
2023-03-29 20:41:11,122 ADAM: Layer 2 -> dw_min:9.9085e-01  dw_max:1.0110e+00 lr:1.0000e-02
2023-03-29 20:41:11,122 ADAM: Layer 3 -> dw_min:9.9636e-01  dw_max:1.0037e+00 lr:1.0000e-02
2023-03-29 20:41:11,140 			Learning rate: weights:   1.000e-02    
2023-03-29 20:41:11,140 			Last test performance: 84.23%
2023-03-29 20:41:11,140 ----------------
2023-03-29 20:41:15,714   4   =>  80   		Training 486 pattern with 78.33% 	Forward time: 	 4.44 sec
2023-03-29 20:41:15,714 			Loss:    4.509e-01    			Backward time: 	 0.13 sec 
2023-03-29 20:41:15,714 ADAM: Layer 0 -> dw_min:9.9530e-01  dw_max:1.0053e+00 lr:1.0000e-02
2023-03-29 20:41:15,714 ADAM: Layer 1 -> dw_min:9.9035e-01  dw_max:1.0080e+00 lr:1.0000e-02
2023-03-29 20:41:15,714 ADAM: Layer 2 -> dw_min:9.9216e-01  dw_max:1.0105e+00 lr:1.0000e-02
2023-03-29 20:41:15,715 ADAM: Layer 3 -> dw_min:9.9689e-01  dw_max:1.0036e+00 lr:1.0000e-02
2023-03-29 20:41:15,766 			Learning rate: weights:   1.000e-02    
2023-03-29 20:41:15,766 			Last test performance: 84.23%
2023-03-29 20:41:15,766 ----------------
2023-03-29 20:41:20,337   4   =>  81   		Training 486 pattern with 84.79% 	Forward time: 	 4.44 sec
2023-03-29 20:41:20,337 			Loss:    3.350e-01    			Backward time: 	 0.13 sec 
2023-03-29 20:41:20,338 ADAM: Layer 0 -> dw_min:9.9619e-01  dw_max:1.0054e+00 lr:1.0000e-02
2023-03-29 20:41:20,338 ADAM: Layer 1 -> dw_min:9.8990e-01  dw_max:1.0080e+00 lr:1.0000e-02
2023-03-29 20:41:20,338 ADAM: Layer 2 -> dw_min:9.9255e-01  dw_max:1.0098e+00 lr:1.0000e-02
2023-03-29 20:41:20,338 ADAM: Layer 3 -> dw_min:9.9630e-01  dw_max:1.0035e+00 lr:1.0000e-02
2023-03-29 20:41:20,356 			Learning rate: weights:   1.000e-02    
2023-03-29 20:41:20,356 			Last test performance: 84.23%
2023-03-29 20:41:20,356 ----------------
2023-03-29 20:41:24,928   4   =>  82   		Training 486 pattern with 83.96% 	Forward time: 	 4.44 sec
2023-03-29 20:41:24,928 			Loss:    3.525e-01    			Backward time: 	 0.13 sec 
2023-03-29 20:41:24,929 ADAM: Layer 0 -> dw_min:9.9600e-01  dw_max:1.0052e+00 lr:1.0000e-02
2023-03-29 20:41:24,929 ADAM: Layer 1 -> dw_min:9.8882e-01  dw_max:1.0077e+00 lr:1.0000e-02
2023-03-29 20:41:24,929 ADAM: Layer 2 -> dw_min:9.9091e-01  dw_max:1.0101e+00 lr:1.0000e-02
2023-03-29 20:41:24,929 ADAM: Layer 3 -> dw_min:9.9646e-01  dw_max:1.0035e+00 lr:1.0000e-02
2023-03-29 20:41:25,016 			Learning rate: weights:   1.000e-02    
2023-03-29 20:41:25,016 			Last test performance: 84.23%
2023-03-29 20:41:25,016 ----------------
2023-03-29 20:41:29,591   4   =>  83   		Training 486 pattern with 82.50% 	Forward time: 	 4.44 sec
2023-03-29 20:41:29,591 			Loss:    4.039e-01    			Backward time: 	 0.13 sec 
2023-03-29 20:41:29,591 ADAM: Layer 0 -> dw_min:9.9602e-01  dw_max:1.0056e+00 lr:1.0000e-02
2023-03-29 20:41:29,591 ADAM: Layer 1 -> dw_min:9.8934e-01  dw_max:1.0077e+00 lr:1.0000e-02
2023-03-29 20:41:29,591 ADAM: Layer 2 -> dw_min:9.9087e-01  dw_max:1.0088e+00 lr:1.0000e-02
2023-03-29 20:41:29,591 ADAM: Layer 3 -> dw_min:9.9616e-01  dw_max:1.0031e+00 lr:1.0000e-02
2023-03-29 20:41:29,642 			Learning rate: weights:   1.000e-02    
2023-03-29 20:41:29,642 			Last test performance: 84.23%
2023-03-29 20:41:29,642 ----------------
2023-03-29 20:41:34,216   4   =>  84   		Training 486 pattern with 83.75% 	Forward time: 	 4.44 sec
2023-03-29 20:41:34,216 			Loss:    3.577e-01    			Backward time: 	 0.13 sec 
2023-03-29 20:41:34,216 ADAM: Layer 0 -> dw_min:9.9550e-01  dw_max:1.0058e+00 lr:1.0000e-02
2023-03-29 20:41:34,216 ADAM: Layer 1 -> dw_min:9.8810e-01  dw_max:1.0082e+00 lr:1.0000e-02
2023-03-29 20:41:34,216 ADAM: Layer 2 -> dw_min:9.9001e-01  dw_max:1.0109e+00 lr:1.0000e-02
2023-03-29 20:41:34,217 ADAM: Layer 3 -> dw_min:9.9584e-01  dw_max:1.0032e+00 lr:1.0000e-02
2023-03-29 20:41:34,236 			Learning rate: weights:   1.000e-02    
2023-03-29 20:41:34,236 			Last test performance: 84.23%
2023-03-29 20:41:34,236 ----------------
2023-03-29 20:41:38,809   4   =>  85   		Training 486 pattern with 82.50% 	Forward time: 	 4.44 sec
2023-03-29 20:41:38,809 			Loss:    4.020e-01    			Backward time: 	 0.13 sec 
2023-03-29 20:41:38,809 ADAM: Layer 0 -> dw_min:9.9602e-01  dw_max:1.0040e+00 lr:1.0000e-02
2023-03-29 20:41:38,809 ADAM: Layer 1 -> dw_min:9.8922e-01  dw_max:1.0073e+00 lr:1.0000e-02
2023-03-29 20:41:38,810 ADAM: Layer 2 -> dw_min:9.8966e-01  dw_max:1.0095e+00 lr:1.0000e-02
2023-03-29 20:41:38,810 ADAM: Layer 3 -> dw_min:9.9618e-01  dw_max:1.0042e+00 lr:1.0000e-02
2023-03-29 20:41:38,840 			Learning rate: weights:   1.000e-02    
2023-03-29 20:41:38,840 			Last test performance: 84.23%
2023-03-29 20:41:38,840 ----------------
2023-03-29 20:41:43,412   4   =>  86   		Training 486 pattern with 82.92% 	Forward time: 	 4.44 sec
2023-03-29 20:41:43,412 			Loss:    3.559e-01    			Backward time: 	 0.13 sec 
2023-03-29 20:41:43,413 ADAM: Layer 0 -> dw_min:9.9572e-01  dw_max:1.0048e+00 lr:1.0000e-02
2023-03-29 20:41:43,413 ADAM: Layer 1 -> dw_min:9.8877e-01  dw_max:1.0075e+00 lr:1.0000e-02
2023-03-29 20:41:43,413 ADAM: Layer 2 -> dw_min:9.9157e-01  dw_max:1.0101e+00 lr:1.0000e-02
2023-03-29 20:41:43,413 ADAM: Layer 3 -> dw_min:9.9694e-01  dw_max:1.0042e+00 lr:1.0000e-02
2023-03-29 20:41:43,439 			Learning rate: weights:   1.000e-02    
2023-03-29 20:41:43,439 			Last test performance: 84.23%
2023-03-29 20:41:43,439 ----------------
2023-03-29 20:41:48,010   4   =>  87   		Training 486 pattern with 84.79% 	Forward time: 	 4.44 sec
2023-03-29 20:41:48,010 			Loss:    3.206e-01    			Backward time: 	 0.13 sec 
2023-03-29 20:41:48,010 ADAM: Layer 0 -> dw_min:9.9545e-01  dw_max:1.0064e+00 lr:1.0000e-02
2023-03-29 20:41:48,011 ADAM: Layer 1 -> dw_min:9.8724e-01  dw_max:1.0078e+00 lr:1.0000e-02
2023-03-29 20:41:48,011 ADAM: Layer 2 -> dw_min:9.9079e-01  dw_max:1.0100e+00 lr:1.0000e-02
2023-03-29 20:41:48,011 ADAM: Layer 3 -> dw_min:9.9720e-01  dw_max:1.0041e+00 lr:1.0000e-02
2023-03-29 20:41:48,030 			Learning rate: weights:   1.000e-02    
2023-03-29 20:41:48,031 			Last test performance: 84.23%
2023-03-29 20:41:48,031 ----------------
2023-03-29 20:41:52,602   4   =>  88   		Training 486 pattern with 82.71% 	Forward time: 	 4.44 sec
2023-03-29 20:41:52,602 			Loss:    3.836e-01    			Backward time: 	 0.13 sec 
2023-03-29 20:41:52,602 ADAM: Layer 0 -> dw_min:9.9513e-01  dw_max:1.0059e+00 lr:1.0000e-02
2023-03-29 20:41:52,602 ADAM: Layer 1 -> dw_min:9.8724e-01  dw_max:1.0090e+00 lr:1.0000e-02
2023-03-29 20:41:52,602 ADAM: Layer 2 -> dw_min:9.9226e-01  dw_max:1.0091e+00 lr:1.0000e-02
2023-03-29 20:41:52,603 ADAM: Layer 3 -> dw_min:9.9697e-01  dw_max:1.0041e+00 lr:1.0000e-02
2023-03-29 20:41:52,641 			Learning rate: weights:   1.000e-02    
2023-03-29 20:41:52,641 			Last test performance: 84.23%
2023-03-29 20:41:52,641 ----------------
2023-03-29 20:41:57,212   4   =>  89   		Training 486 pattern with 83.33% 	Forward time: 	 4.44 sec
2023-03-29 20:41:57,213 			Loss:    3.768e-01    			Backward time: 	 0.13 sec 
2023-03-29 20:41:57,213 ADAM: Layer 0 -> dw_min:9.9517e-01  dw_max:1.0069e+00 lr:1.0000e-02
2023-03-29 20:41:57,213 ADAM: Layer 1 -> dw_min:9.8526e-01  dw_max:1.0091e+00 lr:1.0000e-02
2023-03-29 20:41:57,213 ADAM: Layer 2 -> dw_min:9.9086e-01  dw_max:1.0101e+00 lr:1.0000e-02
2023-03-29 20:41:57,213 ADAM: Layer 3 -> dw_min:9.9731e-01  dw_max:1.0037e+00 lr:1.0000e-02
2023-03-29 20:41:57,250 			Learning rate: weights:   1.000e-02    
2023-03-29 20:41:57,250 			Last test performance: 84.23%
2023-03-29 20:41:57,250 ----------------
2023-03-29 20:42:01,822   4   =>  90   		Training 486 pattern with 82.29% 	Forward time: 	 4.44 sec
2023-03-29 20:42:01,822 			Loss:    3.576e-01    			Backward time: 	 0.13 sec 
2023-03-29 20:42:01,822 ADAM: Layer 0 -> dw_min:9.9594e-01  dw_max:1.0075e+00 lr:1.0000e-02
2023-03-29 20:42:01,822 ADAM: Layer 1 -> dw_min:9.8488e-01  dw_max:1.0087e+00 lr:1.0000e-02
2023-03-29 20:42:01,822 ADAM: Layer 2 -> dw_min:9.8928e-01  dw_max:1.0083e+00 lr:1.0000e-02
2023-03-29 20:42:01,822 ADAM: Layer 3 -> dw_min:9.9739e-01  dw_max:1.0034e+00 lr:1.0000e-02
2023-03-29 20:42:01,844 			Learning rate: weights:   1.000e-02    
2023-03-29 20:42:01,844 			Last test performance: 84.23%
2023-03-29 20:42:01,844 ----------------
2023-03-29 20:42:06,415   4   =>  91   		Training 486 pattern with 84.58% 	Forward time: 	 4.44 sec
2023-03-29 20:42:06,416 			Loss:    3.916e-01    			Backward time: 	 0.13 sec 
2023-03-29 20:42:06,416 ADAM: Layer 0 -> dw_min:9.9578e-01  dw_max:1.0068e+00 lr:1.0000e-02
2023-03-29 20:42:06,416 ADAM: Layer 1 -> dw_min:9.8794e-01  dw_max:1.0077e+00 lr:1.0000e-02
2023-03-29 20:42:06,416 ADAM: Layer 2 -> dw_min:9.8985e-01  dw_max:1.0077e+00 lr:1.0000e-02
2023-03-29 20:42:06,416 ADAM: Layer 3 -> dw_min:9.9735e-01  dw_max:1.0037e+00 lr:1.0000e-02
2023-03-29 20:42:06,433 			Learning rate: weights:   1.000e-02    
2023-03-29 20:42:06,433 			Last test performance: 84.23%
2023-03-29 20:42:06,433 ----------------
2023-03-29 20:42:11,005   4   =>  92   		Training 486 pattern with 82.71% 	Forward time: 	 4.44 sec
2023-03-29 20:42:11,005 			Loss:    4.045e-01    			Backward time: 	 0.13 sec 
2023-03-29 20:42:11,005 ADAM: Layer 0 -> dw_min:9.9468e-01  dw_max:1.0077e+00 lr:1.0000e-02
2023-03-29 20:42:11,005 ADAM: Layer 1 -> dw_min:9.8893e-01  dw_max:1.0090e+00 lr:1.0000e-02
2023-03-29 20:42:11,005 ADAM: Layer 2 -> dw_min:9.9124e-01  dw_max:1.0080e+00 lr:1.0000e-02
2023-03-29 20:42:11,005 ADAM: Layer 3 -> dw_min:9.9699e-01  dw_max:1.0032e+00 lr:1.0000e-02
2023-03-29 20:42:11,031 			Learning rate: weights:   1.000e-02    
2023-03-29 20:42:11,031 			Last test performance: 84.23%
2023-03-29 20:42:11,031 ----------------
2023-03-29 20:42:15,605   4   =>  93   		Training 486 pattern with 85.42% 	Forward time: 	 4.44 sec
2023-03-29 20:42:15,605 			Loss:    3.446e-01    			Backward time: 	 0.13 sec 
2023-03-29 20:42:15,605 ADAM: Layer 0 -> dw_min:9.9514e-01  dw_max:1.0058e+00 lr:1.0000e-02
2023-03-29 20:42:15,605 ADAM: Layer 1 -> dw_min:9.9008e-01  dw_max:1.0085e+00 lr:1.0000e-02
2023-03-29 20:42:15,605 ADAM: Layer 2 -> dw_min:9.9160e-01  dw_max:1.0088e+00 lr:1.0000e-02
2023-03-29 20:42:15,605 ADAM: Layer 3 -> dw_min:9.9722e-01  dw_max:1.0027e+00 lr:1.0000e-02
2023-03-29 20:42:15,757 			Learning rate: weights:   1.000e-02    
2023-03-29 20:42:15,758 			Last test performance: 84.23%
2023-03-29 20:42:15,758 ----------------
2023-03-29 20:42:20,329   4   =>  94   		Training 486 pattern with 81.88% 	Forward time: 	 4.44 sec
2023-03-29 20:42:20,329 			Loss:    3.918e-01    			Backward time: 	 0.13 sec 
2023-03-29 20:42:20,330 ADAM: Layer 0 -> dw_min:9.9488e-01  dw_max:1.0063e+00 lr:1.0000e-02
2023-03-29 20:42:20,330 ADAM: Layer 1 -> dw_min:9.8907e-01  dw_max:1.0105e+00 lr:1.0000e-02
2023-03-29 20:42:20,330 ADAM: Layer 2 -> dw_min:9.9131e-01  dw_max:1.0087e+00 lr:1.0000e-02
2023-03-29 20:42:20,330 ADAM: Layer 3 -> dw_min:9.9719e-01  dw_max:1.0027e+00 lr:1.0000e-02
2023-03-29 20:42:20,349 			Learning rate: weights:   1.000e-02    
2023-03-29 20:42:20,349 			Last test performance: 84.23%
2023-03-29 20:42:20,349 ----------------
2023-03-29 20:42:24,920   4   =>  95   		Training 486 pattern with 82.50% 	Forward time: 	 4.44 sec
2023-03-29 20:42:24,920 			Loss:    4.212e-01    			Backward time: 	 0.13 sec 
2023-03-29 20:42:24,921 ADAM: Layer 0 -> dw_min:9.9665e-01  dw_max:1.0055e+00 lr:1.0000e-02
2023-03-29 20:42:24,921 ADAM: Layer 1 -> dw_min:9.8927e-01  dw_max:1.0084e+00 lr:1.0000e-02
2023-03-29 20:42:24,921 ADAM: Layer 2 -> dw_min:9.9163e-01  dw_max:1.0083e+00 lr:1.0000e-02
2023-03-29 20:42:24,921 ADAM: Layer 3 -> dw_min:9.9725e-01  dw_max:1.0031e+00 lr:1.0000e-02
2023-03-29 20:42:24,947 			Learning rate: weights:   1.000e-02    
2023-03-29 20:42:24,947 			Last test performance: 84.23%
2023-03-29 20:42:24,947 ----------------
2023-03-29 20:42:29,520   4   =>  96   		Training 486 pattern with 82.50% 	Forward time: 	 4.44 sec
2023-03-29 20:42:29,520 			Loss:    3.952e-01    			Backward time: 	 0.13 sec 
2023-03-29 20:42:29,521 ADAM: Layer 0 -> dw_min:9.9666e-01  dw_max:1.0070e+00 lr:1.0000e-02
2023-03-29 20:42:29,521 ADAM: Layer 1 -> dw_min:9.8815e-01  dw_max:1.0074e+00 lr:1.0000e-02
2023-03-29 20:42:29,521 ADAM: Layer 2 -> dw_min:9.9213e-01  dw_max:1.0079e+00 lr:1.0000e-02
2023-03-29 20:42:29,521 ADAM: Layer 3 -> dw_min:9.9667e-01  dw_max:1.0031e+00 lr:1.0000e-02
2023-03-29 20:42:29,540 			Learning rate: weights:   1.000e-02    
2023-03-29 20:42:29,540 			Last test performance: 84.23%
2023-03-29 20:42:29,540 ----------------
2023-03-29 20:42:34,115   4   =>  97   		Training 486 pattern with 83.96% 	Forward time: 	 4.44 sec
2023-03-29 20:42:34,115 			Loss:    3.728e-01    			Backward time: 	 0.13 sec 
2023-03-29 20:42:34,115 ADAM: Layer 0 -> dw_min:9.9625e-01  dw_max:1.0072e+00 lr:1.0000e-02
2023-03-29 20:42:34,116 ADAM: Layer 1 -> dw_min:9.8807e-01  dw_max:1.0068e+00 lr:1.0000e-02
2023-03-29 20:42:34,116 ADAM: Layer 2 -> dw_min:9.9274e-01  dw_max:1.0092e+00 lr:1.0000e-02
2023-03-29 20:42:34,116 ADAM: Layer 3 -> dw_min:9.9674e-01  dw_max:1.0030e+00 lr:1.0000e-02
2023-03-29 20:42:34,136 			Learning rate: weights:   1.000e-02    
2023-03-29 20:42:34,136 			Last test performance: 84.23%
2023-03-29 20:42:34,136 ----------------
2023-03-29 20:42:38,709   4   =>  98   		Training 486 pattern with 83.96% 	Forward time: 	 4.44 sec
2023-03-29 20:42:38,709 			Loss:    3.489e-01    			Backward time: 	 0.13 sec 
2023-03-29 20:42:38,710 ADAM: Layer 0 -> dw_min:9.9580e-01  dw_max:1.0085e+00 lr:1.0000e-02
2023-03-29 20:42:38,710 ADAM: Layer 1 -> dw_min:9.8830e-01  dw_max:1.0089e+00 lr:1.0000e-02
2023-03-29 20:42:38,710 ADAM: Layer 2 -> dw_min:9.9179e-01  dw_max:1.0094e+00 lr:1.0000e-02
2023-03-29 20:42:38,710 ADAM: Layer 3 -> dw_min:9.9650e-01  dw_max:1.0036e+00 lr:1.0000e-02
2023-03-29 20:42:38,730 			Learning rate: weights:   1.000e-02    
2023-03-29 20:42:38,730 			Last test performance: 84.23%
2023-03-29 20:42:38,730 ----------------
2023-03-29 20:42:43,301   4   =>  99   		Training 486 pattern with 82.29% 	Forward time: 	 4.44 sec
2023-03-29 20:42:43,301 			Loss:    3.807e-01    			Backward time: 	 0.13 sec 
2023-03-29 20:42:43,301 ADAM: Layer 0 -> dw_min:9.9561e-01  dw_max:1.0073e+00 lr:1.0000e-02
2023-03-29 20:42:43,301 ADAM: Layer 1 -> dw_min:9.8742e-01  dw_max:1.0088e+00 lr:1.0000e-02
2023-03-29 20:42:43,301 ADAM: Layer 2 -> dw_min:9.9032e-01  dw_max:1.0092e+00 lr:1.0000e-02
2023-03-29 20:42:43,302 ADAM: Layer 3 -> dw_min:9.9669e-01  dw_max:1.0033e+00 lr:1.0000e-02
2023-03-29 20:42:43,322 			Learning rate: weights:   1.000e-02    
2023-03-29 20:42:43,322 			Last test performance: 84.23%
2023-03-29 20:42:43,322 ----------------
2023-03-29 20:42:47,894   4   => 100   		Training 486 pattern with 83.96% 	Forward time: 	 4.44 sec
2023-03-29 20:42:47,895 			Loss:    3.696e-01    			Backward time: 	 0.13 sec 
2023-03-29 20:42:47,895 ADAM: Layer 0 -> dw_min:9.9507e-01  dw_max:1.0068e+00 lr:1.0000e-02
2023-03-29 20:42:47,895 ADAM: Layer 1 -> dw_min:9.8744e-01  dw_max:1.0095e+00 lr:1.0000e-02
2023-03-29 20:42:47,895 ADAM: Layer 2 -> dw_min:9.8955e-01  dw_max:1.0092e+00 lr:1.0000e-02
2023-03-29 20:42:47,895 ADAM: Layer 3 -> dw_min:9.9640e-01  dw_max:1.0038e+00 lr:1.0000e-02
2023-03-29 20:42:47,915 			Learning rate: weights:   1.000e-02    
2023-03-29 20:42:47,915 			Last test performance: 84.23%
2023-03-29 20:42:47,915 ----------------
2023-03-29 20:42:52,486   4   => 101   		Training 486 pattern with 83.75% 	Forward time: 	 4.44 sec
2023-03-29 20:42:52,486 			Loss:    3.890e-01    			Backward time: 	 0.13 sec 
2023-03-29 20:42:52,486 ADAM: Layer 0 -> dw_min:9.9439e-01  dw_max:1.0067e+00 lr:1.0000e-02
2023-03-29 20:42:52,486 ADAM: Layer 1 -> dw_min:9.8696e-01  dw_max:1.0084e+00 lr:1.0000e-02
2023-03-29 20:42:52,486 ADAM: Layer 2 -> dw_min:9.8994e-01  dw_max:1.0103e+00 lr:1.0000e-02
2023-03-29 20:42:52,486 ADAM: Layer 3 -> dw_min:9.9605e-01  dw_max:1.0033e+00 lr:1.0000e-02
2023-03-29 20:42:52,507 			Learning rate: weights:   1.000e-02    
2023-03-29 20:42:52,507 			Last test performance: 84.23%
2023-03-29 20:42:52,507 ----------------
2023-03-29 20:42:57,078   4   => 102   		Training 486 pattern with 84.38% 	Forward time: 	 4.44 sec
2023-03-29 20:42:57,078 			Loss:    3.540e-01    			Backward time: 	 0.13 sec 
2023-03-29 20:42:57,079 ADAM: Layer 0 -> dw_min:9.9461e-01  dw_max:1.0057e+00 lr:1.0000e-02
2023-03-29 20:42:57,079 ADAM: Layer 1 -> dw_min:9.8765e-01  dw_max:1.0072e+00 lr:1.0000e-02
2023-03-29 20:42:57,079 ADAM: Layer 2 -> dw_min:9.9052e-01  dw_max:1.0106e+00 lr:1.0000e-02
2023-03-29 20:42:57,079 ADAM: Layer 3 -> dw_min:9.9534e-01  dw_max:1.0042e+00 lr:1.0000e-02
2023-03-29 20:42:57,112 			Learning rate: weights:   1.000e-02    
2023-03-29 20:42:57,112 			Last test performance: 84.23%
2023-03-29 20:42:57,112 ----------------
2023-03-29 20:43:01,684   4   => 103   		Training 486 pattern with 83.54% 	Forward time: 	 4.44 sec
2023-03-29 20:43:01,685 			Loss:    3.695e-01    			Backward time: 	 0.13 sec 
2023-03-29 20:43:01,685 ADAM: Layer 0 -> dw_min:9.9568e-01  dw_max:1.0053e+00 lr:1.0000e-02
2023-03-29 20:43:01,685 ADAM: Layer 1 -> dw_min:9.8785e-01  dw_max:1.0076e+00 lr:1.0000e-02
2023-03-29 20:43:01,685 ADAM: Layer 2 -> dw_min:9.8906e-01  dw_max:1.0093e+00 lr:1.0000e-02
2023-03-29 20:43:01,685 ADAM: Layer 3 -> dw_min:9.9602e-01  dw_max:1.0044e+00 lr:1.0000e-02
2023-03-29 20:43:01,708 			Learning rate: weights:   1.000e-02    
2023-03-29 20:43:01,708 			Last test performance: 84.23%
2023-03-29 20:43:01,708 ----------------
2023-03-29 20:43:06,279   4   => 104   		Training 486 pattern with 84.38% 	Forward time: 	 4.44 sec
2023-03-29 20:43:06,279 			Loss:    3.344e-01    			Backward time: 	 0.13 sec 
2023-03-29 20:43:06,280 ADAM: Layer 0 -> dw_min:9.9614e-01  dw_max:1.0059e+00 lr:1.0000e-02
2023-03-29 20:43:06,280 ADAM: Layer 1 -> dw_min:9.8668e-01  dw_max:1.0076e+00 lr:1.0000e-02
2023-03-29 20:43:06,280 ADAM: Layer 2 -> dw_min:9.8738e-01  dw_max:1.0089e+00 lr:1.0000e-02
2023-03-29 20:43:06,280 ADAM: Layer 3 -> dw_min:9.9729e-01  dw_max:1.0043e+00 lr:1.0000e-02
2023-03-29 20:43:06,299 			Learning rate: weights:   1.000e-02    
2023-03-29 20:43:06,299 			Last test performance: 84.23%
2023-03-29 20:43:06,299 ----------------
2023-03-29 20:43:10,871   4   => 105   		Training 486 pattern with 83.75% 	Forward time: 	 4.44 sec
2023-03-29 20:43:10,871 			Loss:    3.382e-01    			Backward time: 	 0.13 sec 
2023-03-29 20:43:10,871 ADAM: Layer 0 -> dw_min:9.9543e-01  dw_max:1.0063e+00 lr:1.0000e-02
2023-03-29 20:43:10,871 ADAM: Layer 1 -> dw_min:9.8606e-01  dw_max:1.0074e+00 lr:1.0000e-02
2023-03-29 20:43:10,871 ADAM: Layer 2 -> dw_min:9.8936e-01  dw_max:1.0072e+00 lr:1.0000e-02
2023-03-29 20:43:10,871 ADAM: Layer 3 -> dw_min:9.9769e-01  dw_max:1.0035e+00 lr:1.0000e-02
2023-03-29 20:43:10,891 			Learning rate: weights:   1.000e-02    
2023-03-29 20:43:10,891 			Last test performance: 84.23%
2023-03-29 20:43:10,891 ----------------
2023-03-29 20:43:15,465   4   => 106   		Training 486 pattern with 86.04% 	Forward time: 	 4.44 sec
2023-03-29 20:43:15,465 			Loss:    3.265e-01    			Backward time: 	 0.13 sec 
2023-03-29 20:43:15,465 ADAM: Layer 0 -> dw_min:9.9670e-01  dw_max:1.0066e+00 lr:1.0000e-02
2023-03-29 20:43:15,465 ADAM: Layer 1 -> dw_min:9.8557e-01  dw_max:1.0076e+00 lr:1.0000e-02
2023-03-29 20:43:15,466 ADAM: Layer 2 -> dw_min:9.8988e-01  dw_max:1.0069e+00 lr:1.0000e-02
2023-03-29 20:43:15,466 ADAM: Layer 3 -> dw_min:9.9705e-01  dw_max:1.0032e+00 lr:1.0000e-02
2023-03-29 20:43:15,514 			Learning rate: weights:   1.000e-02    
2023-03-29 20:43:15,514 			Last test performance: 84.23%
2023-03-29 20:43:15,514 ----------------
2023-03-29 20:43:20,084   4   => 107   		Training 486 pattern with 83.75% 	Forward time: 	 4.44 sec
2023-03-29 20:43:20,084 			Loss:    3.467e-01    			Backward time: 	 0.13 sec 
2023-03-29 20:43:20,085 ADAM: Layer 0 -> dw_min:9.9499e-01  dw_max:1.0076e+00 lr:1.0000e-02
2023-03-29 20:43:20,085 ADAM: Layer 1 -> dw_min:9.8697e-01  dw_max:1.0081e+00 lr:1.0000e-02
2023-03-29 20:43:20,085 ADAM: Layer 2 -> dw_min:9.8949e-01  dw_max:1.0092e+00 lr:1.0000e-02
2023-03-29 20:43:20,085 ADAM: Layer 3 -> dw_min:9.9603e-01  dw_max:1.0034e+00 lr:1.0000e-02
2023-03-29 20:43:20,104 			Learning rate: weights:   1.000e-02    
2023-03-29 20:43:20,104 			Last test performance: 84.23%
2023-03-29 20:43:20,104 ----------------
2023-03-29 20:43:24,674   4   => 108   		Training 486 pattern with 83.12% 	Forward time: 	 4.44 sec
2023-03-29 20:43:24,674 			Loss:    4.082e-01    			Backward time: 	 0.13 sec 
2023-03-29 20:43:24,674 ADAM: Layer 0 -> dw_min:9.9469e-01  dw_max:1.0090e+00 lr:1.0000e-02
2023-03-29 20:43:24,674 ADAM: Layer 1 -> dw_min:9.8750e-01  dw_max:1.0087e+00 lr:1.0000e-02
2023-03-29 20:43:24,675 ADAM: Layer 2 -> dw_min:9.8879e-01  dw_max:1.0107e+00 lr:1.0000e-02
2023-03-29 20:43:24,675 ADAM: Layer 3 -> dw_min:9.9623e-01  dw_max:1.0036e+00 lr:1.0000e-02
2023-03-29 20:43:24,694 			Learning rate: weights:   1.000e-02    
2023-03-29 20:43:24,694 			Last test performance: 84.23%
2023-03-29 20:43:24,694 ----------------
2023-03-29 20:43:29,267   4   => 109   		Training 486 pattern with 84.17% 	Forward time: 	 4.44 sec
2023-03-29 20:43:29,268 			Loss:    3.732e-01    			Backward time: 	 0.13 sec 
2023-03-29 20:43:29,268 ADAM: Layer 0 -> dw_min:9.9419e-01  dw_max:1.0100e+00 lr:1.0000e-02
2023-03-29 20:43:29,268 ADAM: Layer 1 -> dw_min:9.8827e-01  dw_max:1.0093e+00 lr:1.0000e-02
2023-03-29 20:43:29,268 ADAM: Layer 2 -> dw_min:9.8964e-01  dw_max:1.0087e+00 lr:1.0000e-02
2023-03-29 20:43:29,268 ADAM: Layer 3 -> dw_min:9.9605e-01  dw_max:1.0030e+00 lr:1.0000e-02
2023-03-29 20:43:29,287 			Learning rate: weights:   1.000e-02    
2023-03-29 20:43:29,288 			Last test performance: 84.23%
2023-03-29 20:43:29,288 ----------------
2023-03-29 20:43:33,861   4   => 110   		Training 486 pattern with 84.17% 	Forward time: 	 4.44 sec
2023-03-29 20:43:33,861 			Loss:    3.532e-01    			Backward time: 	 0.13 sec 
2023-03-29 20:43:33,861 ADAM: Layer 0 -> dw_min:9.9458e-01  dw_max:1.0096e+00 lr:1.0000e-02
2023-03-29 20:43:33,861 ADAM: Layer 1 -> dw_min:9.8748e-01  dw_max:1.0104e+00 lr:1.0000e-02
2023-03-29 20:43:33,861 ADAM: Layer 2 -> dw_min:9.9091e-01  dw_max:1.0102e+00 lr:1.0000e-02
2023-03-29 20:43:33,861 ADAM: Layer 3 -> dw_min:9.9628e-01  dw_max:1.0030e+00 lr:1.0000e-02
2023-03-29 20:43:33,906 			Learning rate: weights:   1.000e-02    
2023-03-29 20:43:33,906 			Last test performance: 84.23%
2023-03-29 20:43:33,906 ----------------
2023-03-29 20:43:38,479   4   => 111   		Training 486 pattern with 78.96% 	Forward time: 	 4.44 sec
2023-03-29 20:43:38,479 			Loss:    4.658e-01    			Backward time: 	 0.13 sec 
2023-03-29 20:43:38,480 ADAM: Layer 0 -> dw_min:9.9591e-01  dw_max:1.0080e+00 lr:1.0000e-02
2023-03-29 20:43:38,480 ADAM: Layer 1 -> dw_min:9.8956e-01  dw_max:1.0093e+00 lr:1.0000e-02
2023-03-29 20:43:38,480 ADAM: Layer 2 -> dw_min:9.8909e-01  dw_max:1.0098e+00 lr:1.0000e-02
2023-03-29 20:43:38,480 ADAM: Layer 3 -> dw_min:9.9611e-01  dw_max:1.0028e+00 lr:1.0000e-02
2023-03-29 20:43:38,497 			Learning rate: weights:   1.000e-02    
2023-03-29 20:43:38,497 			Last test performance: 84.23%
2023-03-29 20:43:38,497 ----------------
2023-03-29 20:43:43,068   4   => 112   		Training 486 pattern with 83.96% 	Forward time: 	 4.44 sec
2023-03-29 20:43:43,069 			Loss:    3.521e-01    			Backward time: 	 0.13 sec 
2023-03-29 20:43:43,069 ADAM: Layer 0 -> dw_min:9.9564e-01  dw_max:1.0067e+00 lr:1.0000e-02
2023-03-29 20:43:43,069 ADAM: Layer 1 -> dw_min:9.8834e-01  dw_max:1.0104e+00 lr:1.0000e-02
2023-03-29 20:43:43,069 ADAM: Layer 2 -> dw_min:9.9005e-01  dw_max:1.0101e+00 lr:1.0000e-02
2023-03-29 20:43:43,069 ADAM: Layer 3 -> dw_min:9.9650e-01  dw_max:1.0027e+00 lr:1.0000e-02
2023-03-29 20:43:43,089 			Learning rate: weights:   1.000e-02    
2023-03-29 20:43:43,090 			Last test performance: 84.23%
2023-03-29 20:43:43,090 ----------------
2023-03-29 20:43:47,659   4   => 113   		Training 486 pattern with 84.58% 	Forward time: 	 4.44 sec
2023-03-29 20:43:47,659 			Loss:    3.815e-01    			Backward time: 	 0.13 sec 
2023-03-29 20:43:47,659 ADAM: Layer 0 -> dw_min:9.9531e-01  dw_max:1.0060e+00 lr:1.0000e-02
2023-03-29 20:43:47,659 ADAM: Layer 1 -> dw_min:9.8799e-01  dw_max:1.0110e+00 lr:1.0000e-02
2023-03-29 20:43:47,659 ADAM: Layer 2 -> dw_min:9.8895e-01  dw_max:1.0087e+00 lr:1.0000e-02
2023-03-29 20:43:47,659 ADAM: Layer 3 -> dw_min:9.9688e-01  dw_max:1.0026e+00 lr:1.0000e-02
2023-03-29 20:43:47,677 			Learning rate: weights:   1.000e-02    
2023-03-29 20:43:47,677 			Last test performance: 84.23%
2023-03-29 20:43:47,677 ----------------
2023-03-29 20:43:52,249   4   => 114   		Training 486 pattern with 83.75% 	Forward time: 	 4.44 sec
2023-03-29 20:43:52,249 			Loss:    3.581e-01    			Backward time: 	 0.13 sec 
2023-03-29 20:43:52,249 ADAM: Layer 0 -> dw_min:9.9518e-01  dw_max:1.0053e+00 lr:1.0000e-02
2023-03-29 20:43:52,249 ADAM: Layer 1 -> dw_min:9.8928e-01  dw_max:1.0097e+00 lr:1.0000e-02
2023-03-29 20:43:52,249 ADAM: Layer 2 -> dw_min:9.8539e-01  dw_max:1.0105e+00 lr:1.0000e-02
2023-03-29 20:43:52,250 ADAM: Layer 3 -> dw_min:9.9725e-01  dw_max:1.0044e+00 lr:1.0000e-02
2023-03-29 20:43:52,276 			Learning rate: weights:   1.000e-02    
2023-03-29 20:43:52,277 			Last test performance: 84.23%
2023-03-29 20:43:52,277 ----------------
2023-03-29 20:43:56,848   4   => 115   		Training 486 pattern with 85.42% 	Forward time: 	 4.44 sec
2023-03-29 20:43:56,848 			Loss:    3.241e-01    			Backward time: 	 0.13 sec 
2023-03-29 20:43:56,848 ADAM: Layer 0 -> dw_min:9.9318e-01  dw_max:1.0039e+00 lr:1.0000e-02
2023-03-29 20:43:56,848 ADAM: Layer 1 -> dw_min:9.8788e-01  dw_max:1.0089e+00 lr:1.0000e-02
2023-03-29 20:43:56,848 ADAM: Layer 2 -> dw_min:9.8631e-01  dw_max:1.0091e+00 lr:1.0000e-02
2023-03-29 20:43:56,849 ADAM: Layer 3 -> dw_min:9.9667e-01  dw_max:1.0037e+00 lr:1.0000e-02
2023-03-29 20:43:56,866 			Learning rate: weights:   1.000e-02    
2023-03-29 20:43:56,866 			Last test performance: 84.23%
2023-03-29 20:43:56,866 ----------------
2023-03-29 20:44:01,438   4   => 116   		Training 486 pattern with 85.42% 	Forward time: 	 4.44 sec
2023-03-29 20:44:01,438 			Loss:    3.331e-01    			Backward time: 	 0.13 sec 
2023-03-29 20:44:01,438 ADAM: Layer 0 -> dw_min:9.9272e-01  dw_max:1.0036e+00 lr:1.0000e-02
2023-03-29 20:44:01,438 ADAM: Layer 1 -> dw_min:9.8792e-01  dw_max:1.0082e+00 lr:1.0000e-02
2023-03-29 20:44:01,438 ADAM: Layer 2 -> dw_min:9.8805e-01  dw_max:1.0087e+00 lr:1.0000e-02
2023-03-29 20:44:01,438 ADAM: Layer 3 -> dw_min:9.9700e-01  dw_max:1.0032e+00 lr:1.0000e-02
2023-03-29 20:44:01,463 			Learning rate: weights:   1.000e-02    
2023-03-29 20:44:01,463 			Last test performance: 84.23%
2023-03-29 20:44:01,463 ----------------
2023-03-29 20:44:06,036   4   => 117   		Training 486 pattern with 81.46% 	Forward time: 	 4.44 sec
2023-03-29 20:44:06,036 			Loss:    4.006e-01    			Backward time: 	 0.13 sec 
2023-03-29 20:44:06,036 ADAM: Layer 0 -> dw_min:9.9250e-01  dw_max:1.0033e+00 lr:1.0000e-02
2023-03-29 20:44:06,037 ADAM: Layer 1 -> dw_min:9.8760e-01  dw_max:1.0094e+00 lr:1.0000e-02
2023-03-29 20:44:06,037 ADAM: Layer 2 -> dw_min:9.8890e-01  dw_max:1.0081e+00 lr:1.0000e-02
2023-03-29 20:44:06,037 ADAM: Layer 3 -> dw_min:9.9701e-01  dw_max:1.0028e+00 lr:1.0000e-02
2023-03-29 20:44:06,226 			Learning rate: weights:   1.000e-02    
2023-03-29 20:44:06,226 			Last test performance: 84.23%
2023-03-29 20:44:06,226 ----------------
2023-03-29 20:44:10,797   4   => 118   		Training 486 pattern with 84.38% 	Forward time: 	 4.44 sec
2023-03-29 20:44:10,797 			Loss:    3.383e-01    			Backward time: 	 0.13 sec 
2023-03-29 20:44:10,798 ADAM: Layer 0 -> dw_min:9.9305e-01  dw_max:1.0038e+00 lr:1.0000e-02
2023-03-29 20:44:10,798 ADAM: Layer 1 -> dw_min:9.8624e-01  dw_max:1.0088e+00 lr:1.0000e-02
2023-03-29 20:44:10,798 ADAM: Layer 2 -> dw_min:9.8933e-01  dw_max:1.0086e+00 lr:1.0000e-02
2023-03-29 20:44:10,798 ADAM: Layer 3 -> dw_min:9.9691e-01  dw_max:1.0037e+00 lr:1.0000e-02
2023-03-29 20:44:10,818 			Learning rate: weights:   1.000e-02    
2023-03-29 20:44:10,818 			Last test performance: 84.23%
2023-03-29 20:44:10,818 ----------------
2023-03-29 20:44:15,392   4   => 119   		Training 486 pattern with 86.46% 	Forward time: 	 4.44 sec
2023-03-29 20:44:15,392 			Loss:    3.435e-01    			Backward time: 	 0.13 sec 
2023-03-29 20:44:15,392 ADAM: Layer 0 -> dw_min:9.9327e-01  dw_max:1.0036e+00 lr:1.0000e-02
2023-03-29 20:44:15,392 ADAM: Layer 1 -> dw_min:9.8651e-01  dw_max:1.0108e+00 lr:1.0000e-02
2023-03-29 20:44:15,392 ADAM: Layer 2 -> dw_min:9.8884e-01  dw_max:1.0096e+00 lr:1.0000e-02
2023-03-29 20:44:15,393 ADAM: Layer 3 -> dw_min:9.9596e-01  dw_max:1.0041e+00 lr:1.0000e-02
2023-03-29 20:44:15,418 			Learning rate: weights:   1.000e-02    
2023-03-29 20:44:15,418 			Last test performance: 84.23%
2023-03-29 20:44:15,418 ----------------
2023-03-29 20:44:19,989   4   => 120   		Training 486 pattern with 84.17% 	Forward time: 	 4.44 sec
2023-03-29 20:44:19,989 			Loss:    3.917e-01    			Backward time: 	 0.13 sec 
2023-03-29 20:44:19,990 ADAM: Layer 0 -> dw_min:9.9334e-01  dw_max:1.0037e+00 lr:1.0000e-02
2023-03-29 20:44:19,990 ADAM: Layer 1 -> dw_min:9.8566e-01  dw_max:1.0123e+00 lr:1.0000e-02
2023-03-29 20:44:19,990 ADAM: Layer 2 -> dw_min:9.8914e-01  dw_max:1.0094e+00 lr:1.0000e-02
2023-03-29 20:44:19,990 ADAM: Layer 3 -> dw_min:9.9535e-01  dw_max:1.0043e+00 lr:1.0000e-02
2023-03-29 20:44:20,010 			Learning rate: weights:   1.000e-02    
2023-03-29 20:44:20,010 			Last test performance: 84.23%
2023-03-29 20:44:20,010 ----------------
2023-03-29 20:44:24,581   4   => 121   		Training 486 pattern with 80.62% 	Forward time: 	 4.44 sec
2023-03-29 20:44:24,581 			Loss:    4.431e-01    			Backward time: 	 0.13 sec 
2023-03-29 20:44:24,582 ADAM: Layer 0 -> dw_min:9.9458e-01  dw_max:1.0047e+00 lr:1.0000e-02
2023-03-29 20:44:24,582 ADAM: Layer 1 -> dw_min:9.8562e-01  dw_max:1.0112e+00 lr:1.0000e-02
2023-03-29 20:44:24,582 ADAM: Layer 2 -> dw_min:9.9022e-01  dw_max:1.0093e+00 lr:1.0000e-02
2023-03-29 20:44:24,582 ADAM: Layer 3 -> dw_min:9.9453e-01  dw_max:1.0040e+00 lr:1.0000e-02
2023-03-29 20:44:24,601 			Learning rate: weights:   1.000e-02    
2023-03-29 20:44:24,601 			Last test performance: 84.23%
2023-03-29 20:44:24,601 ----------------
2023-03-29 20:44:29,173   4   => 122   		Training 486 pattern with 84.79% 	Forward time: 	 4.44 sec
2023-03-29 20:44:29,173 			Loss:    3.620e-01    			Backward time: 	 0.13 sec 
2023-03-29 20:44:29,174 ADAM: Layer 0 -> dw_min:9.9530e-01  dw_max:1.0059e+00 lr:1.0000e-02
2023-03-29 20:44:29,174 ADAM: Layer 1 -> dw_min:9.8633e-01  dw_max:1.0124e+00 lr:1.0000e-02
2023-03-29 20:44:29,174 ADAM: Layer 2 -> dw_min:9.9025e-01  dw_max:1.0098e+00 lr:1.0000e-02
2023-03-29 20:44:29,174 ADAM: Layer 3 -> dw_min:9.9511e-01  dw_max:1.0041e+00 lr:1.0000e-02
2023-03-29 20:44:29,191 			Learning rate: weights:   1.000e-02    
2023-03-29 20:44:29,191 			Last test performance: 84.23%
2023-03-29 20:44:29,191 ----------------
2023-03-29 20:44:33,764   4   => 123   		Training 486 pattern with 82.50% 	Forward time: 	 4.44 sec
2023-03-29 20:44:33,764 			Loss:    4.271e-01    			Backward time: 	 0.13 sec 
2023-03-29 20:44:33,764 ADAM: Layer 0 -> dw_min:9.9321e-01  dw_max:1.0066e+00 lr:1.0000e-02
2023-03-29 20:44:33,764 ADAM: Layer 1 -> dw_min:9.8833e-01  dw_max:1.0127e+00 lr:1.0000e-02
2023-03-29 20:44:33,764 ADAM: Layer 2 -> dw_min:9.8969e-01  dw_max:1.0087e+00 lr:1.0000e-02
2023-03-29 20:44:33,764 ADAM: Layer 3 -> dw_min:9.9579e-01  dw_max:1.0042e+00 lr:1.0000e-02
2023-03-29 20:44:33,789 			Learning rate: weights:   1.000e-02    
2023-03-29 20:44:33,789 			Last test performance: 84.23%
2023-03-29 20:44:33,789 ----------------
2023-03-29 20:44:38,362   4   => 124   		Training 486 pattern with 84.58% 	Forward time: 	 4.44 sec
2023-03-29 20:44:38,362 			Loss:    3.482e-01    			Backward time: 	 0.13 sec 
2023-03-29 20:44:38,362 ADAM: Layer 0 -> dw_min:9.9363e-01  dw_max:1.0071e+00 lr:1.0000e-02
2023-03-29 20:44:38,362 ADAM: Layer 1 -> dw_min:9.8789e-01  dw_max:1.0119e+00 lr:1.0000e-02
2023-03-29 20:44:38,362 ADAM: Layer 2 -> dw_min:9.9042e-01  dw_max:1.0089e+00 lr:1.0000e-02
2023-03-29 20:44:38,362 ADAM: Layer 3 -> dw_min:9.9681e-01  dw_max:1.0042e+00 lr:1.0000e-02
2023-03-29 20:44:38,381 
2023-03-29 20:44:38,381 Testing:
2023-03-29 20:44:38,601 		24 of 10000 with 87.50% 	 Time used:  0.22 sec
2023-03-29 20:44:38,821 		48 of 10000 with 79.17% 	 Time used:  0.22 sec
2023-03-29 20:44:39,041 		72 of 10000 with 75.00% 	 Time used:  0.22 sec
2023-03-29 20:44:39,260 		96 of 10000 with 79.17% 	 Time used:  0.22 sec
2023-03-29 20:44:39,480 		120 of 10000 with 81.67% 	 Time used:  0.22 sec
2023-03-29 20:44:39,700 		144 of 10000 with 84.72% 	 Time used:  0.22 sec
2023-03-29 20:44:39,919 		168 of 10000 with 85.71% 	 Time used:  0.22 sec
2023-03-29 20:44:40,139 		192 of 10000 with 86.98% 	 Time used:  0.22 sec
2023-03-29 20:44:40,358 		216 of 10000 with 87.96% 	 Time used:  0.22 sec
2023-03-29 20:44:40,578 		240 of 10000 with 89.17% 	 Time used:  0.22 sec
2023-03-29 20:44:40,798 		264 of 10000 with 87.88% 	 Time used:  0.22 sec
2023-03-29 20:44:41,017 		288 of 10000 with 87.85% 	 Time used:  0.22 sec
2023-03-29 20:44:41,237 		312 of 10000 with 87.50% 	 Time used:  0.22 sec
2023-03-29 20:44:41,457 		336 of 10000 with 86.61% 	 Time used:  0.22 sec
2023-03-29 20:44:41,676 		360 of 10000 with 87.22% 	 Time used:  0.22 sec
2023-03-29 20:44:41,896 		384 of 10000 with 86.98% 	 Time used:  0.22 sec
2023-03-29 20:44:42,115 		408 of 10000 with 87.01% 	 Time used:  0.22 sec
2023-03-29 20:44:42,335 		432 of 10000 with 87.50% 	 Time used:  0.22 sec
2023-03-29 20:44:42,555 		456 of 10000 with 86.84% 	 Time used:  0.22 sec
2023-03-29 20:44:42,774 		480 of 10000 with 86.67% 	 Time used:  0.22 sec
2023-03-29 20:44:42,994 		504 of 10000 with 86.90% 	 Time used:  0.22 sec
2023-03-29 20:44:43,213 		528 of 10000 with 87.31% 	 Time used:  0.22 sec
2023-03-29 20:44:43,433 		552 of 10000 with 87.50% 	 Time used:  0.22 sec
2023-03-29 20:44:43,653 		576 of 10000 with 87.50% 	 Time used:  0.22 sec
2023-03-29 20:44:43,872 		600 of 10000 with 87.33% 	 Time used:  0.22 sec
2023-03-29 20:44:44,092 		624 of 10000 with 87.50% 	 Time used:  0.22 sec
2023-03-29 20:44:44,311 		648 of 10000 with 87.35% 	 Time used:  0.22 sec
2023-03-29 20:44:44,531 		672 of 10000 with 87.35% 	 Time used:  0.22 sec
2023-03-29 20:44:44,750 		696 of 10000 with 86.93% 	 Time used:  0.22 sec
2023-03-29 20:44:44,970 		720 of 10000 with 86.81% 	 Time used:  0.22 sec
2023-03-29 20:44:45,190 		744 of 10000 with 86.83% 	 Time used:  0.22 sec
2023-03-29 20:44:45,409 		768 of 10000 with 86.59% 	 Time used:  0.22 sec
2023-03-29 20:44:45,629 		792 of 10000 with 86.87% 	 Time used:  0.22 sec
2023-03-29 20:44:45,848 		816 of 10000 with 86.89% 	 Time used:  0.22 sec
2023-03-29 20:44:46,068 		840 of 10000 with 87.14% 	 Time used:  0.22 sec
2023-03-29 20:44:46,287 		864 of 10000 with 87.27% 	 Time used:  0.22 sec
2023-03-29 20:44:46,507 		888 of 10000 with 87.39% 	 Time used:  0.22 sec
2023-03-29 20:44:46,726 		912 of 10000 with 87.17% 	 Time used:  0.22 sec
2023-03-29 20:44:46,946 		936 of 10000 with 87.39% 	 Time used:  0.22 sec
2023-03-29 20:44:47,166 		960 of 10000 with 87.50% 	 Time used:  0.22 sec
2023-03-29 20:44:47,385 		984 of 10000 with 87.09% 	 Time used:  0.22 sec
2023-03-29 20:44:47,605 		1008 of 10000 with 87.10% 	 Time used:  0.22 sec
2023-03-29 20:44:47,824 		1032 of 10000 with 87.21% 	 Time used:  0.22 sec
2023-03-29 20:44:48,044 		1056 of 10000 with 87.31% 	 Time used:  0.22 sec
2023-03-29 20:44:48,264 		1080 of 10000 with 87.22% 	 Time used:  0.22 sec
2023-03-29 20:44:48,483 		1104 of 10000 with 87.32% 	 Time used:  0.22 sec
2023-03-29 20:44:48,703 		1128 of 10000 with 87.32% 	 Time used:  0.22 sec
2023-03-29 20:44:48,922 		1152 of 10000 with 87.07% 	 Time used:  0.22 sec
2023-03-29 20:44:49,142 		1176 of 10000 with 86.73% 	 Time used:  0.22 sec
2023-03-29 20:44:49,361 		1200 of 10000 with 86.50% 	 Time used:  0.22 sec
2023-03-29 20:44:49,581 		1224 of 10000 with 86.60% 	 Time used:  0.22 sec
2023-03-29 20:44:49,801 		1248 of 10000 with 86.30% 	 Time used:  0.22 sec
2023-03-29 20:44:50,020 		1272 of 10000 with 85.93% 	 Time used:  0.22 sec
2023-03-29 20:44:50,240 		1296 of 10000 with 85.88% 	 Time used:  0.22 sec
2023-03-29 20:44:50,459 		1320 of 10000 with 85.83% 	 Time used:  0.22 sec
2023-03-29 20:44:50,679 		1344 of 10000 with 85.64% 	 Time used:  0.22 sec
2023-03-29 20:44:50,899 		1368 of 10000 with 85.60% 	 Time used:  0.22 sec
2023-03-29 20:44:51,118 		1392 of 10000 with 85.56% 	 Time used:  0.22 sec
2023-03-29 20:44:51,338 		1416 of 10000 with 85.52% 	 Time used:  0.22 sec
2023-03-29 20:44:51,558 		1440 of 10000 with 85.62% 	 Time used:  0.22 sec
2023-03-29 20:44:51,777 		1464 of 10000 with 85.59% 	 Time used:  0.22 sec
2023-03-29 20:44:51,997 		1488 of 10000 with 85.55% 	 Time used:  0.22 sec
2023-03-29 20:44:52,217 		1512 of 10000 with 85.58% 	 Time used:  0.22 sec
2023-03-29 20:44:52,436 		1536 of 10000 with 85.48% 	 Time used:  0.22 sec
2023-03-29 20:44:52,656 		1560 of 10000 with 85.51% 	 Time used:  0.22 sec
2023-03-29 20:44:52,875 		1584 of 10000 with 85.61% 	 Time used:  0.22 sec
2023-03-29 20:44:53,095 		1608 of 10000 with 85.76% 	 Time used:  0.22 sec
2023-03-29 20:44:53,315 		1632 of 10000 with 85.72% 	 Time used:  0.22 sec
2023-03-29 20:44:53,535 		1656 of 10000 with 85.75% 	 Time used:  0.22 sec
2023-03-29 20:44:53,754 		1680 of 10000 with 85.89% 	 Time used:  0.22 sec
2023-03-29 20:44:53,974 		1704 of 10000 with 85.92% 	 Time used:  0.22 sec
2023-03-29 20:44:54,193 		1728 of 10000 with 85.82% 	 Time used:  0.22 sec
2023-03-29 20:44:54,413 		1752 of 10000 with 85.79% 	 Time used:  0.22 sec
2023-03-29 20:44:54,633 		1776 of 10000 with 85.87% 	 Time used:  0.22 sec
2023-03-29 20:44:54,852 		1800 of 10000 with 85.89% 	 Time used:  0.22 sec
2023-03-29 20:44:55,072 		1824 of 10000 with 85.96% 	 Time used:  0.22 sec
2023-03-29 20:44:55,291 		1848 of 10000 with 85.88% 	 Time used:  0.22 sec
2023-03-29 20:44:55,511 		1872 of 10000 with 85.90% 	 Time used:  0.22 sec
2023-03-29 20:44:55,731 		1896 of 10000 with 86.02% 	 Time used:  0.22 sec
2023-03-29 20:44:55,950 		1920 of 10000 with 86.04% 	 Time used:  0.22 sec
2023-03-29 20:44:56,170 		1944 of 10000 with 86.06% 	 Time used:  0.22 sec
2023-03-29 20:44:56,389 		1968 of 10000 with 85.98% 	 Time used:  0.22 sec
2023-03-29 20:44:56,609 		1992 of 10000 with 85.79% 	 Time used:  0.22 sec
2023-03-29 20:44:56,829 		2016 of 10000 with 85.81% 	 Time used:  0.22 sec
2023-03-29 20:44:57,048 		2040 of 10000 with 85.78% 	 Time used:  0.22 sec
2023-03-29 20:44:57,268 		2064 of 10000 with 85.85% 	 Time used:  0.22 sec
2023-03-29 20:44:57,487 		2088 of 10000 with 85.78% 	 Time used:  0.22 sec
2023-03-29 20:44:57,707 		2112 of 10000 with 85.61% 	 Time used:  0.22 sec
2023-03-29 20:44:57,926 		2136 of 10000 with 85.72% 	 Time used:  0.22 sec
2023-03-29 20:44:58,146 		2160 of 10000 with 85.65% 	 Time used:  0.22 sec
2023-03-29 20:44:58,366 		2184 of 10000 with 85.67% 	 Time used:  0.22 sec
2023-03-29 20:44:58,585 		2208 of 10000 with 85.60% 	 Time used:  0.22 sec
2023-03-29 20:44:58,805 		2232 of 10000 with 85.62% 	 Time used:  0.22 sec
2023-03-29 20:44:59,024 		2256 of 10000 with 85.68% 	 Time used:  0.22 sec
2023-03-29 20:44:59,244 		2280 of 10000 with 85.66% 	 Time used:  0.22 sec
2023-03-29 20:44:59,463 		2304 of 10000 with 85.59% 	 Time used:  0.22 sec
2023-03-29 20:44:59,683 		2328 of 10000 with 85.40% 	 Time used:  0.22 sec
2023-03-29 20:44:59,903 		2352 of 10000 with 85.46% 	 Time used:  0.22 sec
2023-03-29 20:45:00,122 		2376 of 10000 with 85.52% 	 Time used:  0.22 sec
2023-03-29 20:45:00,342 		2400 of 10000 with 85.62% 	 Time used:  0.22 sec
2023-03-29 20:45:00,561 		2424 of 10000 with 85.64% 	 Time used:  0.22 sec
2023-03-29 20:45:00,781 		2448 of 10000 with 85.62% 	 Time used:  0.22 sec
2023-03-29 20:45:01,001 		2472 of 10000 with 85.60% 	 Time used:  0.22 sec
2023-03-29 20:45:01,220 		2496 of 10000 with 85.58% 	 Time used:  0.22 sec
2023-03-29 20:45:01,440 		2520 of 10000 with 85.52% 	 Time used:  0.22 sec
2023-03-29 20:45:01,659 		2544 of 10000 with 85.46% 	 Time used:  0.22 sec
2023-03-29 20:45:01,879 		2568 of 10000 with 85.51% 	 Time used:  0.22 sec
2023-03-29 20:45:02,099 		2592 of 10000 with 85.53% 	 Time used:  0.22 sec
2023-03-29 20:45:02,319 		2616 of 10000 with 85.44% 	 Time used:  0.22 sec
2023-03-29 20:45:02,538 		2640 of 10000 with 85.38% 	 Time used:  0.22 sec
2023-03-29 20:45:02,758 		2664 of 10000 with 85.32% 	 Time used:  0.22 sec
2023-03-29 20:45:02,978 		2688 of 10000 with 85.38% 	 Time used:  0.22 sec
2023-03-29 20:45:03,197 		2712 of 10000 with 85.40% 	 Time used:  0.22 sec
2023-03-29 20:45:03,417 		2736 of 10000 with 85.31% 	 Time used:  0.22 sec
2023-03-29 20:45:03,636 		2760 of 10000 with 85.33% 	 Time used:  0.22 sec
2023-03-29 20:45:03,856 		2784 of 10000 with 85.27% 	 Time used:  0.22 sec
2023-03-29 20:45:04,076 		2808 of 10000 with 85.33% 	 Time used:  0.22 sec
2023-03-29 20:45:04,295 		2832 of 10000 with 85.28% 	 Time used:  0.22 sec
2023-03-29 20:45:04,515 		2856 of 10000 with 85.29% 	 Time used:  0.22 sec
2023-03-29 20:45:04,735 		2880 of 10000 with 85.28% 	 Time used:  0.22 sec
2023-03-29 20:45:04,954 		2904 of 10000 with 85.12% 	 Time used:  0.22 sec
2023-03-29 20:45:05,174 		2928 of 10000 with 85.04% 	 Time used:  0.22 sec
2023-03-29 20:45:05,394 		2952 of 10000 with 85.06% 	 Time used:  0.22 sec
2023-03-29 20:45:05,613 		2976 of 10000 with 85.05% 	 Time used:  0.22 sec
2023-03-29 20:45:05,833 		3000 of 10000 with 84.97% 	 Time used:  0.22 sec
2023-03-29 20:45:06,053 		3024 of 10000 with 84.95% 	 Time used:  0.22 sec
2023-03-29 20:45:06,272 		3048 of 10000 with 84.88% 	 Time used:  0.22 sec
2023-03-29 20:45:06,492 		3072 of 10000 with 84.96% 	 Time used:  0.22 sec
2023-03-29 20:45:06,712 		3096 of 10000 with 85.01% 	 Time used:  0.22 sec
2023-03-29 20:45:06,931 		3120 of 10000 with 84.94% 	 Time used:  0.22 sec
2023-03-29 20:45:07,151 		3144 of 10000 with 84.96% 	 Time used:  0.22 sec
2023-03-29 20:45:07,371 		3168 of 10000 with 84.97% 	 Time used:  0.22 sec
2023-03-29 20:45:07,590 		3192 of 10000 with 84.90% 	 Time used:  0.22 sec
2023-03-29 20:45:07,810 		3216 of 10000 with 84.95% 	 Time used:  0.22 sec
2023-03-29 20:45:08,030 		3240 of 10000 with 84.94% 	 Time used:  0.22 sec
2023-03-29 20:45:08,249 		3264 of 10000 with 84.90% 	 Time used:  0.22 sec
2023-03-29 20:45:08,469 		3288 of 10000 with 84.85% 	 Time used:  0.22 sec
2023-03-29 20:45:08,689 		3312 of 10000 with 84.90% 	 Time used:  0.22 sec
2023-03-29 20:45:08,908 		3336 of 10000 with 84.86% 	 Time used:  0.22 sec
2023-03-29 20:45:09,128 		3360 of 10000 with 84.85% 	 Time used:  0.22 sec
2023-03-29 20:45:09,347 		3384 of 10000 with 84.87% 	 Time used:  0.22 sec
2023-03-29 20:45:09,567 		3408 of 10000 with 84.86% 	 Time used:  0.22 sec
2023-03-29 20:45:09,787 		3432 of 10000 with 84.94% 	 Time used:  0.22 sec
2023-03-29 20:45:10,006 		3456 of 10000 with 84.95% 	 Time used:  0.22 sec
2023-03-29 20:45:10,226 		3480 of 10000 with 84.86% 	 Time used:  0.22 sec
2023-03-29 20:45:10,446 		3504 of 10000 with 84.79% 	 Time used:  0.22 sec
2023-03-29 20:45:10,665 		3528 of 10000 with 84.86% 	 Time used:  0.22 sec
2023-03-29 20:45:10,885 		3552 of 10000 with 84.83% 	 Time used:  0.22 sec
2023-03-29 20:45:11,104 		3576 of 10000 with 84.84% 	 Time used:  0.22 sec
2023-03-29 20:45:11,324 		3600 of 10000 with 84.92% 	 Time used:  0.22 sec
2023-03-29 20:45:11,544 		3624 of 10000 with 84.93% 	 Time used:  0.22 sec
2023-03-29 20:45:11,763 		3648 of 10000 with 84.87% 	 Time used:  0.22 sec
2023-03-29 20:45:11,983 		3672 of 10000 with 84.83% 	 Time used:  0.22 sec
2023-03-29 20:45:12,202 		3696 of 10000 with 84.85% 	 Time used:  0.22 sec
2023-03-29 20:45:12,422 		3720 of 10000 with 84.78% 	 Time used:  0.22 sec
2023-03-29 20:45:12,642 		3744 of 10000 with 84.78% 	 Time used:  0.22 sec
2023-03-29 20:45:12,861 		3768 of 10000 with 84.79% 	 Time used:  0.22 sec
2023-03-29 20:45:13,081 		3792 of 10000 with 84.78% 	 Time used:  0.22 sec
2023-03-29 20:45:13,300 		3816 of 10000 with 84.75% 	 Time used:  0.22 sec
2023-03-29 20:45:13,520 		3840 of 10000 with 84.74% 	 Time used:  0.22 sec
2023-03-29 20:45:13,739 		3864 of 10000 with 84.81% 	 Time used:  0.22 sec
2023-03-29 20:45:13,959 		3888 of 10000 with 84.77% 	 Time used:  0.22 sec
2023-03-29 20:45:14,178 		3912 of 10000 with 84.84% 	 Time used:  0.22 sec
2023-03-29 20:45:14,398 		3936 of 10000 with 84.83% 	 Time used:  0.22 sec
2023-03-29 20:45:14,618 		3960 of 10000 with 84.75% 	 Time used:  0.22 sec
2023-03-29 20:45:14,837 		3984 of 10000 with 84.76% 	 Time used:  0.22 sec
2023-03-29 20:45:15,057 		4008 of 10000 with 84.73% 	 Time used:  0.22 sec
2023-03-29 20:45:15,278 		4032 of 10000 with 84.72% 	 Time used:  0.22 sec
2023-03-29 20:45:15,497 		4056 of 10000 with 84.71% 	 Time used:  0.22 sec
2023-03-29 20:45:15,717 		4080 of 10000 with 84.66% 	 Time used:  0.22 sec
2023-03-29 20:45:15,937 		4104 of 10000 with 84.62% 	 Time used:  0.22 sec
2023-03-29 20:45:16,156 		4128 of 10000 with 84.62% 	 Time used:  0.22 sec
2023-03-29 20:45:16,376 		4152 of 10000 with 84.59% 	 Time used:  0.22 sec
2023-03-29 20:45:16,595 		4176 of 10000 with 84.58% 	 Time used:  0.22 sec
2023-03-29 20:45:16,815 		4200 of 10000 with 84.55% 	 Time used:  0.22 sec
2023-03-29 20:45:17,035 		4224 of 10000 with 84.61% 	 Time used:  0.22 sec
2023-03-29 20:45:17,254 		4248 of 10000 with 84.60% 	 Time used:  0.22 sec
2023-03-29 20:45:17,474 		4272 of 10000 with 84.55% 	 Time used:  0.22 sec
2023-03-29 20:45:17,694 		4296 of 10000 with 84.57% 	 Time used:  0.22 sec
2023-03-29 20:45:17,913 		4320 of 10000 with 84.63% 	 Time used:  0.22 sec
2023-03-29 20:45:18,133 		4344 of 10000 with 84.62% 	 Time used:  0.22 sec
2023-03-29 20:45:18,352 		4368 of 10000 with 84.68% 	 Time used:  0.22 sec
2023-03-29 20:45:18,572 		4392 of 10000 with 84.72% 	 Time used:  0.22 sec
2023-03-29 20:45:18,792 		4416 of 10000 with 84.71% 	 Time used:  0.22 sec
2023-03-29 20:45:19,011 		4440 of 10000 with 84.68% 	 Time used:  0.22 sec
2023-03-29 20:45:19,231 		4464 of 10000 with 84.70% 	 Time used:  0.22 sec
2023-03-29 20:45:19,450 		4488 of 10000 with 84.71% 	 Time used:  0.22 sec
2023-03-29 20:45:19,670 		4512 of 10000 with 84.73% 	 Time used:  0.22 sec
2023-03-29 20:45:19,890 		4536 of 10000 with 84.79% 	 Time used:  0.22 sec
2023-03-29 20:45:20,109 		4560 of 10000 with 84.82% 	 Time used:  0.22 sec
2023-03-29 20:45:20,329 		4584 of 10000 with 84.88% 	 Time used:  0.22 sec
2023-03-29 20:45:20,548 		4608 of 10000 with 84.94% 	 Time used:  0.22 sec
2023-03-29 20:45:20,768 		4632 of 10000 with 84.95% 	 Time used:  0.22 sec
2023-03-29 20:45:20,988 		4656 of 10000 with 84.94% 	 Time used:  0.22 sec
2023-03-29 20:45:21,207 		4680 of 10000 with 84.91% 	 Time used:  0.22 sec
2023-03-29 20:45:21,427 		4704 of 10000 with 84.93% 	 Time used:  0.22 sec
2023-03-29 20:45:21,647 		4728 of 10000 with 84.94% 	 Time used:  0.22 sec
2023-03-29 20:45:21,866 		4752 of 10000 with 84.93% 	 Time used:  0.22 sec
2023-03-29 20:45:22,086 		4776 of 10000 with 84.97% 	 Time used:  0.22 sec
2023-03-29 20:45:22,306 		4800 of 10000 with 84.98% 	 Time used:  0.22 sec
2023-03-29 20:45:22,525 		4824 of 10000 with 84.97% 	 Time used:  0.22 sec
2023-03-29 20:45:22,745 		4848 of 10000 with 84.94% 	 Time used:  0.22 sec
2023-03-29 20:45:22,965 		4872 of 10000 with 84.98% 	 Time used:  0.22 sec
2023-03-29 20:45:23,184 		4896 of 10000 with 84.99% 	 Time used:  0.22 sec
2023-03-29 20:45:23,404 		4920 of 10000 with 84.98% 	 Time used:  0.22 sec
2023-03-29 20:45:23,623 		4944 of 10000 with 84.97% 	 Time used:  0.22 sec
2023-03-29 20:45:23,843 		4968 of 10000 with 84.98% 	 Time used:  0.22 sec
2023-03-29 20:45:24,062 		4992 of 10000 with 85.00% 	 Time used:  0.22 sec
2023-03-29 20:45:24,282 		5016 of 10000 with 84.97% 	 Time used:  0.22 sec
2023-03-29 20:45:24,502 		5040 of 10000 with 84.94% 	 Time used:  0.22 sec
2023-03-29 20:45:24,721 		5064 of 10000 with 84.97% 	 Time used:  0.22 sec
2023-03-29 20:45:24,941 		5088 of 10000 with 84.93% 	 Time used:  0.22 sec
2023-03-29 20:45:25,160 		5112 of 10000 with 84.90% 	 Time used:  0.22 sec
2023-03-29 20:45:25,380 		5136 of 10000 with 84.93% 	 Time used:  0.22 sec
2023-03-29 20:45:25,600 		5160 of 10000 with 84.96% 	 Time used:  0.22 sec
2023-03-29 20:45:25,819 		5184 of 10000 with 84.99% 	 Time used:  0.22 sec
2023-03-29 20:45:26,039 		5208 of 10000 with 85.00% 	 Time used:  0.22 sec
2023-03-29 20:45:26,258 		5232 of 10000 with 84.98% 	 Time used:  0.22 sec
2023-03-29 20:45:26,478 		5256 of 10000 with 84.97% 	 Time used:  0.22 sec
2023-03-29 20:45:26,698 		5280 of 10000 with 85.00% 	 Time used:  0.22 sec
2023-03-29 20:45:26,917 		5304 of 10000 with 85.05% 	 Time used:  0.22 sec
2023-03-29 20:45:27,137 		5328 of 10000 with 85.00% 	 Time used:  0.22 sec
2023-03-29 20:45:27,356 		5352 of 10000 with 85.00% 	 Time used:  0.22 sec
2023-03-29 20:45:27,576 		5376 of 10000 with 85.06% 	 Time used:  0.22 sec
2023-03-29 20:45:27,795 		5400 of 10000 with 85.09% 	 Time used:  0.22 sec
2023-03-29 20:45:28,015 		5424 of 10000 with 85.14% 	 Time used:  0.22 sec
2023-03-29 20:45:28,234 		5448 of 10000 with 85.15% 	 Time used:  0.22 sec
2023-03-29 20:45:28,454 		5472 of 10000 with 85.11% 	 Time used:  0.22 sec
2023-03-29 20:45:28,674 		5496 of 10000 with 85.08% 	 Time used:  0.22 sec
2023-03-29 20:45:28,894 		5520 of 10000 with 85.04% 	 Time used:  0.22 sec
2023-03-29 20:45:29,113 		5544 of 10000 with 84.99% 	 Time used:  0.22 sec
2023-03-29 20:45:29,333 		5568 of 10000 with 84.99% 	 Time used:  0.22 sec
2023-03-29 20:45:29,553 		5592 of 10000 with 84.92% 	 Time used:  0.22 sec
2023-03-29 20:45:29,773 		5616 of 10000 with 84.90% 	 Time used:  0.22 sec
2023-03-29 20:45:29,992 		5640 of 10000 with 84.89% 	 Time used:  0.22 sec
2023-03-29 20:45:30,212 		5664 of 10000 with 84.89% 	 Time used:  0.22 sec
2023-03-29 20:45:30,432 		5688 of 10000 with 84.90% 	 Time used:  0.22 sec
2023-03-29 20:45:30,651 		5712 of 10000 with 84.89% 	 Time used:  0.22 sec
2023-03-29 20:45:30,871 		5736 of 10000 with 84.92% 	 Time used:  0.22 sec
2023-03-29 20:45:31,091 		5760 of 10000 with 84.97% 	 Time used:  0.22 sec
2023-03-29 20:45:31,311 		5784 of 10000 with 84.99% 	 Time used:  0.22 sec
2023-03-29 20:45:31,531 		5808 of 10000 with 84.99% 	 Time used:  0.22 sec
2023-03-29 20:45:31,751 		5832 of 10000 with 84.96% 	 Time used:  0.22 sec
2023-03-29 20:45:31,970 		5856 of 10000 with 84.99% 	 Time used:  0.22 sec
2023-03-29 20:45:32,190 		5880 of 10000 with 85.05% 	 Time used:  0.22 sec
2023-03-29 20:45:32,409 		5904 of 10000 with 85.08% 	 Time used:  0.22 sec
2023-03-29 20:45:32,629 		5928 of 10000 with 85.12% 	 Time used:  0.22 sec
2023-03-29 20:45:32,848 		5952 of 10000 with 85.11% 	 Time used:  0.22 sec
2023-03-29 20:45:33,068 		5976 of 10000 with 85.09% 	 Time used:  0.22 sec
2023-03-29 20:45:33,288 		6000 of 10000 with 85.08% 	 Time used:  0.22 sec
2023-03-29 20:45:33,507 		6024 of 10000 with 85.11% 	 Time used:  0.22 sec
2023-03-29 20:45:33,727 		6048 of 10000 with 85.09% 	 Time used:  0.22 sec
2023-03-29 20:45:33,946 		6072 of 10000 with 85.08% 	 Time used:  0.22 sec
2023-03-29 20:45:34,166 		6096 of 10000 with 85.07% 	 Time used:  0.22 sec
2023-03-29 20:45:34,386 		6120 of 10000 with 85.08% 	 Time used:  0.22 sec
2023-03-29 20:45:34,605 		6144 of 10000 with 85.06% 	 Time used:  0.22 sec
2023-03-29 20:45:34,825 		6168 of 10000 with 85.08% 	 Time used:  0.22 sec
2023-03-29 20:45:35,044 		6192 of 10000 with 85.06% 	 Time used:  0.22 sec
2023-03-29 20:45:35,264 		6216 of 10000 with 85.09% 	 Time used:  0.22 sec
2023-03-29 20:45:35,484 		6240 of 10000 with 85.11% 	 Time used:  0.22 sec
2023-03-29 20:45:35,703 		6264 of 10000 with 85.07% 	 Time used:  0.22 sec
2023-03-29 20:45:35,923 		6288 of 10000 with 85.03% 	 Time used:  0.22 sec
2023-03-29 20:45:36,142 		6312 of 10000 with 85.06% 	 Time used:  0.22 sec
2023-03-29 20:45:36,362 		6336 of 10000 with 85.07% 	 Time used:  0.22 sec
2023-03-29 20:45:36,582 		6360 of 10000 with 85.11% 	 Time used:  0.22 sec
2023-03-29 20:45:36,802 		6384 of 10000 with 85.12% 	 Time used:  0.22 sec
2023-03-29 20:45:37,022 		6408 of 10000 with 85.11% 	 Time used:  0.22 sec
2023-03-29 20:45:37,242 		6432 of 10000 with 85.14% 	 Time used:  0.22 sec
2023-03-29 20:45:37,461 		6456 of 10000 with 85.13% 	 Time used:  0.22 sec
2023-03-29 20:45:37,681 		6480 of 10000 with 85.14% 	 Time used:  0.22 sec
2023-03-29 20:45:37,901 		6504 of 10000 with 85.16% 	 Time used:  0.22 sec
2023-03-29 20:45:38,120 		6528 of 10000 with 85.20% 	 Time used:  0.22 sec
2023-03-29 20:45:38,340 		6552 of 10000 with 85.18% 	 Time used:  0.22 sec
2023-03-29 20:45:38,559 		6576 of 10000 with 85.16% 	 Time used:  0.22 sec
2023-03-29 20:45:38,779 		6600 of 10000 with 85.17% 	 Time used:  0.22 sec
2023-03-29 20:45:38,999 		6624 of 10000 with 85.21% 	 Time used:  0.22 sec
2023-03-29 20:45:39,218 		6648 of 10000 with 85.18% 	 Time used:  0.22 sec
2023-03-29 20:45:39,438 		6672 of 10000 with 85.13% 	 Time used:  0.22 sec
2023-03-29 20:45:39,657 		6696 of 10000 with 85.10% 	 Time used:  0.22 sec
2023-03-29 20:45:39,877 		6720 of 10000 with 85.07% 	 Time used:  0.22 sec
2023-03-29 20:45:40,097 		6744 of 10000 with 85.08% 	 Time used:  0.22 sec
2023-03-29 20:45:40,316 		6768 of 10000 with 85.08% 	 Time used:  0.22 sec
2023-03-29 20:45:40,536 		6792 of 10000 with 85.09% 	 Time used:  0.22 sec
2023-03-29 20:45:40,755 		6816 of 10000 with 85.08% 	 Time used:  0.22 sec
2023-03-29 20:45:40,975 		6840 of 10000 with 85.09% 	 Time used:  0.22 sec
2023-03-29 20:45:41,195 		6864 of 10000 with 85.08% 	 Time used:  0.22 sec
2023-03-29 20:45:41,414 		6888 of 10000 with 85.09% 	 Time used:  0.22 sec
2023-03-29 20:45:41,634 		6912 of 10000 with 85.04% 	 Time used:  0.22 sec
2023-03-29 20:45:41,853 		6936 of 10000 with 84.99% 	 Time used:  0.22 sec
2023-03-29 20:45:42,073 		6960 of 10000 with 84.99% 	 Time used:  0.22 sec
2023-03-29 20:45:42,292 		6984 of 10000 with 85.01% 	 Time used:  0.22 sec
2023-03-29 20:45:42,512 		7008 of 10000 with 84.97% 	 Time used:  0.22 sec
2023-03-29 20:45:42,732 		7032 of 10000 with 84.95% 	 Time used:  0.22 sec
2023-03-29 20:45:42,951 		7056 of 10000 with 84.96% 	 Time used:  0.22 sec
2023-03-29 20:45:43,171 		7080 of 10000 with 84.99% 	 Time used:  0.22 sec
2023-03-29 20:45:43,390 		7104 of 10000 with 84.97% 	 Time used:  0.22 sec
2023-03-29 20:45:43,610 		7128 of 10000 with 84.95% 	 Time used:  0.22 sec
2023-03-29 20:45:43,829 		7152 of 10000 with 84.97% 	 Time used:  0.22 sec
2023-03-29 20:45:44,049 		7176 of 10000 with 85.02% 	 Time used:  0.22 sec
2023-03-29 20:45:44,268 		7200 of 10000 with 84.97% 	 Time used:  0.22 sec
2023-03-29 20:45:44,488 		7224 of 10000 with 84.95% 	 Time used:  0.22 sec
2023-03-29 20:45:44,707 		7248 of 10000 with 84.99% 	 Time used:  0.22 sec
2023-03-29 20:45:44,927 		7272 of 10000 with 84.98% 	 Time used:  0.22 sec
2023-03-29 20:45:45,146 		7296 of 10000 with 85.01% 	 Time used:  0.22 sec
2023-03-29 20:45:45,366 		7320 of 10000 with 85.01% 	 Time used:  0.22 sec
2023-03-29 20:45:45,586 		7344 of 10000 with 85.04% 	 Time used:  0.22 sec
2023-03-29 20:45:45,805 		7368 of 10000 with 85.07% 	 Time used:  0.22 sec
2023-03-29 20:45:46,025 		7392 of 10000 with 85.09% 	 Time used:  0.22 sec
2023-03-29 20:45:46,244 		7416 of 10000 with 85.11% 	 Time used:  0.22 sec
2023-03-29 20:45:46,464 		7440 of 10000 with 85.13% 	 Time used:  0.22 sec
2023-03-29 20:45:46,683 		7464 of 10000 with 85.13% 	 Time used:  0.22 sec
2023-03-29 20:45:46,903 		7488 of 10000 with 85.18% 	 Time used:  0.22 sec
2023-03-29 20:45:47,122 		7512 of 10000 with 85.17% 	 Time used:  0.22 sec
2023-03-29 20:45:47,342 		7536 of 10000 with 85.15% 	 Time used:  0.22 sec
2023-03-29 20:45:47,562 		7560 of 10000 with 85.16% 	 Time used:  0.22 sec
2023-03-29 20:45:47,781 		7584 of 10000 with 85.19% 	 Time used:  0.22 sec
2023-03-29 20:45:48,001 		7608 of 10000 with 85.19% 	 Time used:  0.22 sec
2023-03-29 20:45:48,220 		7632 of 10000 with 85.21% 	 Time used:  0.22 sec
2023-03-29 20:45:48,440 		7656 of 10000 with 85.20% 	 Time used:  0.22 sec
2023-03-29 20:45:48,660 		7680 of 10000 with 85.18% 	 Time used:  0.22 sec
2023-03-29 20:45:48,879 		7704 of 10000 with 85.20% 	 Time used:  0.22 sec
2023-03-29 20:45:49,099 		7728 of 10000 with 85.20% 	 Time used:  0.22 sec
2023-03-29 20:45:49,318 		7752 of 10000 with 85.23% 	 Time used:  0.22 sec
2023-03-29 20:45:49,538 		7776 of 10000 with 85.19% 	 Time used:  0.22 sec
2023-03-29 20:45:49,758 		7800 of 10000 with 85.18% 	 Time used:  0.22 sec
2023-03-29 20:45:49,977 		7824 of 10000 with 85.16% 	 Time used:  0.22 sec
2023-03-29 20:45:50,197 		7848 of 10000 with 85.14% 	 Time used:  0.22 sec
2023-03-29 20:45:50,417 		7872 of 10000 with 85.11% 	 Time used:  0.22 sec
2023-03-29 20:45:50,636 		7896 of 10000 with 85.13% 	 Time used:  0.22 sec
2023-03-29 20:45:50,856 		7920 of 10000 with 85.11% 	 Time used:  0.22 sec
2023-03-29 20:45:51,075 		7944 of 10000 with 85.13% 	 Time used:  0.22 sec
2023-03-29 20:45:51,295 		7968 of 10000 with 85.13% 	 Time used:  0.22 sec
2023-03-29 20:45:51,515 		7992 of 10000 with 85.09% 	 Time used:  0.22 sec
2023-03-29 20:45:51,734 		8016 of 10000 with 85.05% 	 Time used:  0.22 sec
2023-03-29 20:45:51,954 		8040 of 10000 with 85.05% 	 Time used:  0.22 sec
2023-03-29 20:45:52,173 		8064 of 10000 with 85.06% 	 Time used:  0.22 sec
2023-03-29 20:45:52,393 		8088 of 10000 with 85.05% 	 Time used:  0.22 sec
2023-03-29 20:45:52,613 		8112 of 10000 with 85.07% 	 Time used:  0.22 sec
2023-03-29 20:45:52,832 		8136 of 10000 with 85.09% 	 Time used:  0.22 sec
2023-03-29 20:45:53,052 		8160 of 10000 with 85.05% 	 Time used:  0.22 sec
2023-03-29 20:45:53,271 		8184 of 10000 with 85.08% 	 Time used:  0.22 sec
2023-03-29 20:45:53,491 		8208 of 10000 with 85.09% 	 Time used:  0.22 sec
2023-03-29 20:45:53,710 		8232 of 10000 with 85.08% 	 Time used:  0.22 sec
2023-03-29 20:45:53,930 		8256 of 10000 with 85.10% 	 Time used:  0.22 sec
2023-03-29 20:45:54,150 		8280 of 10000 with 85.10% 	 Time used:  0.22 sec
2023-03-29 20:45:54,369 		8304 of 10000 with 85.06% 	 Time used:  0.22 sec
2023-03-29 20:45:54,589 		8328 of 10000 with 85.07% 	 Time used:  0.22 sec
2023-03-29 20:45:54,808 		8352 of 10000 with 85.09% 	 Time used:  0.22 sec
2023-03-29 20:45:55,028 		8376 of 10000 with 85.09% 	 Time used:  0.22 sec
2023-03-29 20:45:55,247 		8400 of 10000 with 85.10% 	 Time used:  0.22 sec
2023-03-29 20:45:55,467 		8424 of 10000 with 85.09% 	 Time used:  0.22 sec
2023-03-29 20:45:55,687 		8448 of 10000 with 85.11% 	 Time used:  0.22 sec
2023-03-29 20:45:55,906 		8472 of 10000 with 85.08% 	 Time used:  0.22 sec
2023-03-29 20:45:56,126 		8496 of 10000 with 85.09% 	 Time used:  0.22 sec
2023-03-29 20:45:56,345 		8520 of 10000 with 85.09% 	 Time used:  0.22 sec
2023-03-29 20:45:56,565 		8544 of 10000 with 85.10% 	 Time used:  0.22 sec
2023-03-29 20:45:56,784 		8568 of 10000 with 85.12% 	 Time used:  0.22 sec
2023-03-29 20:45:57,004 		8592 of 10000 with 85.10% 	 Time used:  0.22 sec
2023-03-29 20:45:57,223 		8616 of 10000 with 85.10% 	 Time used:  0.22 sec
2023-03-29 20:45:57,443 		8640 of 10000 with 85.10% 	 Time used:  0.22 sec
2023-03-29 20:45:57,662 		8664 of 10000 with 85.13% 	 Time used:  0.22 sec
2023-03-29 20:45:57,882 		8688 of 10000 with 85.11% 	 Time used:  0.22 sec
2023-03-29 20:45:58,102 		8712 of 10000 with 85.11% 	 Time used:  0.22 sec
2023-03-29 20:45:58,321 		8736 of 10000 with 85.10% 	 Time used:  0.22 sec
2023-03-29 20:45:58,541 		8760 of 10000 with 85.08% 	 Time used:  0.22 sec
2023-03-29 20:45:58,760 		8784 of 10000 with 85.08% 	 Time used:  0.22 sec
2023-03-29 20:45:58,980 		8808 of 10000 with 85.07% 	 Time used:  0.22 sec
2023-03-29 20:45:59,200 		8832 of 10000 with 85.07% 	 Time used:  0.22 sec
2023-03-29 20:45:59,419 		8856 of 10000 with 85.07% 	 Time used:  0.22 sec
2023-03-29 20:45:59,639 		8880 of 10000 with 85.05% 	 Time used:  0.22 sec
2023-03-29 20:45:59,858 		8904 of 10000 with 85.06% 	 Time used:  0.22 sec
2023-03-29 20:46:00,078 		8928 of 10000 with 85.05% 	 Time used:  0.22 sec
2023-03-29 20:46:00,297 		8952 of 10000 with 85.03% 	 Time used:  0.22 sec
2023-03-29 20:46:00,517 		8976 of 10000 with 85.02% 	 Time used:  0.22 sec
2023-03-29 20:46:00,736 		9000 of 10000 with 85.04% 	 Time used:  0.22 sec
2023-03-29 20:46:00,956 		9024 of 10000 with 85.07% 	 Time used:  0.22 sec
2023-03-29 20:46:01,176 		9048 of 10000 with 85.08% 	 Time used:  0.22 sec
2023-03-29 20:46:01,395 		9072 of 10000 with 85.07% 	 Time used:  0.22 sec
2023-03-29 20:46:01,615 		9096 of 10000 with 85.02% 	 Time used:  0.22 sec
2023-03-29 20:46:01,834 		9120 of 10000 with 85.03% 	 Time used:  0.22 sec
2023-03-29 20:46:02,054 		9144 of 10000 with 85.02% 	 Time used:  0.22 sec
2023-03-29 20:46:02,274 		9168 of 10000 with 84.98% 	 Time used:  0.22 sec
2023-03-29 20:46:02,494 		9192 of 10000 with 84.98% 	 Time used:  0.22 sec
2023-03-29 20:46:02,714 		9216 of 10000 with 84.96% 	 Time used:  0.22 sec
2023-03-29 20:46:02,933 		9240 of 10000 with 84.91% 	 Time used:  0.22 sec
2023-03-29 20:46:03,153 		9264 of 10000 with 84.89% 	 Time used:  0.22 sec
2023-03-29 20:46:03,372 		9288 of 10000 with 84.87% 	 Time used:  0.22 sec
2023-03-29 20:46:03,592 		9312 of 10000 with 84.85% 	 Time used:  0.22 sec
2023-03-29 20:46:03,812 		9336 of 10000 with 84.83% 	 Time used:  0.22 sec
2023-03-29 20:46:04,032 		9360 of 10000 with 84.81% 	 Time used:  0.22 sec
2023-03-29 20:46:04,251 		9384 of 10000 with 84.80% 	 Time used:  0.22 sec
2023-03-29 20:46:04,471 		9408 of 10000 with 84.82% 	 Time used:  0.22 sec
2023-03-29 20:46:04,690 		9432 of 10000 with 84.86% 	 Time used:  0.22 sec
2023-03-29 20:46:04,910 		9456 of 10000 with 84.82% 	 Time used:  0.22 sec
2023-03-29 20:46:05,130 		9480 of 10000 with 84.85% 	 Time used:  0.22 sec
2023-03-29 20:46:05,349 		9504 of 10000 with 84.84% 	 Time used:  0.22 sec
2023-03-29 20:46:05,569 		9528 of 10000 with 84.86% 	 Time used:  0.22 sec
2023-03-29 20:46:05,788 		9552 of 10000 with 84.84% 	 Time used:  0.22 sec
2023-03-29 20:46:06,008 		9576 of 10000 with 84.86% 	 Time used:  0.22 sec
2023-03-29 20:46:06,228 		9600 of 10000 with 84.85% 	 Time used:  0.22 sec
2023-03-29 20:46:06,447 		9624 of 10000 with 84.87% 	 Time used:  0.22 sec
2023-03-29 20:46:06,667 		9648 of 10000 with 84.88% 	 Time used:  0.22 sec
2023-03-29 20:46:06,886 		9672 of 10000 with 84.87% 	 Time used:  0.22 sec
2023-03-29 20:46:07,106 		9696 of 10000 with 84.87% 	 Time used:  0.22 sec
2023-03-29 20:46:07,325 		9720 of 10000 with 84.90% 	 Time used:  0.22 sec
2023-03-29 20:46:07,545 		9744 of 10000 with 84.89% 	 Time used:  0.22 sec
2023-03-29 20:46:07,765 		9768 of 10000 with 84.91% 	 Time used:  0.22 sec
2023-03-29 20:46:07,984 		9792 of 10000 with 84.94% 	 Time used:  0.22 sec
2023-03-29 20:46:08,204 		9816 of 10000 with 84.96% 	 Time used:  0.22 sec
2023-03-29 20:46:08,423 		9840 of 10000 with 84.99% 	 Time used:  0.22 sec
2023-03-29 20:46:08,643 		9864 of 10000 with 85.01% 	 Time used:  0.22 sec
2023-03-29 20:46:08,862 		9888 of 10000 with 85.00% 	 Time used:  0.22 sec
2023-03-29 20:46:09,082 		9912 of 10000 with 85.02% 	 Time used:  0.22 sec
2023-03-29 20:46:09,301 		9936 of 10000 with 85.02% 	 Time used:  0.22 sec
2023-03-29 20:46:09,521 		9960 of 10000 with 85.01% 	 Time used:  0.22 sec
2023-03-29 20:46:09,740 		9984 of 10000 with 85.01% 	 Time used:  0.22 sec
2023-03-29 20:46:09,891 		10000 of 10000 with 85.01% 	 Time used:  0.15 sec
2023-03-29 20:46:09,891 
2023-03-29 20:46:09,892 			Learning rate: weights:   1.000e-02    
2023-03-29 20:46:09,893 			Last test performance: 85.01%
2023-03-29 20:46:09,893 ----------------
2023-03-29 20:46:14,463   5   =>  0    		Training 486 pattern with 84.79% 	Forward time: 	 4.44 sec
2023-03-29 20:46:14,463 			Loss:    3.559e-01    			Backward time: 	 0.13 sec 
2023-03-29 20:46:14,463 ADAM: Layer 0 -> dw_min:9.9426e-01  dw_max:1.0064e+00 lr:1.0000e-02
2023-03-29 20:46:14,463 ADAM: Layer 1 -> dw_min:9.8905e-01  dw_max:1.0108e+00 lr:1.0000e-02
2023-03-29 20:46:14,463 ADAM: Layer 2 -> dw_min:9.9138e-01  dw_max:1.0081e+00 lr:1.0000e-02
2023-03-29 20:46:14,464 ADAM: Layer 3 -> dw_min:9.9720e-01  dw_max:1.0038e+00 lr:1.0000e-02
2023-03-29 20:46:14,490 			Learning rate: weights:   1.000e-02    
2023-03-29 20:46:14,490 			Last test performance: 85.01%
2023-03-29 20:46:14,490 ----------------
2023-03-29 20:46:19,063   5   =>  1    		Training 486 pattern with 84.38% 	Forward time: 	 4.44 sec
2023-03-29 20:46:19,063 			Loss:    3.304e-01    			Backward time: 	 0.13 sec 
2023-03-29 20:46:19,063 ADAM: Layer 0 -> dw_min:9.9446e-01  dw_max:1.0070e+00 lr:1.0000e-02
2023-03-29 20:46:19,064 ADAM: Layer 1 -> dw_min:9.8737e-01  dw_max:1.0086e+00 lr:1.0000e-02
2023-03-29 20:46:19,064 ADAM: Layer 2 -> dw_min:9.9141e-01  dw_max:1.0089e+00 lr:1.0000e-02
2023-03-29 20:46:19,064 ADAM: Layer 3 -> dw_min:9.9675e-01  dw_max:1.0034e+00 lr:1.0000e-02
2023-03-29 20:46:19,084 			Learning rate: weights:   1.000e-02    
2023-03-29 20:46:19,084 			Last test performance: 85.01%
2023-03-29 20:46:19,084 ----------------
2023-03-29 20:46:23,655   5   =>  2    		Training 486 pattern with 82.29% 	Forward time: 	 4.44 sec
2023-03-29 20:46:23,655 			Loss:    3.870e-01    			Backward time: 	 0.13 sec 
2023-03-29 20:46:23,655 ADAM: Layer 0 -> dw_min:9.9534e-01  dw_max:1.0080e+00 lr:1.0000e-02
2023-03-29 20:46:23,655 ADAM: Layer 1 -> dw_min:9.8722e-01  dw_max:1.0071e+00 lr:1.0000e-02
2023-03-29 20:46:23,655 ADAM: Layer 2 -> dw_min:9.9109e-01  dw_max:1.0089e+00 lr:1.0000e-02
2023-03-29 20:46:23,655 ADAM: Layer 3 -> dw_min:9.9712e-01  dw_max:1.0035e+00 lr:1.0000e-02
2023-03-29 20:46:23,701 			Learning rate: weights:   1.000e-02    
2023-03-29 20:46:23,701 			Last test performance: 85.01%
2023-03-29 20:46:23,701 ----------------
2023-03-29 20:46:28,271   5   =>  3    		Training 486 pattern with 86.46% 	Forward time: 	 4.44 sec
2023-03-29 20:46:28,272 			Loss:    3.151e-01    			Backward time: 	 0.13 sec 
2023-03-29 20:46:28,272 ADAM: Layer 0 -> dw_min:9.9502e-01  dw_max:1.0091e+00 lr:1.0000e-02
2023-03-29 20:46:28,272 ADAM: Layer 1 -> dw_min:9.8548e-01  dw_max:1.0069e+00 lr:1.0000e-02
2023-03-29 20:46:28,272 ADAM: Layer 2 -> dw_min:9.9108e-01  dw_max:1.0101e+00 lr:1.0000e-02
2023-03-29 20:46:28,272 ADAM: Layer 3 -> dw_min:9.9779e-01  dw_max:1.0037e+00 lr:1.0000e-02
2023-03-29 20:46:28,291 			Learning rate: weights:   1.000e-02    
2023-03-29 20:46:28,292 			Last test performance: 85.01%
2023-03-29 20:46:28,292 ----------------
2023-03-29 20:46:32,866   5   =>  4    		Training 486 pattern with 85.00% 	Forward time: 	 4.44 sec
2023-03-29 20:46:32,866 			Loss:    3.400e-01    			Backward time: 	 0.13 sec 
2023-03-29 20:46:32,866 ADAM: Layer 0 -> dw_min:9.9496e-01  dw_max:1.0097e+00 lr:1.0000e-02
2023-03-29 20:46:32,866 ADAM: Layer 1 -> dw_min:9.8539e-01  dw_max:1.0086e+00 lr:1.0000e-02
2023-03-29 20:46:32,866 ADAM: Layer 2 -> dw_min:9.9205e-01  dw_max:1.0116e+00 lr:1.0000e-02
2023-03-29 20:46:32,866 ADAM: Layer 3 -> dw_min:9.9720e-01  dw_max:1.0025e+00 lr:1.0000e-02
2023-03-29 20:46:32,923 			Learning rate: weights:   1.000e-02    
2023-03-29 20:46:32,923 			Last test performance: 85.01%
2023-03-29 20:46:32,923 ----------------
2023-03-29 20:46:37,495   5   =>  5    		Training 486 pattern with 85.00% 	Forward time: 	 4.44 sec
2023-03-29 20:46:37,495 			Loss:    3.751e-01    			Backward time: 	 0.13 sec 
2023-03-29 20:46:37,495 ADAM: Layer 0 -> dw_min:9.9441e-01  dw_max:1.0103e+00 lr:1.0000e-02
2023-03-29 20:46:37,495 ADAM: Layer 1 -> dw_min:9.8423e-01  dw_max:1.0088e+00 lr:1.0000e-02
2023-03-29 20:46:37,496 ADAM: Layer 2 -> dw_min:9.9015e-01  dw_max:1.0140e+00 lr:1.0000e-02
2023-03-29 20:46:37,496 ADAM: Layer 3 -> dw_min:9.9673e-01  dw_max:1.0032e+00 lr:1.0000e-02
2023-03-29 20:46:37,549 			Learning rate: weights:   1.000e-02    
2023-03-29 20:46:37,549 			Last test performance: 85.01%
2023-03-29 20:46:37,549 ----------------
2023-03-29 20:46:42,120   5   =>  6    		Training 486 pattern with 85.83% 	Forward time: 	 4.44 sec
2023-03-29 20:46:42,120 			Loss:    3.333e-01    			Backward time: 	 0.13 sec 
2023-03-29 20:46:42,120 ADAM: Layer 0 -> dw_min:9.9258e-01  dw_max:1.0108e+00 lr:1.0000e-02
2023-03-29 20:46:42,120 ADAM: Layer 1 -> dw_min:9.8388e-01  dw_max:1.0074e+00 lr:1.0000e-02
2023-03-29 20:46:42,121 ADAM: Layer 2 -> dw_min:9.8962e-01  dw_max:1.0126e+00 lr:1.0000e-02
2023-03-29 20:46:42,121 ADAM: Layer 3 -> dw_min:9.9614e-01  dw_max:1.0038e+00 lr:1.0000e-02
2023-03-29 20:46:42,146 			Learning rate: weights:   1.000e-02    
2023-03-29 20:46:42,147 			Last test performance: 85.01%
2023-03-29 20:46:42,147 ----------------
2023-03-29 20:46:46,717   5   =>  7    		Training 486 pattern with 82.50% 	Forward time: 	 4.44 sec
2023-03-29 20:46:46,717 			Loss:    3.715e-01    			Backward time: 	 0.13 sec 
2023-03-29 20:46:46,718 ADAM: Layer 0 -> dw_min:9.9022e-01  dw_max:1.0120e+00 lr:1.0000e-02
2023-03-29 20:46:46,718 ADAM: Layer 1 -> dw_min:9.8205e-01  dw_max:1.0083e+00 lr:1.0000e-02
2023-03-29 20:46:46,718 ADAM: Layer 2 -> dw_min:9.8844e-01  dw_max:1.0141e+00 lr:1.0000e-02
2023-03-29 20:46:46,718 ADAM: Layer 3 -> dw_min:9.9550e-01  dw_max:1.0068e+00 lr:1.0000e-02
2023-03-29 20:46:46,736 			Learning rate: weights:   1.000e-02    
2023-03-29 20:46:46,736 			Last test performance: 85.01%
2023-03-29 20:46:46,736 ----------------
2023-03-29 20:46:51,308   5   =>  8    		Training 486 pattern with 83.12% 	Forward time: 	 4.44 sec
2023-03-29 20:46:51,308 			Loss:    3.863e-01    			Backward time: 	 0.13 sec 
2023-03-29 20:46:51,308 ADAM: Layer 0 -> dw_min:9.9100e-01  dw_max:1.0104e+00 lr:1.0000e-02
2023-03-29 20:46:51,308 ADAM: Layer 1 -> dw_min:9.8291e-01  dw_max:1.0077e+00 lr:1.0000e-02
2023-03-29 20:46:51,308 ADAM: Layer 2 -> dw_min:9.8809e-01  dw_max:1.0130e+00 lr:1.0000e-02
2023-03-29 20:46:51,308 ADAM: Layer 3 -> dw_min:9.9601e-01  dw_max:1.0068e+00 lr:1.0000e-02
2023-03-29 20:46:51,333 			Learning rate: weights:   1.000e-02    
2023-03-29 20:46:51,333 			Last test performance: 85.01%
2023-03-29 20:46:51,333 ----------------
2023-03-29 20:46:55,902   5   =>  9    		Training 486 pattern with 84.17% 	Forward time: 	 4.44 sec
2023-03-29 20:46:55,902 			Loss:    3.936e-01    			Backward time: 	 0.13 sec 
2023-03-29 20:46:55,903 ADAM: Layer 0 -> dw_min:9.9188e-01  dw_max:1.0079e+00 lr:1.0000e-02
2023-03-29 20:46:55,903 ADAM: Layer 1 -> dw_min:9.8298e-01  dw_max:1.0072e+00 lr:1.0000e-02
2023-03-29 20:46:55,903 ADAM: Layer 2 -> dw_min:9.8926e-01  dw_max:1.0123e+00 lr:1.0000e-02
2023-03-29 20:46:55,903 ADAM: Layer 3 -> dw_min:9.9533e-01  dw_max:1.0064e+00 lr:1.0000e-02
2023-03-29 20:46:55,923 			Learning rate: weights:   1.000e-02    
2023-03-29 20:46:55,923 			Last test performance: 85.01%
2023-03-29 20:46:55,923 ----------------
2023-03-29 20:47:00,494   5   =>  10   		Training 486 pattern with 84.38% 	Forward time: 	 4.44 sec
2023-03-29 20:47:00,494 			Loss:    3.577e-01    			Backward time: 	 0.13 sec 
2023-03-29 20:47:00,494 ADAM: Layer 0 -> dw_min:9.9316e-01  dw_max:1.0069e+00 lr:1.0000e-02
2023-03-29 20:47:00,494 ADAM: Layer 1 -> dw_min:9.8359e-01  dw_max:1.0074e+00 lr:1.0000e-02
2023-03-29 20:47:00,495 ADAM: Layer 2 -> dw_min:9.8916e-01  dw_max:1.0117e+00 lr:1.0000e-02
2023-03-29 20:47:00,495 ADAM: Layer 3 -> dw_min:9.9572e-01  dw_max:1.0058e+00 lr:1.0000e-02
2023-03-29 20:47:00,518 			Learning rate: weights:   1.000e-02    
2023-03-29 20:47:00,518 			Last test performance: 85.01%
2023-03-29 20:47:00,518 ----------------
2023-03-29 20:47:05,089   5   =>  11   		Training 486 pattern with 86.67% 	Forward time: 	 4.44 sec
2023-03-29 20:47:05,089 			Loss:    3.249e-01    			Backward time: 	 0.13 sec 
2023-03-29 20:47:05,090 ADAM: Layer 0 -> dw_min:9.9397e-01  dw_max:1.0083e+00 lr:1.0000e-02
2023-03-29 20:47:05,090 ADAM: Layer 1 -> dw_min:9.8363e-01  dw_max:1.0087e+00 lr:1.0000e-02
2023-03-29 20:47:05,090 ADAM: Layer 2 -> dw_min:9.8906e-01  dw_max:1.0109e+00 lr:1.0000e-02
2023-03-29 20:47:05,090 ADAM: Layer 3 -> dw_min:9.9560e-01  dw_max:1.0044e+00 lr:1.0000e-02
2023-03-29 20:47:05,184 			Learning rate: weights:   1.000e-02    
2023-03-29 20:47:05,184 			Last test performance: 85.01%
2023-03-29 20:47:05,184 ----------------
2023-03-29 20:47:09,756   5   =>  12   		Training 486 pattern with 82.50% 	Forward time: 	 4.44 sec
2023-03-29 20:47:09,756 			Loss:    4.112e-01    			Backward time: 	 0.13 sec 
2023-03-29 20:47:09,756 ADAM: Layer 0 -> dw_min:9.9282e-01  dw_max:1.0112e+00 lr:1.0000e-02
2023-03-29 20:47:09,756 ADAM: Layer 1 -> dw_min:9.8208e-01  dw_max:1.0100e+00 lr:1.0000e-02
2023-03-29 20:47:09,756 ADAM: Layer 2 -> dw_min:9.8951e-01  dw_max:1.0146e+00 lr:1.0000e-02
2023-03-29 20:47:09,756 ADAM: Layer 3 -> dw_min:9.9599e-01  dw_max:1.0040e+00 lr:1.0000e-02
2023-03-29 20:47:09,795 			Learning rate: weights:   1.000e-02    
2023-03-29 20:47:09,795 			Last test performance: 85.01%
2023-03-29 20:47:09,795 ----------------
2023-03-29 20:47:14,367   5   =>  13   		Training 486 pattern with 84.38% 	Forward time: 	 4.44 sec
2023-03-29 20:47:14,367 			Loss:    3.811e-01    			Backward time: 	 0.13 sec 
2023-03-29 20:47:14,368 ADAM: Layer 0 -> dw_min:9.9362e-01  dw_max:1.0127e+00 lr:1.0000e-02
2023-03-29 20:47:14,368 ADAM: Layer 1 -> dw_min:9.8157e-01  dw_max:1.0114e+00 lr:1.0000e-02
2023-03-29 20:47:14,368 ADAM: Layer 2 -> dw_min:9.8856e-01  dw_max:1.0151e+00 lr:1.0000e-02
2023-03-29 20:47:14,368 ADAM: Layer 3 -> dw_min:9.9614e-01  dw_max:1.0041e+00 lr:1.0000e-02
2023-03-29 20:47:14,392 			Learning rate: weights:   1.000e-02    
2023-03-29 20:47:14,392 			Last test performance: 85.01%
2023-03-29 20:47:14,392 ----------------
2023-03-29 20:47:18,965   5   =>  14   		Training 486 pattern with 81.25% 	Forward time: 	 4.44 sec
2023-03-29 20:47:18,965 			Loss:    4.050e-01    			Backward time: 	 0.13 sec 
2023-03-29 20:47:18,966 ADAM: Layer 0 -> dw_min:9.9416e-01  dw_max:1.0125e+00 lr:1.0000e-02
2023-03-29 20:47:18,966 ADAM: Layer 1 -> dw_min:9.8202e-01  dw_max:1.0108e+00 lr:1.0000e-02
2023-03-29 20:47:18,966 ADAM: Layer 2 -> dw_min:9.8972e-01  dw_max:1.0136e+00 lr:1.0000e-02
2023-03-29 20:47:18,966 ADAM: Layer 3 -> dw_min:9.9642e-01  dw_max:1.0036e+00 lr:1.0000e-02
2023-03-29 20:47:18,988 			Learning rate: weights:   1.000e-02    
2023-03-29 20:47:18,988 			Last test performance: 85.01%
2023-03-29 20:47:18,988 ----------------
2023-03-29 20:47:23,557   5   =>  15   		Training 486 pattern with 83.12% 	Forward time: 	 4.44 sec
2023-03-29 20:47:23,557 			Loss:    3.484e-01    			Backward time: 	 0.13 sec 
2023-03-29 20:47:23,558 ADAM: Layer 0 -> dw_min:9.9411e-01  dw_max:1.0140e+00 lr:1.0000e-02
2023-03-29 20:47:23,558 ADAM: Layer 1 -> dw_min:9.8258e-01  dw_max:1.0121e+00 lr:1.0000e-02
2023-03-29 20:47:23,558 ADAM: Layer 2 -> dw_min:9.8885e-01  dw_max:1.0141e+00 lr:1.0000e-02
2023-03-29 20:47:23,558 ADAM: Layer 3 -> dw_min:9.9649e-01  dw_max:1.0042e+00 lr:1.0000e-02
2023-03-29 20:47:23,577 			Learning rate: weights:   1.000e-02    
2023-03-29 20:47:23,577 			Last test performance: 85.01%
2023-03-29 20:47:23,577 ----------------
2023-03-29 20:47:28,146   5   =>  16   		Training 486 pattern with 81.88% 	Forward time: 	 4.44 sec
2023-03-29 20:47:28,146 			Loss:    4.098e-01    			Backward time: 	 0.13 sec 
2023-03-29 20:47:28,147 ADAM: Layer 0 -> dw_min:9.9416e-01  dw_max:1.0153e+00 lr:1.0000e-02
2023-03-29 20:47:28,147 ADAM: Layer 1 -> dw_min:9.8439e-01  dw_max:1.0141e+00 lr:1.0000e-02
2023-03-29 20:47:28,147 ADAM: Layer 2 -> dw_min:9.8988e-01  dw_max:1.0121e+00 lr:1.0000e-02
2023-03-29 20:47:28,147 ADAM: Layer 3 -> dw_min:9.9638e-01  dw_max:1.0039e+00 lr:1.0000e-02
2023-03-29 20:47:28,164 			Learning rate: weights:   1.000e-02    
2023-03-29 20:47:28,164 			Last test performance: 85.01%
2023-03-29 20:47:28,164 ----------------
2023-03-29 20:47:32,741   5   =>  17   		Training 486 pattern with 84.58% 	Forward time: 	 4.44 sec
2023-03-29 20:47:32,741 			Loss:    3.521e-01    			Backward time: 	 0.13 sec 
2023-03-29 20:47:32,741 ADAM: Layer 0 -> dw_min:9.9351e-01  dw_max:1.0156e+00 lr:1.0000e-02
2023-03-29 20:47:32,741 ADAM: Layer 1 -> dw_min:9.8472e-01  dw_max:1.0159e+00 lr:1.0000e-02
2023-03-29 20:47:32,741 ADAM: Layer 2 -> dw_min:9.8747e-01  dw_max:1.0111e+00 lr:1.0000e-02
2023-03-29 20:47:32,741 ADAM: Layer 3 -> dw_min:9.9606e-01  dw_max:1.0037e+00 lr:1.0000e-02
2023-03-29 20:47:32,765 			Learning rate: weights:   1.000e-02    
2023-03-29 20:47:32,765 			Last test performance: 85.01%
2023-03-29 20:47:32,765 ----------------
2023-03-29 20:47:37,335   5   =>  18   		Training 486 pattern with 82.92% 	Forward time: 	 4.44 sec
2023-03-29 20:47:37,335 			Loss:    3.708e-01    			Backward time: 	 0.13 sec 
2023-03-29 20:47:37,335 ADAM: Layer 0 -> dw_min:9.9281e-01  dw_max:1.0153e+00 lr:1.0000e-02
2023-03-29 20:47:37,336 ADAM: Layer 1 -> dw_min:9.8420e-01  dw_max:1.0162e+00 lr:1.0000e-02
2023-03-29 20:47:37,336 ADAM: Layer 2 -> dw_min:9.8831e-01  dw_max:1.0112e+00 lr:1.0000e-02
2023-03-29 20:47:37,336 ADAM: Layer 3 -> dw_min:9.9582e-01  dw_max:1.0037e+00 lr:1.0000e-02
2023-03-29 20:47:37,355 			Learning rate: weights:   1.000e-02    
2023-03-29 20:47:37,356 			Last test performance: 85.01%
2023-03-29 20:47:37,356 ----------------
2023-03-29 20:47:41,927   5   =>  19   		Training 486 pattern with 82.08% 	Forward time: 	 4.44 sec
2023-03-29 20:47:41,927 			Loss:    3.716e-01    			Backward time: 	 0.13 sec 
2023-03-29 20:47:41,927 ADAM: Layer 0 -> dw_min:9.9286e-01  dw_max:1.0146e+00 lr:1.0000e-02
2023-03-29 20:47:41,928 ADAM: Layer 1 -> dw_min:9.8503e-01  dw_max:1.0153e+00 lr:1.0000e-02
2023-03-29 20:47:41,928 ADAM: Layer 2 -> dw_min:9.8743e-01  dw_max:1.0117e+00 lr:1.0000e-02
2023-03-29 20:47:41,928 ADAM: Layer 3 -> dw_min:9.9604e-01  dw_max:1.0042e+00 lr:1.0000e-02
2023-03-29 20:47:41,954 			Learning rate: weights:   1.000e-02    
2023-03-29 20:47:41,954 			Last test performance: 85.01%
2023-03-29 20:47:41,954 ----------------
2023-03-29 20:47:46,524   5   =>  20   		Training 486 pattern with 82.71% 	Forward time: 	 4.44 sec
2023-03-29 20:47:46,524 			Loss:    3.474e-01    			Backward time: 	 0.13 sec 
2023-03-29 20:47:46,524 ADAM: Layer 0 -> dw_min:9.9245e-01  dw_max:1.0131e+00 lr:1.0000e-02
2023-03-29 20:47:46,524 ADAM: Layer 1 -> dw_min:9.8440e-01  dw_max:1.0145e+00 lr:1.0000e-02
2023-03-29 20:47:46,524 ADAM: Layer 2 -> dw_min:9.8882e-01  dw_max:1.0110e+00 lr:1.0000e-02
2023-03-29 20:47:46,524 ADAM: Layer 3 -> dw_min:9.9452e-01  dw_max:1.0035e+00 lr:1.0000e-02
2023-03-29 20:47:46,544 			Learning rate: weights:   1.000e-02    
2023-03-29 20:47:46,544 			Last test performance: 85.01%
2023-03-29 20:47:46,544 ----------------
2023-03-29 20:47:51,114   5   =>  21   		Training 486 pattern with 84.79% 	Forward time: 	 4.44 sec
2023-03-29 20:47:51,114 			Loss:    3.571e-01    			Backward time: 	 0.13 sec 
2023-03-29 20:47:51,115 ADAM: Layer 0 -> dw_min:9.9340e-01  dw_max:1.0102e+00 lr:1.0000e-02
2023-03-29 20:47:51,115 ADAM: Layer 1 -> dw_min:9.8390e-01  dw_max:1.0126e+00 lr:1.0000e-02
2023-03-29 20:47:51,115 ADAM: Layer 2 -> dw_min:9.8976e-01  dw_max:1.0103e+00 lr:1.0000e-02
2023-03-29 20:47:51,115 ADAM: Layer 3 -> dw_min:9.9440e-01  dw_max:1.0037e+00 lr:1.0000e-02
2023-03-29 20:47:51,191 			Learning rate: weights:   1.000e-02    
2023-03-29 20:47:51,191 			Last test performance: 85.01%
2023-03-29 20:47:51,191 ----------------
2023-03-29 20:47:55,763   5   =>  22   		Training 486 pattern with 85.42% 	Forward time: 	 4.44 sec
2023-03-29 20:47:55,763 			Loss:    3.270e-01    			Backward time: 	 0.13 sec 
2023-03-29 20:47:55,763 ADAM: Layer 0 -> dw_min:9.9470e-01  dw_max:1.0092e+00 lr:1.0000e-02
2023-03-29 20:47:55,763 ADAM: Layer 1 -> dw_min:9.8509e-01  dw_max:1.0118e+00 lr:1.0000e-02
2023-03-29 20:47:55,764 ADAM: Layer 2 -> dw_min:9.9009e-01  dw_max:1.0109e+00 lr:1.0000e-02
2023-03-29 20:47:55,764 ADAM: Layer 3 -> dw_min:9.9533e-01  dw_max:1.0040e+00 lr:1.0000e-02
2023-03-29 20:47:55,788 			Learning rate: weights:   1.000e-02    
2023-03-29 20:47:55,788 			Last test performance: 85.01%
2023-03-29 20:47:55,788 ----------------
2023-03-29 20:48:00,358   5   =>  23   		Training 486 pattern with 84.17% 	Forward time: 	 4.44 sec
2023-03-29 20:48:00,358 			Loss:    3.474e-01    			Backward time: 	 0.13 sec 
2023-03-29 20:48:00,358 ADAM: Layer 0 -> dw_min:9.9062e-01  dw_max:1.0063e+00 lr:1.0000e-02
2023-03-29 20:48:00,358 ADAM: Layer 1 -> dw_min:9.8354e-01  dw_max:1.0127e+00 lr:1.0000e-02
2023-03-29 20:48:00,358 ADAM: Layer 2 -> dw_min:9.8727e-01  dw_max:1.0115e+00 lr:1.0000e-02
2023-03-29 20:48:00,358 ADAM: Layer 3 -> dw_min:9.9585e-01  dw_max:1.0041e+00 lr:1.0000e-02
2023-03-29 20:48:00,378 			Learning rate: weights:   1.000e-02    
2023-03-29 20:48:00,378 			Last test performance: 85.01%
2023-03-29 20:48:00,378 ----------------
2023-03-29 20:48:04,950   5   =>  24   		Training 486 pattern with 83.54% 	Forward time: 	 4.44 sec
2023-03-29 20:48:04,950 			Loss:    3.610e-01    			Backward time: 	 0.13 sec 
2023-03-29 20:48:04,951 ADAM: Layer 0 -> dw_min:9.9532e-01  dw_max:1.0059e+00 lr:1.0000e-02
2023-03-29 20:48:04,951 ADAM: Layer 1 -> dw_min:9.8172e-01  dw_max:1.0147e+00 lr:1.0000e-02
2023-03-29 20:48:04,951 ADAM: Layer 2 -> dw_min:9.8960e-01  dw_max:1.0114e+00 lr:1.0000e-02
2023-03-29 20:48:04,951 ADAM: Layer 3 -> dw_min:9.9493e-01  dw_max:1.0041e+00 lr:1.0000e-02
2023-03-29 20:48:04,989 			Learning rate: weights:   1.000e-02    
2023-03-29 20:48:04,989 			Last test performance: 85.01%
2023-03-29 20:48:04,989 ----------------
2023-03-29 20:48:09,561   5   =>  25   		Training 486 pattern with 80.62% 	Forward time: 	 4.44 sec
2023-03-29 20:48:09,561 			Loss:    3.846e-01    			Backward time: 	 0.13 sec 
2023-03-29 20:48:09,561 ADAM: Layer 0 -> dw_min:9.9479e-01  dw_max:1.0070e+00 lr:1.0000e-02
2023-03-29 20:48:09,561 ADAM: Layer 1 -> dw_min:9.8112e-01  dw_max:1.0151e+00 lr:1.0000e-02
2023-03-29 20:48:09,561 ADAM: Layer 2 -> dw_min:9.8910e-01  dw_max:1.0119e+00 lr:1.0000e-02
2023-03-29 20:48:09,561 ADAM: Layer 3 -> dw_min:9.9510e-01  dw_max:1.0033e+00 lr:1.0000e-02
2023-03-29 20:48:09,612 			Learning rate: weights:   1.000e-02    
2023-03-29 20:48:09,612 			Last test performance: 85.01%
2023-03-29 20:48:09,612 ----------------
2023-03-29 20:48:14,184   5   =>  26   		Training 486 pattern with 83.12% 	Forward time: 	 4.44 sec
2023-03-29 20:48:14,184 			Loss:    3.683e-01    			Backward time: 	 0.13 sec 
2023-03-29 20:48:14,184 ADAM: Layer 0 -> dw_min:9.9485e-01  dw_max:1.0075e+00 lr:1.0000e-02
2023-03-29 20:48:14,184 ADAM: Layer 1 -> dw_min:9.8308e-01  dw_max:1.0131e+00 lr:1.0000e-02
2023-03-29 20:48:14,184 ADAM: Layer 2 -> dw_min:9.8848e-01  dw_max:1.0110e+00 lr:1.0000e-02
2023-03-29 20:48:14,184 ADAM: Layer 3 -> dw_min:9.9533e-01  dw_max:1.0039e+00 lr:1.0000e-02
2023-03-29 20:48:14,210 			Learning rate: weights:   1.000e-02    
2023-03-29 20:48:14,210 			Last test performance: 85.01%
2023-03-29 20:48:14,210 ----------------
2023-03-29 20:48:18,782   5   =>  27   		Training 486 pattern with 81.88% 	Forward time: 	 4.44 sec
2023-03-29 20:48:18,782 			Loss:    3.938e-01    			Backward time: 	 0.13 sec 
2023-03-29 20:48:18,782 ADAM: Layer 0 -> dw_min:9.9525e-01  dw_max:1.0077e+00 lr:1.0000e-02
2023-03-29 20:48:18,782 ADAM: Layer 1 -> dw_min:9.8493e-01  dw_max:1.0118e+00 lr:1.0000e-02
2023-03-29 20:48:18,783 ADAM: Layer 2 -> dw_min:9.8783e-01  dw_max:1.0121e+00 lr:1.0000e-02
2023-03-29 20:48:18,783 ADAM: Layer 3 -> dw_min:9.9583e-01  dw_max:1.0040e+00 lr:1.0000e-02
2023-03-29 20:48:18,800 			Learning rate: weights:   1.000e-02    
2023-03-29 20:48:18,800 			Last test performance: 85.01%
2023-03-29 20:48:18,800 ----------------
2023-03-29 20:48:23,372   5   =>  28   		Training 486 pattern with 82.92% 	Forward time: 	 4.44 sec
2023-03-29 20:48:23,372 			Loss:    3.782e-01    			Backward time: 	 0.13 sec 
2023-03-29 20:48:23,372 ADAM: Layer 0 -> dw_min:9.9466e-01  dw_max:1.0090e+00 lr:1.0000e-02
2023-03-29 20:48:23,372 ADAM: Layer 1 -> dw_min:9.8494e-01  dw_max:1.0121e+00 lr:1.0000e-02
2023-03-29 20:48:23,372 ADAM: Layer 2 -> dw_min:9.8684e-01  dw_max:1.0102e+00 lr:1.0000e-02
2023-03-29 20:48:23,372 ADAM: Layer 3 -> dw_min:9.9565e-01  dw_max:1.0035e+00 lr:1.0000e-02
2023-03-29 20:48:23,394 			Learning rate: weights:   1.000e-02    
2023-03-29 20:48:23,394 			Last test performance: 85.01%
2023-03-29 20:48:23,394 ----------------
2023-03-29 20:48:27,965   5   =>  29   		Training 486 pattern with 82.29% 	Forward time: 	 4.44 sec
2023-03-29 20:48:27,965 			Loss:    3.723e-01    			Backward time: 	 0.13 sec 
2023-03-29 20:48:27,965 ADAM: Layer 0 -> dw_min:9.9554e-01  dw_max:1.0109e+00 lr:1.0000e-02
2023-03-29 20:48:27,965 ADAM: Layer 1 -> dw_min:9.8480e-01  dw_max:1.0117e+00 lr:1.0000e-02
2023-03-29 20:48:27,966 ADAM: Layer 2 -> dw_min:9.8652e-01  dw_max:1.0111e+00 lr:1.0000e-02
2023-03-29 20:48:27,966 ADAM: Layer 3 -> dw_min:9.9558e-01  dw_max:1.0038e+00 lr:1.0000e-02
2023-03-29 20:48:27,985 			Learning rate: weights:   1.000e-02    
2023-03-29 20:48:27,985 			Last test performance: 85.01%
2023-03-29 20:48:27,985 ----------------
2023-03-29 20:48:32,561   5   =>  30   		Training 486 pattern with 81.25% 	Forward time: 	 4.44 sec
2023-03-29 20:48:32,561 			Loss:    3.991e-01    			Backward time: 	 0.13 sec 
2023-03-29 20:48:32,561 ADAM: Layer 0 -> dw_min:9.9481e-01  dw_max:1.0104e+00 lr:1.0000e-02
2023-03-29 20:48:32,561 ADAM: Layer 1 -> dw_min:9.8721e-01  dw_max:1.0145e+00 lr:1.0000e-02
2023-03-29 20:48:32,561 ADAM: Layer 2 -> dw_min:9.8827e-01  dw_max:1.0105e+00 lr:1.0000e-02
2023-03-29 20:48:32,561 ADAM: Layer 3 -> dw_min:9.9626e-01  dw_max:1.0037e+00 lr:1.0000e-02
2023-03-29 20:48:32,586 			Learning rate: weights:   1.000e-02    
2023-03-29 20:48:32,586 			Last test performance: 85.01%
2023-03-29 20:48:32,586 ----------------
2023-03-29 20:48:37,158   5   =>  31   		Training 486 pattern with 78.75% 	Forward time: 	 4.44 sec
2023-03-29 20:48:37,158 			Loss:    4.397e-01    			Backward time: 	 0.13 sec 
2023-03-29 20:48:37,159 ADAM: Layer 0 -> dw_min:9.9418e-01  dw_max:1.0062e+00 lr:1.0000e-02
2023-03-29 20:48:37,159 ADAM: Layer 1 -> dw_min:9.8671e-01  dw_max:1.0135e+00 lr:1.0000e-02
2023-03-29 20:48:37,159 ADAM: Layer 2 -> dw_min:9.8974e-01  dw_max:1.0101e+00 lr:1.0000e-02
2023-03-29 20:48:37,159 ADAM: Layer 3 -> dw_min:9.9577e-01  dw_max:1.0031e+00 lr:1.0000e-02
2023-03-29 20:48:37,179 			Learning rate: weights:   1.000e-02    
2023-03-29 20:48:37,179 			Last test performance: 85.01%
2023-03-29 20:48:37,179 ----------------
2023-03-29 20:48:41,751   5   =>  32   		Training 486 pattern with 81.46% 	Forward time: 	 4.44 sec
2023-03-29 20:48:41,751 			Loss:    4.174e-01    			Backward time: 	 0.13 sec 
2023-03-29 20:48:41,751 ADAM: Layer 0 -> dw_min:9.9406e-01  dw_max:1.0055e+00 lr:1.0000e-02
2023-03-29 20:48:41,751 ADAM: Layer 1 -> dw_min:9.8466e-01  dw_max:1.0136e+00 lr:1.0000e-02
2023-03-29 20:48:41,751 ADAM: Layer 2 -> dw_min:9.9068e-01  dw_max:1.0113e+00 lr:1.0000e-02
2023-03-29 20:48:41,751 ADAM: Layer 3 -> dw_min:9.9485e-01  dw_max:1.0037e+00 lr:1.0000e-02
2023-03-29 20:48:41,778 			Learning rate: weights:   1.000e-02    
2023-03-29 20:48:41,778 			Last test performance: 85.01%
2023-03-29 20:48:41,778 ----------------
2023-03-29 20:48:46,349   5   =>  33   		Training 486 pattern with 83.96% 	Forward time: 	 4.44 sec
2023-03-29 20:48:46,349 			Loss:    3.730e-01    			Backward time: 	 0.13 sec 
2023-03-29 20:48:46,349 ADAM: Layer 0 -> dw_min:9.9386e-01  dw_max:1.0064e+00 lr:1.0000e-02
2023-03-29 20:48:46,349 ADAM: Layer 1 -> dw_min:9.8562e-01  dw_max:1.0097e+00 lr:1.0000e-02
2023-03-29 20:48:46,350 ADAM: Layer 2 -> dw_min:9.8975e-01  dw_max:1.0108e+00 lr:1.0000e-02
2023-03-29 20:48:46,350 ADAM: Layer 3 -> dw_min:9.9455e-01  dw_max:1.0040e+00 lr:1.0000e-02
2023-03-29 20:48:46,375 			Learning rate: weights:   1.000e-02    
2023-03-29 20:48:46,375 			Last test performance: 85.01%
2023-03-29 20:48:46,375 ----------------
2023-03-29 20:48:50,944   5   =>  34   		Training 486 pattern with 83.75% 	Forward time: 	 4.44 sec
2023-03-29 20:48:50,944 			Loss:    3.642e-01    			Backward time: 	 0.13 sec 
2023-03-29 20:48:50,945 ADAM: Layer 0 -> dw_min:9.9364e-01  dw_max:1.0061e+00 lr:1.0000e-02
2023-03-29 20:48:50,945 ADAM: Layer 1 -> dw_min:9.8386e-01  dw_max:1.0105e+00 lr:1.0000e-02
2023-03-29 20:48:50,945 ADAM: Layer 2 -> dw_min:9.8690e-01  dw_max:1.0113e+00 lr:1.0000e-02
2023-03-29 20:48:50,945 ADAM: Layer 3 -> dw_min:9.9500e-01  dw_max:1.0040e+00 lr:1.0000e-02
2023-03-29 20:48:50,965 			Learning rate: weights:   1.000e-02    
2023-03-29 20:48:50,965 			Last test performance: 85.01%
2023-03-29 20:48:50,965 ----------------
2023-03-29 20:48:55,536   5   =>  35   		Training 486 pattern with 82.92% 	Forward time: 	 4.44 sec
2023-03-29 20:48:55,536 			Loss:    3.854e-01    			Backward time: 	 0.13 sec 
2023-03-29 20:48:55,536 ADAM: Layer 0 -> dw_min:9.9329e-01  dw_max:1.0045e+00 lr:1.0000e-02
2023-03-29 20:48:55,536 ADAM: Layer 1 -> dw_min:9.8588e-01  dw_max:1.0106e+00 lr:1.0000e-02
2023-03-29 20:48:55,537 ADAM: Layer 2 -> dw_min:9.8752e-01  dw_max:1.0112e+00 lr:1.0000e-02
2023-03-29 20:48:55,537 ADAM: Layer 3 -> dw_min:9.9538e-01  dw_max:1.0038e+00 lr:1.0000e-02
2023-03-29 20:48:55,556 			Learning rate: weights:   1.000e-02    
2023-03-29 20:48:55,556 			Last test performance: 85.01%
2023-03-29 20:48:55,556 ----------------
2023-03-29 20:49:00,128   5   =>  36   		Training 486 pattern with 82.92% 	Forward time: 	 4.44 sec
2023-03-29 20:49:00,128 			Loss:    3.629e-01    			Backward time: 	 0.13 sec 
2023-03-29 20:49:00,128 ADAM: Layer 0 -> dw_min:9.9215e-01  dw_max:1.0050e+00 lr:1.0000e-02
2023-03-29 20:49:00,128 ADAM: Layer 1 -> dw_min:9.8486e-01  dw_max:1.0113e+00 lr:1.0000e-02
2023-03-29 20:49:00,128 ADAM: Layer 2 -> dw_min:9.8843e-01  dw_max:1.0108e+00 lr:1.0000e-02
2023-03-29 20:49:00,128 ADAM: Layer 3 -> dw_min:9.9614e-01  dw_max:1.0047e+00 lr:1.0000e-02
2023-03-29 20:49:00,162 			Learning rate: weights:   1.000e-02    
2023-03-29 20:49:00,162 			Last test performance: 85.01%
2023-03-29 20:49:00,162 ----------------
2023-03-29 20:49:04,735   5   =>  37   		Training 486 pattern with 83.54% 	Forward time: 	 4.44 sec
2023-03-29 20:49:04,735 			Loss:    3.264e-01    			Backward time: 	 0.13 sec 
2023-03-29 20:49:04,736 ADAM: Layer 0 -> dw_min:9.9314e-01  dw_max:1.0052e+00 lr:1.0000e-02
2023-03-29 20:49:04,736 ADAM: Layer 1 -> dw_min:9.8504e-01  dw_max:1.0114e+00 lr:1.0000e-02
2023-03-29 20:49:04,736 ADAM: Layer 2 -> dw_min:9.8656e-01  dw_max:1.0101e+00 lr:1.0000e-02
2023-03-29 20:49:04,736 ADAM: Layer 3 -> dw_min:9.9730e-01  dw_max:1.0030e+00 lr:1.0000e-02
2023-03-29 20:49:04,763 			Learning rate: weights:   1.000e-02    
2023-03-29 20:49:04,763 			Last test performance: 85.01%
2023-03-29 20:49:04,763 ----------------
2023-03-29 20:49:09,335   5   =>  38   		Training 486 pattern with 83.33% 	Forward time: 	 4.44 sec
2023-03-29 20:49:09,335 			Loss:    3.933e-01    			Backward time: 	 0.13 sec 
2023-03-29 20:49:09,335 ADAM: Layer 0 -> dw_min:9.9452e-01  dw_max:1.0070e+00 lr:1.0000e-02
2023-03-29 20:49:09,335 ADAM: Layer 1 -> dw_min:9.8682e-01  dw_max:1.0112e+00 lr:1.0000e-02
2023-03-29 20:49:09,335 ADAM: Layer 2 -> dw_min:9.8784e-01  dw_max:1.0093e+00 lr:1.0000e-02
2023-03-29 20:49:09,335 ADAM: Layer 3 -> dw_min:9.9681e-01  dw_max:1.0036e+00 lr:1.0000e-02
2023-03-29 20:49:09,356 			Learning rate: weights:   1.000e-02    
2023-03-29 20:49:09,356 			Last test performance: 85.01%
2023-03-29 20:49:09,356 ----------------
2023-03-29 20:49:13,928   5   =>  39   		Training 486 pattern with 81.04% 	Forward time: 	 4.44 sec
2023-03-29 20:49:13,928 			Loss:    3.942e-01    			Backward time: 	 0.13 sec 
2023-03-29 20:49:13,928 ADAM: Layer 0 -> dw_min:9.9138e-01  dw_max:1.0079e+00 lr:1.0000e-02
2023-03-29 20:49:13,929 ADAM: Layer 1 -> dw_min:9.8638e-01  dw_max:1.0113e+00 lr:1.0000e-02
2023-03-29 20:49:13,929 ADAM: Layer 2 -> dw_min:9.8827e-01  dw_max:1.0094e+00 lr:1.0000e-02
2023-03-29 20:49:13,929 ADAM: Layer 3 -> dw_min:9.9612e-01  dw_max:1.0044e+00 lr:1.0000e-02
2023-03-29 20:49:14,005 			Learning rate: weights:   1.000e-02    
2023-03-29 20:49:14,005 			Last test performance: 85.01%
2023-03-29 20:49:14,006 ----------------
2023-03-29 20:49:18,578   5   =>  40   		Training 486 pattern with 82.92% 	Forward time: 	 4.44 sec
2023-03-29 20:49:18,578 			Loss:    3.676e-01    			Backward time: 	 0.13 sec 
2023-03-29 20:49:18,579 ADAM: Layer 0 -> dw_min:9.9434e-01  dw_max:1.0088e+00 lr:1.0000e-02
2023-03-29 20:49:18,579 ADAM: Layer 1 -> dw_min:9.8471e-01  dw_max:1.0103e+00 lr:1.0000e-02
2023-03-29 20:49:18,579 ADAM: Layer 2 -> dw_min:9.8653e-01  dw_max:1.0115e+00 lr:1.0000e-02
2023-03-29 20:49:18,579 ADAM: Layer 3 -> dw_min:9.9734e-01  dw_max:1.0037e+00 lr:1.0000e-02
2023-03-29 20:49:18,606 			Learning rate: weights:   1.000e-02    
2023-03-29 20:49:18,606 			Last test performance: 85.01%
2023-03-29 20:49:18,606 ----------------
2023-03-29 20:49:23,178   5   =>  41   		Training 486 pattern with 82.50% 	Forward time: 	 4.44 sec
2023-03-29 20:49:23,178 			Loss:    3.752e-01    			Backward time: 	 0.13 sec 
2023-03-29 20:49:23,179 ADAM: Layer 0 -> dw_min:9.9501e-01  dw_max:1.0095e+00 lr:1.0000e-02
2023-03-29 20:49:23,179 ADAM: Layer 1 -> dw_min:9.8412e-01  dw_max:1.0107e+00 lr:1.0000e-02
2023-03-29 20:49:23,179 ADAM: Layer 2 -> dw_min:9.8772e-01  dw_max:1.0096e+00 lr:1.0000e-02
2023-03-29 20:49:23,179 ADAM: Layer 3 -> dw_min:9.9680e-01  dw_max:1.0034e+00 lr:1.0000e-02
2023-03-29 20:49:23,221 			Learning rate: weights:   1.000e-02    
2023-03-29 20:49:23,221 			Last test performance: 85.01%
2023-03-29 20:49:23,221 ----------------
2023-03-29 20:49:27,793   5   =>  42   		Training 486 pattern with 83.96% 	Forward time: 	 4.44 sec
2023-03-29 20:49:27,793 			Loss:    3.551e-01    			Backward time: 	 0.13 sec 
2023-03-29 20:49:27,793 ADAM: Layer 0 -> dw_min:9.9456e-01  dw_max:1.0084e+00 lr:1.0000e-02
2023-03-29 20:49:27,793 ADAM: Layer 1 -> dw_min:9.8318e-01  dw_max:1.0102e+00 lr:1.0000e-02
2023-03-29 20:49:27,793 ADAM: Layer 2 -> dw_min:9.8689e-01  dw_max:1.0112e+00 lr:1.0000e-02
2023-03-29 20:49:27,793 ADAM: Layer 3 -> dw_min:9.9671e-01  dw_max:1.0035e+00 lr:1.0000e-02
2023-03-29 20:49:27,811 			Learning rate: weights:   1.000e-02    
2023-03-29 20:49:27,811 			Last test performance: 85.01%
2023-03-29 20:49:27,811 ----------------
2023-03-29 20:49:32,388   5   =>  43   		Training 486 pattern with 84.17% 	Forward time: 	 4.44 sec
2023-03-29 20:49:32,388 			Loss:    3.486e-01    			Backward time: 	 0.13 sec 
2023-03-29 20:49:32,388 ADAM: Layer 0 -> dw_min:9.9424e-01  dw_max:1.0096e+00 lr:1.0000e-02
2023-03-29 20:49:32,388 ADAM: Layer 1 -> dw_min:9.8300e-01  dw_max:1.0102e+00 lr:1.0000e-02
2023-03-29 20:49:32,388 ADAM: Layer 2 -> dw_min:9.8768e-01  dw_max:1.0102e+00 lr:1.0000e-02
2023-03-29 20:49:32,388 ADAM: Layer 3 -> dw_min:9.9683e-01  dw_max:1.0031e+00 lr:1.0000e-02
2023-03-29 20:49:32,413 			Learning rate: weights:   1.000e-02    
2023-03-29 20:49:32,413 			Last test performance: 85.01%
2023-03-29 20:49:32,413 ----------------
2023-03-29 20:49:36,985   5   =>  44   		Training 486 pattern with 86.04% 	Forward time: 	 4.44 sec
2023-03-29 20:49:36,986 			Loss:    3.264e-01    			Backward time: 	 0.13 sec 
2023-03-29 20:49:36,986 ADAM: Layer 0 -> dw_min:9.9419e-01  dw_max:1.0085e+00 lr:1.0000e-02
2023-03-29 20:49:36,986 ADAM: Layer 1 -> dw_min:9.8326e-01  dw_max:1.0109e+00 lr:1.0000e-02
2023-03-29 20:49:36,986 ADAM: Layer 2 -> dw_min:9.8542e-01  dw_max:1.0097e+00 lr:1.0000e-02
2023-03-29 20:49:36,986 ADAM: Layer 3 -> dw_min:9.9651e-01  dw_max:1.0053e+00 lr:1.0000e-02
2023-03-29 20:49:37,031 			Learning rate: weights:   1.000e-02    
2023-03-29 20:49:37,031 			Last test performance: 85.01%
2023-03-29 20:49:37,031 ----------------
2023-03-29 20:49:41,603   5   =>  45   		Training 486 pattern with 84.17% 	Forward time: 	 4.44 sec
2023-03-29 20:49:41,603 			Loss:    3.578e-01    			Backward time: 	 0.13 sec 
2023-03-29 20:49:41,603 ADAM: Layer 0 -> dw_min:9.9390e-01  dw_max:1.0103e+00 lr:1.0000e-02
2023-03-29 20:49:41,604 ADAM: Layer 1 -> dw_min:9.8244e-01  dw_max:1.0101e+00 lr:1.0000e-02
2023-03-29 20:49:41,604 ADAM: Layer 2 -> dw_min:9.8675e-01  dw_max:1.0105e+00 lr:1.0000e-02
2023-03-29 20:49:41,604 ADAM: Layer 3 -> dw_min:9.9594e-01  dw_max:1.0048e+00 lr:1.0000e-02
2023-03-29 20:49:41,629 			Learning rate: weights:   1.000e-02    
2023-03-29 20:49:41,629 			Last test performance: 85.01%
2023-03-29 20:49:41,629 ----------------
2023-03-29 20:49:46,200   5   =>  46   		Training 486 pattern with 83.12% 	Forward time: 	 4.44 sec
2023-03-29 20:49:46,200 			Loss:    3.972e-01    			Backward time: 	 0.13 sec 
2023-03-29 20:49:46,200 ADAM: Layer 0 -> dw_min:9.9399e-01  dw_max:1.0085e+00 lr:1.0000e-02
2023-03-29 20:49:46,200 ADAM: Layer 1 -> dw_min:9.8244e-01  dw_max:1.0104e+00 lr:1.0000e-02
2023-03-29 20:49:46,201 ADAM: Layer 2 -> dw_min:9.8942e-01  dw_max:1.0099e+00 lr:1.0000e-02
2023-03-29 20:49:46,201 ADAM: Layer 3 -> dw_min:9.9602e-01  dw_max:1.0044e+00 lr:1.0000e-02
2023-03-29 20:49:46,220 			Learning rate: weights:   1.000e-02    
2023-03-29 20:49:46,220 			Last test performance: 85.01%
2023-03-29 20:49:46,220 ----------------
2023-03-29 20:49:50,792   5   =>  47   		Training 486 pattern with 84.17% 	Forward time: 	 4.44 sec
2023-03-29 20:49:50,792 			Loss:    3.466e-01    			Backward time: 	 0.13 sec 
2023-03-29 20:49:50,793 ADAM: Layer 0 -> dw_min:9.9436e-01  dw_max:1.0060e+00 lr:1.0000e-02
2023-03-29 20:49:50,793 ADAM: Layer 1 -> dw_min:9.8585e-01  dw_max:1.0129e+00 lr:1.0000e-02
2023-03-29 20:49:50,793 ADAM: Layer 2 -> dw_min:9.8972e-01  dw_max:1.0115e+00 lr:1.0000e-02
2023-03-29 20:49:50,793 ADAM: Layer 3 -> dw_min:9.9687e-01  dw_max:1.0044e+00 lr:1.0000e-02
2023-03-29 20:49:50,810 			Learning rate: weights:   1.000e-02    
2023-03-29 20:49:50,810 			Last test performance: 85.01%
2023-03-29 20:49:50,810 ----------------
2023-03-29 20:49:55,381   5   =>  48   		Training 486 pattern with 86.04% 	Forward time: 	 4.44 sec
2023-03-29 20:49:55,382 			Loss:    3.396e-01    			Backward time: 	 0.13 sec 
2023-03-29 20:49:55,382 ADAM: Layer 0 -> dw_min:9.9525e-01  dw_max:1.0059e+00 lr:1.0000e-02
2023-03-29 20:49:55,382 ADAM: Layer 1 -> dw_min:9.8694e-01  dw_max:1.0099e+00 lr:1.0000e-02
2023-03-29 20:49:55,382 ADAM: Layer 2 -> dw_min:9.9021e-01  dw_max:1.0099e+00 lr:1.0000e-02
2023-03-29 20:49:55,382 ADAM: Layer 3 -> dw_min:9.9642e-01  dw_max:1.0042e+00 lr:1.0000e-02
2023-03-29 20:49:55,401 			Learning rate: weights:   1.000e-02    
2023-03-29 20:49:55,401 			Last test performance: 85.01%
2023-03-29 20:49:55,402 ----------------
2023-03-29 20:49:59,973   5   =>  49   		Training 486 pattern with 83.96% 	Forward time: 	 4.44 sec
2023-03-29 20:49:59,973 			Loss:    3.873e-01    			Backward time: 	 0.13 sec 
2023-03-29 20:49:59,973 ADAM: Layer 0 -> dw_min:9.9500e-01  dw_max:1.0048e+00 lr:1.0000e-02
2023-03-29 20:49:59,974 ADAM: Layer 1 -> dw_min:9.8519e-01  dw_max:1.0106e+00 lr:1.0000e-02
2023-03-29 20:49:59,974 ADAM: Layer 2 -> dw_min:9.8986e-01  dw_max:1.0092e+00 lr:1.0000e-02
2023-03-29 20:49:59,974 ADAM: Layer 3 -> dw_min:9.9706e-01  dw_max:1.0047e+00 lr:1.0000e-02
2023-03-29 20:50:00,000 			Learning rate: weights:   1.000e-02    
2023-03-29 20:50:00,000 			Last test performance: 85.01%
2023-03-29 20:50:00,000 ----------------
2023-03-29 20:50:04,574   5   =>  50   		Training 486 pattern with 82.71% 	Forward time: 	 4.44 sec
2023-03-29 20:50:04,574 			Loss:    3.621e-01    			Backward time: 	 0.13 sec 
2023-03-29 20:50:04,575 ADAM: Layer 0 -> dw_min:9.9538e-01  dw_max:1.0047e+00 lr:1.0000e-02
2023-03-29 20:50:04,575 ADAM: Layer 1 -> dw_min:9.8597e-01  dw_max:1.0104e+00 lr:1.0000e-02
2023-03-29 20:50:04,575 ADAM: Layer 2 -> dw_min:9.8984e-01  dw_max:1.0099e+00 lr:1.0000e-02
2023-03-29 20:50:04,575 ADAM: Layer 3 -> dw_min:9.9575e-01  dw_max:1.0059e+00 lr:1.0000e-02
2023-03-29 20:50:04,593 			Learning rate: weights:   1.000e-02    
2023-03-29 20:50:04,593 			Last test performance: 85.01%
2023-03-29 20:50:04,593 ----------------
2023-03-29 20:50:09,165   5   =>  51   		Training 486 pattern with 83.54% 	Forward time: 	 4.44 sec
2023-03-29 20:50:09,165 			Loss:    3.427e-01    			Backward time: 	 0.13 sec 
2023-03-29 20:50:09,165 ADAM: Layer 0 -> dw_min:9.9422e-01  dw_max:1.0051e+00 lr:1.0000e-02
2023-03-29 20:50:09,165 ADAM: Layer 1 -> dw_min:9.8486e-01  dw_max:1.0112e+00 lr:1.0000e-02
2023-03-29 20:50:09,165 ADAM: Layer 2 -> dw_min:9.8955e-01  dw_max:1.0106e+00 lr:1.0000e-02
2023-03-29 20:50:09,166 ADAM: Layer 3 -> dw_min:9.9582e-01  dw_max:1.0047e+00 lr:1.0000e-02
2023-03-29 20:50:09,186 			Learning rate: weights:   1.000e-02    
2023-03-29 20:50:09,186 			Last test performance: 85.01%
2023-03-29 20:50:09,186 ----------------
2023-03-29 20:50:13,758   5   =>  52   		Training 486 pattern with 83.75% 	Forward time: 	 4.44 sec
2023-03-29 20:50:13,758 			Loss:    3.796e-01    			Backward time: 	 0.13 sec 
2023-03-29 20:50:13,758 ADAM: Layer 0 -> dw_min:9.9456e-01  dw_max:1.0095e+00 lr:1.0000e-02
2023-03-29 20:50:13,758 ADAM: Layer 1 -> dw_min:9.8264e-01  dw_max:1.0125e+00 lr:1.0000e-02
2023-03-29 20:50:13,758 ADAM: Layer 2 -> dw_min:9.9034e-01  dw_max:1.0121e+00 lr:1.0000e-02
2023-03-29 20:50:13,758 ADAM: Layer 3 -> dw_min:9.9594e-01  dw_max:1.0043e+00 lr:1.0000e-02
2023-03-29 20:50:13,778 			Learning rate: weights:   1.000e-02    
2023-03-29 20:50:13,778 			Last test performance: 85.01%
2023-03-29 20:50:13,778 ----------------
2023-03-29 20:50:18,352   5   =>  53   		Training 486 pattern with 83.33% 	Forward time: 	 4.44 sec
2023-03-29 20:50:18,352 			Loss:    3.540e-01    			Backward time: 	 0.13 sec 
2023-03-29 20:50:18,352 ADAM: Layer 0 -> dw_min:9.9466e-01  dw_max:1.0090e+00 lr:1.0000e-02
2023-03-29 20:50:18,352 ADAM: Layer 1 -> dw_min:9.8200e-01  dw_max:1.0132e+00 lr:1.0000e-02
2023-03-29 20:50:18,353 ADAM: Layer 2 -> dw_min:9.8832e-01  dw_max:1.0132e+00 lr:1.0000e-02
2023-03-29 20:50:18,353 ADAM: Layer 3 -> dw_min:9.9544e-01  dw_max:1.0045e+00 lr:1.0000e-02
2023-03-29 20:50:18,369 			Learning rate: weights:   1.000e-02    
2023-03-29 20:50:18,369 			Last test performance: 85.01%
2023-03-29 20:50:18,369 ----------------
2023-03-29 20:50:22,941   5   =>  54   		Training 486 pattern with 81.67% 	Forward time: 	 4.44 sec
2023-03-29 20:50:22,941 			Loss:    3.472e-01    			Backward time: 	 0.13 sec 
2023-03-29 20:50:22,941 ADAM: Layer 0 -> dw_min:9.9401e-01  dw_max:1.0126e+00 lr:1.0000e-02
2023-03-29 20:50:22,941 ADAM: Layer 1 -> dw_min:9.8083e-01  dw_max:1.0148e+00 lr:1.0000e-02
2023-03-29 20:50:22,941 ADAM: Layer 2 -> dw_min:9.8656e-01  dw_max:1.0144e+00 lr:1.0000e-02
2023-03-29 20:50:22,941 ADAM: Layer 3 -> dw_min:9.9551e-01  dw_max:1.0049e+00 lr:1.0000e-02
2023-03-29 20:50:22,958 			Learning rate: weights:   1.000e-02    
2023-03-29 20:50:22,958 			Last test performance: 85.01%
2023-03-29 20:50:22,958 ----------------
2023-03-29 20:50:27,530   5   =>  55   		Training 486 pattern with 82.29% 	Forward time: 	 4.44 sec
2023-03-29 20:50:27,530 			Loss:    3.893e-01    			Backward time: 	 0.13 sec 
2023-03-29 20:50:27,530 ADAM: Layer 0 -> dw_min:9.9510e-01  dw_max:1.0147e+00 lr:1.0000e-02
2023-03-29 20:50:27,531 ADAM: Layer 1 -> dw_min:9.8200e-01  dw_max:1.0146e+00 lr:1.0000e-02
2023-03-29 20:50:27,531 ADAM: Layer 2 -> dw_min:9.8438e-01  dw_max:1.0159e+00 lr:1.0000e-02
2023-03-29 20:50:27,531 ADAM: Layer 3 -> dw_min:9.9617e-01  dw_max:1.0043e+00 lr:1.0000e-02
2023-03-29 20:50:27,549 			Learning rate: weights:   1.000e-02    
2023-03-29 20:50:27,549 			Last test performance: 85.01%
2023-03-29 20:50:27,549 ----------------
2023-03-29 20:50:32,125   5   =>  56   		Training 486 pattern with 85.42% 	Forward time: 	 4.44 sec
2023-03-29 20:50:32,125 			Loss:    3.573e-01    			Backward time: 	 0.13 sec 
2023-03-29 20:50:32,125 ADAM: Layer 0 -> dw_min:9.9482e-01  dw_max:1.0147e+00 lr:1.0000e-02
2023-03-29 20:50:32,125 ADAM: Layer 1 -> dw_min:9.8170e-01  dw_max:1.0167e+00 lr:1.0000e-02
2023-03-29 20:50:32,125 ADAM: Layer 2 -> dw_min:9.8440e-01  dw_max:1.0158e+00 lr:1.0000e-02
2023-03-29 20:50:32,125 ADAM: Layer 3 -> dw_min:9.9568e-01  dw_max:1.0039e+00 lr:1.0000e-02
2023-03-29 20:50:32,144 			Learning rate: weights:   1.000e-02    
2023-03-29 20:50:32,144 			Last test performance: 85.01%
2023-03-29 20:50:32,144 ----------------
2023-03-29 20:50:36,716   5   =>  57   		Training 486 pattern with 85.42% 	Forward time: 	 4.44 sec
2023-03-29 20:50:36,716 			Loss:    3.295e-01    			Backward time: 	 0.13 sec 
2023-03-29 20:50:36,716 ADAM: Layer 0 -> dw_min:9.9514e-01  dw_max:1.0065e+00 lr:1.0000e-02
2023-03-29 20:50:36,716 ADAM: Layer 1 -> dw_min:9.8539e-01  dw_max:1.0187e+00 lr:1.0000e-02
2023-03-29 20:50:36,716 ADAM: Layer 2 -> dw_min:9.8666e-01  dw_max:1.0157e+00 lr:1.0000e-02
2023-03-29 20:50:36,717 ADAM: Layer 3 -> dw_min:9.9676e-01  dw_max:1.0035e+00 lr:1.0000e-02
2023-03-29 20:50:36,753 			Learning rate: weights:   1.000e-02    
2023-03-29 20:50:36,753 			Last test performance: 85.01%
2023-03-29 20:50:36,753 ----------------
2023-03-29 20:50:41,326   5   =>  58   		Training 486 pattern with 83.96% 	Forward time: 	 4.44 sec
2023-03-29 20:50:41,326 			Loss:    3.755e-01    			Backward time: 	 0.13 sec 
2023-03-29 20:50:41,326 ADAM: Layer 0 -> dw_min:9.9556e-01  dw_max:1.0055e+00 lr:1.0000e-02
2023-03-29 20:50:41,326 ADAM: Layer 1 -> dw_min:9.8318e-01  dw_max:1.0134e+00 lr:1.0000e-02
2023-03-29 20:50:41,326 ADAM: Layer 2 -> dw_min:9.8410e-01  dw_max:1.0131e+00 lr:1.0000e-02
2023-03-29 20:50:41,327 ADAM: Layer 3 -> dw_min:9.9708e-01  dw_max:1.0031e+00 lr:1.0000e-02
2023-03-29 20:50:41,348 			Learning rate: weights:   1.000e-02    
2023-03-29 20:50:41,348 			Last test performance: 85.01%
2023-03-29 20:50:41,348 ----------------
2023-03-29 20:50:45,918   5   =>  59   		Training 486 pattern with 81.67% 	Forward time: 	 4.44 sec
2023-03-29 20:50:45,918 			Loss:    4.048e-01    			Backward time: 	 0.13 sec 
2023-03-29 20:50:45,919 ADAM: Layer 0 -> dw_min:9.9289e-01  dw_max:1.0058e+00 lr:1.0000e-02
2023-03-29 20:50:45,919 ADAM: Layer 1 -> dw_min:9.8474e-01  dw_max:1.0140e+00 lr:1.0000e-02
2023-03-29 20:50:45,919 ADAM: Layer 2 -> dw_min:9.8413e-01  dw_max:1.0117e+00 lr:1.0000e-02
2023-03-29 20:50:45,919 ADAM: Layer 3 -> dw_min:9.9691e-01  dw_max:1.0038e+00 lr:1.0000e-02
2023-03-29 20:50:45,938 			Learning rate: weights:   1.000e-02    
2023-03-29 20:50:45,939 			Last test performance: 85.01%
2023-03-29 20:50:45,939 ----------------
2023-03-29 20:50:50,510   5   =>  60   		Training 486 pattern with 82.92% 	Forward time: 	 4.44 sec
2023-03-29 20:50:50,510 			Loss:    3.767e-01    			Backward time: 	 0.13 sec 
2023-03-29 20:50:50,510 ADAM: Layer 0 -> dw_min:9.8829e-01  dw_max:1.0048e+00 lr:1.0000e-02
2023-03-29 20:50:50,510 ADAM: Layer 1 -> dw_min:9.8379e-01  dw_max:1.0145e+00 lr:1.0000e-02
2023-03-29 20:50:50,510 ADAM: Layer 2 -> dw_min:9.8552e-01  dw_max:1.0096e+00 lr:1.0000e-02
2023-03-29 20:50:50,511 ADAM: Layer 3 -> dw_min:9.9660e-01  dw_max:1.0039e+00 lr:1.0000e-02
2023-03-29 20:50:50,528 			Learning rate: weights:   1.000e-02    
2023-03-29 20:50:50,529 			Last test performance: 85.01%
2023-03-29 20:50:50,529 ----------------
2023-03-29 20:50:55,100   5   =>  61   		Training 486 pattern with 84.17% 	Forward time: 	 4.44 sec
2023-03-29 20:50:55,100 			Loss:    3.313e-01    			Backward time: 	 0.13 sec 
2023-03-29 20:50:55,100 ADAM: Layer 0 -> dw_min:9.8959e-01  dw_max:1.0052e+00 lr:1.0000e-02
2023-03-29 20:50:55,100 ADAM: Layer 1 -> dw_min:9.8520e-01  dw_max:1.0132e+00 lr:1.0000e-02
2023-03-29 20:50:55,100 ADAM: Layer 2 -> dw_min:9.8693e-01  dw_max:1.0094e+00 lr:1.0000e-02
2023-03-29 20:50:55,100 ADAM: Layer 3 -> dw_min:9.9616e-01  dw_max:1.0030e+00 lr:1.0000e-02
2023-03-29 20:50:55,120 			Learning rate: weights:   1.000e-02    
2023-03-29 20:50:55,120 			Last test performance: 85.01%
2023-03-29 20:50:55,120 ----------------
2023-03-29 20:50:59,692   5   =>  62   		Training 486 pattern with 84.58% 	Forward time: 	 4.44 sec
2023-03-29 20:50:59,692 			Loss:    3.531e-01    			Backward time: 	 0.13 sec 
2023-03-29 20:50:59,692 ADAM: Layer 0 -> dw_min:9.8933e-01  dw_max:1.0052e+00 lr:1.0000e-02
2023-03-29 20:50:59,692 ADAM: Layer 1 -> dw_min:9.8428e-01  dw_max:1.0129e+00 lr:1.0000e-02
2023-03-29 20:50:59,692 ADAM: Layer 2 -> dw_min:9.8875e-01  dw_max:1.0088e+00 lr:1.0000e-02
2023-03-29 20:50:59,693 ADAM: Layer 3 -> dw_min:9.9648e-01  dw_max:1.0027e+00 lr:1.0000e-02
2023-03-29 20:50:59,711 			Learning rate: weights:   1.000e-02    
2023-03-29 20:50:59,711 			Last test performance: 85.01%
2023-03-29 20:50:59,711 ----------------
2023-03-29 20:51:04,284   5   =>  63   		Training 486 pattern with 82.71% 	Forward time: 	 4.44 sec
2023-03-29 20:51:04,284 			Loss:    3.536e-01    			Backward time: 	 0.13 sec 
2023-03-29 20:51:04,284 ADAM: Layer 0 -> dw_min:9.9000e-01  dw_max:1.0050e+00 lr:1.0000e-02
2023-03-29 20:51:04,284 ADAM: Layer 1 -> dw_min:9.8569e-01  dw_max:1.0114e+00 lr:1.0000e-02
2023-03-29 20:51:04,284 ADAM: Layer 2 -> dw_min:9.8856e-01  dw_max:1.0090e+00 lr:1.0000e-02
2023-03-29 20:51:04,284 ADAM: Layer 3 -> dw_min:9.9634e-01  dw_max:1.0028e+00 lr:1.0000e-02
2023-03-29 20:51:04,304 			Learning rate: weights:   1.000e-02    
2023-03-29 20:51:04,304 			Last test performance: 85.01%
2023-03-29 20:51:04,304 ----------------
2023-03-29 20:51:08,876   5   =>  64   		Training 486 pattern with 84.17% 	Forward time: 	 4.44 sec
2023-03-29 20:51:08,876 			Loss:    3.253e-01    			Backward time: 	 0.13 sec 
2023-03-29 20:51:08,876 ADAM: Layer 0 -> dw_min:9.9036e-01  dw_max:1.0052e+00 lr:1.0000e-02
2023-03-29 20:51:08,876 ADAM: Layer 1 -> dw_min:9.8524e-01  dw_max:1.0113e+00 lr:1.0000e-02
2023-03-29 20:51:08,876 ADAM: Layer 2 -> dw_min:9.8805e-01  dw_max:1.0108e+00 lr:1.0000e-02
2023-03-29 20:51:08,876 ADAM: Layer 3 -> dw_min:9.9558e-01  dw_max:1.0038e+00 lr:1.0000e-02
2023-03-29 20:51:08,910 			Learning rate: weights:   1.000e-02    
2023-03-29 20:51:08,910 			Last test performance: 85.01%
2023-03-29 20:51:08,910 ----------------
2023-03-29 20:51:13,482   5   =>  65   		Training 486 pattern with 82.71% 	Forward time: 	 4.44 sec
2023-03-29 20:51:13,482 			Loss:    3.650e-01    			Backward time: 	 0.13 sec 
2023-03-29 20:51:13,482 ADAM: Layer 0 -> dw_min:9.9457e-01  dw_max:1.0043e+00 lr:1.0000e-02
2023-03-29 20:51:13,483 ADAM: Layer 1 -> dw_min:9.8571e-01  dw_max:1.0112e+00 lr:1.0000e-02
2023-03-29 20:51:13,483 ADAM: Layer 2 -> dw_min:9.8995e-01  dw_max:1.0099e+00 lr:1.0000e-02
2023-03-29 20:51:13,483 ADAM: Layer 3 -> dw_min:9.9592e-01  dw_max:1.0033e+00 lr:1.0000e-02
2023-03-29 20:51:13,502 			Learning rate: weights:   1.000e-02    
2023-03-29 20:51:13,502 			Last test performance: 85.01%
2023-03-29 20:51:13,502 ----------------
2023-03-29 20:51:18,076   5   =>  66   		Training 486 pattern with 85.42% 	Forward time: 	 4.44 sec
2023-03-29 20:51:18,076 			Loss:    3.319e-01    			Backward time: 	 0.13 sec 
2023-03-29 20:51:18,076 ADAM: Layer 0 -> dw_min:9.9439e-01  dw_max:1.0049e+00 lr:1.0000e-02
2023-03-29 20:51:18,076 ADAM: Layer 1 -> dw_min:9.8674e-01  dw_max:1.0093e+00 lr:1.0000e-02
2023-03-29 20:51:18,076 ADAM: Layer 2 -> dw_min:9.9050e-01  dw_max:1.0092e+00 lr:1.0000e-02
2023-03-29 20:51:18,076 ADAM: Layer 3 -> dw_min:9.9529e-01  dw_max:1.0037e+00 lr:1.0000e-02
2023-03-29 20:51:18,106 			Learning rate: weights:   1.000e-02    
2023-03-29 20:51:18,106 			Last test performance: 85.01%
2023-03-29 20:51:18,106 ----------------
2023-03-29 20:51:22,677   5   =>  67   		Training 486 pattern with 82.50% 	Forward time: 	 4.44 sec
2023-03-29 20:51:22,677 			Loss:    3.682e-01    			Backward time: 	 0.13 sec 
2023-03-29 20:51:22,678 ADAM: Layer 0 -> dw_min:9.9594e-01  dw_max:1.0028e+00 lr:1.0000e-02
2023-03-29 20:51:22,678 ADAM: Layer 1 -> dw_min:9.8609e-01  dw_max:1.0086e+00 lr:1.0000e-02
2023-03-29 20:51:22,678 ADAM: Layer 2 -> dw_min:9.9039e-01  dw_max:1.0100e+00 lr:1.0000e-02
2023-03-29 20:51:22,678 ADAM: Layer 3 -> dw_min:9.9492e-01  dw_max:1.0052e+00 lr:1.0000e-02
2023-03-29 20:51:22,753 			Learning rate: weights:   1.000e-02    
2023-03-29 20:51:22,753 			Last test performance: 85.01%
2023-03-29 20:51:22,753 ----------------
2023-03-29 20:51:27,325   5   =>  68   		Training 486 pattern with 83.12% 	Forward time: 	 4.44 sec
2023-03-29 20:51:27,325 			Loss:    3.653e-01    			Backward time: 	 0.13 sec 
2023-03-29 20:51:27,325 ADAM: Layer 0 -> dw_min:9.9484e-01  dw_max:1.0033e+00 lr:1.0000e-02
2023-03-29 20:51:27,325 ADAM: Layer 1 -> dw_min:9.8798e-01  dw_max:1.0098e+00 lr:1.0000e-02
2023-03-29 20:51:27,325 ADAM: Layer 2 -> dw_min:9.9123e-01  dw_max:1.0102e+00 lr:1.0000e-02
2023-03-29 20:51:27,326 ADAM: Layer 3 -> dw_min:9.9525e-01  dw_max:1.0054e+00 lr:1.0000e-02
2023-03-29 20:51:27,352 			Learning rate: weights:   1.000e-02    
2023-03-29 20:51:27,352 			Last test performance: 85.01%
2023-03-29 20:51:27,352 ----------------
2023-03-29 20:51:31,927   5   =>  69   		Training 486 pattern with 84.79% 	Forward time: 	 4.44 sec
2023-03-29 20:51:31,927 			Loss:    3.759e-01    			Backward time: 	 0.13 sec 
2023-03-29 20:51:31,928 ADAM: Layer 0 -> dw_min:9.9541e-01  dw_max:1.0037e+00 lr:1.0000e-02
2023-03-29 20:51:31,928 ADAM: Layer 1 -> dw_min:9.8827e-01  dw_max:1.0094e+00 lr:1.0000e-02
2023-03-29 20:51:31,928 ADAM: Layer 2 -> dw_min:9.9122e-01  dw_max:1.0097e+00 lr:1.0000e-02
2023-03-29 20:51:31,928 ADAM: Layer 3 -> dw_min:9.9477e-01  dw_max:1.0060e+00 lr:1.0000e-02
2023-03-29 20:51:31,946 			Learning rate: weights:   1.000e-02    
2023-03-29 20:51:31,946 			Last test performance: 85.01%
2023-03-29 20:51:31,946 ----------------
2023-03-29 20:51:36,518   5   =>  70   		Training 486 pattern with 82.92% 	Forward time: 	 4.44 sec
2023-03-29 20:51:36,518 			Loss:    3.779e-01    			Backward time: 	 0.13 sec 
2023-03-29 20:51:36,519 ADAM: Layer 0 -> dw_min:9.9631e-01  dw_max:1.0036e+00 lr:1.0000e-02
2023-03-29 20:51:36,519 ADAM: Layer 1 -> dw_min:9.8800e-01  dw_max:1.0093e+00 lr:1.0000e-02
2023-03-29 20:51:36,519 ADAM: Layer 2 -> dw_min:9.8772e-01  dw_max:1.0108e+00 lr:1.0000e-02
2023-03-29 20:51:36,519 ADAM: Layer 3 -> dw_min:9.9499e-01  dw_max:1.0042e+00 lr:1.0000e-02
2023-03-29 20:51:36,573 			Learning rate: weights:   1.000e-02    
2023-03-29 20:51:36,573 			Last test performance: 85.01%
2023-03-29 20:51:36,573 ----------------
2023-03-29 20:51:41,146   5   =>  71   		Training 486 pattern with 82.71% 	Forward time: 	 4.44 sec
2023-03-29 20:51:41,146 			Loss:    3.542e-01    			Backward time: 	 0.13 sec 
2023-03-29 20:51:41,146 ADAM: Layer 0 -> dw_min:9.9520e-01  dw_max:1.0054e+00 lr:1.0000e-02
2023-03-29 20:51:41,146 ADAM: Layer 1 -> dw_min:9.8750e-01  dw_max:1.0099e+00 lr:1.0000e-02
2023-03-29 20:51:41,146 ADAM: Layer 2 -> dw_min:9.8961e-01  dw_max:1.0109e+00 lr:1.0000e-02
2023-03-29 20:51:41,146 ADAM: Layer 3 -> dw_min:9.9523e-01  dw_max:1.0034e+00 lr:1.0000e-02
2023-03-29 20:51:41,169 			Learning rate: weights:   1.000e-02    
2023-03-29 20:51:41,169 			Last test performance: 85.01%
2023-03-29 20:51:41,169 ----------------
2023-03-29 20:51:45,740   5   =>  72   		Training 486 pattern with 85.62% 	Forward time: 	 4.44 sec
2023-03-29 20:51:45,740 			Loss:    3.781e-01    			Backward time: 	 0.13 sec 
2023-03-29 20:51:45,741 ADAM: Layer 0 -> dw_min:9.9403e-01  dw_max:1.0057e+00 lr:1.0000e-02
2023-03-29 20:51:45,741 ADAM: Layer 1 -> dw_min:9.8850e-01  dw_max:1.0088e+00 lr:1.0000e-02
2023-03-29 20:51:45,741 ADAM: Layer 2 -> dw_min:9.9086e-01  dw_max:1.0114e+00 lr:1.0000e-02
2023-03-29 20:51:45,741 ADAM: Layer 3 -> dw_min:9.9508e-01  dw_max:1.0040e+00 lr:1.0000e-02
2023-03-29 20:51:45,918 			Learning rate: weights:   1.000e-02    
2023-03-29 20:51:45,918 			Last test performance: 85.01%
2023-03-29 20:51:45,918 ----------------
2023-03-29 20:51:50,491   5   =>  73   		Training 486 pattern with 86.46% 	Forward time: 	 4.44 sec
2023-03-29 20:51:50,491 			Loss:    3.106e-01    			Backward time: 	 0.13 sec 
2023-03-29 20:51:50,491 ADAM: Layer 0 -> dw_min:9.9289e-01  dw_max:1.0055e+00 lr:1.0000e-02
2023-03-29 20:51:50,491 ADAM: Layer 1 -> dw_min:9.8791e-01  dw_max:1.0091e+00 lr:1.0000e-02
2023-03-29 20:51:50,491 ADAM: Layer 2 -> dw_min:9.9149e-01  dw_max:1.0099e+00 lr:1.0000e-02
2023-03-29 20:51:50,492 ADAM: Layer 3 -> dw_min:9.9601e-01  dw_max:1.0044e+00 lr:1.0000e-02
2023-03-29 20:51:50,515 			Learning rate: weights:   1.000e-02    
2023-03-29 20:51:50,515 			Last test performance: 85.01%
2023-03-29 20:51:50,515 ----------------
2023-03-29 20:51:55,085   5   =>  74   		Training 486 pattern with 85.83% 	Forward time: 	 4.44 sec
2023-03-29 20:51:55,085 			Loss:    3.500e-01    			Backward time: 	 0.13 sec 
2023-03-29 20:51:55,086 ADAM: Layer 0 -> dw_min:9.9527e-01  dw_max:1.0060e+00 lr:1.0000e-02
2023-03-29 20:51:55,086 ADAM: Layer 1 -> dw_min:9.8832e-01  dw_max:1.0082e+00 lr:1.0000e-02
2023-03-29 20:51:55,086 ADAM: Layer 2 -> dw_min:9.9054e-01  dw_max:1.0092e+00 lr:1.0000e-02
2023-03-29 20:51:55,086 ADAM: Layer 3 -> dw_min:9.9688e-01  dw_max:1.0045e+00 lr:1.0000e-02
2023-03-29 20:51:55,221 			Learning rate: weights:   1.000e-02    
2023-03-29 20:51:55,221 			Last test performance: 85.01%
2023-03-29 20:51:55,221 ----------------
2023-03-29 20:51:59,791   5   =>  75   		Training 486 pattern with 83.54% 	Forward time: 	 4.44 sec
2023-03-29 20:51:59,791 			Loss:    3.578e-01    			Backward time: 	 0.13 sec 
2023-03-29 20:51:59,791 ADAM: Layer 0 -> dw_min:9.9572e-01  dw_max:1.0068e+00 lr:1.0000e-02
2023-03-29 20:51:59,791 ADAM: Layer 1 -> dw_min:9.8861e-01  dw_max:1.0083e+00 lr:1.0000e-02
2023-03-29 20:51:59,791 ADAM: Layer 2 -> dw_min:9.8819e-01  dw_max:1.0092e+00 lr:1.0000e-02
2023-03-29 20:51:59,791 ADAM: Layer 3 -> dw_min:9.9639e-01  dw_max:1.0031e+00 lr:1.0000e-02
2023-03-29 20:51:59,810 			Learning rate: weights:   1.000e-02    
2023-03-29 20:51:59,810 			Last test performance: 85.01%
2023-03-29 20:51:59,810 ----------------
2023-03-29 20:52:04,384   5   =>  76   		Training 486 pattern with 82.50% 	Forward time: 	 4.44 sec
2023-03-29 20:52:04,384 			Loss:    3.695e-01    			Backward time: 	 0.13 sec 
2023-03-29 20:52:04,385 ADAM: Layer 0 -> dw_min:9.9656e-01  dw_max:1.0065e+00 lr:1.0000e-02
2023-03-29 20:52:04,385 ADAM: Layer 1 -> dw_min:9.8896e-01  dw_max:1.0077e+00 lr:1.0000e-02
2023-03-29 20:52:04,385 ADAM: Layer 2 -> dw_min:9.8741e-01  dw_max:1.0097e+00 lr:1.0000e-02
2023-03-29 20:52:04,385 ADAM: Layer 3 -> dw_min:9.9654e-01  dw_max:1.0032e+00 lr:1.0000e-02
2023-03-29 20:52:04,421 			Learning rate: weights:   1.000e-02    
2023-03-29 20:52:04,421 			Last test performance: 85.01%
2023-03-29 20:52:04,421 ----------------
2023-03-29 20:52:08,993   5   =>  77   		Training 486 pattern with 84.38% 	Forward time: 	 4.44 sec
2023-03-29 20:52:08,993 			Loss:    4.170e-01    			Backward time: 	 0.13 sec 
2023-03-29 20:52:08,994 ADAM: Layer 0 -> dw_min:9.9585e-01  dw_max:1.0061e+00 lr:1.0000e-02
2023-03-29 20:52:08,994 ADAM: Layer 1 -> dw_min:9.8903e-01  dw_max:1.0090e+00 lr:1.0000e-02
2023-03-29 20:52:08,994 ADAM: Layer 2 -> dw_min:9.8831e-01  dw_max:1.0087e+00 lr:1.0000e-02
2023-03-29 20:52:08,994 ADAM: Layer 3 -> dw_min:9.9621e-01  dw_max:1.0035e+00 lr:1.0000e-02
2023-03-29 20:52:09,021 			Learning rate: weights:   1.000e-02    
2023-03-29 20:52:09,021 			Last test performance: 85.01%
2023-03-29 20:52:09,021 ----------------
2023-03-29 20:52:13,593   5   =>  78   		Training 486 pattern with 84.79% 	Forward time: 	 4.44 sec
2023-03-29 20:52:13,594 			Loss:    3.659e-01    			Backward time: 	 0.13 sec 
2023-03-29 20:52:13,594 ADAM: Layer 0 -> dw_min:9.9508e-01  dw_max:1.0059e+00 lr:1.0000e-02
2023-03-29 20:52:13,594 ADAM: Layer 1 -> dw_min:9.8603e-01  dw_max:1.0085e+00 lr:1.0000e-02
2023-03-29 20:52:13,594 ADAM: Layer 2 -> dw_min:9.8889e-01  dw_max:1.0093e+00 lr:1.0000e-02
2023-03-29 20:52:13,594 ADAM: Layer 3 -> dw_min:9.9647e-01  dw_max:1.0033e+00 lr:1.0000e-02
2023-03-29 20:52:13,731 			Learning rate: weights:   1.000e-02    
2023-03-29 20:52:13,731 			Last test performance: 85.01%
2023-03-29 20:52:13,731 ----------------
2023-03-29 20:52:18,303   5   =>  79   		Training 486 pattern with 85.62% 	Forward time: 	 4.44 sec
2023-03-29 20:52:18,303 			Loss:    3.142e-01    			Backward time: 	 0.13 sec 
2023-03-29 20:52:18,304 ADAM: Layer 0 -> dw_min:9.9488e-01  dw_max:1.0055e+00 lr:1.0000e-02
2023-03-29 20:52:18,304 ADAM: Layer 1 -> dw_min:9.8703e-01  dw_max:1.0109e+00 lr:1.0000e-02
2023-03-29 20:52:18,304 ADAM: Layer 2 -> dw_min:9.8913e-01  dw_max:1.0094e+00 lr:1.0000e-02
2023-03-29 20:52:18,304 ADAM: Layer 3 -> dw_min:9.9552e-01  dw_max:1.0031e+00 lr:1.0000e-02
2023-03-29 20:52:18,323 			Learning rate: weights:   1.000e-02    
2023-03-29 20:52:18,323 			Last test performance: 85.01%
2023-03-29 20:52:18,323 ----------------
2023-03-29 20:52:22,895   5   =>  80   		Training 486 pattern with 84.58% 	Forward time: 	 4.44 sec
2023-03-29 20:52:22,895 			Loss:    3.630e-01    			Backward time: 	 0.13 sec 
2023-03-29 20:52:22,895 ADAM: Layer 0 -> dw_min:9.9471e-01  dw_max:1.0051e+00 lr:1.0000e-02
2023-03-29 20:52:22,895 ADAM: Layer 1 -> dw_min:9.8669e-01  dw_max:1.0091e+00 lr:1.0000e-02
2023-03-29 20:52:22,896 ADAM: Layer 2 -> dw_min:9.9053e-01  dw_max:1.0083e+00 lr:1.0000e-02
2023-03-29 20:52:22,896 ADAM: Layer 3 -> dw_min:9.9485e-01  dw_max:1.0042e+00 lr:1.0000e-02
2023-03-29 20:52:22,915 			Learning rate: weights:   1.000e-02    
2023-03-29 20:52:22,915 			Last test performance: 85.01%
2023-03-29 20:52:22,916 ----------------
2023-03-29 20:52:27,487   5   =>  81   		Training 486 pattern with 82.50% 	Forward time: 	 4.44 sec
2023-03-29 20:52:27,487 			Loss:    3.888e-01    			Backward time: 	 0.13 sec 
2023-03-29 20:52:27,487 ADAM: Layer 0 -> dw_min:9.9469e-01  dw_max:1.0065e+00 lr:1.0000e-02
2023-03-29 20:52:27,487 ADAM: Layer 1 -> dw_min:9.8825e-01  dw_max:1.0102e+00 lr:1.0000e-02
2023-03-29 20:52:27,487 ADAM: Layer 2 -> dw_min:9.8930e-01  dw_max:1.0099e+00 lr:1.0000e-02
2023-03-29 20:52:27,487 ADAM: Layer 3 -> dw_min:9.9492e-01  dw_max:1.0043e+00 lr:1.0000e-02
2023-03-29 20:52:27,514 			Learning rate: weights:   1.000e-02    
2023-03-29 20:52:27,514 			Last test performance: 85.01%
2023-03-29 20:52:27,514 ----------------
2023-03-29 20:52:32,090   5   =>  82   		Training 486 pattern with 87.08% 	Forward time: 	 4.44 sec
2023-03-29 20:52:32,090 			Loss:    2.958e-01    			Backward time: 	 0.13 sec 
2023-03-29 20:52:32,090 ADAM: Layer 0 -> dw_min:9.9509e-01  dw_max:1.0062e+00 lr:1.0000e-02
2023-03-29 20:52:32,091 ADAM: Layer 1 -> dw_min:9.8871e-01  dw_max:1.0112e+00 lr:1.0000e-02
2023-03-29 20:52:32,091 ADAM: Layer 2 -> dw_min:9.9040e-01  dw_max:1.0104e+00 lr:1.0000e-02
2023-03-29 20:52:32,091 ADAM: Layer 3 -> dw_min:9.9455e-01  dw_max:1.0036e+00 lr:1.0000e-02
2023-03-29 20:52:32,117 			Learning rate: weights:   1.000e-02    
2023-03-29 20:52:32,117 			Last test performance: 85.01%
2023-03-29 20:52:32,117 ----------------
2023-03-29 20:52:36,690   5   =>  83   		Training 486 pattern with 84.38% 	Forward time: 	 4.44 sec
2023-03-29 20:52:36,690 			Loss:    3.456e-01    			Backward time: 	 0.13 sec 
2023-03-29 20:52:36,691 ADAM: Layer 0 -> dw_min:9.9500e-01  dw_max:1.0061e+00 lr:1.0000e-02
2023-03-29 20:52:36,691 ADAM: Layer 1 -> dw_min:9.8997e-01  dw_max:1.0110e+00 lr:1.0000e-02
2023-03-29 20:52:36,691 ADAM: Layer 2 -> dw_min:9.9170e-01  dw_max:1.0102e+00 lr:1.0000e-02
2023-03-29 20:52:36,691 ADAM: Layer 3 -> dw_min:9.9513e-01  dw_max:1.0031e+00 lr:1.0000e-02
2023-03-29 20:52:36,767 			Learning rate: weights:   1.000e-02    
2023-03-29 20:52:36,767 			Last test performance: 85.01%
2023-03-29 20:52:36,767 ----------------
2023-03-29 20:52:41,340   5   =>  84   		Training 486 pattern with 82.71% 	Forward time: 	 4.44 sec
2023-03-29 20:52:41,340 			Loss:    3.875e-01    			Backward time: 	 0.13 sec 
2023-03-29 20:52:41,340 ADAM: Layer 0 -> dw_min:9.9341e-01  dw_max:1.0074e+00 lr:1.0000e-02
2023-03-29 20:52:41,340 ADAM: Layer 1 -> dw_min:9.8802e-01  dw_max:1.0110e+00 lr:1.0000e-02
2023-03-29 20:52:41,340 ADAM: Layer 2 -> dw_min:9.9079e-01  dw_max:1.0111e+00 lr:1.0000e-02
2023-03-29 20:52:41,340 ADAM: Layer 3 -> dw_min:9.9658e-01  dw_max:1.0032e+00 lr:1.0000e-02
2023-03-29 20:52:41,446 			Learning rate: weights:   1.000e-02    
2023-03-29 20:52:41,446 			Last test performance: 85.01%
2023-03-29 20:52:41,446 ----------------
2023-03-29 20:52:46,019   5   =>  85   		Training 486 pattern with 80.21% 	Forward time: 	 4.44 sec
2023-03-29 20:52:46,019 			Loss:    4.259e-01    			Backward time: 	 0.13 sec 
2023-03-29 20:52:46,020 ADAM: Layer 0 -> dw_min:9.9326e-01  dw_max:1.0081e+00 lr:1.0000e-02
2023-03-29 20:52:46,020 ADAM: Layer 1 -> dw_min:9.8766e-01  dw_max:1.0115e+00 lr:1.0000e-02
2023-03-29 20:52:46,020 ADAM: Layer 2 -> dw_min:9.9006e-01  dw_max:1.0093e+00 lr:1.0000e-02
2023-03-29 20:52:46,020 ADAM: Layer 3 -> dw_min:9.9669e-01  dw_max:1.0045e+00 lr:1.0000e-02
2023-03-29 20:52:46,045 			Learning rate: weights:   1.000e-02    
2023-03-29 20:52:46,045 			Last test performance: 85.01%
2023-03-29 20:52:46,045 ----------------
2023-03-29 20:52:50,615   5   =>  86   		Training 486 pattern with 86.67% 	Forward time: 	 4.44 sec
2023-03-29 20:52:50,615 			Loss:    3.053e-01    			Backward time: 	 0.13 sec 
2023-03-29 20:52:50,615 ADAM: Layer 0 -> dw_min:9.9362e-01  dw_max:1.0075e+00 lr:1.0000e-02
2023-03-29 20:52:50,616 ADAM: Layer 1 -> dw_min:9.8707e-01  dw_max:1.0097e+00 lr:1.0000e-02
2023-03-29 20:52:50,616 ADAM: Layer 2 -> dw_min:9.9143e-01  dw_max:1.0086e+00 lr:1.0000e-02
2023-03-29 20:52:50,616 ADAM: Layer 3 -> dw_min:9.9701e-01  dw_max:1.0040e+00 lr:1.0000e-02
2023-03-29 20:52:50,633 			Learning rate: weights:   1.000e-02    
2023-03-29 20:52:50,633 			Last test performance: 85.01%
2023-03-29 20:52:50,633 ----------------
2023-03-29 20:52:55,205   5   =>  87   		Training 486 pattern with 85.21% 	Forward time: 	 4.44 sec
2023-03-29 20:52:55,205 			Loss:    3.361e-01    			Backward time: 	 0.13 sec 
2023-03-29 20:52:55,205 ADAM: Layer 0 -> dw_min:9.9468e-01  dw_max:1.0078e+00 lr:1.0000e-02
2023-03-29 20:52:55,205 ADAM: Layer 1 -> dw_min:9.8824e-01  dw_max:1.0081e+00 lr:1.0000e-02
2023-03-29 20:52:55,205 ADAM: Layer 2 -> dw_min:9.8989e-01  dw_max:1.0097e+00 lr:1.0000e-02
2023-03-29 20:52:55,205 ADAM: Layer 3 -> dw_min:9.9700e-01  dw_max:1.0042e+00 lr:1.0000e-02
2023-03-29 20:52:55,224 			Learning rate: weights:   1.000e-02    
2023-03-29 20:52:55,224 			Last test performance: 85.01%
2023-03-29 20:52:55,224 ----------------
2023-03-29 20:52:59,796   5   =>  88   		Training 486 pattern with 85.00% 	Forward time: 	 4.44 sec
2023-03-29 20:52:59,796 			Loss:    3.664e-01    			Backward time: 	 0.13 sec 
2023-03-29 20:52:59,796 ADAM: Layer 0 -> dw_min:9.9511e-01  dw_max:1.0072e+00 lr:1.0000e-02
2023-03-29 20:52:59,796 ADAM: Layer 1 -> dw_min:9.8869e-01  dw_max:1.0092e+00 lr:1.0000e-02
2023-03-29 20:52:59,796 ADAM: Layer 2 -> dw_min:9.8948e-01  dw_max:1.0109e+00 lr:1.0000e-02
2023-03-29 20:52:59,796 ADAM: Layer 3 -> dw_min:9.9673e-01  dw_max:1.0040e+00 lr:1.0000e-02
2023-03-29 20:52:59,816 			Learning rate: weights:   1.000e-02    
2023-03-29 20:52:59,816 			Last test performance: 85.01%
2023-03-29 20:52:59,816 ----------------
2023-03-29 20:53:04,389   5   =>  89   		Training 486 pattern with 88.54% 	Forward time: 	 4.44 sec
2023-03-29 20:53:04,389 			Loss:    2.858e-01    			Backward time: 	 0.13 sec 
2023-03-29 20:53:04,389 ADAM: Layer 0 -> dw_min:9.9500e-01  dw_max:1.0065e+00 lr:1.0000e-02
2023-03-29 20:53:04,389 ADAM: Layer 1 -> dw_min:9.8857e-01  dw_max:1.0118e+00 lr:1.0000e-02
2023-03-29 20:53:04,389 ADAM: Layer 2 -> dw_min:9.8965e-01  dw_max:1.0099e+00 lr:1.0000e-02
2023-03-29 20:53:04,389 ADAM: Layer 3 -> dw_min:9.9473e-01  dw_max:1.0040e+00 lr:1.0000e-02
2023-03-29 20:53:04,408 			Learning rate: weights:   1.000e-02    
2023-03-29 20:53:04,408 			Last test performance: 85.01%
2023-03-29 20:53:04,408 ----------------
2023-03-29 20:53:08,980   5   =>  90   		Training 486 pattern with 81.46% 	Forward time: 	 4.44 sec
2023-03-29 20:53:08,980 			Loss:    3.829e-01    			Backward time: 	 0.13 sec 
2023-03-29 20:53:08,981 ADAM: Layer 0 -> dw_min:9.9463e-01  dw_max:1.0073e+00 lr:1.0000e-02
2023-03-29 20:53:08,981 ADAM: Layer 1 -> dw_min:9.8726e-01  dw_max:1.0154e+00 lr:1.0000e-02
2023-03-29 20:53:08,981 ADAM: Layer 2 -> dw_min:9.8659e-01  dw_max:1.0109e+00 lr:1.0000e-02
2023-03-29 20:53:08,981 ADAM: Layer 3 -> dw_min:9.9522e-01  dw_max:1.0037e+00 lr:1.0000e-02
2023-03-29 20:53:09,001 			Learning rate: weights:   1.000e-02    
2023-03-29 20:53:09,001 			Last test performance: 85.01%
2023-03-29 20:53:09,001 ----------------
2023-03-29 20:53:13,573   5   =>  91   		Training 486 pattern with 86.88% 	Forward time: 	 4.44 sec
2023-03-29 20:53:13,573 			Loss:    3.012e-01    			Backward time: 	 0.13 sec 
2023-03-29 20:53:13,573 ADAM: Layer 0 -> dw_min:9.9353e-01  dw_max:1.0094e+00 lr:1.0000e-02
2023-03-29 20:53:13,573 ADAM: Layer 1 -> dw_min:9.8498e-01  dw_max:1.0177e+00 lr:1.0000e-02
2023-03-29 20:53:13,574 ADAM: Layer 2 -> dw_min:9.8443e-01  dw_max:1.0139e+00 lr:1.0000e-02
2023-03-29 20:53:13,574 ADAM: Layer 3 -> dw_min:9.9595e-01  dw_max:1.0038e+00 lr:1.0000e-02
2023-03-29 20:53:13,594 			Learning rate: weights:   1.000e-02    
2023-03-29 20:53:13,594 			Last test performance: 85.01%
2023-03-29 20:53:13,594 ----------------
2023-03-29 20:53:18,167   5   =>  92   		Training 486 pattern with 82.29% 	Forward time: 	 4.44 sec
2023-03-29 20:53:18,167 			Loss:    3.723e-01    			Backward time: 	 0.13 sec 
2023-03-29 20:53:18,167 ADAM: Layer 0 -> dw_min:9.9378e-01  dw_max:1.0080e+00 lr:1.0000e-02
2023-03-29 20:53:18,167 ADAM: Layer 1 -> dw_min:9.8773e-01  dw_max:1.0137e+00 lr:1.0000e-02
2023-03-29 20:53:18,167 ADAM: Layer 2 -> dw_min:9.8959e-01  dw_max:1.0121e+00 lr:1.0000e-02
2023-03-29 20:53:18,167 ADAM: Layer 3 -> dw_min:9.9615e-01  dw_max:1.0036e+00 lr:1.0000e-02
2023-03-29 20:53:18,187 			Learning rate: weights:   1.000e-02    
2023-03-29 20:53:18,187 			Last test performance: 85.01%
2023-03-29 20:53:18,187 ----------------
2023-03-29 20:53:22,759   5   =>  93   		Training 486 pattern with 84.79% 	Forward time: 	 4.44 sec
2023-03-29 20:53:22,759 			Loss:    3.413e-01    			Backward time: 	 0.13 sec 
2023-03-29 20:53:22,759 ADAM: Layer 0 -> dw_min:9.9239e-01  dw_max:1.0073e+00 lr:1.0000e-02
2023-03-29 20:53:22,759 ADAM: Layer 1 -> dw_min:9.8799e-01  dw_max:1.0142e+00 lr:1.0000e-02
2023-03-29 20:53:22,759 ADAM: Layer 2 -> dw_min:9.8901e-01  dw_max:1.0124e+00 lr:1.0000e-02
2023-03-29 20:53:22,760 ADAM: Layer 3 -> dw_min:9.9698e-01  dw_max:1.0038e+00 lr:1.0000e-02
2023-03-29 20:53:22,786 			Learning rate: weights:   1.000e-02    
2023-03-29 20:53:22,786 			Last test performance: 85.01%
2023-03-29 20:53:22,786 ----------------
2023-03-29 20:53:27,358   5   =>  94   		Training 486 pattern with 83.12% 	Forward time: 	 4.44 sec
2023-03-29 20:53:27,358 			Loss:    3.660e-01    			Backward time: 	 0.13 sec 
2023-03-29 20:53:27,358 ADAM: Layer 0 -> dw_min:9.9173e-01  dw_max:1.0061e+00 lr:1.0000e-02
2023-03-29 20:53:27,358 ADAM: Layer 1 -> dw_min:9.8597e-01  dw_max:1.0124e+00 lr:1.0000e-02
2023-03-29 20:53:27,358 ADAM: Layer 2 -> dw_min:9.8683e-01  dw_max:1.0108e+00 lr:1.0000e-02
2023-03-29 20:53:27,358 ADAM: Layer 3 -> dw_min:9.9599e-01  dw_max:1.0037e+00 lr:1.0000e-02
2023-03-29 20:53:27,430 			Learning rate: weights:   1.000e-02    
2023-03-29 20:53:27,430 			Last test performance: 85.01%
2023-03-29 20:53:27,430 ----------------
2023-03-29 20:53:32,005   5   =>  95   		Training 486 pattern with 81.88% 	Forward time: 	 4.44 sec
2023-03-29 20:53:32,005 			Loss:    4.104e-01    			Backward time: 	 0.13 sec 
2023-03-29 20:53:32,005 ADAM: Layer 0 -> dw_min:9.9054e-01  dw_max:1.0065e+00 lr:1.0000e-02
2023-03-29 20:53:32,005 ADAM: Layer 1 -> dw_min:9.8471e-01  dw_max:1.0124e+00 lr:1.0000e-02
2023-03-29 20:53:32,006 ADAM: Layer 2 -> dw_min:9.8691e-01  dw_max:1.0100e+00 lr:1.0000e-02
2023-03-29 20:53:32,006 ADAM: Layer 3 -> dw_min:9.9622e-01  dw_max:1.0038e+00 lr:1.0000e-02
2023-03-29 20:53:32,052 			Learning rate: weights:   1.000e-02    
2023-03-29 20:53:32,052 			Last test performance: 85.01%
2023-03-29 20:53:32,052 ----------------
2023-03-29 20:53:36,624   5   =>  96   		Training 486 pattern with 83.75% 	Forward time: 	 4.44 sec
2023-03-29 20:53:36,624 			Loss:    3.625e-01    			Backward time: 	 0.13 sec 
2023-03-29 20:53:36,625 ADAM: Layer 0 -> dw_min:9.9110e-01  dw_max:1.0060e+00 lr:1.0000e-02
2023-03-29 20:53:36,625 ADAM: Layer 1 -> dw_min:9.8795e-01  dw_max:1.0113e+00 lr:1.0000e-02
2023-03-29 20:53:36,625 ADAM: Layer 2 -> dw_min:9.8864e-01  dw_max:1.0094e+00 lr:1.0000e-02
2023-03-29 20:53:36,625 ADAM: Layer 3 -> dw_min:9.9641e-01  dw_max:1.0055e+00 lr:1.0000e-02
2023-03-29 20:53:36,702 			Learning rate: weights:   1.000e-02    
2023-03-29 20:53:36,702 			Last test performance: 85.01%
2023-03-29 20:53:36,702 ----------------
2023-03-29 20:53:41,275   5   =>  97   		Training 486 pattern with 85.21% 	Forward time: 	 4.44 sec
2023-03-29 20:53:41,275 			Loss:    3.258e-01    			Backward time: 	 0.13 sec 
2023-03-29 20:53:41,275 ADAM: Layer 0 -> dw_min:9.9366e-01  dw_max:1.0077e+00 lr:1.0000e-02
2023-03-29 20:53:41,276 ADAM: Layer 1 -> dw_min:9.8913e-01  dw_max:1.0108e+00 lr:1.0000e-02
2023-03-29 20:53:41,276 ADAM: Layer 2 -> dw_min:9.8753e-01  dw_max:1.0100e+00 lr:1.0000e-02
2023-03-29 20:53:41,276 ADAM: Layer 3 -> dw_min:9.9633e-01  dw_max:1.0048e+00 lr:1.0000e-02
2023-03-29 20:53:41,310 			Learning rate: weights:   1.000e-02    
2023-03-29 20:53:41,310 			Last test performance: 85.01%
2023-03-29 20:53:41,310 ----------------
2023-03-29 20:53:45,882   5   =>  98   		Training 486 pattern with 85.83% 	Forward time: 	 4.44 sec
2023-03-29 20:53:45,882 			Loss:    3.205e-01    			Backward time: 	 0.13 sec 
2023-03-29 20:53:45,882 ADAM: Layer 0 -> dw_min:9.9569e-01  dw_max:1.0083e+00 lr:1.0000e-02
2023-03-29 20:53:45,882 ADAM: Layer 1 -> dw_min:9.8983e-01  dw_max:1.0109e+00 lr:1.0000e-02
2023-03-29 20:53:45,882 ADAM: Layer 2 -> dw_min:9.8788e-01  dw_max:1.0097e+00 lr:1.0000e-02
2023-03-29 20:53:45,882 ADAM: Layer 3 -> dw_min:9.9627e-01  dw_max:1.0042e+00 lr:1.0000e-02
2023-03-29 20:53:45,983 			Learning rate: weights:   1.000e-02    
2023-03-29 20:53:45,983 			Last test performance: 85.01%
2023-03-29 20:53:45,983 ----------------
2023-03-29 20:53:50,555   5   =>  99   		Training 486 pattern with 81.25% 	Forward time: 	 4.44 sec
2023-03-29 20:53:50,555 			Loss:    3.992e-01    			Backward time: 	 0.13 sec 
2023-03-29 20:53:50,556 ADAM: Layer 0 -> dw_min:9.9340e-01  dw_max:1.0103e+00 lr:1.0000e-02
2023-03-29 20:53:50,556 ADAM: Layer 1 -> dw_min:9.8802e-01  dw_max:1.0119e+00 lr:1.0000e-02
2023-03-29 20:53:50,556 ADAM: Layer 2 -> dw_min:9.8764e-01  dw_max:1.0112e+00 lr:1.0000e-02
2023-03-29 20:53:50,556 ADAM: Layer 3 -> dw_min:9.9584e-01  dw_max:1.0047e+00 lr:1.0000e-02
2023-03-29 20:53:50,600 			Learning rate: weights:   1.000e-02    
2023-03-29 20:53:50,600 			Last test performance: 85.01%
2023-03-29 20:53:50,600 ----------------
2023-03-29 20:53:55,170   5   => 100   		Training 486 pattern with 85.42% 	Forward time: 	 4.44 sec
2023-03-29 20:53:55,170 			Loss:    3.654e-01    			Backward time: 	 0.13 sec 
2023-03-29 20:53:55,170 ADAM: Layer 0 -> dw_min:9.9250e-01  dw_max:1.0107e+00 lr:1.0000e-02
2023-03-29 20:53:55,170 ADAM: Layer 1 -> dw_min:9.8785e-01  dw_max:1.0125e+00 lr:1.0000e-02
2023-03-29 20:53:55,170 ADAM: Layer 2 -> dw_min:9.8681e-01  dw_max:1.0114e+00 lr:1.0000e-02
2023-03-29 20:53:55,170 ADAM: Layer 3 -> dw_min:9.9458e-01  dw_max:1.0048e+00 lr:1.0000e-02
2023-03-29 20:53:55,215 			Learning rate: weights:   1.000e-02    
2023-03-29 20:53:55,215 			Last test performance: 85.01%
2023-03-29 20:53:55,215 ----------------
2023-03-29 20:53:59,786   5   => 101   		Training 486 pattern with 81.88% 	Forward time: 	 4.44 sec
2023-03-29 20:53:59,786 			Loss:    3.670e-01    			Backward time: 	 0.13 sec 
2023-03-29 20:53:59,786 ADAM: Layer 0 -> dw_min:9.9279e-01  dw_max:1.0059e+00 lr:1.0000e-02
2023-03-29 20:53:59,787 ADAM: Layer 1 -> dw_min:9.8810e-01  dw_max:1.0101e+00 lr:1.0000e-02
2023-03-29 20:53:59,787 ADAM: Layer 2 -> dw_min:9.8837e-01  dw_max:1.0112e+00 lr:1.0000e-02
2023-03-29 20:53:59,787 ADAM: Layer 3 -> dw_min:9.9530e-01  dw_max:1.0039e+00 lr:1.0000e-02
2023-03-29 20:53:59,805 			Learning rate: weights:   1.000e-02    
2023-03-29 20:53:59,805 			Last test performance: 85.01%
2023-03-29 20:53:59,805 ----------------
2023-03-29 20:54:04,380   5   => 102   		Training 486 pattern with 82.71% 	Forward time: 	 4.44 sec
2023-03-29 20:54:04,380 			Loss:    3.755e-01    			Backward time: 	 0.13 sec 
2023-03-29 20:54:04,380 ADAM: Layer 0 -> dw_min:9.9393e-01  dw_max:1.0053e+00 lr:1.0000e-02
2023-03-29 20:54:04,380 ADAM: Layer 1 -> dw_min:9.8772e-01  dw_max:1.0086e+00 lr:1.0000e-02
2023-03-29 20:54:04,380 ADAM: Layer 2 -> dw_min:9.8800e-01  dw_max:1.0094e+00 lr:1.0000e-02
2023-03-29 20:54:04,381 ADAM: Layer 3 -> dw_min:9.9510e-01  dw_max:1.0033e+00 lr:1.0000e-02
2023-03-29 20:54:04,544 			Learning rate: weights:   1.000e-02    
2023-03-29 20:54:04,544 			Last test performance: 85.01%
2023-03-29 20:54:04,544 ----------------
2023-03-29 20:54:09,117   5   => 103   		Training 486 pattern with 80.83% 	Forward time: 	 4.44 sec
2023-03-29 20:54:09,117 			Loss:    4.081e-01    			Backward time: 	 0.13 sec 
2023-03-29 20:54:09,117 ADAM: Layer 0 -> dw_min:9.9490e-01  dw_max:1.0052e+00 lr:1.0000e-02
2023-03-29 20:54:09,117 ADAM: Layer 1 -> dw_min:9.8828e-01  dw_max:1.0095e+00 lr:1.0000e-02
2023-03-29 20:54:09,117 ADAM: Layer 2 -> dw_min:9.8768e-01  dw_max:1.0094e+00 lr:1.0000e-02
2023-03-29 20:54:09,117 ADAM: Layer 3 -> dw_min:9.9542e-01  dw_max:1.0037e+00 lr:1.0000e-02
2023-03-29 20:54:09,161 			Learning rate: weights:   1.000e-02    
2023-03-29 20:54:09,161 			Last test performance: 85.01%
2023-03-29 20:54:09,161 ----------------
2023-03-29 20:54:13,731   5   => 104   		Training 486 pattern with 86.25% 	Forward time: 	 4.44 sec
2023-03-29 20:54:13,731 			Loss:    3.104e-01    			Backward time: 	 0.13 sec 
2023-03-29 20:54:13,731 ADAM: Layer 0 -> dw_min:9.9516e-01  dw_max:1.0042e+00 lr:1.0000e-02
2023-03-29 20:54:13,731 ADAM: Layer 1 -> dw_min:9.8774e-01  dw_max:1.0089e+00 lr:1.0000e-02
2023-03-29 20:54:13,731 ADAM: Layer 2 -> dw_min:9.8742e-01  dw_max:1.0097e+00 lr:1.0000e-02
2023-03-29 20:54:13,732 ADAM: Layer 3 -> dw_min:9.9571e-01  dw_max:1.0049e+00 lr:1.0000e-02
2023-03-29 20:54:13,768 			Learning rate: weights:   1.000e-02    
2023-03-29 20:54:13,768 			Last test performance: 85.01%
2023-03-29 20:54:13,768 ----------------
2023-03-29 20:54:18,342   5   => 105   		Training 486 pattern with 88.33% 	Forward time: 	 4.44 sec
2023-03-29 20:54:18,342 			Loss:    2.730e-01    			Backward time: 	 0.13 sec 
2023-03-29 20:54:18,342 ADAM: Layer 0 -> dw_min:9.9456e-01  dw_max:1.0039e+00 lr:1.0000e-02
2023-03-29 20:54:18,342 ADAM: Layer 1 -> dw_min:9.8810e-01  dw_max:1.0094e+00 lr:1.0000e-02
2023-03-29 20:54:18,342 ADAM: Layer 2 -> dw_min:9.8930e-01  dw_max:1.0090e+00 lr:1.0000e-02
2023-03-29 20:54:18,342 ADAM: Layer 3 -> dw_min:9.9596e-01  dw_max:1.0045e+00 lr:1.0000e-02
2023-03-29 20:54:18,362 			Learning rate: weights:   1.000e-02    
2023-03-29 20:54:18,362 			Last test performance: 85.01%
2023-03-29 20:54:18,362 ----------------
2023-03-29 20:54:22,934   5   => 106   		Training 486 pattern with 84.79% 	Forward time: 	 4.44 sec
2023-03-29 20:54:22,934 			Loss:    3.297e-01    			Backward time: 	 0.13 sec 
2023-03-29 20:54:22,935 ADAM: Layer 0 -> dw_min:9.9590e-01  dw_max:1.0040e+00 lr:1.0000e-02
2023-03-29 20:54:22,935 ADAM: Layer 1 -> dw_min:9.9033e-01  dw_max:1.0091e+00 lr:1.0000e-02
2023-03-29 20:54:22,935 ADAM: Layer 2 -> dw_min:9.8963e-01  dw_max:1.0091e+00 lr:1.0000e-02
2023-03-29 20:54:22,935 ADAM: Layer 3 -> dw_min:9.9548e-01  dw_max:1.0049e+00 lr:1.0000e-02
2023-03-29 20:54:23,008 			Learning rate: weights:   1.000e-02    
2023-03-29 20:54:23,008 			Last test performance: 85.01%
2023-03-29 20:54:23,008 ----------------
2023-03-29 20:54:27,580   5   => 107   		Training 486 pattern with 82.29% 	Forward time: 	 4.44 sec
2023-03-29 20:54:27,580 			Loss:    4.045e-01    			Backward time: 	 0.13 sec 
2023-03-29 20:54:27,580 ADAM: Layer 0 -> dw_min:9.9566e-01  dw_max:1.0054e+00 lr:1.0000e-02
2023-03-29 20:54:27,580 ADAM: Layer 1 -> dw_min:9.8922e-01  dw_max:1.0108e+00 lr:1.0000e-02
2023-03-29 20:54:27,580 ADAM: Layer 2 -> dw_min:9.8947e-01  dw_max:1.0106e+00 lr:1.0000e-02
2023-03-29 20:54:27,580 ADAM: Layer 3 -> dw_min:9.9539e-01  dw_max:1.0043e+00 lr:1.0000e-02
2023-03-29 20:54:27,599 			Learning rate: weights:   1.000e-02    
2023-03-29 20:54:27,599 			Last test performance: 85.01%
2023-03-29 20:54:27,600 ----------------
2023-03-29 20:54:32,174   5   => 108   		Training 486 pattern with 82.08% 	Forward time: 	 4.44 sec
2023-03-29 20:54:32,174 			Loss:    3.921e-01    			Backward time: 	 0.13 sec 
2023-03-29 20:54:32,174 ADAM: Layer 0 -> dw_min:9.9438e-01  dw_max:1.0064e+00 lr:1.0000e-02
2023-03-29 20:54:32,175 ADAM: Layer 1 -> dw_min:9.9004e-01  dw_max:1.0108e+00 lr:1.0000e-02
2023-03-29 20:54:32,175 ADAM: Layer 2 -> dw_min:9.8762e-01  dw_max:1.0095e+00 lr:1.0000e-02
2023-03-29 20:54:32,175 ADAM: Layer 3 -> dw_min:9.9464e-01  dw_max:1.0042e+00 lr:1.0000e-02
2023-03-29 20:54:32,279 			Learning rate: weights:   1.000e-02    
2023-03-29 20:54:32,279 			Last test performance: 85.01%
2023-03-29 20:54:32,279 ----------------
2023-03-29 20:54:36,851   5   => 109   		Training 486 pattern with 81.46% 	Forward time: 	 4.44 sec
2023-03-29 20:54:36,851 			Loss:    3.958e-01    			Backward time: 	 0.13 sec 
2023-03-29 20:54:36,851 ADAM: Layer 0 -> dw_min:9.9386e-01  dw_max:1.0060e+00 lr:1.0000e-02
2023-03-29 20:54:36,851 ADAM: Layer 1 -> dw_min:9.9061e-01  dw_max:1.0110e+00 lr:1.0000e-02
2023-03-29 20:54:36,852 ADAM: Layer 2 -> dw_min:9.8873e-01  dw_max:1.0098e+00 lr:1.0000e-02
2023-03-29 20:54:36,852 ADAM: Layer 3 -> dw_min:9.9403e-01  dw_max:1.0041e+00 lr:1.0000e-02
2023-03-29 20:54:36,872 			Learning rate: weights:   1.000e-02    
2023-03-29 20:54:36,872 			Last test performance: 85.01%
2023-03-29 20:54:36,872 ----------------
2023-03-29 20:54:41,445   5   => 110   		Training 486 pattern with 84.38% 	Forward time: 	 4.44 sec
2023-03-29 20:54:41,445 			Loss:    3.428e-01    			Backward time: 	 0.13 sec 
2023-03-29 20:54:41,445 ADAM: Layer 0 -> dw_min:9.9485e-01  dw_max:1.0048e+00 lr:1.0000e-02
2023-03-29 20:54:41,445 ADAM: Layer 1 -> dw_min:9.8881e-01  dw_max:1.0096e+00 lr:1.0000e-02
2023-03-29 20:54:41,446 ADAM: Layer 2 -> dw_min:9.8827e-01  dw_max:1.0096e+00 lr:1.0000e-02
2023-03-29 20:54:41,446 ADAM: Layer 3 -> dw_min:9.9340e-01  dw_max:1.0058e+00 lr:1.0000e-02
2023-03-29 20:54:41,524 			Learning rate: weights:   1.000e-02    
2023-03-29 20:54:41,524 			Last test performance: 85.01%
2023-03-29 20:54:41,524 ----------------
2023-03-29 20:54:46,095   5   => 111   		Training 486 pattern with 85.42% 	Forward time: 	 4.44 sec
2023-03-29 20:54:46,095 			Loss:    3.149e-01    			Backward time: 	 0.13 sec 
2023-03-29 20:54:46,096 ADAM: Layer 0 -> dw_min:9.9622e-01  dw_max:1.0047e+00 lr:1.0000e-02
2023-03-29 20:54:46,096 ADAM: Layer 1 -> dw_min:9.8881e-01  dw_max:1.0103e+00 lr:1.0000e-02
2023-03-29 20:54:46,096 ADAM: Layer 2 -> dw_min:9.8918e-01  dw_max:1.0109e+00 lr:1.0000e-02
2023-03-29 20:54:46,096 ADAM: Layer 3 -> dw_min:9.9343e-01  dw_max:1.0059e+00 lr:1.0000e-02
2023-03-29 20:54:46,117 			Learning rate: weights:   1.000e-02    
2023-03-29 20:54:46,117 			Last test performance: 85.01%
2023-03-29 20:54:46,117 ----------------
2023-03-29 20:54:50,688   5   => 112   		Training 486 pattern with 82.92% 	Forward time: 	 4.44 sec
2023-03-29 20:54:50,688 			Loss:    3.898e-01    			Backward time: 	 0.13 sec 
2023-03-29 20:54:50,689 ADAM: Layer 0 -> dw_min:9.9634e-01  dw_max:1.0067e+00 lr:1.0000e-02
2023-03-29 20:54:50,689 ADAM: Layer 1 -> dw_min:9.8798e-01  dw_max:1.0108e+00 lr:1.0000e-02
2023-03-29 20:54:50,689 ADAM: Layer 2 -> dw_min:9.8857e-01  dw_max:1.0101e+00 lr:1.0000e-02
2023-03-29 20:54:50,689 ADAM: Layer 3 -> dw_min:9.9380e-01  dw_max:1.0052e+00 lr:1.0000e-02
2023-03-29 20:54:50,771 			Learning rate: weights:   1.000e-02    
2023-03-29 20:54:50,771 			Last test performance: 85.01%
2023-03-29 20:54:50,771 ----------------
2023-03-29 20:54:55,344   5   => 113   		Training 486 pattern with 81.04% 	Forward time: 	 4.44 sec
2023-03-29 20:54:55,344 			Loss:    4.156e-01    			Backward time: 	 0.13 sec 
2023-03-29 20:54:55,344 ADAM: Layer 0 -> dw_min:9.9625e-01  dw_max:1.0052e+00 lr:1.0000e-02
2023-03-29 20:54:55,344 ADAM: Layer 1 -> dw_min:9.8768e-01  dw_max:1.0133e+00 lr:1.0000e-02
2023-03-29 20:54:55,344 ADAM: Layer 2 -> dw_min:9.8901e-01  dw_max:1.0097e+00 lr:1.0000e-02
2023-03-29 20:54:55,345 ADAM: Layer 3 -> dw_min:9.9444e-01  dw_max:1.0055e+00 lr:1.0000e-02
2023-03-29 20:54:55,365 			Learning rate: weights:   1.000e-02    
2023-03-29 20:54:55,365 			Last test performance: 85.01%
2023-03-29 20:54:55,365 ----------------
2023-03-29 20:54:59,936   5   => 114   		Training 486 pattern with 83.96% 	Forward time: 	 4.44 sec
2023-03-29 20:54:59,936 			Loss:    3.409e-01    			Backward time: 	 0.13 sec 
2023-03-29 20:54:59,937 ADAM: Layer 0 -> dw_min:9.9567e-01  dw_max:1.0038e+00 lr:1.0000e-02
2023-03-29 20:54:59,937 ADAM: Layer 1 -> dw_min:9.8797e-01  dw_max:1.0122e+00 lr:1.0000e-02
2023-03-29 20:54:59,937 ADAM: Layer 2 -> dw_min:9.8997e-01  dw_max:1.0095e+00 lr:1.0000e-02
2023-03-29 20:54:59,937 ADAM: Layer 3 -> dw_min:9.9473e-01  dw_max:1.0059e+00 lr:1.0000e-02
2023-03-29 20:54:59,962 			Learning rate: weights:   1.000e-02    
2023-03-29 20:54:59,962 			Last test performance: 85.01%
2023-03-29 20:54:59,962 ----------------
2023-03-29 20:55:04,534   5   => 115   		Training 486 pattern with 85.62% 	Forward time: 	 4.44 sec
2023-03-29 20:55:04,534 			Loss:    3.151e-01    			Backward time: 	 0.13 sec 
2023-03-29 20:55:04,534 ADAM: Layer 0 -> dw_min:9.9584e-01  dw_max:1.0037e+00 lr:1.0000e-02
2023-03-29 20:55:04,534 ADAM: Layer 1 -> dw_min:9.8764e-01  dw_max:1.0108e+00 lr:1.0000e-02
2023-03-29 20:55:04,534 ADAM: Layer 2 -> dw_min:9.8835e-01  dw_max:1.0093e+00 lr:1.0000e-02
2023-03-29 20:55:04,535 ADAM: Layer 3 -> dw_min:9.9453e-01  dw_max:1.0053e+00 lr:1.0000e-02
2023-03-29 20:55:04,595 			Learning rate: weights:   1.000e-02    
2023-03-29 20:55:04,595 			Last test performance: 85.01%
2023-03-29 20:55:04,595 ----------------
2023-03-29 20:55:09,167   5   => 116   		Training 486 pattern with 86.04% 	Forward time: 	 4.44 sec
2023-03-29 20:55:09,167 			Loss:    3.350e-01    			Backward time: 	 0.13 sec 
2023-03-29 20:55:09,168 ADAM: Layer 0 -> dw_min:9.9433e-01  dw_max:1.0039e+00 lr:1.0000e-02
2023-03-29 20:55:09,168 ADAM: Layer 1 -> dw_min:9.8835e-01  dw_max:1.0095e+00 lr:1.0000e-02
2023-03-29 20:55:09,168 ADAM: Layer 2 -> dw_min:9.8756e-01  dw_max:1.0094e+00 lr:1.0000e-02
2023-03-29 20:55:09,168 ADAM: Layer 3 -> dw_min:9.9456e-01  dw_max:1.0044e+00 lr:1.0000e-02
2023-03-29 20:55:09,254 			Learning rate: weights:   1.000e-02    
2023-03-29 20:55:09,254 			Last test performance: 85.01%
2023-03-29 20:55:09,254 ----------------
2023-03-29 20:55:13,826   5   => 117   		Training 486 pattern with 83.54% 	Forward time: 	 4.44 sec
2023-03-29 20:55:13,826 			Loss:    3.728e-01    			Backward time: 	 0.13 sec 
2023-03-29 20:55:13,827 ADAM: Layer 0 -> dw_min:9.9258e-01  dw_max:1.0041e+00 lr:1.0000e-02
2023-03-29 20:55:13,827 ADAM: Layer 1 -> dw_min:9.9003e-01  dw_max:1.0085e+00 lr:1.0000e-02
2023-03-29 20:55:13,827 ADAM: Layer 2 -> dw_min:9.8891e-01  dw_max:1.0101e+00 lr:1.0000e-02
2023-03-29 20:55:13,827 ADAM: Layer 3 -> dw_min:9.9515e-01  dw_max:1.0043e+00 lr:1.0000e-02
2023-03-29 20:55:13,902 			Learning rate: weights:   1.000e-02    
2023-03-29 20:55:13,902 			Last test performance: 85.01%
2023-03-29 20:55:13,902 ----------------
2023-03-29 20:55:18,476   5   => 118   		Training 486 pattern with 85.62% 	Forward time: 	 4.44 sec
2023-03-29 20:55:18,476 			Loss:    3.382e-01    			Backward time: 	 0.13 sec 
2023-03-29 20:55:18,477 ADAM: Layer 0 -> dw_min:9.9476e-01  dw_max:1.0037e+00 lr:1.0000e-02
2023-03-29 20:55:18,477 ADAM: Layer 1 -> dw_min:9.8939e-01  dw_max:1.0078e+00 lr:1.0000e-02
2023-03-29 20:55:18,477 ADAM: Layer 2 -> dw_min:9.8925e-01  dw_max:1.0092e+00 lr:1.0000e-02
2023-03-29 20:55:18,477 ADAM: Layer 3 -> dw_min:9.9657e-01  dw_max:1.0049e+00 lr:1.0000e-02
2023-03-29 20:55:18,528 			Learning rate: weights:   1.000e-02    
2023-03-29 20:55:18,528 			Last test performance: 85.01%
2023-03-29 20:55:18,528 ----------------
2023-03-29 20:55:23,099   5   => 119   		Training 486 pattern with 87.71% 	Forward time: 	 4.44 sec
2023-03-29 20:55:23,099 			Loss:    2.981e-01    			Backward time: 	 0.13 sec 
2023-03-29 20:55:23,099 ADAM: Layer 0 -> dw_min:9.9536e-01  dw_max:1.0050e+00 lr:1.0000e-02
2023-03-29 20:55:23,099 ADAM: Layer 1 -> dw_min:9.8874e-01  dw_max:1.0087e+00 lr:1.0000e-02
2023-03-29 20:55:23,100 ADAM: Layer 2 -> dw_min:9.9029e-01  dw_max:1.0083e+00 lr:1.0000e-02
2023-03-29 20:55:23,100 ADAM: Layer 3 -> dw_min:9.9598e-01  dw_max:1.0049e+00 lr:1.0000e-02
2023-03-29 20:55:23,184 			Learning rate: weights:   1.000e-02    
2023-03-29 20:55:23,184 			Last test performance: 85.01%
2023-03-29 20:55:23,184 ----------------
2023-03-29 20:55:27,756   5   => 120   		Training 486 pattern with 82.08% 	Forward time: 	 4.44 sec
2023-03-29 20:55:27,756 			Loss:    4.096e-01    			Backward time: 	 0.13 sec 
2023-03-29 20:55:27,756 ADAM: Layer 0 -> dw_min:9.9482e-01  dw_max:1.0055e+00 lr:1.0000e-02
2023-03-29 20:55:27,756 ADAM: Layer 1 -> dw_min:9.8898e-01  dw_max:1.0083e+00 lr:1.0000e-02
2023-03-29 20:55:27,756 ADAM: Layer 2 -> dw_min:9.8930e-01  dw_max:1.0087e+00 lr:1.0000e-02
2023-03-29 20:55:27,756 ADAM: Layer 3 -> dw_min:9.9497e-01  dw_max:1.0059e+00 lr:1.0000e-02
2023-03-29 20:55:27,776 			Learning rate: weights:   1.000e-02    
2023-03-29 20:55:27,776 			Last test performance: 85.01%
2023-03-29 20:55:27,776 ----------------
2023-03-29 20:55:32,351   5   => 121   		Training 486 pattern with 85.83% 	Forward time: 	 4.44 sec
2023-03-29 20:55:32,351 			Loss:    3.227e-01    			Backward time: 	 0.13 sec 
2023-03-29 20:55:32,351 ADAM: Layer 0 -> dw_min:9.9483e-01  dw_max:1.0061e+00 lr:1.0000e-02
2023-03-29 20:55:32,351 ADAM: Layer 1 -> dw_min:9.8966e-01  dw_max:1.0091e+00 lr:1.0000e-02
2023-03-29 20:55:32,351 ADAM: Layer 2 -> dw_min:9.8816e-01  dw_max:1.0111e+00 lr:1.0000e-02
2023-03-29 20:55:32,352 ADAM: Layer 3 -> dw_min:9.9535e-01  dw_max:1.0059e+00 lr:1.0000e-02
2023-03-29 20:55:32,372 			Learning rate: weights:   1.000e-02    
2023-03-29 20:55:32,372 			Last test performance: 85.01%
2023-03-29 20:55:32,372 ----------------
2023-03-29 20:55:36,945   5   => 122   		Training 486 pattern with 85.00% 	Forward time: 	 4.44 sec
2023-03-29 20:55:36,945 			Loss:    3.603e-01    			Backward time: 	 0.13 sec 
2023-03-29 20:55:36,946 ADAM: Layer 0 -> dw_min:9.9368e-01  dw_max:1.0069e+00 lr:1.0000e-02
2023-03-29 20:55:36,946 ADAM: Layer 1 -> dw_min:9.8757e-01  dw_max:1.0107e+00 lr:1.0000e-02
2023-03-29 20:55:36,946 ADAM: Layer 2 -> dw_min:9.8802e-01  dw_max:1.0109e+00 lr:1.0000e-02
2023-03-29 20:55:36,946 ADAM: Layer 3 -> dw_min:9.9405e-01  dw_max:1.0067e+00 lr:1.0000e-02
2023-03-29 20:55:36,964 			Learning rate: weights:   1.000e-02    
2023-03-29 20:55:36,964 			Last test performance: 85.01%
2023-03-29 20:55:36,964 ----------------
2023-03-29 20:55:41,537   5   => 123   		Training 486 pattern with 84.38% 	Forward time: 	 4.44 sec
2023-03-29 20:55:41,537 			Loss:    3.569e-01    			Backward time: 	 0.13 sec 
2023-03-29 20:55:41,537 ADAM: Layer 0 -> dw_min:9.9428e-01  dw_max:1.0067e+00 lr:1.0000e-02
2023-03-29 20:55:41,537 ADAM: Layer 1 -> dw_min:9.8807e-01  dw_max:1.0101e+00 lr:1.0000e-02
2023-03-29 20:55:41,537 ADAM: Layer 2 -> dw_min:9.8854e-01  dw_max:1.0097e+00 lr:1.0000e-02
2023-03-29 20:55:41,537 ADAM: Layer 3 -> dw_min:9.9431e-01  dw_max:1.0067e+00 lr:1.0000e-02
2023-03-29 20:55:41,604 			Learning rate: weights:   1.000e-02    
2023-03-29 20:55:41,604 			Last test performance: 85.01%
2023-03-29 20:55:41,604 ----------------
2023-03-29 20:55:46,175   5   => 124   		Training 486 pattern with 85.00% 	Forward time: 	 4.44 sec
2023-03-29 20:55:46,175 			Loss:    3.140e-01    			Backward time: 	 0.13 sec 
2023-03-29 20:55:46,175 ADAM: Layer 0 -> dw_min:9.9346e-01  dw_max:1.0067e+00 lr:1.0000e-02
2023-03-29 20:55:46,175 ADAM: Layer 1 -> dw_min:9.8885e-01  dw_max:1.0106e+00 lr:1.0000e-02
2023-03-29 20:55:46,175 ADAM: Layer 2 -> dw_min:9.8859e-01  dw_max:1.0101e+00 lr:1.0000e-02
2023-03-29 20:55:46,176 ADAM: Layer 3 -> dw_min:9.9514e-01  dw_max:1.0057e+00 lr:1.0000e-02
2023-03-29 20:55:46,196 
2023-03-29 20:55:46,196 Testing:
2023-03-29 20:55:46,416 		24 of 10000 with 87.50% 	 Time used:  0.22 sec
2023-03-29 20:55:46,636 		48 of 10000 with 79.17% 	 Time used:  0.22 sec
2023-03-29 20:55:46,855 		72 of 10000 with 77.78% 	 Time used:  0.22 sec
2023-03-29 20:55:47,075 		96 of 10000 with 80.21% 	 Time used:  0.22 sec
2023-03-29 20:55:47,295 		120 of 10000 with 81.67% 	 Time used:  0.22 sec
2023-03-29 20:55:47,514 		144 of 10000 with 84.72% 	 Time used:  0.22 sec
2023-03-29 20:55:47,734 		168 of 10000 with 85.71% 	 Time used:  0.22 sec
2023-03-29 20:55:47,953 		192 of 10000 with 86.98% 	 Time used:  0.22 sec
2023-03-29 20:55:48,173 		216 of 10000 with 88.43% 	 Time used:  0.22 sec
2023-03-29 20:55:48,393 		240 of 10000 with 89.58% 	 Time used:  0.22 sec
2023-03-29 20:55:48,612 		264 of 10000 with 89.02% 	 Time used:  0.22 sec
2023-03-29 20:55:48,832 		288 of 10000 with 88.54% 	 Time used:  0.22 sec
2023-03-29 20:55:49,051 		312 of 10000 with 88.46% 	 Time used:  0.22 sec
2023-03-29 20:55:49,271 		336 of 10000 with 88.10% 	 Time used:  0.22 sec
2023-03-29 20:55:49,490 		360 of 10000 with 88.61% 	 Time used:  0.22 sec
2023-03-29 20:55:49,710 		384 of 10000 with 88.28% 	 Time used:  0.22 sec
2023-03-29 20:55:49,929 		408 of 10000 with 87.99% 	 Time used:  0.22 sec
2023-03-29 20:55:50,149 		432 of 10000 with 88.43% 	 Time used:  0.22 sec
2023-03-29 20:55:50,368 		456 of 10000 with 87.94% 	 Time used:  0.22 sec
2023-03-29 20:55:50,588 		480 of 10000 with 87.29% 	 Time used:  0.22 sec
2023-03-29 20:55:50,808 		504 of 10000 with 87.70% 	 Time used:  0.22 sec
2023-03-29 20:55:51,027 		528 of 10000 with 88.07% 	 Time used:  0.22 sec
2023-03-29 20:55:51,247 		552 of 10000 with 88.41% 	 Time used:  0.22 sec
2023-03-29 20:55:51,467 		576 of 10000 with 88.19% 	 Time used:  0.22 sec
2023-03-29 20:55:51,686 		600 of 10000 with 87.83% 	 Time used:  0.22 sec
2023-03-29 20:55:51,906 		624 of 10000 with 87.98% 	 Time used:  0.22 sec
2023-03-29 20:55:52,125 		648 of 10000 with 87.96% 	 Time used:  0.22 sec
2023-03-29 20:55:52,345 		672 of 10000 with 87.95% 	 Time used:  0.22 sec
2023-03-29 20:55:52,564 		696 of 10000 with 87.64% 	 Time used:  0.22 sec
2023-03-29 20:55:52,784 		720 of 10000 with 87.78% 	 Time used:  0.22 sec
2023-03-29 20:55:53,004 		744 of 10000 with 87.90% 	 Time used:  0.22 sec
2023-03-29 20:55:53,223 		768 of 10000 with 87.63% 	 Time used:  0.22 sec
2023-03-29 20:55:53,443 		792 of 10000 with 87.75% 	 Time used:  0.22 sec
2023-03-29 20:55:53,663 		816 of 10000 with 87.62% 	 Time used:  0.22 sec
2023-03-29 20:55:53,882 		840 of 10000 with 87.74% 	 Time used:  0.22 sec
2023-03-29 20:55:54,102 		864 of 10000 with 87.73% 	 Time used:  0.22 sec
2023-03-29 20:55:54,321 		888 of 10000 with 87.84% 	 Time used:  0.22 sec
2023-03-29 20:55:54,541 		912 of 10000 with 87.50% 	 Time used:  0.22 sec
2023-03-29 20:55:54,761 		936 of 10000 with 87.39% 	 Time used:  0.22 sec
2023-03-29 20:55:54,980 		960 of 10000 with 87.50% 	 Time used:  0.22 sec
2023-03-29 20:55:55,200 		984 of 10000 with 87.20% 	 Time used:  0.22 sec
2023-03-29 20:55:55,420 		1008 of 10000 with 87.30% 	 Time used:  0.22 sec
2023-03-29 20:55:55,639 		1032 of 10000 with 87.50% 	 Time used:  0.22 sec
2023-03-29 20:55:55,859 		1056 of 10000 with 87.50% 	 Time used:  0.22 sec
2023-03-29 20:55:56,079 		1080 of 10000 with 87.41% 	 Time used:  0.22 sec
2023-03-29 20:55:56,298 		1104 of 10000 with 87.59% 	 Time used:  0.22 sec
2023-03-29 20:55:56,518 		1128 of 10000 with 87.50% 	 Time used:  0.22 sec
2023-03-29 20:55:56,738 		1152 of 10000 with 87.33% 	 Time used:  0.22 sec
2023-03-29 20:55:56,957 		1176 of 10000 with 87.07% 	 Time used:  0.22 sec
2023-03-29 20:55:57,177 		1200 of 10000 with 86.75% 	 Time used:  0.22 sec
2023-03-29 20:55:57,396 		1224 of 10000 with 86.76% 	 Time used:  0.22 sec
2023-03-29 20:55:57,616 		1248 of 10000 with 86.54% 	 Time used:  0.22 sec
2023-03-29 20:55:57,836 		1272 of 10000 with 86.48% 	 Time used:  0.22 sec
2023-03-29 20:55:58,055 		1296 of 10000 with 86.57% 	 Time used:  0.22 sec
2023-03-29 20:55:58,275 		1320 of 10000 with 86.52% 	 Time used:  0.22 sec
2023-03-29 20:55:58,494 		1344 of 10000 with 86.31% 	 Time used:  0.22 sec
2023-03-29 20:55:58,714 		1368 of 10000 with 86.33% 	 Time used:  0.22 sec
2023-03-29 20:55:58,933 		1392 of 10000 with 86.28% 	 Time used:  0.22 sec
2023-03-29 20:55:59,153 		1416 of 10000 with 86.23% 	 Time used:  0.22 sec
2023-03-29 20:55:59,373 		1440 of 10000 with 86.32% 	 Time used:  0.22 sec
2023-03-29 20:55:59,592 		1464 of 10000 with 86.27% 	 Time used:  0.22 sec
2023-03-29 20:55:59,812 		1488 of 10000 with 86.29% 	 Time used:  0.22 sec
2023-03-29 20:56:00,032 		1512 of 10000 with 86.31% 	 Time used:  0.22 sec
2023-03-29 20:56:00,251 		1536 of 10000 with 86.39% 	 Time used:  0.22 sec
2023-03-29 20:56:00,471 		1560 of 10000 with 86.47% 	 Time used:  0.22 sec
2023-03-29 20:56:00,690 		1584 of 10000 with 86.55% 	 Time used:  0.22 sec
2023-03-29 20:56:00,910 		1608 of 10000 with 86.69% 	 Time used:  0.22 sec
2023-03-29 20:56:01,129 		1632 of 10000 with 86.52% 	 Time used:  0.22 sec
2023-03-29 20:56:01,350 		1656 of 10000 with 86.41% 	 Time used:  0.22 sec
2023-03-29 20:56:01,570 		1680 of 10000 with 86.55% 	 Time used:  0.22 sec
2023-03-29 20:56:01,789 		1704 of 10000 with 86.56% 	 Time used:  0.22 sec
2023-03-29 20:56:02,009 		1728 of 10000 with 86.46% 	 Time used:  0.22 sec
2023-03-29 20:56:02,229 		1752 of 10000 with 86.42% 	 Time used:  0.22 sec
2023-03-29 20:56:02,448 		1776 of 10000 with 86.49% 	 Time used:  0.22 sec
2023-03-29 20:56:02,668 		1800 of 10000 with 86.39% 	 Time used:  0.22 sec
2023-03-29 20:56:02,887 		1824 of 10000 with 86.35% 	 Time used:  0.22 sec
2023-03-29 20:56:03,107 		1848 of 10000 with 86.36% 	 Time used:  0.22 sec
2023-03-29 20:56:03,326 		1872 of 10000 with 86.38% 	 Time used:  0.22 sec
2023-03-29 20:56:03,546 		1896 of 10000 with 86.50% 	 Time used:  0.22 sec
2023-03-29 20:56:03,766 		1920 of 10000 with 86.67% 	 Time used:  0.22 sec
2023-03-29 20:56:03,985 		1944 of 10000 with 86.68% 	 Time used:  0.22 sec
2023-03-29 20:56:04,205 		1968 of 10000 with 86.69% 	 Time used:  0.22 sec
2023-03-29 20:56:04,424 		1992 of 10000 with 86.70% 	 Time used:  0.22 sec
2023-03-29 20:56:04,644 		2016 of 10000 with 86.71% 	 Time used:  0.22 sec
2023-03-29 20:56:04,863 		2040 of 10000 with 86.62% 	 Time used:  0.22 sec
2023-03-29 20:56:05,083 		2064 of 10000 with 86.68% 	 Time used:  0.22 sec
2023-03-29 20:56:05,303 		2088 of 10000 with 86.64% 	 Time used:  0.22 sec
2023-03-29 20:56:05,522 		2112 of 10000 with 86.41% 	 Time used:  0.22 sec
2023-03-29 20:56:05,742 		2136 of 10000 with 86.52% 	 Time used:  0.22 sec
2023-03-29 20:56:05,961 		2160 of 10000 with 86.44% 	 Time used:  0.22 sec
2023-03-29 20:56:06,181 		2184 of 10000 with 86.49% 	 Time used:  0.22 sec
2023-03-29 20:56:06,401 		2208 of 10000 with 86.41% 	 Time used:  0.22 sec
2023-03-29 20:56:06,620 		2232 of 10000 with 86.38% 	 Time used:  0.22 sec
2023-03-29 20:56:06,840 		2256 of 10000 with 86.39% 	 Time used:  0.22 sec
2023-03-29 20:56:07,060 		2280 of 10000 with 86.40% 	 Time used:  0.22 sec
2023-03-29 20:56:07,279 		2304 of 10000 with 86.33% 	 Time used:  0.22 sec
2023-03-29 20:56:07,499 		2328 of 10000 with 86.21% 	 Time used:  0.22 sec
2023-03-29 20:56:07,718 		2352 of 10000 with 86.27% 	 Time used:  0.22 sec
2023-03-29 20:56:07,938 		2376 of 10000 with 86.24% 	 Time used:  0.22 sec
2023-03-29 20:56:08,158 		2400 of 10000 with 86.33% 	 Time used:  0.22 sec
2023-03-29 20:56:08,377 		2424 of 10000 with 86.34% 	 Time used:  0.22 sec
2023-03-29 20:56:08,597 		2448 of 10000 with 86.32% 	 Time used:  0.22 sec
2023-03-29 20:56:08,817 		2472 of 10000 with 86.29% 	 Time used:  0.22 sec
2023-03-29 20:56:09,036 		2496 of 10000 with 86.22% 	 Time used:  0.22 sec
2023-03-29 20:56:09,256 		2520 of 10000 with 86.15% 	 Time used:  0.22 sec
2023-03-29 20:56:09,476 		2544 of 10000 with 86.05% 	 Time used:  0.22 sec
2023-03-29 20:56:09,695 		2568 of 10000 with 86.06% 	 Time used:  0.22 sec
2023-03-29 20:56:09,915 		2592 of 10000 with 86.03% 	 Time used:  0.22 sec
2023-03-29 20:56:10,135 		2616 of 10000 with 85.97% 	 Time used:  0.22 sec
2023-03-29 20:56:10,354 		2640 of 10000 with 85.87% 	 Time used:  0.22 sec
2023-03-29 20:56:10,574 		2664 of 10000 with 85.81% 	 Time used:  0.22 sec
2023-03-29 20:56:10,793 		2688 of 10000 with 85.90% 	 Time used:  0.22 sec
2023-03-29 20:56:11,013 		2712 of 10000 with 85.91% 	 Time used:  0.22 sec
2023-03-29 20:56:11,233 		2736 of 10000 with 85.86% 	 Time used:  0.22 sec
2023-03-29 20:56:11,453 		2760 of 10000 with 85.83% 	 Time used:  0.22 sec
2023-03-29 20:56:11,672 		2784 of 10000 with 85.78% 	 Time used:  0.22 sec
2023-03-29 20:56:11,892 		2808 of 10000 with 85.83% 	 Time used:  0.22 sec
2023-03-29 20:56:12,112 		2832 of 10000 with 85.77% 	 Time used:  0.22 sec
2023-03-29 20:56:12,331 		2856 of 10000 with 85.78% 	 Time used:  0.22 sec
2023-03-29 20:56:12,551 		2880 of 10000 with 85.73% 	 Time used:  0.22 sec
2023-03-29 20:56:12,771 		2904 of 10000 with 85.61% 	 Time used:  0.22 sec
2023-03-29 20:56:12,990 		2928 of 10000 with 85.48% 	 Time used:  0.22 sec
2023-03-29 20:56:13,210 		2952 of 10000 with 85.47% 	 Time used:  0.22 sec
2023-03-29 20:56:13,430 		2976 of 10000 with 85.45% 	 Time used:  0.22 sec
2023-03-29 20:56:13,649 		3000 of 10000 with 85.40% 	 Time used:  0.22 sec
2023-03-29 20:56:13,869 		3024 of 10000 with 85.38% 	 Time used:  0.22 sec
2023-03-29 20:56:14,088 		3048 of 10000 with 85.33% 	 Time used:  0.22 sec
2023-03-29 20:56:14,308 		3072 of 10000 with 85.42% 	 Time used:  0.22 sec
2023-03-29 20:56:14,528 		3096 of 10000 with 85.43% 	 Time used:  0.22 sec
2023-03-29 20:56:14,747 		3120 of 10000 with 85.38% 	 Time used:  0.22 sec
2023-03-29 20:56:14,967 		3144 of 10000 with 85.43% 	 Time used:  0.22 sec
2023-03-29 20:56:15,187 		3168 of 10000 with 85.48% 	 Time used:  0.22 sec
2023-03-29 20:56:15,406 		3192 of 10000 with 85.43% 	 Time used:  0.22 sec
2023-03-29 20:56:15,626 		3216 of 10000 with 85.45% 	 Time used:  0.22 sec
2023-03-29 20:56:15,845 		3240 of 10000 with 85.34% 	 Time used:  0.22 sec
2023-03-29 20:56:16,065 		3264 of 10000 with 85.26% 	 Time used:  0.22 sec
2023-03-29 20:56:16,286 		3288 of 10000 with 85.28% 	 Time used:  0.22 sec
2023-03-29 20:56:16,505 		3312 of 10000 with 85.27% 	 Time used:  0.22 sec
2023-03-29 20:56:16,725 		3336 of 10000 with 85.22% 	 Time used:  0.22 sec
2023-03-29 20:56:16,945 		3360 of 10000 with 85.18% 	 Time used:  0.22 sec
2023-03-29 20:56:17,164 		3384 of 10000 with 85.22% 	 Time used:  0.22 sec
2023-03-29 20:56:17,384 		3408 of 10000 with 85.21% 	 Time used:  0.22 sec
2023-03-29 20:56:17,603 		3432 of 10000 with 85.26% 	 Time used:  0.22 sec
2023-03-29 20:56:17,823 		3456 of 10000 with 85.21% 	 Time used:  0.22 sec
2023-03-29 20:56:18,042 		3480 of 10000 with 85.09% 	 Time used:  0.22 sec
2023-03-29 20:56:18,262 		3504 of 10000 with 85.02% 	 Time used:  0.22 sec
2023-03-29 20:56:18,482 		3528 of 10000 with 85.09% 	 Time used:  0.22 sec
2023-03-29 20:56:18,701 		3552 of 10000 with 85.08% 	 Time used:  0.22 sec
2023-03-29 20:56:18,921 		3576 of 10000 with 85.07% 	 Time used:  0.22 sec
2023-03-29 20:56:19,140 		3600 of 10000 with 85.17% 	 Time used:  0.22 sec
2023-03-29 20:56:19,360 		3624 of 10000 with 85.18% 	 Time used:  0.22 sec
2023-03-29 20:56:19,579 		3648 of 10000 with 85.12% 	 Time used:  0.22 sec
2023-03-29 20:56:19,799 		3672 of 10000 with 85.05% 	 Time used:  0.22 sec
2023-03-29 20:56:20,019 		3696 of 10000 with 85.09% 	 Time used:  0.22 sec
2023-03-29 20:56:20,238 		3720 of 10000 with 85.03% 	 Time used:  0.22 sec
2023-03-29 20:56:20,458 		3744 of 10000 with 84.99% 	 Time used:  0.22 sec
2023-03-29 20:56:20,677 		3768 of 10000 with 85.01% 	 Time used:  0.22 sec
2023-03-29 20:56:20,897 		3792 of 10000 with 85.05% 	 Time used:  0.22 sec
2023-03-29 20:56:21,116 		3816 of 10000 with 85.06% 	 Time used:  0.22 sec
2023-03-29 20:56:21,336 		3840 of 10000 with 85.05% 	 Time used:  0.22 sec
2023-03-29 20:56:21,556 		3864 of 10000 with 85.14% 	 Time used:  0.22 sec
2023-03-29 20:56:21,775 		3888 of 10000 with 85.08% 	 Time used:  0.22 sec
2023-03-29 20:56:21,995 		3912 of 10000 with 85.12% 	 Time used:  0.22 sec
2023-03-29 20:56:22,214 		3936 of 10000 with 85.16% 	 Time used:  0.22 sec
2023-03-29 20:56:22,434 		3960 of 10000 with 85.18% 	 Time used:  0.22 sec
2023-03-29 20:56:22,654 		3984 of 10000 with 85.14% 	 Time used:  0.22 sec
2023-03-29 20:56:22,873 		4008 of 10000 with 85.13% 	 Time used:  0.22 sec
2023-03-29 20:56:23,093 		4032 of 10000 with 85.07% 	 Time used:  0.22 sec
2023-03-29 20:56:23,313 		4056 of 10000 with 85.06% 	 Time used:  0.22 sec
2023-03-29 20:56:23,532 		4080 of 10000 with 85.00% 	 Time used:  0.22 sec
2023-03-29 20:56:23,752 		4104 of 10000 with 84.97% 	 Time used:  0.22 sec
2023-03-29 20:56:23,972 		4128 of 10000 with 84.96% 	 Time used:  0.22 sec
2023-03-29 20:56:24,191 		4152 of 10000 with 84.92% 	 Time used:  0.22 sec
2023-03-29 20:56:24,411 		4176 of 10000 with 84.87% 	 Time used:  0.22 sec
2023-03-29 20:56:24,630 		4200 of 10000 with 84.86% 	 Time used:  0.22 sec
2023-03-29 20:56:24,850 		4224 of 10000 with 84.92% 	 Time used:  0.22 sec
2023-03-29 20:56:25,070 		4248 of 10000 with 84.93% 	 Time used:  0.22 sec
2023-03-29 20:56:25,289 		4272 of 10000 with 84.90% 	 Time used:  0.22 sec
2023-03-29 20:56:25,509 		4296 of 10000 with 84.92% 	 Time used:  0.22 sec
2023-03-29 20:56:25,728 		4320 of 10000 with 84.93% 	 Time used:  0.22 sec
2023-03-29 20:56:25,948 		4344 of 10000 with 84.94% 	 Time used:  0.22 sec
2023-03-29 20:56:26,168 		4368 of 10000 with 85.00% 	 Time used:  0.22 sec
2023-03-29 20:56:26,387 		4392 of 10000 with 85.04% 	 Time used:  0.22 sec
2023-03-29 20:56:26,607 		4416 of 10000 with 85.01% 	 Time used:  0.22 sec
2023-03-29 20:56:26,827 		4440 of 10000 with 84.98% 	 Time used:  0.22 sec
2023-03-29 20:56:27,046 		4464 of 10000 with 84.99% 	 Time used:  0.22 sec
2023-03-29 20:56:27,266 		4488 of 10000 with 84.98% 	 Time used:  0.22 sec
2023-03-29 20:56:27,486 		4512 of 10000 with 85.02% 	 Time used:  0.22 sec
2023-03-29 20:56:27,705 		4536 of 10000 with 85.03% 	 Time used:  0.22 sec
2023-03-29 20:56:27,925 		4560 of 10000 with 85.07% 	 Time used:  0.22 sec
2023-03-29 20:56:28,144 		4584 of 10000 with 85.10% 	 Time used:  0.22 sec
2023-03-29 20:56:28,364 		4608 of 10000 with 85.13% 	 Time used:  0.22 sec
2023-03-29 20:56:28,584 		4632 of 10000 with 85.19% 	 Time used:  0.22 sec
2023-03-29 20:56:28,803 		4656 of 10000 with 85.16% 	 Time used:  0.22 sec
2023-03-29 20:56:29,023 		4680 of 10000 with 85.11% 	 Time used:  0.22 sec
2023-03-29 20:56:29,242 		4704 of 10000 with 85.12% 	 Time used:  0.22 sec
2023-03-29 20:56:29,462 		4728 of 10000 with 85.15% 	 Time used:  0.22 sec
2023-03-29 20:56:29,682 		4752 of 10000 with 85.12% 	 Time used:  0.22 sec
2023-03-29 20:56:29,902 		4776 of 10000 with 85.13% 	 Time used:  0.22 sec
2023-03-29 20:56:30,122 		4800 of 10000 with 85.12% 	 Time used:  0.22 sec
2023-03-29 20:56:30,342 		4824 of 10000 with 85.14% 	 Time used:  0.22 sec
2023-03-29 20:56:30,562 		4848 of 10000 with 85.11% 	 Time used:  0.22 sec
2023-03-29 20:56:30,782 		4872 of 10000 with 85.12% 	 Time used:  0.22 sec
2023-03-29 20:56:31,002 		4896 of 10000 with 85.11% 	 Time used:  0.22 sec
2023-03-29 20:56:31,221 		4920 of 10000 with 85.10% 	 Time used:  0.22 sec
2023-03-29 20:56:31,441 		4944 of 10000 with 85.07% 	 Time used:  0.22 sec
2023-03-29 20:56:31,661 		4968 of 10000 with 85.08% 	 Time used:  0.22 sec
2023-03-29 20:56:31,880 		4992 of 10000 with 85.10% 	 Time used:  0.22 sec
2023-03-29 20:56:32,100 		5016 of 10000 with 85.09% 	 Time used:  0.22 sec
2023-03-29 20:56:32,319 		5040 of 10000 with 85.08% 	 Time used:  0.22 sec
2023-03-29 20:56:32,539 		5064 of 10000 with 85.11% 	 Time used:  0.22 sec
2023-03-29 20:56:32,760 		5088 of 10000 with 85.12% 	 Time used:  0.22 sec
2023-03-29 20:56:32,979 		5112 of 10000 with 85.04% 	 Time used:  0.22 sec
2023-03-29 20:56:33,199 		5136 of 10000 with 85.05% 	 Time used:  0.22 sec
2023-03-29 20:56:33,419 		5160 of 10000 with 85.08% 	 Time used:  0.22 sec
2023-03-29 20:56:33,638 		5184 of 10000 with 85.07% 	 Time used:  0.22 sec
2023-03-29 20:56:33,858 		5208 of 10000 with 85.08% 	 Time used:  0.22 sec
2023-03-29 20:56:34,077 		5232 of 10000 with 85.05% 	 Time used:  0.22 sec
2023-03-29 20:56:34,297 		5256 of 10000 with 85.05% 	 Time used:  0.22 sec
2023-03-29 20:56:34,517 		5280 of 10000 with 85.06% 	 Time used:  0.22 sec
2023-03-29 20:56:34,736 		5304 of 10000 with 85.09% 	 Time used:  0.22 sec
2023-03-29 20:56:34,956 		5328 of 10000 with 85.10% 	 Time used:  0.22 sec
2023-03-29 20:56:35,175 		5352 of 10000 with 85.05% 	 Time used:  0.22 sec
2023-03-29 20:56:35,395 		5376 of 10000 with 85.12% 	 Time used:  0.22 sec
2023-03-29 20:56:35,614 		5400 of 10000 with 85.19% 	 Time used:  0.22 sec
2023-03-29 20:56:35,834 		5424 of 10000 with 85.21% 	 Time used:  0.22 sec
2023-03-29 20:56:36,054 		5448 of 10000 with 85.22% 	 Time used:  0.22 sec
2023-03-29 20:56:36,273 		5472 of 10000 with 85.22% 	 Time used:  0.22 sec
2023-03-29 20:56:36,493 		5496 of 10000 with 85.21% 	 Time used:  0.22 sec
2023-03-29 20:56:36,712 		5520 of 10000 with 85.18% 	 Time used:  0.22 sec
2023-03-29 20:56:36,932 		5544 of 10000 with 85.16% 	 Time used:  0.22 sec
2023-03-29 20:56:37,151 		5568 of 10000 with 85.15% 	 Time used:  0.22 sec
2023-03-29 20:56:37,371 		5592 of 10000 with 85.14% 	 Time used:  0.22 sec
2023-03-29 20:56:37,591 		5616 of 10000 with 85.11% 	 Time used:  0.22 sec
2023-03-29 20:56:37,811 		5640 of 10000 with 85.12% 	 Time used:  0.22 sec
2023-03-29 20:56:38,030 		5664 of 10000 with 85.12% 	 Time used:  0.22 sec
2023-03-29 20:56:38,250 		5688 of 10000 with 85.13% 	 Time used:  0.22 sec
2023-03-29 20:56:38,470 		5712 of 10000 with 85.10% 	 Time used:  0.22 sec
2023-03-29 20:56:38,690 		5736 of 10000 with 85.13% 	 Time used:  0.22 sec
2023-03-29 20:56:38,909 		5760 of 10000 with 85.19% 	 Time used:  0.22 sec
2023-03-29 20:56:39,129 		5784 of 10000 with 85.20% 	 Time used:  0.22 sec
2023-03-29 20:56:39,348 		5808 of 10000 with 85.18% 	 Time used:  0.22 sec
2023-03-29 20:56:39,568 		5832 of 10000 with 85.20% 	 Time used:  0.22 sec
2023-03-29 20:56:39,788 		5856 of 10000 with 85.19% 	 Time used:  0.22 sec
2023-03-29 20:56:40,007 		5880 of 10000 with 85.26% 	 Time used:  0.22 sec
2023-03-29 20:56:40,227 		5904 of 10000 with 85.28% 	 Time used:  0.22 sec
2023-03-29 20:56:40,447 		5928 of 10000 with 85.32% 	 Time used:  0.22 sec
2023-03-29 20:56:40,666 		5952 of 10000 with 85.32% 	 Time used:  0.22 sec
2023-03-29 20:56:40,886 		5976 of 10000 with 85.29% 	 Time used:  0.22 sec
2023-03-29 20:56:41,106 		6000 of 10000 with 85.28% 	 Time used:  0.22 sec
2023-03-29 20:56:41,325 		6024 of 10000 with 85.31% 	 Time used:  0.22 sec
2023-03-29 20:56:41,545 		6048 of 10000 with 85.30% 	 Time used:  0.22 sec
2023-03-29 20:56:41,764 		6072 of 10000 with 85.31% 	 Time used:  0.22 sec
2023-03-29 20:56:41,984 		6096 of 10000 with 85.32% 	 Time used:  0.22 sec
2023-03-29 20:56:42,204 		6120 of 10000 with 85.33% 	 Time used:  0.22 sec
2023-03-29 20:56:42,423 		6144 of 10000 with 85.32% 	 Time used:  0.22 sec
2023-03-29 20:56:42,643 		6168 of 10000 with 85.31% 	 Time used:  0.22 sec
2023-03-29 20:56:42,863 		6192 of 10000 with 85.27% 	 Time used:  0.22 sec
2023-03-29 20:56:43,082 		6216 of 10000 with 85.28% 	 Time used:  0.22 sec
2023-03-29 20:56:43,302 		6240 of 10000 with 85.27% 	 Time used:  0.22 sec
2023-03-29 20:56:43,521 		6264 of 10000 with 85.25% 	 Time used:  0.22 sec
2023-03-29 20:56:43,741 		6288 of 10000 with 85.24% 	 Time used:  0.22 sec
2023-03-29 20:56:43,961 		6312 of 10000 with 85.27% 	 Time used:  0.22 sec
2023-03-29 20:56:44,180 		6336 of 10000 with 85.26% 	 Time used:  0.22 sec
2023-03-29 20:56:44,400 		6360 of 10000 with 85.30% 	 Time used:  0.22 sec
2023-03-29 20:56:44,620 		6384 of 10000 with 85.29% 	 Time used:  0.22 sec
2023-03-29 20:56:44,839 		6408 of 10000 with 85.28% 	 Time used:  0.22 sec
2023-03-29 20:56:45,059 		6432 of 10000 with 85.31% 	 Time used:  0.22 sec
2023-03-29 20:56:45,278 		6456 of 10000 with 85.30% 	 Time used:  0.22 sec
2023-03-29 20:56:45,498 		6480 of 10000 with 85.31% 	 Time used:  0.22 sec
2023-03-29 20:56:45,718 		6504 of 10000 with 85.32% 	 Time used:  0.22 sec
2023-03-29 20:56:45,937 		6528 of 10000 with 85.34% 	 Time used:  0.22 sec
2023-03-29 20:56:46,157 		6552 of 10000 with 85.33% 	 Time used:  0.22 sec
2023-03-29 20:56:46,376 		6576 of 10000 with 85.31% 	 Time used:  0.22 sec
2023-03-29 20:56:46,596 		6600 of 10000 with 85.33% 	 Time used:  0.22 sec
2023-03-29 20:56:46,816 		6624 of 10000 with 85.37% 	 Time used:  0.22 sec
2023-03-29 20:56:47,035 		6648 of 10000 with 85.39% 	 Time used:  0.22 sec
2023-03-29 20:56:47,255 		6672 of 10000 with 85.33% 	 Time used:  0.22 sec
2023-03-29 20:56:47,474 		6696 of 10000 with 85.29% 	 Time used:  0.22 sec
2023-03-29 20:56:47,694 		6720 of 10000 with 85.24% 	 Time used:  0.22 sec
2023-03-29 20:56:47,914 		6744 of 10000 with 85.26% 	 Time used:  0.22 sec
2023-03-29 20:56:48,133 		6768 of 10000 with 85.27% 	 Time used:  0.22 sec
2023-03-29 20:56:48,353 		6792 of 10000 with 85.29% 	 Time used:  0.22 sec
2023-03-29 20:56:48,572 		6816 of 10000 with 85.28% 	 Time used:  0.22 sec
2023-03-29 20:56:48,792 		6840 of 10000 with 85.32% 	 Time used:  0.22 sec
2023-03-29 20:56:49,011 		6864 of 10000 with 85.31% 	 Time used:  0.22 sec
2023-03-29 20:56:49,231 		6888 of 10000 with 85.34% 	 Time used:  0.22 sec
2023-03-29 20:56:49,451 		6912 of 10000 with 85.32% 	 Time used:  0.22 sec
2023-03-29 20:56:49,670 		6936 of 10000 with 85.31% 	 Time used:  0.22 sec
2023-03-29 20:56:49,890 		6960 of 10000 with 85.32% 	 Time used:  0.22 sec
2023-03-29 20:56:50,109 		6984 of 10000 with 85.34% 	 Time used:  0.22 sec
2023-03-29 20:56:50,329 		7008 of 10000 with 85.29% 	 Time used:  0.22 sec
2023-03-29 20:56:50,549 		7032 of 10000 with 85.25% 	 Time used:  0.22 sec
2023-03-29 20:56:50,768 		7056 of 10000 with 85.29% 	 Time used:  0.22 sec
2023-03-29 20:56:50,988 		7080 of 10000 with 85.27% 	 Time used:  0.22 sec
2023-03-29 20:56:51,207 		7104 of 10000 with 85.28% 	 Time used:  0.22 sec
2023-03-29 20:56:51,427 		7128 of 10000 with 85.26% 	 Time used:  0.22 sec
2023-03-29 20:56:51,647 		7152 of 10000 with 85.28% 	 Time used:  0.22 sec
2023-03-29 20:56:51,866 		7176 of 10000 with 85.30% 	 Time used:  0.22 sec
2023-03-29 20:56:52,086 		7200 of 10000 with 85.26% 	 Time used:  0.22 sec
2023-03-29 20:56:52,305 		7224 of 10000 with 85.27% 	 Time used:  0.22 sec
2023-03-29 20:56:52,525 		7248 of 10000 with 85.29% 	 Time used:  0.22 sec
2023-03-29 20:56:52,744 		7272 of 10000 with 85.29% 	 Time used:  0.22 sec
2023-03-29 20:56:52,964 		7296 of 10000 with 85.32% 	 Time used:  0.22 sec
2023-03-29 20:56:53,184 		7320 of 10000 with 85.30% 	 Time used:  0.22 sec
2023-03-29 20:56:53,403 		7344 of 10000 with 85.29% 	 Time used:  0.22 sec
2023-03-29 20:56:53,623 		7368 of 10000 with 85.33% 	 Time used:  0.22 sec
2023-03-29 20:56:53,843 		7392 of 10000 with 85.35% 	 Time used:  0.22 sec
2023-03-29 20:56:54,062 		7416 of 10000 with 85.37% 	 Time used:  0.22 sec
2023-03-29 20:56:54,282 		7440 of 10000 with 85.39% 	 Time used:  0.22 sec
2023-03-29 20:56:54,502 		7464 of 10000 with 85.38% 	 Time used:  0.22 sec
2023-03-29 20:56:54,721 		7488 of 10000 with 85.42% 	 Time used:  0.22 sec
2023-03-29 20:56:54,941 		7512 of 10000 with 85.42% 	 Time used:  0.22 sec
2023-03-29 20:56:55,161 		7536 of 10000 with 85.40% 	 Time used:  0.22 sec
2023-03-29 20:56:55,380 		7560 of 10000 with 85.42% 	 Time used:  0.22 sec
2023-03-29 20:56:55,600 		7584 of 10000 with 85.46% 	 Time used:  0.22 sec
2023-03-29 20:56:55,820 		7608 of 10000 with 85.46% 	 Time used:  0.22 sec
2023-03-29 20:56:56,039 		7632 of 10000 with 85.48% 	 Time used:  0.22 sec
2023-03-29 20:56:56,259 		7656 of 10000 with 85.48% 	 Time used:  0.22 sec
2023-03-29 20:56:56,479 		7680 of 10000 with 85.46% 	 Time used:  0.22 sec
2023-03-29 20:56:56,698 		7704 of 10000 with 85.48% 	 Time used:  0.22 sec
2023-03-29 20:56:56,918 		7728 of 10000 with 85.48% 	 Time used:  0.22 sec
2023-03-29 20:56:57,137 		7752 of 10000 with 85.50% 	 Time used:  0.22 sec
2023-03-29 20:56:57,357 		7776 of 10000 with 85.48% 	 Time used:  0.22 sec
2023-03-29 20:56:57,577 		7800 of 10000 with 85.49% 	 Time used:  0.22 sec
2023-03-29 20:56:57,796 		7824 of 10000 with 85.46% 	 Time used:  0.22 sec
2023-03-29 20:56:58,016 		7848 of 10000 with 85.42% 	 Time used:  0.22 sec
2023-03-29 20:56:58,236 		7872 of 10000 with 85.39% 	 Time used:  0.22 sec
2023-03-29 20:56:58,455 		7896 of 10000 with 85.40% 	 Time used:  0.22 sec
2023-03-29 20:56:58,675 		7920 of 10000 with 85.40% 	 Time used:  0.22 sec
2023-03-29 20:56:58,894 		7944 of 10000 with 85.42% 	 Time used:  0.22 sec
2023-03-29 20:56:59,114 		7968 of 10000 with 85.42% 	 Time used:  0.22 sec
2023-03-29 20:56:59,334 		7992 of 10000 with 85.40% 	 Time used:  0.22 sec
2023-03-29 20:56:59,553 		8016 of 10000 with 85.38% 	 Time used:  0.22 sec
2023-03-29 20:56:59,773 		8040 of 10000 with 85.37% 	 Time used:  0.22 sec
2023-03-29 20:56:59,992 		8064 of 10000 with 85.37% 	 Time used:  0.22 sec
2023-03-29 20:57:00,212 		8088 of 10000 with 85.35% 	 Time used:  0.22 sec
2023-03-29 20:57:00,432 		8112 of 10000 with 85.36% 	 Time used:  0.22 sec
2023-03-29 20:57:00,651 		8136 of 10000 with 85.37% 	 Time used:  0.22 sec
2023-03-29 20:57:00,871 		8160 of 10000 with 85.36% 	 Time used:  0.22 sec
2023-03-29 20:57:01,091 		8184 of 10000 with 85.40% 	 Time used:  0.22 sec
2023-03-29 20:57:01,310 		8208 of 10000 with 85.40% 	 Time used:  0.22 sec
2023-03-29 20:57:01,530 		8232 of 10000 with 85.39% 	 Time used:  0.22 sec
2023-03-29 20:57:01,750 		8256 of 10000 with 85.40% 	 Time used:  0.22 sec
2023-03-29 20:57:01,970 		8280 of 10000 with 85.40% 	 Time used:  0.22 sec
2023-03-29 20:57:02,189 		8304 of 10000 with 85.36% 	 Time used:  0.22 sec
2023-03-29 20:57:02,409 		8328 of 10000 with 85.37% 	 Time used:  0.22 sec
2023-03-29 20:57:02,629 		8352 of 10000 with 85.39% 	 Time used:  0.22 sec
2023-03-29 20:57:02,848 		8376 of 10000 with 85.39% 	 Time used:  0.22 sec
2023-03-29 20:57:03,068 		8400 of 10000 with 85.40% 	 Time used:  0.22 sec
2023-03-29 20:57:03,287 		8424 of 10000 with 85.41% 	 Time used:  0.22 sec
2023-03-29 20:57:03,507 		8448 of 10000 with 85.44% 	 Time used:  0.22 sec
2023-03-29 20:57:03,726 		8472 of 10000 with 85.41% 	 Time used:  0.22 sec
2023-03-29 20:57:03,946 		8496 of 10000 with 85.45% 	 Time used:  0.22 sec
2023-03-29 20:57:04,166 		8520 of 10000 with 85.46% 	 Time used:  0.22 sec
2023-03-29 20:57:04,385 		8544 of 10000 with 85.45% 	 Time used:  0.22 sec
2023-03-29 20:57:04,605 		8568 of 10000 with 85.48% 	 Time used:  0.22 sec
2023-03-29 20:57:04,824 		8592 of 10000 with 85.50% 	 Time used:  0.22 sec
2023-03-29 20:57:05,044 		8616 of 10000 with 85.49% 	 Time used:  0.22 sec
2023-03-29 20:57:05,264 		8640 of 10000 with 85.49% 	 Time used:  0.22 sec
2023-03-29 20:57:05,483 		8664 of 10000 with 85.51% 	 Time used:  0.22 sec
2023-03-29 20:57:05,703 		8688 of 10000 with 85.51% 	 Time used:  0.22 sec
2023-03-29 20:57:05,922 		8712 of 10000 with 85.50% 	 Time used:  0.22 sec
2023-03-29 20:57:06,142 		8736 of 10000 with 85.49% 	 Time used:  0.22 sec
2023-03-29 20:57:06,362 		8760 of 10000 with 85.47% 	 Time used:  0.22 sec
2023-03-29 20:57:06,581 		8784 of 10000 with 85.47% 	 Time used:  0.22 sec
2023-03-29 20:57:06,801 		8808 of 10000 with 85.49% 	 Time used:  0.22 sec
2023-03-29 20:57:07,021 		8832 of 10000 with 85.51% 	 Time used:  0.22 sec
2023-03-29 20:57:07,240 		8856 of 10000 with 85.51% 	 Time used:  0.22 sec
2023-03-29 20:57:07,460 		8880 of 10000 with 85.51% 	 Time used:  0.22 sec
2023-03-29 20:57:07,680 		8904 of 10000 with 85.53% 	 Time used:  0.22 sec
2023-03-29 20:57:07,899 		8928 of 10000 with 85.52% 	 Time used:  0.22 sec
2023-03-29 20:57:08,119 		8952 of 10000 with 85.50% 	 Time used:  0.22 sec
2023-03-29 20:57:08,338 		8976 of 10000 with 85.49% 	 Time used:  0.22 sec
2023-03-29 20:57:08,558 		9000 of 10000 with 85.50% 	 Time used:  0.22 sec
2023-03-29 20:57:08,778 		9024 of 10000 with 85.51% 	 Time used:  0.22 sec
2023-03-29 20:57:08,997 		9048 of 10000 with 85.51% 	 Time used:  0.22 sec
2023-03-29 20:57:09,217 		9072 of 10000 with 85.50% 	 Time used:  0.22 sec
2023-03-29 20:57:09,437 		9096 of 10000 with 85.46% 	 Time used:  0.22 sec
2023-03-29 20:57:09,656 		9120 of 10000 with 85.46% 	 Time used:  0.22 sec
2023-03-29 20:57:09,876 		9144 of 10000 with 85.43% 	 Time used:  0.22 sec
2023-03-29 20:57:10,096 		9168 of 10000 with 85.39% 	 Time used:  0.22 sec
2023-03-29 20:57:10,315 		9192 of 10000 with 85.39% 	 Time used:  0.22 sec
2023-03-29 20:57:10,535 		9216 of 10000 with 85.38% 	 Time used:  0.22 sec
2023-03-29 20:57:10,755 		9240 of 10000 with 85.37% 	 Time used:  0.22 sec
2023-03-29 20:57:10,974 		9264 of 10000 with 85.34% 	 Time used:  0.22 sec
2023-03-29 20:57:11,194 		9288 of 10000 with 85.34% 	 Time used:  0.22 sec
2023-03-29 20:57:11,414 		9312 of 10000 with 85.32% 	 Time used:  0.22 sec
2023-03-29 20:57:11,633 		9336 of 10000 with 85.31% 	 Time used:  0.22 sec
2023-03-29 20:57:11,853 		9360 of 10000 with 85.29% 	 Time used:  0.22 sec
2023-03-29 20:57:12,073 		9384 of 10000 with 85.29% 	 Time used:  0.22 sec
2023-03-29 20:57:12,293 		9408 of 10000 with 85.30% 	 Time used:  0.22 sec
2023-03-29 20:57:12,512 		9432 of 10000 with 85.34% 	 Time used:  0.22 sec
2023-03-29 20:57:12,732 		9456 of 10000 with 85.30% 	 Time used:  0.22 sec
2023-03-29 20:57:12,951 		9480 of 10000 with 85.33% 	 Time used:  0.22 sec
2023-03-29 20:57:13,171 		9504 of 10000 with 85.32% 	 Time used:  0.22 sec
2023-03-29 20:57:13,391 		9528 of 10000 with 85.34% 	 Time used:  0.22 sec
2023-03-29 20:57:13,610 		9552 of 10000 with 85.35% 	 Time used:  0.22 sec
2023-03-29 20:57:13,830 		9576 of 10000 with 85.37% 	 Time used:  0.22 sec
2023-03-29 20:57:14,049 		9600 of 10000 with 85.34% 	 Time used:  0.22 sec
2023-03-29 20:57:14,269 		9624 of 10000 with 85.36% 	 Time used:  0.22 sec
2023-03-29 20:57:14,489 		9648 of 10000 with 85.38% 	 Time used:  0.22 sec
2023-03-29 20:57:14,708 		9672 of 10000 with 85.37% 	 Time used:  0.22 sec
2023-03-29 20:57:14,928 		9696 of 10000 with 85.37% 	 Time used:  0.22 sec
2023-03-29 20:57:15,148 		9720 of 10000 with 85.40% 	 Time used:  0.22 sec
2023-03-29 20:57:15,367 		9744 of 10000 with 85.41% 	 Time used:  0.22 sec
2023-03-29 20:57:15,587 		9768 of 10000 with 85.42% 	 Time used:  0.22 sec
2023-03-29 20:57:15,806 		9792 of 10000 with 85.44% 	 Time used:  0.22 sec
2023-03-29 20:57:16,026 		9816 of 10000 with 85.46% 	 Time used:  0.22 sec
2023-03-29 20:57:16,246 		9840 of 10000 with 85.48% 	 Time used:  0.22 sec
2023-03-29 20:57:16,466 		9864 of 10000 with 85.50% 	 Time used:  0.22 sec
2023-03-29 20:57:16,686 		9888 of 10000 with 85.51% 	 Time used:  0.22 sec
2023-03-29 20:57:16,906 		9912 of 10000 with 85.52% 	 Time used:  0.22 sec
2023-03-29 20:57:17,125 		9936 of 10000 with 85.53% 	 Time used:  0.22 sec
2023-03-29 20:57:17,345 		9960 of 10000 with 85.50% 	 Time used:  0.22 sec
2023-03-29 20:57:17,565 		9984 of 10000 with 85.49% 	 Time used:  0.22 sec
2023-03-29 20:57:17,715 		10000 of 10000 with 85.49% 	 Time used:  0.15 sec
2023-03-29 20:57:17,715 
2023-03-29 20:57:17,716 			Learning rate: weights:   1.000e-02    
2023-03-29 20:57:17,717 			Last test performance: 85.49%
2023-03-29 20:57:17,717 ----------------
2023-03-29 20:57:22,287   6   =>  0    		Training 486 pattern with 84.58% 	Forward time: 	 4.44 sec
2023-03-29 20:57:22,287 			Loss:    3.366e-01    			Backward time: 	 0.13 sec 
2023-03-29 20:57:22,287 ADAM: Layer 0 -> dw_min:9.9414e-01  dw_max:1.0061e+00 lr:1.0000e-02
2023-03-29 20:57:22,288 ADAM: Layer 1 -> dw_min:9.8998e-01  dw_max:1.0097e+00 lr:1.0000e-02
2023-03-29 20:57:22,288 ADAM: Layer 2 -> dw_min:9.8970e-01  dw_max:1.0090e+00 lr:1.0000e-02
2023-03-29 20:57:22,288 ADAM: Layer 3 -> dw_min:9.9564e-01  dw_max:1.0052e+00 lr:1.0000e-02
2023-03-29 20:57:22,309 			Learning rate: weights:   1.000e-02    
2023-03-29 20:57:22,309 			Last test performance: 85.49%
2023-03-29 20:57:22,309 ----------------
2023-03-29 20:57:26,881   6   =>  1    		Training 486 pattern with 85.21% 	Forward time: 	 4.44 sec
2023-03-29 20:57:26,881 			Loss:    3.615e-01    			Backward time: 	 0.13 sec 
2023-03-29 20:57:26,882 ADAM: Layer 0 -> dw_min:9.9397e-01  dw_max:1.0067e+00 lr:1.0000e-02
2023-03-29 20:57:26,882 ADAM: Layer 1 -> dw_min:9.8955e-01  dw_max:1.0108e+00 lr:1.0000e-02
2023-03-29 20:57:26,882 ADAM: Layer 2 -> dw_min:9.9081e-01  dw_max:1.0089e+00 lr:1.0000e-02
2023-03-29 20:57:26,882 ADAM: Layer 3 -> dw_min:9.9596e-01  dw_max:1.0045e+00 lr:1.0000e-02
2023-03-29 20:57:26,901 			Learning rate: weights:   1.000e-02    
2023-03-29 20:57:26,901 			Last test performance: 85.49%
2023-03-29 20:57:26,901 ----------------
2023-03-29 20:57:31,476   6   =>  2    		Training 486 pattern with 85.83% 	Forward time: 	 4.44 sec
2023-03-29 20:57:31,476 			Loss:    3.155e-01    			Backward time: 	 0.13 sec 
2023-03-29 20:57:31,476 ADAM: Layer 0 -> dw_min:9.9481e-01  dw_max:1.0059e+00 lr:1.0000e-02
2023-03-29 20:57:31,476 ADAM: Layer 1 -> dw_min:9.9094e-01  dw_max:1.0091e+00 lr:1.0000e-02
2023-03-29 20:57:31,476 ADAM: Layer 2 -> dw_min:9.9025e-01  dw_max:1.0092e+00 lr:1.0000e-02
2023-03-29 20:57:31,476 ADAM: Layer 3 -> dw_min:9.9663e-01  dw_max:1.0045e+00 lr:1.0000e-02
2023-03-29 20:57:31,527 			Learning rate: weights:   1.000e-02    
2023-03-29 20:57:31,527 			Last test performance: 85.49%
2023-03-29 20:57:31,527 ----------------
2023-03-29 20:57:36,101   6   =>  3    		Training 486 pattern with 82.08% 	Forward time: 	 4.44 sec
2023-03-29 20:57:36,101 			Loss:    3.903e-01    			Backward time: 	 0.13 sec 
2023-03-29 20:57:36,101 ADAM: Layer 0 -> dw_min:9.9493e-01  dw_max:1.0051e+00 lr:1.0000e-02
2023-03-29 20:57:36,102 ADAM: Layer 1 -> dw_min:9.8950e-01  dw_max:1.0090e+00 lr:1.0000e-02
2023-03-29 20:57:36,102 ADAM: Layer 2 -> dw_min:9.9119e-01  dw_max:1.0088e+00 lr:1.0000e-02
2023-03-29 20:57:36,102 ADAM: Layer 3 -> dw_min:9.9651e-01  dw_max:1.0042e+00 lr:1.0000e-02
2023-03-29 20:57:36,121 			Learning rate: weights:   1.000e-02    
2023-03-29 20:57:36,121 			Last test performance: 85.49%
2023-03-29 20:57:36,121 ----------------
2023-03-29 20:57:40,695   6   =>  4    		Training 486 pattern with 82.50% 	Forward time: 	 4.44 sec
2023-03-29 20:57:40,695 			Loss:    3.742e-01    			Backward time: 	 0.13 sec 
2023-03-29 20:57:40,695 ADAM: Layer 0 -> dw_min:9.9445e-01  dw_max:1.0053e+00 lr:1.0000e-02
2023-03-29 20:57:40,695 ADAM: Layer 1 -> dw_min:9.8998e-01  dw_max:1.0084e+00 lr:1.0000e-02
2023-03-29 20:57:40,695 ADAM: Layer 2 -> dw_min:9.9070e-01  dw_max:1.0100e+00 lr:1.0000e-02
2023-03-29 20:57:40,695 ADAM: Layer 3 -> dw_min:9.9649e-01  dw_max:1.0050e+00 lr:1.0000e-02
2023-03-29 20:57:40,720 			Learning rate: weights:   1.000e-02    
2023-03-29 20:57:40,720 			Last test performance: 85.49%
2023-03-29 20:57:40,720 ----------------
2023-03-29 20:57:45,292   6   =>  5    		Training 486 pattern with 85.62% 	Forward time: 	 4.44 sec
2023-03-29 20:57:45,292 			Loss:    3.550e-01    			Backward time: 	 0.13 sec 
2023-03-29 20:57:45,292 ADAM: Layer 0 -> dw_min:9.9470e-01  dw_max:1.0055e+00 lr:1.0000e-02
2023-03-29 20:57:45,292 ADAM: Layer 1 -> dw_min:9.8989e-01  dw_max:1.0091e+00 lr:1.0000e-02
2023-03-29 20:57:45,292 ADAM: Layer 2 -> dw_min:9.9027e-01  dw_max:1.0092e+00 lr:1.0000e-02
2023-03-29 20:57:45,292 ADAM: Layer 3 -> dw_min:9.9616e-01  dw_max:1.0044e+00 lr:1.0000e-02
2023-03-29 20:57:45,311 			Learning rate: weights:   1.000e-02    
2023-03-29 20:57:45,311 			Last test performance: 85.49%
2023-03-29 20:57:45,311 ----------------
2023-03-29 20:57:49,882   6   =>  6    		Training 486 pattern with 84.17% 	Forward time: 	 4.44 sec
2023-03-29 20:57:49,883 			Loss:    3.138e-01    			Backward time: 	 0.13 sec 
2023-03-29 20:57:49,883 ADAM: Layer 0 -> dw_min:9.9564e-01  dw_max:1.0059e+00 lr:1.0000e-02
2023-03-29 20:57:49,883 ADAM: Layer 1 -> dw_min:9.8708e-01  dw_max:1.0098e+00 lr:1.0000e-02
2023-03-29 20:57:49,883 ADAM: Layer 2 -> dw_min:9.8971e-01  dw_max:1.0117e+00 lr:1.0000e-02
2023-03-29 20:57:49,883 ADAM: Layer 3 -> dw_min:9.9575e-01  dw_max:1.0042e+00 lr:1.0000e-02
2023-03-29 20:57:49,902 			Learning rate: weights:   1.000e-02    
2023-03-29 20:57:49,902 			Last test performance: 85.49%
2023-03-29 20:57:49,902 ----------------
2023-03-29 20:57:54,474   6   =>  7    		Training 486 pattern with 83.33% 	Forward time: 	 4.44 sec
2023-03-29 20:57:54,474 			Loss:    3.727e-01    			Backward time: 	 0.13 sec 
2023-03-29 20:57:54,474 ADAM: Layer 0 -> dw_min:9.9536e-01  dw_max:1.0063e+00 lr:1.0000e-02
2023-03-29 20:57:54,475 ADAM: Layer 1 -> dw_min:9.8629e-01  dw_max:1.0096e+00 lr:1.0000e-02
2023-03-29 20:57:54,475 ADAM: Layer 2 -> dw_min:9.8753e-01  dw_max:1.0114e+00 lr:1.0000e-02
2023-03-29 20:57:54,475 ADAM: Layer 3 -> dw_min:9.9587e-01  dw_max:1.0048e+00 lr:1.0000e-02
2023-03-29 20:57:54,528 			Learning rate: weights:   1.000e-02    
2023-03-29 20:57:54,528 			Last test performance: 85.49%
2023-03-29 20:57:54,528 ----------------
2023-03-29 20:57:59,099   6   =>  8    		Training 486 pattern with 85.42% 	Forward time: 	 4.44 sec
2023-03-29 20:57:59,099 			Loss:    3.682e-01    			Backward time: 	 0.13 sec 
2023-03-29 20:57:59,099 ADAM: Layer 0 -> dw_min:9.9534e-01  dw_max:1.0049e+00 lr:1.0000e-02
2023-03-29 20:57:59,099 ADAM: Layer 1 -> dw_min:9.8766e-01  dw_max:1.0099e+00 lr:1.0000e-02
2023-03-29 20:57:59,100 ADAM: Layer 2 -> dw_min:9.8757e-01  dw_max:1.0115e+00 lr:1.0000e-02
2023-03-29 20:57:59,100 ADAM: Layer 3 -> dw_min:9.9649e-01  dw_max:1.0052e+00 lr:1.0000e-02
2023-03-29 20:57:59,117 			Learning rate: weights:   1.000e-02    
2023-03-29 20:57:59,117 			Last test performance: 85.49%
2023-03-29 20:57:59,117 ----------------
2023-03-29 20:58:03,690   6   =>  9    		Training 486 pattern with 83.75% 	Forward time: 	 4.44 sec
2023-03-29 20:58:03,690 			Loss:    3.716e-01    			Backward time: 	 0.13 sec 
2023-03-29 20:58:03,690 ADAM: Layer 0 -> dw_min:9.9511e-01  dw_max:1.0042e+00 lr:1.0000e-02
2023-03-29 20:58:03,691 ADAM: Layer 1 -> dw_min:9.8880e-01  dw_max:1.0105e+00 lr:1.0000e-02
2023-03-29 20:58:03,691 ADAM: Layer 2 -> dw_min:9.8821e-01  dw_max:1.0105e+00 lr:1.0000e-02
2023-03-29 20:58:03,691 ADAM: Layer 3 -> dw_min:9.9537e-01  dw_max:1.0047e+00 lr:1.0000e-02
2023-03-29 20:58:03,710 			Learning rate: weights:   1.000e-02    
2023-03-29 20:58:03,710 			Last test performance: 85.49%
2023-03-29 20:58:03,710 ----------------
2023-03-29 20:58:08,283   6   =>  10   		Training 486 pattern with 83.75% 	Forward time: 	 4.44 sec
2023-03-29 20:58:08,283 			Loss:    3.591e-01    			Backward time: 	 0.13 sec 
2023-03-29 20:58:08,284 ADAM: Layer 0 -> dw_min:9.9522e-01  dw_max:1.0035e+00 lr:1.0000e-02
2023-03-29 20:58:08,284 ADAM: Layer 1 -> dw_min:9.9056e-01  dw_max:1.0079e+00 lr:1.0000e-02
2023-03-29 20:58:08,284 ADAM: Layer 2 -> dw_min:9.8623e-01  dw_max:1.0098e+00 lr:1.0000e-02
2023-03-29 20:58:08,284 ADAM: Layer 3 -> dw_min:9.9557e-01  dw_max:1.0048e+00 lr:1.0000e-02
2023-03-29 20:58:08,402 			Learning rate: weights:   1.000e-02    
2023-03-29 20:58:08,402 			Last test performance: 85.49%
2023-03-29 20:58:08,402 ----------------
2023-03-29 20:58:12,976   6   =>  11   		Training 486 pattern with 85.62% 	Forward time: 	 4.44 sec
2023-03-29 20:58:12,976 			Loss:    3.238e-01    			Backward time: 	 0.13 sec 
2023-03-29 20:58:12,976 ADAM: Layer 0 -> dw_min:9.9555e-01  dw_max:1.0044e+00 lr:1.0000e-02
2023-03-29 20:58:12,976 ADAM: Layer 1 -> dw_min:9.9000e-01  dw_max:1.0078e+00 lr:1.0000e-02
2023-03-29 20:58:12,976 ADAM: Layer 2 -> dw_min:9.8642e-01  dw_max:1.0101e+00 lr:1.0000e-02
2023-03-29 20:58:12,976 ADAM: Layer 3 -> dw_min:9.9661e-01  dw_max:1.0048e+00 lr:1.0000e-02
2023-03-29 20:58:12,995 			Learning rate: weights:   1.000e-02    
2023-03-29 20:58:12,995 			Last test performance: 85.49%
2023-03-29 20:58:12,995 ----------------
2023-03-29 20:58:17,569   6   =>  12   		Training 486 pattern with 81.67% 	Forward time: 	 4.44 sec
2023-03-29 20:58:17,569 			Loss:    3.761e-01    			Backward time: 	 0.13 sec 
2023-03-29 20:58:17,569 ADAM: Layer 0 -> dw_min:9.9520e-01  dw_max:1.0036e+00 lr:1.0000e-02
2023-03-29 20:58:17,569 ADAM: Layer 1 -> dw_min:9.9134e-01  dw_max:1.0078e+00 lr:1.0000e-02
2023-03-29 20:58:17,569 ADAM: Layer 2 -> dw_min:9.8746e-01  dw_max:1.0091e+00 lr:1.0000e-02
2023-03-29 20:58:17,569 ADAM: Layer 3 -> dw_min:9.9605e-01  dw_max:1.0047e+00 lr:1.0000e-02
2023-03-29 20:58:17,615 			Learning rate: weights:   1.000e-02    
2023-03-29 20:58:17,615 			Last test performance: 85.49%
2023-03-29 20:58:17,615 ----------------
2023-03-29 20:58:22,187   6   =>  13   		Training 486 pattern with 83.33% 	Forward time: 	 4.44 sec
2023-03-29 20:58:22,188 			Loss:    3.912e-01    			Backward time: 	 0.13 sec 
2023-03-29 20:58:22,188 ADAM: Layer 0 -> dw_min:9.9327e-01  dw_max:1.0033e+00 lr:1.0000e-02
2023-03-29 20:58:22,188 ADAM: Layer 1 -> dw_min:9.9065e-01  dw_max:1.0075e+00 lr:1.0000e-02
2023-03-29 20:58:22,188 ADAM: Layer 2 -> dw_min:9.8783e-01  dw_max:1.0110e+00 lr:1.0000e-02
2023-03-29 20:58:22,188 ADAM: Layer 3 -> dw_min:9.9534e-01  dw_max:1.0046e+00 lr:1.0000e-02
2023-03-29 20:58:22,216 			Learning rate: weights:   1.000e-02    
2023-03-29 20:58:22,216 			Last test performance: 85.49%
2023-03-29 20:58:22,216 ----------------
2023-03-29 20:58:26,788   6   =>  14   		Training 486 pattern with 87.29% 	Forward time: 	 4.44 sec
2023-03-29 20:58:26,788 			Loss:    3.011e-01    			Backward time: 	 0.13 sec 
2023-03-29 20:58:26,788 ADAM: Layer 0 -> dw_min:9.9355e-01  dw_max:1.0034e+00 lr:1.0000e-02
2023-03-29 20:58:26,788 ADAM: Layer 1 -> dw_min:9.9062e-01  dw_max:1.0066e+00 lr:1.0000e-02
2023-03-29 20:58:26,788 ADAM: Layer 2 -> dw_min:9.8810e-01  dw_max:1.0100e+00 lr:1.0000e-02
2023-03-29 20:58:26,788 ADAM: Layer 3 -> dw_min:9.9536e-01  dw_max:1.0049e+00 lr:1.0000e-02
2023-03-29 20:58:26,809 			Learning rate: weights:   1.000e-02    
2023-03-29 20:58:26,809 			Last test performance: 85.49%
2023-03-29 20:58:26,809 ----------------
2023-03-29 20:58:31,383   6   =>  15   		Training 486 pattern with 82.92% 	Forward time: 	 4.44 sec
2023-03-29 20:58:31,383 			Loss:    3.744e-01    			Backward time: 	 0.13 sec 
2023-03-29 20:58:31,383 ADAM: Layer 0 -> dw_min:9.9336e-01  dw_max:1.0047e+00 lr:1.0000e-02
2023-03-29 20:58:31,384 ADAM: Layer 1 -> dw_min:9.9059e-01  dw_max:1.0064e+00 lr:1.0000e-02
2023-03-29 20:58:31,384 ADAM: Layer 2 -> dw_min:9.8932e-01  dw_max:1.0095e+00 lr:1.0000e-02
2023-03-29 20:58:31,384 ADAM: Layer 3 -> dw_min:9.9511e-01  dw_max:1.0049e+00 lr:1.0000e-02
2023-03-29 20:58:31,453 			Learning rate: weights:   1.000e-02    
2023-03-29 20:58:31,453 			Last test performance: 85.49%
2023-03-29 20:58:31,453 ----------------
2023-03-29 20:58:36,027   6   =>  16   		Training 486 pattern with 81.67% 	Forward time: 	 4.44 sec
2023-03-29 20:58:36,027 			Loss:    3.933e-01    			Backward time: 	 0.13 sec 
2023-03-29 20:58:36,027 ADAM: Layer 0 -> dw_min:9.9516e-01  dw_max:1.0041e+00 lr:1.0000e-02
2023-03-29 20:58:36,027 ADAM: Layer 1 -> dw_min:9.9237e-01  dw_max:1.0085e+00 lr:1.0000e-02
2023-03-29 20:58:36,027 ADAM: Layer 2 -> dw_min:9.8875e-01  dw_max:1.0091e+00 lr:1.0000e-02
2023-03-29 20:58:36,027 ADAM: Layer 3 -> dw_min:9.9557e-01  dw_max:1.0054e+00 lr:1.0000e-02
2023-03-29 20:58:36,046 			Learning rate: weights:   1.000e-02    
2023-03-29 20:58:36,046 			Last test performance: 85.49%
2023-03-29 20:58:36,046 ----------------
2023-03-29 20:58:40,619   6   =>  17   		Training 486 pattern with 82.50% 	Forward time: 	 4.44 sec
2023-03-29 20:58:40,619 			Loss:    3.633e-01    			Backward time: 	 0.13 sec 
2023-03-29 20:58:40,619 ADAM: Layer 0 -> dw_min:9.9491e-01  dw_max:1.0042e+00 lr:1.0000e-02
2023-03-29 20:58:40,619 ADAM: Layer 1 -> dw_min:9.9214e-01  dw_max:1.0080e+00 lr:1.0000e-02
2023-03-29 20:58:40,619 ADAM: Layer 2 -> dw_min:9.8816e-01  dw_max:1.0093e+00 lr:1.0000e-02
2023-03-29 20:58:40,619 ADAM: Layer 3 -> dw_min:9.9539e-01  dw_max:1.0056e+00 lr:1.0000e-02
2023-03-29 20:58:40,638 			Learning rate: weights:   1.000e-02    
2023-03-29 20:58:40,638 			Last test performance: 85.49%
2023-03-29 20:58:40,638 ----------------
2023-03-29 20:58:45,210   6   =>  18   		Training 486 pattern with 84.58% 	Forward time: 	 4.44 sec
2023-03-29 20:58:45,210 			Loss:    3.495e-01    			Backward time: 	 0.13 sec 
2023-03-29 20:58:45,210 ADAM: Layer 0 -> dw_min:9.9529e-01  dw_max:1.0061e+00 lr:1.0000e-02
2023-03-29 20:58:45,210 ADAM: Layer 1 -> dw_min:9.9182e-01  dw_max:1.0079e+00 lr:1.0000e-02
2023-03-29 20:58:45,211 ADAM: Layer 2 -> dw_min:9.8810e-01  dw_max:1.0090e+00 lr:1.0000e-02
2023-03-29 20:58:45,211 ADAM: Layer 3 -> dw_min:9.9517e-01  dw_max:1.0072e+00 lr:1.0000e-02
2023-03-29 20:58:45,286 			Learning rate: weights:   1.000e-02    
2023-03-29 20:58:45,286 			Last test performance: 85.49%
2023-03-29 20:58:45,286 ----------------
2023-03-29 20:58:49,858   6   =>  19   		Training 486 pattern with 84.58% 	Forward time: 	 4.44 sec
2023-03-29 20:58:49,858 			Loss:    3.633e-01    			Backward time: 	 0.13 sec 
2023-03-29 20:58:49,859 ADAM: Layer 0 -> dw_min:9.9451e-01  dw_max:1.0061e+00 lr:1.0000e-02
2023-03-29 20:58:49,859 ADAM: Layer 1 -> dw_min:9.9253e-01  dw_max:1.0082e+00 lr:1.0000e-02
2023-03-29 20:58:49,859 ADAM: Layer 2 -> dw_min:9.8838e-01  dw_max:1.0099e+00 lr:1.0000e-02
2023-03-29 20:58:49,859 ADAM: Layer 3 -> dw_min:9.9460e-01  dw_max:1.0069e+00 lr:1.0000e-02
2023-03-29 20:58:49,891 			Learning rate: weights:   1.000e-02    
2023-03-29 20:58:49,891 			Last test performance: 85.49%
2023-03-29 20:58:49,891 ----------------
2023-03-29 20:58:54,463   6   =>  20   		Training 486 pattern with 82.71% 	Forward time: 	 4.44 sec
2023-03-29 20:58:54,463 			Loss:    3.546e-01    			Backward time: 	 0.13 sec 
2023-03-29 20:58:54,463 ADAM: Layer 0 -> dw_min:9.9452e-01  dw_max:1.0063e+00 lr:1.0000e-02
2023-03-29 20:58:54,463 ADAM: Layer 1 -> dw_min:9.9218e-01  dw_max:1.0093e+00 lr:1.0000e-02
2023-03-29 20:58:54,464 ADAM: Layer 2 -> dw_min:9.9015e-01  dw_max:1.0104e+00 lr:1.0000e-02
2023-03-29 20:58:54,464 ADAM: Layer 3 -> dw_min:9.9526e-01  dw_max:1.0053e+00 lr:1.0000e-02
2023-03-29 20:58:54,489 			Learning rate: weights:   1.000e-02    
2023-03-29 20:58:54,489 			Last test performance: 85.49%
2023-03-29 20:58:54,489 ----------------
2023-03-29 20:58:59,059   6   =>  21   		Training 486 pattern with 83.54% 	Forward time: 	 4.44 sec
2023-03-29 20:58:59,059 			Loss:    3.768e-01    			Backward time: 	 0.13 sec 
2023-03-29 20:58:59,059 ADAM: Layer 0 -> dw_min:9.9348e-01  dw_max:1.0054e+00 lr:1.0000e-02
2023-03-29 20:58:59,059 ADAM: Layer 1 -> dw_min:9.9135e-01  dw_max:1.0110e+00 lr:1.0000e-02
2023-03-29 20:58:59,059 ADAM: Layer 2 -> dw_min:9.8924e-01  dw_max:1.0110e+00 lr:1.0000e-02
2023-03-29 20:58:59,060 ADAM: Layer 3 -> dw_min:9.9541e-01  dw_max:1.0055e+00 lr:1.0000e-02
2023-03-29 20:58:59,134 			Learning rate: weights:   1.000e-02    
2023-03-29 20:58:59,134 			Last test performance: 85.49%
2023-03-29 20:58:59,134 ----------------
2023-03-29 20:59:03,708   6   =>  22   		Training 486 pattern with 81.25% 	Forward time: 	 4.44 sec
2023-03-29 20:59:03,708 			Loss:    3.959e-01    			Backward time: 	 0.13 sec 
2023-03-29 20:59:03,708 ADAM: Layer 0 -> dw_min:9.9636e-01  dw_max:1.0060e+00 lr:1.0000e-02
2023-03-29 20:59:03,708 ADAM: Layer 1 -> dw_min:9.9196e-01  dw_max:1.0084e+00 lr:1.0000e-02
2023-03-29 20:59:03,708 ADAM: Layer 2 -> dw_min:9.8905e-01  dw_max:1.0098e+00 lr:1.0000e-02
2023-03-29 20:59:03,708 ADAM: Layer 3 -> dw_min:9.9647e-01  dw_max:1.0035e+00 lr:1.0000e-02
2023-03-29 20:59:03,727 			Learning rate: weights:   1.000e-02    
2023-03-29 20:59:03,727 			Last test performance: 85.49%
2023-03-29 20:59:03,727 ----------------
2023-03-29 20:59:08,300   6   =>  23   		Training 486 pattern with 82.50% 	Forward time: 	 4.44 sec
2023-03-29 20:59:08,300 			Loss:    4.211e-01    			Backward time: 	 0.13 sec 
2023-03-29 20:59:08,300 ADAM: Layer 0 -> dw_min:9.9644e-01  dw_max:1.0061e+00 lr:1.0000e-02
2023-03-29 20:59:08,300 ADAM: Layer 1 -> dw_min:9.9215e-01  dw_max:1.0104e+00 lr:1.0000e-02
2023-03-29 20:59:08,301 ADAM: Layer 2 -> dw_min:9.8843e-01  dw_max:1.0108e+00 lr:1.0000e-02
2023-03-29 20:59:08,301 ADAM: Layer 3 -> dw_min:9.9627e-01  dw_max:1.0046e+00 lr:1.0000e-02
2023-03-29 20:59:08,320 			Learning rate: weights:   1.000e-02    
2023-03-29 20:59:08,320 			Last test performance: 85.49%
2023-03-29 20:59:08,320 ----------------
2023-03-29 20:59:12,893   6   =>  24   		Training 486 pattern with 83.54% 	Forward time: 	 4.44 sec
2023-03-29 20:59:12,893 			Loss:    3.868e-01    			Backward time: 	 0.13 sec 
2023-03-29 20:59:12,893 ADAM: Layer 0 -> dw_min:9.9700e-01  dw_max:1.0079e+00 lr:1.0000e-02
2023-03-29 20:59:12,894 ADAM: Layer 1 -> dw_min:9.9126e-01  dw_max:1.0127e+00 lr:1.0000e-02
2023-03-29 20:59:12,894 ADAM: Layer 2 -> dw_min:9.8873e-01  dw_max:1.0104e+00 lr:1.0000e-02
2023-03-29 20:59:12,894 ADAM: Layer 3 -> dw_min:9.9565e-01  dw_max:1.0046e+00 lr:1.0000e-02
2023-03-29 20:59:12,915 			Learning rate: weights:   1.000e-02    
2023-03-29 20:59:12,915 			Last test performance: 85.49%
2023-03-29 20:59:12,915 ----------------
2023-03-29 20:59:17,487   6   =>  25   		Training 486 pattern with 83.96% 	Forward time: 	 4.44 sec
2023-03-29 20:59:17,487 			Loss:    3.678e-01    			Backward time: 	 0.13 sec 
2023-03-29 20:59:17,487 ADAM: Layer 0 -> dw_min:9.9660e-01  dw_max:1.0069e+00 lr:1.0000e-02
2023-03-29 20:59:17,488 ADAM: Layer 1 -> dw_min:9.8999e-01  dw_max:1.0130e+00 lr:1.0000e-02
2023-03-29 20:59:17,488 ADAM: Layer 2 -> dw_min:9.8879e-01  dw_max:1.0101e+00 lr:1.0000e-02
2023-03-29 20:59:17,488 ADAM: Layer 3 -> dw_min:9.9660e-01  dw_max:1.0050e+00 lr:1.0000e-02
2023-03-29 20:59:17,506 			Learning rate: weights:   1.000e-02    
2023-03-29 20:59:17,506 			Last test performance: 85.49%
2023-03-29 20:59:17,506 ----------------
2023-03-29 20:59:22,078   6   =>  26   		Training 486 pattern with 82.08% 	Forward time: 	 4.44 sec
2023-03-29 20:59:22,078 			Loss:    3.927e-01    			Backward time: 	 0.13 sec 
2023-03-29 20:59:22,078 ADAM: Layer 0 -> dw_min:9.9594e-01  dw_max:1.0058e+00 lr:1.0000e-02
2023-03-29 20:59:22,078 ADAM: Layer 1 -> dw_min:9.9067e-01  dw_max:1.0119e+00 lr:1.0000e-02
2023-03-29 20:59:22,078 ADAM: Layer 2 -> dw_min:9.8937e-01  dw_max:1.0101e+00 lr:1.0000e-02
2023-03-29 20:59:22,078 ADAM: Layer 3 -> dw_min:9.9600e-01  dw_max:1.0047e+00 lr:1.0000e-02
2023-03-29 20:59:22,114 			Learning rate: weights:   1.000e-02    
2023-03-29 20:59:22,114 			Last test performance: 85.49%
2023-03-29 20:59:22,114 ----------------
2023-03-29 20:59:26,686   6   =>  27   		Training 486 pattern with 83.96% 	Forward time: 	 4.44 sec
2023-03-29 20:59:26,686 			Loss:    3.609e-01    			Backward time: 	 0.13 sec 
2023-03-29 20:59:26,687 ADAM: Layer 0 -> dw_min:9.9520e-01  dw_max:1.0064e+00 lr:1.0000e-02
2023-03-29 20:59:26,687 ADAM: Layer 1 -> dw_min:9.9067e-01  dw_max:1.0099e+00 lr:1.0000e-02
2023-03-29 20:59:26,687 ADAM: Layer 2 -> dw_min:9.8975e-01  dw_max:1.0108e+00 lr:1.0000e-02
2023-03-29 20:59:26,687 ADAM: Layer 3 -> dw_min:9.9557e-01  dw_max:1.0040e+00 lr:1.0000e-02
2023-03-29 20:59:26,704 			Learning rate: weights:   1.000e-02    
2023-03-29 20:59:26,704 			Last test performance: 85.49%
2023-03-29 20:59:26,704 ----------------
2023-03-29 20:59:31,278   6   =>  28   		Training 486 pattern with 82.71% 	Forward time: 	 4.44 sec
2023-03-29 20:59:31,278 			Loss:    3.824e-01    			Backward time: 	 0.13 sec 
2023-03-29 20:59:31,278 ADAM: Layer 0 -> dw_min:9.9352e-01  dw_max:1.0061e+00 lr:1.0000e-02
2023-03-29 20:59:31,278 ADAM: Layer 1 -> dw_min:9.9092e-01  dw_max:1.0084e+00 lr:1.0000e-02
2023-03-29 20:59:31,279 ADAM: Layer 2 -> dw_min:9.8944e-01  dw_max:1.0102e+00 lr:1.0000e-02
2023-03-29 20:59:31,279 ADAM: Layer 3 -> dw_min:9.9555e-01  dw_max:1.0039e+00 lr:1.0000e-02
2023-03-29 20:59:31,297 			Learning rate: weights:   1.000e-02    
2023-03-29 20:59:31,297 			Last test performance: 85.49%
2023-03-29 20:59:31,297 ----------------
2023-03-29 20:59:35,872   6   =>  29   		Training 486 pattern with 84.58% 	Forward time: 	 4.44 sec
2023-03-29 20:59:35,872 			Loss:    3.328e-01    			Backward time: 	 0.13 sec 
2023-03-29 20:59:35,872 ADAM: Layer 0 -> dw_min:9.9573e-01  dw_max:1.0067e+00 lr:1.0000e-02
2023-03-29 20:59:35,872 ADAM: Layer 1 -> dw_min:9.8950e-01  dw_max:1.0090e+00 lr:1.0000e-02
2023-03-29 20:59:35,872 ADAM: Layer 2 -> dw_min:9.8755e-01  dw_max:1.0130e+00 lr:1.0000e-02
2023-03-29 20:59:35,872 ADAM: Layer 3 -> dw_min:9.9588e-01  dw_max:1.0067e+00 lr:1.0000e-02
2023-03-29 20:59:35,922 			Learning rate: weights:   1.000e-02    
2023-03-29 20:59:35,922 			Last test performance: 85.49%
2023-03-29 20:59:35,922 ----------------
2023-03-29 20:59:40,495   6   =>  30   		Training 486 pattern with 87.71% 	Forward time: 	 4.44 sec
2023-03-29 20:59:40,495 			Loss:    2.781e-01    			Backward time: 	 0.13 sec 
2023-03-29 20:59:40,495 ADAM: Layer 0 -> dw_min:9.9596e-01  dw_max:1.0073e+00 lr:1.0000e-02
2023-03-29 20:59:40,495 ADAM: Layer 1 -> dw_min:9.8983e-01  dw_max:1.0091e+00 lr:1.0000e-02
2023-03-29 20:59:40,495 ADAM: Layer 2 -> dw_min:9.8834e-01  dw_max:1.0124e+00 lr:1.0000e-02
2023-03-29 20:59:40,495 ADAM: Layer 3 -> dw_min:9.9604e-01  dw_max:1.0059e+00 lr:1.0000e-02
2023-03-29 20:59:40,513 			Learning rate: weights:   1.000e-02    
2023-03-29 20:59:40,513 			Last test performance: 85.49%
2023-03-29 20:59:40,513 ----------------
2023-03-29 20:59:45,085   6   =>  31   		Training 486 pattern with 85.62% 	Forward time: 	 4.44 sec
2023-03-29 20:59:45,085 			Loss:    3.606e-01    			Backward time: 	 0.13 sec 
2023-03-29 20:59:45,086 ADAM: Layer 0 -> dw_min:9.9538e-01  dw_max:1.0080e+00 lr:1.0000e-02
2023-03-29 20:59:45,086 ADAM: Layer 1 -> dw_min:9.9040e-01  dw_max:1.0099e+00 lr:1.0000e-02
2023-03-29 20:59:45,086 ADAM: Layer 2 -> dw_min:9.8871e-01  dw_max:1.0115e+00 lr:1.0000e-02
2023-03-29 20:59:45,086 ADAM: Layer 3 -> dw_min:9.9457e-01  dw_max:1.0057e+00 lr:1.0000e-02
2023-03-29 20:59:45,111 			Learning rate: weights:   1.000e-02    
2023-03-29 20:59:45,111 			Last test performance: 85.49%
2023-03-29 20:59:45,111 ----------------
2023-03-29 20:59:49,684   6   =>  32   		Training 486 pattern with 83.54% 	Forward time: 	 4.44 sec
2023-03-29 20:59:49,684 			Loss:    3.600e-01    			Backward time: 	 0.13 sec 
2023-03-29 20:59:49,684 ADAM: Layer 0 -> dw_min:9.9508e-01  dw_max:1.0076e+00 lr:1.0000e-02
2023-03-29 20:59:49,685 ADAM: Layer 1 -> dw_min:9.9003e-01  dw_max:1.0097e+00 lr:1.0000e-02
2023-03-29 20:59:49,685 ADAM: Layer 2 -> dw_min:9.8940e-01  dw_max:1.0120e+00 lr:1.0000e-02
2023-03-29 20:59:49,685 ADAM: Layer 3 -> dw_min:9.9488e-01  dw_max:1.0048e+00 lr:1.0000e-02
2023-03-29 20:59:49,703 			Learning rate: weights:   1.000e-02    
2023-03-29 20:59:49,703 			Last test performance: 85.49%
2023-03-29 20:59:49,703 ----------------
2023-03-29 20:59:54,275   6   =>  33   		Training 486 pattern with 85.21% 	Forward time: 	 4.44 sec
2023-03-29 20:59:54,275 			Loss:    3.213e-01    			Backward time: 	 0.13 sec 
2023-03-29 20:59:54,276 ADAM: Layer 0 -> dw_min:9.9535e-01  dw_max:1.0075e+00 lr:1.0000e-02
2023-03-29 20:59:54,276 ADAM: Layer 1 -> dw_min:9.9121e-01  dw_max:1.0087e+00 lr:1.0000e-02
2023-03-29 20:59:54,276 ADAM: Layer 2 -> dw_min:9.9085e-01  dw_max:1.0108e+00 lr:1.0000e-02
2023-03-29 20:59:54,276 ADAM: Layer 3 -> dw_min:9.9583e-01  dw_max:1.0050e+00 lr:1.0000e-02
2023-03-29 20:59:54,294 			Learning rate: weights:   1.000e-02    
2023-03-29 20:59:54,294 			Last test performance: 85.49%
2023-03-29 20:59:54,294 ----------------
2023-03-29 20:59:58,867   6   =>  34   		Training 486 pattern with 85.00% 	Forward time: 	 4.44 sec
2023-03-29 20:59:58,867 			Loss:    3.631e-01    			Backward time: 	 0.13 sec 
2023-03-29 20:59:58,867 ADAM: Layer 0 -> dw_min:9.9504e-01  dw_max:1.0072e+00 lr:1.0000e-02
2023-03-29 20:59:58,867 ADAM: Layer 1 -> dw_min:9.9086e-01  dw_max:1.0106e+00 lr:1.0000e-02
2023-03-29 20:59:58,867 ADAM: Layer 2 -> dw_min:9.9078e-01  dw_max:1.0120e+00 lr:1.0000e-02
2023-03-29 20:59:58,867 ADAM: Layer 3 -> dw_min:9.9604e-01  dw_max:1.0045e+00 lr:1.0000e-02
2023-03-29 20:59:58,884 			Learning rate: weights:   1.000e-02    
2023-03-29 20:59:58,884 			Last test performance: 85.49%
2023-03-29 20:59:58,884 ----------------
2023-03-29 21:00:03,465   6   =>  35   		Training 486 pattern with 84.79% 	Forward time: 	 4.44 sec
2023-03-29 21:00:03,465 			Loss:    3.432e-01    			Backward time: 	 0.13 sec 
2023-03-29 21:00:03,465 ADAM: Layer 0 -> dw_min:9.9558e-01  dw_max:1.0063e+00 lr:1.0000e-02
2023-03-29 21:00:03,465 ADAM: Layer 1 -> dw_min:9.9108e-01  dw_max:1.0091e+00 lr:1.0000e-02
2023-03-29 21:00:03,465 ADAM: Layer 2 -> dw_min:9.9090e-01  dw_max:1.0115e+00 lr:1.0000e-02
2023-03-29 21:00:03,465 ADAM: Layer 3 -> dw_min:9.9567e-01  dw_max:1.0044e+00 lr:1.0000e-02
2023-03-29 21:00:03,485 			Learning rate: weights:   1.000e-02    
2023-03-29 21:00:03,485 			Last test performance: 85.49%
2023-03-29 21:00:03,485 ----------------
2023-03-29 21:00:08,077   6   =>  36   		Training 486 pattern with 85.00% 	Forward time: 	 4.45 sec
2023-03-29 21:00:08,077 			Loss:    3.357e-01    			Backward time: 	 0.13 sec 
2023-03-29 21:00:08,077 ADAM: Layer 0 -> dw_min:9.9472e-01  dw_max:1.0066e+00 lr:1.0000e-02
2023-03-29 21:00:08,077 ADAM: Layer 1 -> dw_min:9.9140e-01  dw_max:1.0088e+00 lr:1.0000e-02
2023-03-29 21:00:08,078 ADAM: Layer 2 -> dw_min:9.9076e-01  dw_max:1.0114e+00 lr:1.0000e-02
2023-03-29 21:00:08,078 ADAM: Layer 3 -> dw_min:9.9493e-01  dw_max:1.0063e+00 lr:1.0000e-02
2023-03-29 21:00:08,137 			Learning rate: weights:   1.000e-02    
2023-03-29 21:00:08,138 			Last test performance: 85.49%
2023-03-29 21:00:08,138 ----------------
2023-03-29 21:00:12,711   6   =>  37   		Training 486 pattern with 86.67% 	Forward time: 	 4.44 sec
2023-03-29 21:00:12,711 			Loss:    2.930e-01    			Backward time: 	 0.13 sec 
2023-03-29 21:00:12,712 ADAM: Layer 0 -> dw_min:9.9478e-01  dw_max:1.0077e+00 lr:1.0000e-02
2023-03-29 21:00:12,712 ADAM: Layer 1 -> dw_min:9.9167e-01  dw_max:1.0084e+00 lr:1.0000e-02
2023-03-29 21:00:12,712 ADAM: Layer 2 -> dw_min:9.9147e-01  dw_max:1.0117e+00 lr:1.0000e-02
2023-03-29 21:00:12,712 ADAM: Layer 3 -> dw_min:9.9530e-01  dw_max:1.0053e+00 lr:1.0000e-02
2023-03-29 21:00:12,731 			Learning rate: weights:   1.000e-02    
2023-03-29 21:00:12,731 			Last test performance: 85.49%
2023-03-29 21:00:12,731 ----------------
2023-03-29 21:00:17,304   6   =>  38   		Training 486 pattern with 86.46% 	Forward time: 	 4.44 sec
2023-03-29 21:00:17,304 			Loss:    2.986e-01    			Backward time: 	 0.13 sec 
2023-03-29 21:00:17,304 ADAM: Layer 0 -> dw_min:9.9542e-01  dw_max:1.0054e+00 lr:1.0000e-02
2023-03-29 21:00:17,304 ADAM: Layer 1 -> dw_min:9.9189e-01  dw_max:1.0073e+00 lr:1.0000e-02
2023-03-29 21:00:17,305 ADAM: Layer 2 -> dw_min:9.9092e-01  dw_max:1.0101e+00 lr:1.0000e-02
2023-03-29 21:00:17,305 ADAM: Layer 3 -> dw_min:9.9582e-01  dw_max:1.0045e+00 lr:1.0000e-02
2023-03-29 21:00:17,433 			Learning rate: weights:   1.000e-02    
2023-03-29 21:00:17,433 			Last test performance: 85.49%
2023-03-29 21:00:17,433 ----------------
2023-03-29 21:00:22,005   6   =>  39   		Training 486 pattern with 84.58% 	Forward time: 	 4.44 sec
2023-03-29 21:00:22,005 			Loss:    3.210e-01    			Backward time: 	 0.13 sec 
2023-03-29 21:00:22,005 ADAM: Layer 0 -> dw_min:9.9611e-01  dw_max:1.0050e+00 lr:1.0000e-02
2023-03-29 21:00:22,005 ADAM: Layer 1 -> dw_min:9.9184e-01  dw_max:1.0072e+00 lr:1.0000e-02
2023-03-29 21:00:22,005 ADAM: Layer 2 -> dw_min:9.8883e-01  dw_max:1.0088e+00 lr:1.0000e-02
2023-03-29 21:00:22,005 ADAM: Layer 3 -> dw_min:9.9581e-01  dw_max:1.0044e+00 lr:1.0000e-02
2023-03-29 21:00:22,024 			Learning rate: weights:   1.000e-02    
2023-03-29 21:00:22,024 			Last test performance: 85.49%
2023-03-29 21:00:22,024 ----------------
2023-03-29 21:00:26,597   6   =>  40   		Training 486 pattern with 85.00% 	Forward time: 	 4.44 sec
2023-03-29 21:00:26,597 			Loss:    3.244e-01    			Backward time: 	 0.13 sec 
2023-03-29 21:00:26,597 ADAM: Layer 0 -> dw_min:9.9632e-01  dw_max:1.0054e+00 lr:1.0000e-02
2023-03-29 21:00:26,598 ADAM: Layer 1 -> dw_min:9.9161e-01  dw_max:1.0067e+00 lr:1.0000e-02
2023-03-29 21:00:26,598 ADAM: Layer 2 -> dw_min:9.8988e-01  dw_max:1.0103e+00 lr:1.0000e-02
2023-03-29 21:00:26,598 ADAM: Layer 3 -> dw_min:9.9614e-01  dw_max:1.0045e+00 lr:1.0000e-02
2023-03-29 21:00:26,628 			Learning rate: weights:   1.000e-02    
2023-03-29 21:00:26,628 			Last test performance: 85.49%
2023-03-29 21:00:26,628 ----------------
2023-03-29 21:00:31,202   6   =>  41   		Training 486 pattern with 83.96% 	Forward time: 	 4.44 sec
2023-03-29 21:00:31,202 			Loss:    3.648e-01    			Backward time: 	 0.13 sec 
2023-03-29 21:00:31,202 ADAM: Layer 0 -> dw_min:9.9635e-01  dw_max:1.0041e+00 lr:1.0000e-02
2023-03-29 21:00:31,202 ADAM: Layer 1 -> dw_min:9.9075e-01  dw_max:1.0072e+00 lr:1.0000e-02
2023-03-29 21:00:31,202 ADAM: Layer 2 -> dw_min:9.8693e-01  dw_max:1.0094e+00 lr:1.0000e-02
2023-03-29 21:00:31,202 ADAM: Layer 3 -> dw_min:9.9657e-01  dw_max:1.0039e+00 lr:1.0000e-02
2023-03-29 21:00:31,219 			Learning rate: weights:   1.000e-02    
2023-03-29 21:00:31,219 			Last test performance: 85.49%
2023-03-29 21:00:31,219 ----------------
2023-03-29 21:00:35,793   6   =>  42   		Training 486 pattern with 83.96% 	Forward time: 	 4.44 sec
2023-03-29 21:00:35,793 			Loss:    3.338e-01    			Backward time: 	 0.13 sec 
2023-03-29 21:00:35,793 ADAM: Layer 0 -> dw_min:9.9629e-01  dw_max:1.0046e+00 lr:1.0000e-02
2023-03-29 21:00:35,793 ADAM: Layer 1 -> dw_min:9.8999e-01  dw_max:1.0076e+00 lr:1.0000e-02
2023-03-29 21:00:35,793 ADAM: Layer 2 -> dw_min:9.8684e-01  dw_max:1.0117e+00 lr:1.0000e-02
2023-03-29 21:00:35,793 ADAM: Layer 3 -> dw_min:9.9628e-01  dw_max:1.0043e+00 lr:1.0000e-02
2023-03-29 21:00:35,919 			Learning rate: weights:   1.000e-02    
2023-03-29 21:00:35,919 			Last test performance: 85.49%
2023-03-29 21:00:35,919 ----------------
2023-03-29 21:00:40,493   6   =>  43   		Training 486 pattern with 85.62% 	Forward time: 	 4.44 sec
2023-03-29 21:00:40,493 			Loss:    3.645e-01    			Backward time: 	 0.13 sec 
2023-03-29 21:00:40,493 ADAM: Layer 0 -> dw_min:9.9628e-01  dw_max:1.0040e+00 lr:1.0000e-02
2023-03-29 21:00:40,493 ADAM: Layer 1 -> dw_min:9.9076e-01  dw_max:1.0076e+00 lr:1.0000e-02
2023-03-29 21:00:40,493 ADAM: Layer 2 -> dw_min:9.8829e-01  dw_max:1.0114e+00 lr:1.0000e-02
2023-03-29 21:00:40,493 ADAM: Layer 3 -> dw_min:9.9510e-01  dw_max:1.0051e+00 lr:1.0000e-02
2023-03-29 21:00:40,520 			Learning rate: weights:   1.000e-02    
2023-03-29 21:00:40,520 			Last test performance: 85.49%
2023-03-29 21:00:40,520 ----------------
2023-03-29 21:00:45,092   6   =>  44   		Training 486 pattern with 83.96% 	Forward time: 	 4.44 sec
2023-03-29 21:00:45,092 			Loss:    3.487e-01    			Backward time: 	 0.13 sec 
2023-03-29 21:00:45,092 ADAM: Layer 0 -> dw_min:9.9558e-01  dw_max:1.0044e+00 lr:1.0000e-02
2023-03-29 21:00:45,092 ADAM: Layer 1 -> dw_min:9.9140e-01  dw_max:1.0078e+00 lr:1.0000e-02
2023-03-29 21:00:45,092 ADAM: Layer 2 -> dw_min:9.9078e-01  dw_max:1.0095e+00 lr:1.0000e-02
2023-03-29 21:00:45,092 ADAM: Layer 3 -> dw_min:9.9534e-01  dw_max:1.0045e+00 lr:1.0000e-02
2023-03-29 21:00:45,123 			Learning rate: weights:   1.000e-02    
2023-03-29 21:00:45,123 			Last test performance: 85.49%
2023-03-29 21:00:45,123 ----------------
2023-03-29 21:00:49,695   6   =>  45   		Training 486 pattern with 86.67% 	Forward time: 	 4.44 sec
2023-03-29 21:00:49,695 			Loss:    3.198e-01    			Backward time: 	 0.13 sec 
2023-03-29 21:00:49,695 ADAM: Layer 0 -> dw_min:9.9574e-01  dw_max:1.0037e+00 lr:1.0000e-02
2023-03-29 21:00:49,696 ADAM: Layer 1 -> dw_min:9.9110e-01  dw_max:1.0085e+00 lr:1.0000e-02
2023-03-29 21:00:49,696 ADAM: Layer 2 -> dw_min:9.9130e-01  dw_max:1.0093e+00 lr:1.0000e-02
2023-03-29 21:00:49,696 ADAM: Layer 3 -> dw_min:9.9606e-01  dw_max:1.0039e+00 lr:1.0000e-02
2023-03-29 21:00:49,713 			Learning rate: weights:   1.000e-02    
2023-03-29 21:00:49,713 			Last test performance: 85.49%
2023-03-29 21:00:49,713 ----------------
2023-03-29 21:00:54,284   6   =>  46   		Training 486 pattern with 83.96% 	Forward time: 	 4.44 sec
2023-03-29 21:00:54,284 			Loss:    3.416e-01    			Backward time: 	 0.13 sec 
2023-03-29 21:00:54,285 ADAM: Layer 0 -> dw_min:9.9649e-01  dw_max:1.0033e+00 lr:1.0000e-02
2023-03-29 21:00:54,285 ADAM: Layer 1 -> dw_min:9.9279e-01  dw_max:1.0085e+00 lr:1.0000e-02
2023-03-29 21:00:54,285 ADAM: Layer 2 -> dw_min:9.9138e-01  dw_max:1.0092e+00 lr:1.0000e-02
2023-03-29 21:00:54,285 ADAM: Layer 3 -> dw_min:9.9684e-01  dw_max:1.0033e+00 lr:1.0000e-02
2023-03-29 21:00:54,362 			Learning rate: weights:   1.000e-02    
2023-03-29 21:00:54,362 			Last test performance: 85.49%
2023-03-29 21:00:54,362 ----------------
2023-03-29 21:00:58,934   6   =>  47   		Training 486 pattern with 83.33% 	Forward time: 	 4.44 sec
2023-03-29 21:00:58,934 			Loss:    3.563e-01    			Backward time: 	 0.13 sec 
2023-03-29 21:00:58,935 ADAM: Layer 0 -> dw_min:9.9660e-01  dw_max:1.0035e+00 lr:1.0000e-02
2023-03-29 21:00:58,935 ADAM: Layer 1 -> dw_min:9.9397e-01  dw_max:1.0061e+00 lr:1.0000e-02
2023-03-29 21:00:58,935 ADAM: Layer 2 -> dw_min:9.9141e-01  dw_max:1.0096e+00 lr:1.0000e-02
2023-03-29 21:00:58,935 ADAM: Layer 3 -> dw_min:9.9719e-01  dw_max:1.0038e+00 lr:1.0000e-02
2023-03-29 21:00:58,960 			Learning rate: weights:   1.000e-02    
2023-03-29 21:00:58,960 			Last test performance: 85.49%
2023-03-29 21:00:58,960 ----------------
2023-03-29 21:01:03,534   6   =>  48   		Training 486 pattern with 84.17% 	Forward time: 	 4.44 sec
2023-03-29 21:01:03,534 			Loss:    3.607e-01    			Backward time: 	 0.13 sec 
2023-03-29 21:01:03,534 ADAM: Layer 0 -> dw_min:9.9679e-01  dw_max:1.0039e+00 lr:1.0000e-02
2023-03-29 21:01:03,534 ADAM: Layer 1 -> dw_min:9.9252e-01  dw_max:1.0086e+00 lr:1.0000e-02
2023-03-29 21:01:03,534 ADAM: Layer 2 -> dw_min:9.9148e-01  dw_max:1.0083e+00 lr:1.0000e-02
2023-03-29 21:01:03,534 ADAM: Layer 3 -> dw_min:9.9749e-01  dw_max:1.0030e+00 lr:1.0000e-02
2023-03-29 21:01:03,611 			Learning rate: weights:   1.000e-02    
2023-03-29 21:01:03,611 			Last test performance: 85.49%
2023-03-29 21:01:03,611 ----------------
2023-03-29 21:01:08,266   6   =>  49   		Training 486 pattern with 83.96% 	Forward time: 	 4.52 sec
2023-03-29 21:01:08,266 			Loss:    3.529e-01    			Backward time: 	 0.13 sec 
2023-03-29 21:01:08,266 ADAM: Layer 0 -> dw_min:9.9640e-01  dw_max:1.0033e+00 lr:1.0000e-02
2023-03-29 21:01:08,266 ADAM: Layer 1 -> dw_min:9.9320e-01  dw_max:1.0088e+00 lr:1.0000e-02
2023-03-29 21:01:08,266 ADAM: Layer 2 -> dw_min:9.9155e-01  dw_max:1.0107e+00 lr:1.0000e-02
2023-03-29 21:01:08,266 ADAM: Layer 3 -> dw_min:9.9692e-01  dw_max:1.0037e+00 lr:1.0000e-02
2023-03-29 21:01:08,287 			Learning rate: weights:   1.000e-02    
2023-03-29 21:01:08,287 			Last test performance: 85.49%
2023-03-29 21:01:08,287 ----------------
2023-03-29 21:01:12,858   6   =>  50   		Training 486 pattern with 80.83% 	Forward time: 	 4.44 sec
2023-03-29 21:01:12,858 			Loss:    4.428e-01    			Backward time: 	 0.13 sec 
2023-03-29 21:01:12,858 ADAM: Layer 0 -> dw_min:9.9582e-01  dw_max:1.0050e+00 lr:1.0000e-02
2023-03-29 21:01:12,858 ADAM: Layer 1 -> dw_min:9.9205e-01  dw_max:1.0089e+00 lr:1.0000e-02
2023-03-29 21:01:12,859 ADAM: Layer 2 -> dw_min:9.8915e-01  dw_max:1.0121e+00 lr:1.0000e-02
2023-03-29 21:01:12,859 ADAM: Layer 3 -> dw_min:9.9527e-01  dw_max:1.0059e+00 lr:1.0000e-02
2023-03-29 21:01:12,886 			Learning rate: weights:   1.000e-02    
2023-03-29 21:01:12,886 			Last test performance: 85.49%
2023-03-29 21:01:12,886 ----------------
2023-03-29 21:01:17,459   6   =>  51   		Training 486 pattern with 83.33% 	Forward time: 	 4.44 sec
2023-03-29 21:01:17,459 			Loss:    3.781e-01    			Backward time: 	 0.13 sec 
2023-03-29 21:01:17,459 ADAM: Layer 0 -> dw_min:9.9476e-01  dw_max:1.0060e+00 lr:1.0000e-02
2023-03-29 21:01:17,459 ADAM: Layer 1 -> dw_min:9.9077e-01  dw_max:1.0096e+00 lr:1.0000e-02
2023-03-29 21:01:17,459 ADAM: Layer 2 -> dw_min:9.8731e-01  dw_max:1.0113e+00 lr:1.0000e-02
2023-03-29 21:01:17,459 ADAM: Layer 3 -> dw_min:9.9428e-01  dw_max:1.0069e+00 lr:1.0000e-02
2023-03-29 21:01:17,478 			Learning rate: weights:   1.000e-02    
2023-03-29 21:01:17,478 			Last test performance: 85.49%
2023-03-29 21:01:17,478 ----------------
2023-03-29 21:01:22,049   6   =>  52   		Training 486 pattern with 86.04% 	Forward time: 	 4.44 sec
2023-03-29 21:01:22,050 			Loss:    3.442e-01    			Backward time: 	 0.13 sec 
2023-03-29 21:01:22,050 ADAM: Layer 0 -> dw_min:9.9469e-01  dw_max:1.0058e+00 lr:1.0000e-02
2023-03-29 21:01:22,050 ADAM: Layer 1 -> dw_min:9.9029e-01  dw_max:1.0102e+00 lr:1.0000e-02
2023-03-29 21:01:22,050 ADAM: Layer 2 -> dw_min:9.8423e-01  dw_max:1.0102e+00 lr:1.0000e-02
2023-03-29 21:01:22,050 ADAM: Layer 3 -> dw_min:9.9419e-01  dw_max:1.0087e+00 lr:1.0000e-02
2023-03-29 21:01:22,121 			Learning rate: weights:   1.000e-02    
2023-03-29 21:01:22,121 			Last test performance: 85.49%
2023-03-29 21:01:22,121 ----------------
2023-03-29 21:01:26,692   6   =>  53   		Training 486 pattern with 84.58% 	Forward time: 	 4.44 sec
2023-03-29 21:01:26,692 			Loss:    3.429e-01    			Backward time: 	 0.13 sec 
2023-03-29 21:01:26,692 ADAM: Layer 0 -> dw_min:9.9408e-01  dw_max:1.0061e+00 lr:1.0000e-02
2023-03-29 21:01:26,692 ADAM: Layer 1 -> dw_min:9.8909e-01  dw_max:1.0080e+00 lr:1.0000e-02
2023-03-29 21:01:26,693 ADAM: Layer 2 -> dw_min:9.8492e-01  dw_max:1.0095e+00 lr:1.0000e-02
2023-03-29 21:01:26,693 ADAM: Layer 3 -> dw_min:9.9384e-01  dw_max:1.0078e+00 lr:1.0000e-02
2023-03-29 21:01:26,713 			Learning rate: weights:   1.000e-02    
2023-03-29 21:01:26,714 			Last test performance: 85.49%
2023-03-29 21:01:26,714 ----------------
2023-03-29 21:01:31,286   6   =>  54   		Training 486 pattern with 84.38% 	Forward time: 	 4.44 sec
2023-03-29 21:01:31,286 			Loss:    3.152e-01    			Backward time: 	 0.13 sec 
2023-03-29 21:01:31,286 ADAM: Layer 0 -> dw_min:9.9447e-01  dw_max:1.0058e+00 lr:1.0000e-02
2023-03-29 21:01:31,287 ADAM: Layer 1 -> dw_min:9.8983e-01  dw_max:1.0082e+00 lr:1.0000e-02
2023-03-29 21:01:31,287 ADAM: Layer 2 -> dw_min:9.8596e-01  dw_max:1.0104e+00 lr:1.0000e-02
2023-03-29 21:01:31,287 ADAM: Layer 3 -> dw_min:9.9398e-01  dw_max:1.0071e+00 lr:1.0000e-02
2023-03-29 21:01:31,388 			Learning rate: weights:   1.000e-02    
2023-03-29 21:01:31,388 			Last test performance: 85.49%
2023-03-29 21:01:31,388 ----------------
2023-03-29 21:01:35,962   6   =>  55   		Training 486 pattern with 83.75% 	Forward time: 	 4.44 sec
2023-03-29 21:01:35,962 			Loss:    3.813e-01    			Backward time: 	 0.13 sec 
2023-03-29 21:01:35,962 ADAM: Layer 0 -> dw_min:9.9571e-01  dw_max:1.0069e+00 lr:1.0000e-02
2023-03-29 21:01:35,962 ADAM: Layer 1 -> dw_min:9.8827e-01  dw_max:1.0086e+00 lr:1.0000e-02
2023-03-29 21:01:35,962 ADAM: Layer 2 -> dw_min:9.8548e-01  dw_max:1.0113e+00 lr:1.0000e-02
2023-03-29 21:01:35,962 ADAM: Layer 3 -> dw_min:9.9496e-01  dw_max:1.0069e+00 lr:1.0000e-02
2023-03-29 21:01:35,981 			Learning rate: weights:   1.000e-02    
2023-03-29 21:01:35,981 			Last test performance: 85.49%
2023-03-29 21:01:35,981 ----------------
2023-03-29 21:01:40,552   6   =>  56   		Training 486 pattern with 86.25% 	Forward time: 	 4.44 sec
2023-03-29 21:01:40,552 			Loss:    3.299e-01    			Backward time: 	 0.13 sec 
2023-03-29 21:01:40,552 ADAM: Layer 0 -> dw_min:9.9542e-01  dw_max:1.0080e+00 lr:1.0000e-02
2023-03-29 21:01:40,552 ADAM: Layer 1 -> dw_min:9.8702e-01  dw_max:1.0088e+00 lr:1.0000e-02
2023-03-29 21:01:40,553 ADAM: Layer 2 -> dw_min:9.8550e-01  dw_max:1.0091e+00 lr:1.0000e-02
2023-03-29 21:01:40,553 ADAM: Layer 3 -> dw_min:9.9451e-01  dw_max:1.0061e+00 lr:1.0000e-02
2023-03-29 21:01:40,598 			Learning rate: weights:   1.000e-02    
2023-03-29 21:01:40,598 			Last test performance: 85.49%
2023-03-29 21:01:40,598 ----------------
2023-03-29 21:01:45,168   6   =>  57   		Training 486 pattern with 85.62% 	Forward time: 	 4.44 sec
2023-03-29 21:01:45,168 			Loss:    3.350e-01    			Backward time: 	 0.13 sec 
2023-03-29 21:01:45,168 ADAM: Layer 0 -> dw_min:9.9549e-01  dw_max:1.0056e+00 lr:1.0000e-02
2023-03-29 21:01:45,169 ADAM: Layer 1 -> dw_min:9.8942e-01  dw_max:1.0095e+00 lr:1.0000e-02
2023-03-29 21:01:45,169 ADAM: Layer 2 -> dw_min:9.8800e-01  dw_max:1.0083e+00 lr:1.0000e-02
2023-03-29 21:01:45,169 ADAM: Layer 3 -> dw_min:9.9528e-01  dw_max:1.0057e+00 lr:1.0000e-02
2023-03-29 21:01:45,188 			Learning rate: weights:   1.000e-02    
2023-03-29 21:01:45,189 			Last test performance: 85.49%
2023-03-29 21:01:45,189 ----------------
2023-03-29 21:01:49,760   6   =>  58   		Training 486 pattern with 84.38% 	Forward time: 	 4.44 sec
2023-03-29 21:01:49,760 			Loss:    3.484e-01    			Backward time: 	 0.13 sec 
2023-03-29 21:01:49,760 ADAM: Layer 0 -> dw_min:9.9532e-01  dw_max:1.0056e+00 lr:1.0000e-02
2023-03-29 21:01:49,760 ADAM: Layer 1 -> dw_min:9.9063e-01  dw_max:1.0087e+00 lr:1.0000e-02
2023-03-29 21:01:49,760 ADAM: Layer 2 -> dw_min:9.8928e-01  dw_max:1.0090e+00 lr:1.0000e-02
2023-03-29 21:01:49,760 ADAM: Layer 3 -> dw_min:9.9561e-01  dw_max:1.0051e+00 lr:1.0000e-02
2023-03-29 21:01:49,902 			Learning rate: weights:   1.000e-02    
2023-03-29 21:01:49,902 			Last test performance: 85.49%
2023-03-29 21:01:49,902 ----------------
2023-03-29 21:01:54,474   6   =>  59   		Training 486 pattern with 86.67% 	Forward time: 	 4.44 sec
2023-03-29 21:01:54,474 			Loss:    3.336e-01    			Backward time: 	 0.13 sec 
2023-03-29 21:01:54,474 ADAM: Layer 0 -> dw_min:9.9619e-01  dw_max:1.0042e+00 lr:1.0000e-02
2023-03-29 21:01:54,474 ADAM: Layer 1 -> dw_min:9.9072e-01  dw_max:1.0071e+00 lr:1.0000e-02
2023-03-29 21:01:54,474 ADAM: Layer 2 -> dw_min:9.8997e-01  dw_max:1.0098e+00 lr:1.0000e-02
2023-03-29 21:01:54,474 ADAM: Layer 3 -> dw_min:9.9644e-01  dw_max:1.0043e+00 lr:1.0000e-02
2023-03-29 21:01:54,573 			Learning rate: weights:   1.000e-02    
2023-03-29 21:01:54,573 			Last test performance: 85.49%
2023-03-29 21:01:54,573 ----------------
2023-03-29 21:01:59,145   6   =>  60   		Training 486 pattern with 86.67% 	Forward time: 	 4.44 sec
2023-03-29 21:01:59,145 			Loss:    3.178e-01    			Backward time: 	 0.13 sec 
2023-03-29 21:01:59,145 ADAM: Layer 0 -> dw_min:9.9627e-01  dw_max:1.0043e+00 lr:1.0000e-02
2023-03-29 21:01:59,146 ADAM: Layer 1 -> dw_min:9.9066e-01  dw_max:1.0080e+00 lr:1.0000e-02
2023-03-29 21:01:59,146 ADAM: Layer 2 -> dw_min:9.9006e-01  dw_max:1.0092e+00 lr:1.0000e-02
2023-03-29 21:01:59,146 ADAM: Layer 3 -> dw_min:9.9685e-01  dw_max:1.0031e+00 lr:1.0000e-02
2023-03-29 21:01:59,163 			Learning rate: weights:   1.000e-02    
2023-03-29 21:01:59,163 			Last test performance: 85.49%
2023-03-29 21:01:59,163 ----------------
2023-03-29 21:02:03,736   6   =>  61   		Training 486 pattern with 85.21% 	Forward time: 	 4.44 sec
2023-03-29 21:02:03,736 			Loss:    3.821e-01    			Backward time: 	 0.13 sec 
2023-03-29 21:02:03,736 ADAM: Layer 0 -> dw_min:9.9586e-01  dw_max:1.0046e+00 lr:1.0000e-02
2023-03-29 21:02:03,736 ADAM: Layer 1 -> dw_min:9.9166e-01  dw_max:1.0074e+00 lr:1.0000e-02
2023-03-29 21:02:03,737 ADAM: Layer 2 -> dw_min:9.9170e-01  dw_max:1.0100e+00 lr:1.0000e-02
2023-03-29 21:02:03,737 ADAM: Layer 3 -> dw_min:9.9640e-01  dw_max:1.0040e+00 lr:1.0000e-02
2023-03-29 21:02:03,754 			Learning rate: weights:   1.000e-02    
2023-03-29 21:02:03,754 			Last test performance: 85.49%
2023-03-29 21:02:03,754 ----------------
2023-03-29 21:02:08,324   6   =>  62   		Training 486 pattern with 85.42% 	Forward time: 	 4.44 sec
2023-03-29 21:02:08,324 			Loss:    3.336e-01    			Backward time: 	 0.13 sec 
2023-03-29 21:02:08,325 ADAM: Layer 0 -> dw_min:9.9538e-01  dw_max:1.0047e+00 lr:1.0000e-02
2023-03-29 21:02:08,325 ADAM: Layer 1 -> dw_min:9.9237e-01  dw_max:1.0102e+00 lr:1.0000e-02
2023-03-29 21:02:08,325 ADAM: Layer 2 -> dw_min:9.8931e-01  dw_max:1.0093e+00 lr:1.0000e-02
2023-03-29 21:02:08,325 ADAM: Layer 3 -> dw_min:9.9677e-01  dw_max:1.0045e+00 lr:1.0000e-02
2023-03-29 21:02:08,476 			Learning rate: weights:   1.000e-02    
2023-03-29 21:02:08,476 			Last test performance: 85.49%
2023-03-29 21:02:08,476 ----------------
2023-03-29 21:02:13,048   6   =>  63   		Training 486 pattern with 83.54% 	Forward time: 	 4.44 sec
2023-03-29 21:02:13,048 			Loss:    3.549e-01    			Backward time: 	 0.13 sec 
2023-03-29 21:02:13,048 ADAM: Layer 0 -> dw_min:9.9545e-01  dw_max:1.0050e+00 lr:1.0000e-02
2023-03-29 21:02:13,048 ADAM: Layer 1 -> dw_min:9.9217e-01  dw_max:1.0098e+00 lr:1.0000e-02
2023-03-29 21:02:13,048 ADAM: Layer 2 -> dw_min:9.8793e-01  dw_max:1.0098e+00 lr:1.0000e-02
2023-03-29 21:02:13,048 ADAM: Layer 3 -> dw_min:9.9666e-01  dw_max:1.0044e+00 lr:1.0000e-02
2023-03-29 21:02:13,065 			Learning rate: weights:   1.000e-02    
2023-03-29 21:02:13,065 			Last test performance: 85.49%
2023-03-29 21:02:13,065 ----------------
2023-03-29 21:02:17,638   6   =>  64   		Training 486 pattern with 83.54% 	Forward time: 	 4.44 sec
2023-03-29 21:02:17,638 			Loss:    3.525e-01    			Backward time: 	 0.13 sec 
2023-03-29 21:02:17,638 ADAM: Layer 0 -> dw_min:9.9619e-01  dw_max:1.0046e+00 lr:1.0000e-02
2023-03-29 21:02:17,638 ADAM: Layer 1 -> dw_min:9.9300e-01  dw_max:1.0094e+00 lr:1.0000e-02
2023-03-29 21:02:17,639 ADAM: Layer 2 -> dw_min:9.8919e-01  dw_max:1.0101e+00 lr:1.0000e-02
2023-03-29 21:02:17,639 ADAM: Layer 3 -> dw_min:9.9697e-01  dw_max:1.0046e+00 lr:1.0000e-02
2023-03-29 21:02:17,657 			Learning rate: weights:   1.000e-02    
2023-03-29 21:02:17,657 			Last test performance: 85.49%
2023-03-29 21:02:17,657 ----------------
2023-03-29 21:02:22,227   6   =>  65   		Training 486 pattern with 87.29% 	Forward time: 	 4.44 sec
2023-03-29 21:02:22,227 			Loss:    3.017e-01    			Backward time: 	 0.13 sec 
2023-03-29 21:02:22,228 ADAM: Layer 0 -> dw_min:9.9619e-01  dw_max:1.0053e+00 lr:1.0000e-02
2023-03-29 21:02:22,228 ADAM: Layer 1 -> dw_min:9.9143e-01  dw_max:1.0090e+00 lr:1.0000e-02
2023-03-29 21:02:22,228 ADAM: Layer 2 -> dw_min:9.8963e-01  dw_max:1.0100e+00 lr:1.0000e-02
2023-03-29 21:02:22,228 ADAM: Layer 3 -> dw_min:9.9706e-01  dw_max:1.0048e+00 lr:1.0000e-02
2023-03-29 21:02:22,248 			Learning rate: weights:   1.000e-02    
2023-03-29 21:02:22,249 			Last test performance: 85.49%
2023-03-29 21:02:22,249 ----------------
2023-03-29 21:02:26,822   6   =>  66   		Training 486 pattern with 85.42% 	Forward time: 	 4.44 sec
2023-03-29 21:02:26,822 			Loss:    3.591e-01    			Backward time: 	 0.13 sec 
2023-03-29 21:02:26,823 ADAM: Layer 0 -> dw_min:9.9663e-01  dw_max:1.0049e+00 lr:1.0000e-02
2023-03-29 21:02:26,823 ADAM: Layer 1 -> dw_min:9.8874e-01  dw_max:1.0095e+00 lr:1.0000e-02
2023-03-29 21:02:26,823 ADAM: Layer 2 -> dw_min:9.8990e-01  dw_max:1.0131e+00 lr:1.0000e-02
2023-03-29 21:02:26,823 ADAM: Layer 3 -> dw_min:9.9687e-01  dw_max:1.0054e+00 lr:1.0000e-02
2023-03-29 21:02:26,856 			Learning rate: weights:   1.000e-02    
2023-03-29 21:02:26,856 			Last test performance: 85.49%
2023-03-29 21:02:26,856 ----------------
2023-03-29 21:02:31,429   6   =>  67   		Training 486 pattern with 82.92% 	Forward time: 	 4.44 sec
2023-03-29 21:02:31,429 			Loss:    3.960e-01    			Backward time: 	 0.13 sec 
2023-03-29 21:02:31,429 ADAM: Layer 0 -> dw_min:9.9493e-01  dw_max:1.0046e+00 lr:1.0000e-02
2023-03-29 21:02:31,429 ADAM: Layer 1 -> dw_min:9.8984e-01  dw_max:1.0106e+00 lr:1.0000e-02
2023-03-29 21:02:31,429 ADAM: Layer 2 -> dw_min:9.8944e-01  dw_max:1.0138e+00 lr:1.0000e-02
2023-03-29 21:02:31,430 ADAM: Layer 3 -> dw_min:9.9583e-01  dw_max:1.0058e+00 lr:1.0000e-02
2023-03-29 21:02:31,449 			Learning rate: weights:   1.000e-02    
2023-03-29 21:02:31,449 			Last test performance: 85.49%
2023-03-29 21:02:31,449 ----------------
2023-03-29 21:02:36,026   6   =>  68   		Training 486 pattern with 85.83% 	Forward time: 	 4.44 sec
2023-03-29 21:02:36,026 			Loss:    3.174e-01    			Backward time: 	 0.13 sec 
2023-03-29 21:02:36,026 ADAM: Layer 0 -> dw_min:9.9438e-01  dw_max:1.0052e+00 lr:1.0000e-02
2023-03-29 21:02:36,026 ADAM: Layer 1 -> dw_min:9.9038e-01  dw_max:1.0096e+00 lr:1.0000e-02
2023-03-29 21:02:36,027 ADAM: Layer 2 -> dw_min:9.8955e-01  dw_max:1.0119e+00 lr:1.0000e-02
2023-03-29 21:02:36,027 ADAM: Layer 3 -> dw_min:9.9618e-01  dw_max:1.0054e+00 lr:1.0000e-02
2023-03-29 21:02:36,046 			Learning rate: weights:   1.000e-02    
2023-03-29 21:02:36,046 			Last test performance: 85.49%
2023-03-29 21:02:36,046 ----------------
2023-03-29 21:02:40,618   6   =>  69   		Training 486 pattern with 87.08% 	Forward time: 	 4.44 sec
2023-03-29 21:02:40,618 			Loss:    2.980e-01    			Backward time: 	 0.13 sec 
2023-03-29 21:02:40,619 ADAM: Layer 0 -> dw_min:9.9404e-01  dw_max:1.0045e+00 lr:1.0000e-02
2023-03-29 21:02:40,619 ADAM: Layer 1 -> dw_min:9.9111e-01  dw_max:1.0087e+00 lr:1.0000e-02
2023-03-29 21:02:40,619 ADAM: Layer 2 -> dw_min:9.8989e-01  dw_max:1.0107e+00 lr:1.0000e-02
2023-03-29 21:02:40,619 ADAM: Layer 3 -> dw_min:9.9519e-01  dw_max:1.0047e+00 lr:1.0000e-02
2023-03-29 21:02:40,638 			Learning rate: weights:   1.000e-02    
2023-03-29 21:02:40,638 			Last test performance: 85.49%
2023-03-29 21:02:40,638 ----------------
2023-03-29 21:02:45,209   6   =>  70   		Training 486 pattern with 84.79% 	Forward time: 	 4.44 sec
2023-03-29 21:02:45,209 			Loss:    3.297e-01    			Backward time: 	 0.13 sec 
2023-03-29 21:02:45,210 ADAM: Layer 0 -> dw_min:9.9392e-01  dw_max:1.0050e+00 lr:1.0000e-02
2023-03-29 21:02:45,210 ADAM: Layer 1 -> dw_min:9.9073e-01  dw_max:1.0090e+00 lr:1.0000e-02
2023-03-29 21:02:45,210 ADAM: Layer 2 -> dw_min:9.8925e-01  dw_max:1.0105e+00 lr:1.0000e-02
2023-03-29 21:02:45,210 ADAM: Layer 3 -> dw_min:9.9500e-01  dw_max:1.0047e+00 lr:1.0000e-02
2023-03-29 21:02:45,234 			Learning rate: weights:   1.000e-02    
2023-03-29 21:02:45,234 			Last test performance: 85.49%
2023-03-29 21:02:45,234 ----------------
2023-03-29 21:02:49,804   6   =>  71   		Training 486 pattern with 84.17% 	Forward time: 	 4.44 sec
2023-03-29 21:02:49,804 			Loss:    3.443e-01    			Backward time: 	 0.13 sec 
2023-03-29 21:02:49,804 ADAM: Layer 0 -> dw_min:9.9552e-01  dw_max:1.0050e+00 lr:1.0000e-02
2023-03-29 21:02:49,804 ADAM: Layer 1 -> dw_min:9.9126e-01  dw_max:1.0099e+00 lr:1.0000e-02
2023-03-29 21:02:49,804 ADAM: Layer 2 -> dw_min:9.8731e-01  dw_max:1.0098e+00 lr:1.0000e-02
2023-03-29 21:02:49,804 ADAM: Layer 3 -> dw_min:9.9613e-01  dw_max:1.0043e+00 lr:1.0000e-02
2023-03-29 21:02:49,878 			Learning rate: weights:   1.000e-02    
2023-03-29 21:02:49,878 			Last test performance: 85.49%
2023-03-29 21:02:49,878 ----------------
2023-03-29 21:02:54,450   6   =>  72   		Training 486 pattern with 86.25% 	Forward time: 	 4.44 sec
2023-03-29 21:02:54,450 			Loss:    3.326e-01    			Backward time: 	 0.13 sec 
2023-03-29 21:02:54,450 ADAM: Layer 0 -> dw_min:9.9643e-01  dw_max:1.0045e+00 lr:1.0000e-02
2023-03-29 21:02:54,450 ADAM: Layer 1 -> dw_min:9.9114e-01  dw_max:1.0102e+00 lr:1.0000e-02
2023-03-29 21:02:54,450 ADAM: Layer 2 -> dw_min:9.8810e-01  dw_max:1.0090e+00 lr:1.0000e-02
2023-03-29 21:02:54,450 ADAM: Layer 3 -> dw_min:9.9527e-01  dw_max:1.0042e+00 lr:1.0000e-02
2023-03-29 21:02:54,469 			Learning rate: weights:   1.000e-02    
2023-03-29 21:02:54,469 			Last test performance: 85.49%
2023-03-29 21:02:54,469 ----------------
2023-03-29 21:02:59,041   6   =>  73   		Training 486 pattern with 82.29% 	Forward time: 	 4.44 sec
2023-03-29 21:02:59,041 			Loss:    3.740e-01    			Backward time: 	 0.13 sec 
2023-03-29 21:02:59,041 ADAM: Layer 0 -> dw_min:9.9561e-01  dw_max:1.0039e+00 lr:1.0000e-02
2023-03-29 21:02:59,042 ADAM: Layer 1 -> dw_min:9.9082e-01  dw_max:1.0094e+00 lr:1.0000e-02
2023-03-29 21:02:59,042 ADAM: Layer 2 -> dw_min:9.8759e-01  dw_max:1.0088e+00 lr:1.0000e-02
2023-03-29 21:02:59,042 ADAM: Layer 3 -> dw_min:9.9408e-01  dw_max:1.0051e+00 lr:1.0000e-02
2023-03-29 21:02:59,059 			Learning rate: weights:   1.000e-02    
2023-03-29 21:02:59,059 			Last test performance: 85.49%
2023-03-29 21:02:59,059 ----------------
2023-03-29 21:03:03,630   6   =>  74   		Training 486 pattern with 88.33% 	Forward time: 	 4.44 sec
2023-03-29 21:03:03,630 			Loss:    2.847e-01    			Backward time: 	 0.13 sec 
2023-03-29 21:03:03,631 ADAM: Layer 0 -> dw_min:9.9658e-01  dw_max:1.0039e+00 lr:1.0000e-02
2023-03-29 21:03:03,631 ADAM: Layer 1 -> dw_min:9.9125e-01  dw_max:1.0088e+00 lr:1.0000e-02
2023-03-29 21:03:03,631 ADAM: Layer 2 -> dw_min:9.8647e-01  dw_max:1.0088e+00 lr:1.0000e-02
2023-03-29 21:03:03,631 ADAM: Layer 3 -> dw_min:9.9493e-01  dw_max:1.0045e+00 lr:1.0000e-02
2023-03-29 21:03:03,648 			Learning rate: weights:   1.000e-02    
2023-03-29 21:03:03,649 			Last test performance: 85.49%
2023-03-29 21:03:03,649 ----------------
2023-03-29 21:03:08,220   6   =>  75   		Training 486 pattern with 85.83% 	Forward time: 	 4.44 sec
2023-03-29 21:03:08,220 			Loss:    3.061e-01    			Backward time: 	 0.13 sec 
2023-03-29 21:03:08,220 ADAM: Layer 0 -> dw_min:9.9659e-01  dw_max:1.0039e+00 lr:1.0000e-02
2023-03-29 21:03:08,221 ADAM: Layer 1 -> dw_min:9.9263e-01  dw_max:1.0086e+00 lr:1.0000e-02
2023-03-29 21:03:08,221 ADAM: Layer 2 -> dw_min:9.8843e-01  dw_max:1.0080e+00 lr:1.0000e-02
2023-03-29 21:03:08,221 ADAM: Layer 3 -> dw_min:9.9613e-01  dw_max:1.0038e+00 lr:1.0000e-02
2023-03-29 21:03:08,254 			Learning rate: weights:   1.000e-02    
2023-03-29 21:03:08,254 			Last test performance: 85.49%
2023-03-29 21:03:08,254 ----------------
2023-03-29 21:03:12,823   6   =>  76   		Training 486 pattern with 85.21% 	Forward time: 	 4.44 sec
2023-03-29 21:03:12,823 			Loss:    3.192e-01    			Backward time: 	 0.13 sec 
2023-03-29 21:03:12,824 ADAM: Layer 0 -> dw_min:9.9704e-01  dw_max:1.0037e+00 lr:1.0000e-02
2023-03-29 21:03:12,824 ADAM: Layer 1 -> dw_min:9.9317e-01  dw_max:1.0081e+00 lr:1.0000e-02
2023-03-29 21:03:12,824 ADAM: Layer 2 -> dw_min:9.9151e-01  dw_max:1.0102e+00 lr:1.0000e-02
2023-03-29 21:03:12,824 ADAM: Layer 3 -> dw_min:9.9636e-01  dw_max:1.0042e+00 lr:1.0000e-02
2023-03-29 21:03:12,868 			Learning rate: weights:   1.000e-02    
2023-03-29 21:03:12,868 			Last test performance: 85.49%
2023-03-29 21:03:12,868 ----------------
2023-03-29 21:03:17,441   6   =>  77   		Training 486 pattern with 87.50% 	Forward time: 	 4.44 sec
2023-03-29 21:03:17,441 			Loss:    2.843e-01    			Backward time: 	 0.13 sec 
2023-03-29 21:03:17,442 ADAM: Layer 0 -> dw_min:9.9686e-01  dw_max:1.0034e+00 lr:1.0000e-02
2023-03-29 21:03:17,442 ADAM: Layer 1 -> dw_min:9.9275e-01  dw_max:1.0073e+00 lr:1.0000e-02
2023-03-29 21:03:17,442 ADAM: Layer 2 -> dw_min:9.9201e-01  dw_max:1.0098e+00 lr:1.0000e-02
2023-03-29 21:03:17,442 ADAM: Layer 3 -> dw_min:9.9700e-01  dw_max:1.0042e+00 lr:1.0000e-02
2023-03-29 21:03:17,571 			Learning rate: weights:   1.000e-02    
2023-03-29 21:03:17,571 			Last test performance: 85.49%
2023-03-29 21:03:17,571 ----------------
2023-03-29 21:03:22,142   6   =>  78   		Training 486 pattern with 84.38% 	Forward time: 	 4.44 sec
2023-03-29 21:03:22,142 			Loss:    3.502e-01    			Backward time: 	 0.13 sec 
2023-03-29 21:03:22,142 ADAM: Layer 0 -> dw_min:9.9666e-01  dw_max:1.0041e+00 lr:1.0000e-02
2023-03-29 21:03:22,142 ADAM: Layer 1 -> dw_min:9.9091e-01  dw_max:1.0067e+00 lr:1.0000e-02
2023-03-29 21:03:22,143 ADAM: Layer 2 -> dw_min:9.8969e-01  dw_max:1.0115e+00 lr:1.0000e-02
2023-03-29 21:03:22,143 ADAM: Layer 3 -> dw_min:9.9704e-01  dw_max:1.0043e+00 lr:1.0000e-02
2023-03-29 21:03:22,161 			Learning rate: weights:   1.000e-02    
2023-03-29 21:03:22,161 			Last test performance: 85.49%
2023-03-29 21:03:22,161 ----------------
2023-03-29 21:03:26,730   6   =>  79   		Training 486 pattern with 86.46% 	Forward time: 	 4.44 sec
2023-03-29 21:03:26,730 			Loss:    3.242e-01    			Backward time: 	 0.13 sec 
2023-03-29 21:03:26,730 ADAM: Layer 0 -> dw_min:9.9532e-01  dw_max:1.0040e+00 lr:1.0000e-02
2023-03-29 21:03:26,731 ADAM: Layer 1 -> dw_min:9.9110e-01  dw_max:1.0057e+00 lr:1.0000e-02
2023-03-29 21:03:26,731 ADAM: Layer 2 -> dw_min:9.9055e-01  dw_max:1.0103e+00 lr:1.0000e-02
2023-03-29 21:03:26,731 ADAM: Layer 3 -> dw_min:9.9675e-01  dw_max:1.0041e+00 lr:1.0000e-02
2023-03-29 21:03:26,750 			Learning rate: weights:   1.000e-02    
2023-03-29 21:03:26,750 			Last test performance: 85.49%
2023-03-29 21:03:26,750 ----------------
2023-03-29 21:03:31,321   6   =>  80   		Training 486 pattern with 85.00% 	Forward time: 	 4.44 sec
2023-03-29 21:03:31,321 			Loss:    3.351e-01    			Backward time: 	 0.13 sec 
2023-03-29 21:03:31,321 ADAM: Layer 0 -> dw_min:9.9499e-01  dw_max:1.0033e+00 lr:1.0000e-02
2023-03-29 21:03:31,321 ADAM: Layer 1 -> dw_min:9.9072e-01  dw_max:1.0058e+00 lr:1.0000e-02
2023-03-29 21:03:31,321 ADAM: Layer 2 -> dw_min:9.9048e-01  dw_max:1.0092e+00 lr:1.0000e-02
2023-03-29 21:03:31,321 ADAM: Layer 3 -> dw_min:9.9548e-01  dw_max:1.0039e+00 lr:1.0000e-02
2023-03-29 21:03:31,398 			Learning rate: weights:   1.000e-02    
2023-03-29 21:03:31,398 			Last test performance: 85.49%
2023-03-29 21:03:31,398 ----------------
2023-03-29 21:03:35,972   6   =>  81   		Training 486 pattern with 83.75% 	Forward time: 	 4.44 sec
2023-03-29 21:03:35,972 			Loss:    3.689e-01    			Backward time: 	 0.13 sec 
2023-03-29 21:03:35,973 ADAM: Layer 0 -> dw_min:9.9595e-01  dw_max:1.0032e+00 lr:1.0000e-02
2023-03-29 21:03:35,973 ADAM: Layer 1 -> dw_min:9.9204e-01  dw_max:1.0080e+00 lr:1.0000e-02
2023-03-29 21:03:35,973 ADAM: Layer 2 -> dw_min:9.8822e-01  dw_max:1.0095e+00 lr:1.0000e-02
2023-03-29 21:03:35,973 ADAM: Layer 3 -> dw_min:9.9579e-01  dw_max:1.0043e+00 lr:1.0000e-02
2023-03-29 21:03:36,083 			Learning rate: weights:   1.000e-02    
2023-03-29 21:03:36,083 			Last test performance: 85.49%
2023-03-29 21:03:36,083 ----------------
2023-03-29 21:03:40,654   6   =>  82   		Training 486 pattern with 86.67% 	Forward time: 	 4.44 sec
2023-03-29 21:03:40,654 			Loss:    3.250e-01    			Backward time: 	 0.13 sec 
2023-03-29 21:03:40,654 ADAM: Layer 0 -> dw_min:9.9530e-01  dw_max:1.0050e+00 lr:1.0000e-02
2023-03-29 21:03:40,654 ADAM: Layer 1 -> dw_min:9.9041e-01  dw_max:1.0093e+00 lr:1.0000e-02
2023-03-29 21:03:40,654 ADAM: Layer 2 -> dw_min:9.8874e-01  dw_max:1.0095e+00 lr:1.0000e-02
2023-03-29 21:03:40,654 ADAM: Layer 3 -> dw_min:9.9469e-01  dw_max:1.0047e+00 lr:1.0000e-02
2023-03-29 21:03:40,695 			Learning rate: weights:   1.000e-02    
2023-03-29 21:03:40,695 			Last test performance: 85.49%
2023-03-29 21:03:40,695 ----------------
2023-03-29 21:03:45,266   6   =>  83   		Training 486 pattern with 82.71% 	Forward time: 	 4.44 sec
2023-03-29 21:03:45,266 			Loss:    3.718e-01    			Backward time: 	 0.13 sec 
2023-03-29 21:03:45,266 ADAM: Layer 0 -> dw_min:9.9530e-01  dw_max:1.0038e+00 lr:1.0000e-02
2023-03-29 21:03:45,266 ADAM: Layer 1 -> dw_min:9.8751e-01  dw_max:1.0082e+00 lr:1.0000e-02
2023-03-29 21:03:45,266 ADAM: Layer 2 -> dw_min:9.8973e-01  dw_max:1.0092e+00 lr:1.0000e-02
2023-03-29 21:03:45,267 ADAM: Layer 3 -> dw_min:9.9468e-01  dw_max:1.0044e+00 lr:1.0000e-02
2023-03-29 21:03:45,381 			Learning rate: weights:   1.000e-02    
2023-03-29 21:03:45,381 			Last test performance: 85.49%
2023-03-29 21:03:45,381 ----------------
2023-03-29 21:03:49,952   6   =>  84   		Training 486 pattern with 83.54% 	Forward time: 	 4.44 sec
2023-03-29 21:03:49,952 			Loss:    4.028e-01    			Backward time: 	 0.13 sec 
2023-03-29 21:03:49,952 ADAM: Layer 0 -> dw_min:9.9541e-01  dw_max:1.0032e+00 lr:1.0000e-02
2023-03-29 21:03:49,953 ADAM: Layer 1 -> dw_min:9.8938e-01  dw_max:1.0084e+00 lr:1.0000e-02
2023-03-29 21:03:49,953 ADAM: Layer 2 -> dw_min:9.9070e-01  dw_max:1.0090e+00 lr:1.0000e-02
2023-03-29 21:03:49,953 ADAM: Layer 3 -> dw_min:9.9505e-01  dw_max:1.0041e+00 lr:1.0000e-02
2023-03-29 21:03:49,973 			Learning rate: weights:   1.000e-02    
2023-03-29 21:03:49,973 			Last test performance: 85.49%
2023-03-29 21:03:49,973 ----------------
2023-03-29 21:03:54,544   6   =>  85   		Training 486 pattern with 86.25% 	Forward time: 	 4.44 sec
2023-03-29 21:03:54,544 			Loss:    3.458e-01    			Backward time: 	 0.13 sec 
2023-03-29 21:03:54,544 ADAM: Layer 0 -> dw_min:9.9582e-01  dw_max:1.0039e+00 lr:1.0000e-02
2023-03-29 21:03:54,544 ADAM: Layer 1 -> dw_min:9.8914e-01  dw_max:1.0089e+00 lr:1.0000e-02
2023-03-29 21:03:54,544 ADAM: Layer 2 -> dw_min:9.8978e-01  dw_max:1.0114e+00 lr:1.0000e-02
2023-03-29 21:03:54,544 ADAM: Layer 3 -> dw_min:9.9584e-01  dw_max:1.0050e+00 lr:1.0000e-02
2023-03-29 21:03:54,652 			Learning rate: weights:   1.000e-02    
2023-03-29 21:03:54,652 			Last test performance: 85.49%
2023-03-29 21:03:54,652 ----------------
2023-03-29 21:03:59,222   6   =>  86   		Training 486 pattern with 87.50% 	Forward time: 	 4.44 sec
2023-03-29 21:03:59,222 			Loss:    2.977e-01    			Backward time: 	 0.13 sec 
2023-03-29 21:03:59,223 ADAM: Layer 0 -> dw_min:9.9540e-01  dw_max:1.0040e+00 lr:1.0000e-02
2023-03-29 21:03:59,223 ADAM: Layer 1 -> dw_min:9.9011e-01  dw_max:1.0088e+00 lr:1.0000e-02
2023-03-29 21:03:59,223 ADAM: Layer 2 -> dw_min:9.9022e-01  dw_max:1.0101e+00 lr:1.0000e-02
2023-03-29 21:03:59,223 ADAM: Layer 3 -> dw_min:9.9576e-01  dw_max:1.0046e+00 lr:1.0000e-02
2023-03-29 21:03:59,241 			Learning rate: weights:   1.000e-02    
2023-03-29 21:03:59,241 			Last test performance: 85.49%
2023-03-29 21:03:59,241 ----------------
2023-03-29 21:04:03,812   6   =>  87   		Training 486 pattern with 85.83% 	Forward time: 	 4.44 sec
2023-03-29 21:04:03,812 			Loss:    3.561e-01    			Backward time: 	 0.13 sec 
2023-03-29 21:04:03,812 ADAM: Layer 0 -> dw_min:9.9445e-01  dw_max:1.0035e+00 lr:1.0000e-02
2023-03-29 21:04:03,812 ADAM: Layer 1 -> dw_min:9.8971e-01  dw_max:1.0079e+00 lr:1.0000e-02
2023-03-29 21:04:03,812 ADAM: Layer 2 -> dw_min:9.9159e-01  dw_max:1.0089e+00 lr:1.0000e-02
2023-03-29 21:04:03,812 ADAM: Layer 3 -> dw_min:9.9627e-01  dw_max:1.0049e+00 lr:1.0000e-02
2023-03-29 21:04:03,831 			Learning rate: weights:   1.000e-02    
2023-03-29 21:04:03,831 			Last test performance: 85.49%
2023-03-29 21:04:03,831 ----------------
2023-03-29 21:04:08,402   6   =>  88   		Training 486 pattern with 87.50% 	Forward time: 	 4.44 sec
2023-03-29 21:04:08,403 			Loss:    2.749e-01    			Backward time: 	 0.13 sec 
2023-03-29 21:04:08,403 ADAM: Layer 0 -> dw_min:9.9633e-01  dw_max:1.0031e+00 lr:1.0000e-02
2023-03-29 21:04:08,403 ADAM: Layer 1 -> dw_min:9.8882e-01  dw_max:1.0080e+00 lr:1.0000e-02
2023-03-29 21:04:08,403 ADAM: Layer 2 -> dw_min:9.9168e-01  dw_max:1.0089e+00 lr:1.0000e-02
2023-03-29 21:04:08,403 ADAM: Layer 3 -> dw_min:9.9638e-01  dw_max:1.0042e+00 lr:1.0000e-02
2023-03-29 21:04:08,456 			Learning rate: weights:   1.000e-02    
2023-03-29 21:04:08,456 			Last test performance: 85.49%
2023-03-29 21:04:08,456 ----------------
2023-03-29 21:04:13,027   6   =>  89   		Training 486 pattern with 86.25% 	Forward time: 	 4.44 sec
2023-03-29 21:04:13,027 			Loss:    3.259e-01    			Backward time: 	 0.13 sec 
2023-03-29 21:04:13,028 ADAM: Layer 0 -> dw_min:9.9524e-01  dw_max:1.0037e+00 lr:1.0000e-02
2023-03-29 21:04:13,028 ADAM: Layer 1 -> dw_min:9.8938e-01  dw_max:1.0078e+00 lr:1.0000e-02
2023-03-29 21:04:13,028 ADAM: Layer 2 -> dw_min:9.8974e-01  dw_max:1.0095e+00 lr:1.0000e-02
2023-03-29 21:04:13,028 ADAM: Layer 3 -> dw_min:9.9634e-01  dw_max:1.0043e+00 lr:1.0000e-02
2023-03-29 21:04:13,047 			Learning rate: weights:   1.000e-02    
2023-03-29 21:04:13,047 			Last test performance: 85.49%
2023-03-29 21:04:13,047 ----------------
2023-03-29 21:04:17,620   6   =>  90   		Training 486 pattern with 83.54% 	Forward time: 	 4.44 sec
2023-03-29 21:04:17,620 			Loss:    3.712e-01    			Backward time: 	 0.13 sec 
2023-03-29 21:04:17,620 ADAM: Layer 0 -> dw_min:9.9660e-01  dw_max:1.0031e+00 lr:1.0000e-02
2023-03-29 21:04:17,620 ADAM: Layer 1 -> dw_min:9.8882e-01  dw_max:1.0073e+00 lr:1.0000e-02
2023-03-29 21:04:17,621 ADAM: Layer 2 -> dw_min:9.8989e-01  dw_max:1.0106e+00 lr:1.0000e-02
2023-03-29 21:04:17,621 ADAM: Layer 3 -> dw_min:9.9579e-01  dw_max:1.0038e+00 lr:1.0000e-02
2023-03-29 21:04:17,640 			Learning rate: weights:   1.000e-02    
2023-03-29 21:04:17,640 			Last test performance: 85.49%
2023-03-29 21:04:17,640 ----------------
2023-03-29 21:04:22,212   6   =>  91   		Training 486 pattern with 84.58% 	Forward time: 	 4.44 sec
2023-03-29 21:04:22,212 			Loss:    3.365e-01    			Backward time: 	 0.13 sec 
2023-03-29 21:04:22,212 ADAM: Layer 0 -> dw_min:9.9669e-01  dw_max:1.0034e+00 lr:1.0000e-02
2023-03-29 21:04:22,212 ADAM: Layer 1 -> dw_min:9.8878e-01  dw_max:1.0090e+00 lr:1.0000e-02
2023-03-29 21:04:22,212 ADAM: Layer 2 -> dw_min:9.9007e-01  dw_max:1.0098e+00 lr:1.0000e-02
2023-03-29 21:04:22,213 ADAM: Layer 3 -> dw_min:9.9535e-01  dw_max:1.0039e+00 lr:1.0000e-02
2023-03-29 21:04:22,306 			Learning rate: weights:   1.000e-02    
2023-03-29 21:04:22,306 			Last test performance: 85.49%
2023-03-29 21:04:22,306 ----------------
2023-03-29 21:04:26,877   6   =>  92   		Training 486 pattern with 86.67% 	Forward time: 	 4.44 sec
2023-03-29 21:04:26,877 			Loss:    3.013e-01    			Backward time: 	 0.13 sec 
2023-03-29 21:04:26,877 ADAM: Layer 0 -> dw_min:9.9564e-01  dw_max:1.0045e+00 lr:1.0000e-02
2023-03-29 21:04:26,878 ADAM: Layer 1 -> dw_min:9.8824e-01  dw_max:1.0086e+00 lr:1.0000e-02
2023-03-29 21:04:26,878 ADAM: Layer 2 -> dw_min:9.9029e-01  dw_max:1.0115e+00 lr:1.0000e-02
2023-03-29 21:04:26,878 ADAM: Layer 3 -> dw_min:9.9594e-01  dw_max:1.0037e+00 lr:1.0000e-02
2023-03-29 21:04:26,909 			Learning rate: weights:   1.000e-02    
2023-03-29 21:04:26,909 			Last test performance: 85.49%
2023-03-29 21:04:26,909 ----------------
2023-03-29 21:04:31,481   6   =>  93   		Training 486 pattern with 84.38% 	Forward time: 	 4.44 sec
2023-03-29 21:04:31,482 			Loss:    3.527e-01    			Backward time: 	 0.13 sec 
2023-03-29 21:04:31,482 ADAM: Layer 0 -> dw_min:9.9663e-01  dw_max:1.0050e+00 lr:1.0000e-02
2023-03-29 21:04:31,482 ADAM: Layer 1 -> dw_min:9.8922e-01  dw_max:1.0092e+00 lr:1.0000e-02
2023-03-29 21:04:31,482 ADAM: Layer 2 -> dw_min:9.8956e-01  dw_max:1.0110e+00 lr:1.0000e-02
2023-03-29 21:04:31,482 ADAM: Layer 3 -> dw_min:9.9624e-01  dw_max:1.0036e+00 lr:1.0000e-02
2023-03-29 21:04:31,501 			Learning rate: weights:   1.000e-02    
2023-03-29 21:04:31,501 			Last test performance: 85.49%
2023-03-29 21:04:31,501 ----------------
2023-03-29 21:04:36,075   6   =>  94   		Training 486 pattern with 82.08% 	Forward time: 	 4.44 sec
2023-03-29 21:04:36,075 			Loss:    3.656e-01    			Backward time: 	 0.13 sec 
2023-03-29 21:04:36,075 ADAM: Layer 0 -> dw_min:9.9674e-01  dw_max:1.0039e+00 lr:1.0000e-02
2023-03-29 21:04:36,075 ADAM: Layer 1 -> dw_min:9.9046e-01  dw_max:1.0106e+00 lr:1.0000e-02
2023-03-29 21:04:36,075 ADAM: Layer 2 -> dw_min:9.9031e-01  dw_max:1.0101e+00 lr:1.0000e-02
2023-03-29 21:04:36,075 ADAM: Layer 3 -> dw_min:9.9683e-01  dw_max:1.0040e+00 lr:1.0000e-02
2023-03-29 21:04:36,156 			Learning rate: weights:   1.000e-02    
2023-03-29 21:04:36,156 			Last test performance: 85.49%
2023-03-29 21:04:36,156 ----------------
2023-03-29 21:04:40,728   6   =>  95   		Training 486 pattern with 84.79% 	Forward time: 	 4.44 sec
2023-03-29 21:04:40,728 			Loss:    3.435e-01    			Backward time: 	 0.13 sec 
2023-03-29 21:04:40,728 ADAM: Layer 0 -> dw_min:9.9621e-01  dw_max:1.0073e+00 lr:1.0000e-02
2023-03-29 21:04:40,728 ADAM: Layer 1 -> dw_min:9.8826e-01  dw_max:1.0128e+00 lr:1.0000e-02
2023-03-29 21:04:40,728 ADAM: Layer 2 -> dw_min:9.8826e-01  dw_max:1.0100e+00 lr:1.0000e-02
2023-03-29 21:04:40,728 ADAM: Layer 3 -> dw_min:9.9644e-01  dw_max:1.0056e+00 lr:1.0000e-02
2023-03-29 21:04:40,862 			Learning rate: weights:   1.000e-02    
2023-03-29 21:04:40,862 			Last test performance: 85.49%
2023-03-29 21:04:40,862 ----------------
2023-03-29 21:04:45,434   6   =>  96   		Training 486 pattern with 85.83% 	Forward time: 	 4.44 sec
2023-03-29 21:04:45,434 			Loss:    3.146e-01    			Backward time: 	 0.13 sec 
2023-03-29 21:04:45,434 ADAM: Layer 0 -> dw_min:9.9609e-01  dw_max:1.0079e+00 lr:1.0000e-02
2023-03-29 21:04:45,434 ADAM: Layer 1 -> dw_min:9.8856e-01  dw_max:1.0100e+00 lr:1.0000e-02
2023-03-29 21:04:45,434 ADAM: Layer 2 -> dw_min:9.8845e-01  dw_max:1.0096e+00 lr:1.0000e-02
2023-03-29 21:04:45,434 ADAM: Layer 3 -> dw_min:9.9625e-01  dw_max:1.0054e+00 lr:1.0000e-02
2023-03-29 21:04:45,483 			Learning rate: weights:   1.000e-02    
2023-03-29 21:04:45,483 			Last test performance: 85.49%
2023-03-29 21:04:45,483 ----------------
2023-03-29 21:04:50,054   6   =>  97   		Training 486 pattern with 87.29% 	Forward time: 	 4.44 sec
2023-03-29 21:04:50,054 			Loss:    3.010e-01    			Backward time: 	 0.13 sec 
2023-03-29 21:04:50,054 ADAM: Layer 0 -> dw_min:9.9555e-01  dw_max:1.0043e+00 lr:1.0000e-02
2023-03-29 21:04:50,055 ADAM: Layer 1 -> dw_min:9.9095e-01  dw_max:1.0090e+00 lr:1.0000e-02
2023-03-29 21:04:50,055 ADAM: Layer 2 -> dw_min:9.8977e-01  dw_max:1.0092e+00 lr:1.0000e-02
2023-03-29 21:04:50,055 ADAM: Layer 3 -> dw_min:9.9591e-01  dw_max:1.0044e+00 lr:1.0000e-02
2023-03-29 21:04:50,128 			Learning rate: weights:   1.000e-02    
2023-03-29 21:04:50,128 			Last test performance: 85.49%
2023-03-29 21:04:50,128 ----------------
2023-03-29 21:04:54,699   6   =>  98   		Training 486 pattern with 86.04% 	Forward time: 	 4.44 sec
2023-03-29 21:04:54,699 			Loss:    3.025e-01    			Backward time: 	 0.13 sec 
2023-03-29 21:04:54,699 ADAM: Layer 0 -> dw_min:9.9480e-01  dw_max:1.0041e+00 lr:1.0000e-02
2023-03-29 21:04:54,699 ADAM: Layer 1 -> dw_min:9.9049e-01  dw_max:1.0097e+00 lr:1.0000e-02
2023-03-29 21:04:54,699 ADAM: Layer 2 -> dw_min:9.9031e-01  dw_max:1.0102e+00 lr:1.0000e-02
2023-03-29 21:04:54,700 ADAM: Layer 3 -> dw_min:9.9688e-01  dw_max:1.0041e+00 lr:1.0000e-02
2023-03-29 21:04:54,719 			Learning rate: weights:   1.000e-02    
2023-03-29 21:04:54,719 			Last test performance: 85.49%
2023-03-29 21:04:54,719 ----------------
2023-03-29 21:04:59,289   6   =>  99   		Training 486 pattern with 84.79% 	Forward time: 	 4.44 sec
2023-03-29 21:04:59,289 			Loss:    3.614e-01    			Backward time: 	 0.13 sec 
2023-03-29 21:04:59,290 ADAM: Layer 0 -> dw_min:9.9509e-01  dw_max:1.0052e+00 lr:1.0000e-02
2023-03-29 21:04:59,290 ADAM: Layer 1 -> dw_min:9.9036e-01  dw_max:1.0087e+00 lr:1.0000e-02
2023-03-29 21:04:59,290 ADAM: Layer 2 -> dw_min:9.9035e-01  dw_max:1.0094e+00 lr:1.0000e-02
2023-03-29 21:04:59,290 ADAM: Layer 3 -> dw_min:9.9611e-01  dw_max:1.0035e+00 lr:1.0000e-02
2023-03-29 21:04:59,422 			Learning rate: weights:   1.000e-02    
2023-03-29 21:04:59,422 			Last test performance: 85.49%
2023-03-29 21:04:59,422 ----------------
2023-03-29 21:05:03,995   6   => 100   		Training 486 pattern with 87.71% 	Forward time: 	 4.44 sec
2023-03-29 21:05:03,995 			Loss:    3.208e-01    			Backward time: 	 0.13 sec 
2023-03-29 21:05:03,995 ADAM: Layer 0 -> dw_min:9.9532e-01  dw_max:1.0054e+00 lr:1.0000e-02
2023-03-29 21:05:03,995 ADAM: Layer 1 -> dw_min:9.8857e-01  dw_max:1.0088e+00 lr:1.0000e-02
2023-03-29 21:05:03,995 ADAM: Layer 2 -> dw_min:9.9114e-01  dw_max:1.0082e+00 lr:1.0000e-02
2023-03-29 21:05:03,995 ADAM: Layer 3 -> dw_min:9.9566e-01  dw_max:1.0048e+00 lr:1.0000e-02
2023-03-29 21:05:04,014 			Learning rate: weights:   1.000e-02    
2023-03-29 21:05:04,015 			Last test performance: 85.49%
2023-03-29 21:05:04,015 ----------------
2023-03-29 21:05:08,586   6   => 101   		Training 486 pattern with 83.54% 	Forward time: 	 4.44 sec
2023-03-29 21:05:08,586 			Loss:    4.220e-01    			Backward time: 	 0.13 sec 
2023-03-29 21:05:08,586 ADAM: Layer 0 -> dw_min:9.9420e-01  dw_max:1.0063e+00 lr:1.0000e-02
2023-03-29 21:05:08,587 ADAM: Layer 1 -> dw_min:9.8997e-01  dw_max:1.0075e+00 lr:1.0000e-02
2023-03-29 21:05:08,587 ADAM: Layer 2 -> dw_min:9.8898e-01  dw_max:1.0087e+00 lr:1.0000e-02
2023-03-29 21:05:08,587 ADAM: Layer 3 -> dw_min:9.9575e-01  dw_max:1.0046e+00 lr:1.0000e-02
2023-03-29 21:05:08,663 			Learning rate: weights:   1.000e-02    
2023-03-29 21:05:08,663 			Last test performance: 85.49%
2023-03-29 21:05:08,663 ----------------
2023-03-29 21:05:13,234   6   => 102   		Training 486 pattern with 86.67% 	Forward time: 	 4.44 sec
2023-03-29 21:05:13,234 			Loss:    3.058e-01    			Backward time: 	 0.13 sec 
2023-03-29 21:05:13,234 ADAM: Layer 0 -> dw_min:9.9465e-01  dw_max:1.0045e+00 lr:1.0000e-02
2023-03-29 21:05:13,234 ADAM: Layer 1 -> dw_min:9.9074e-01  dw_max:1.0068e+00 lr:1.0000e-02
2023-03-29 21:05:13,234 ADAM: Layer 2 -> dw_min:9.8846e-01  dw_max:1.0087e+00 lr:1.0000e-02
2023-03-29 21:05:13,235 ADAM: Layer 3 -> dw_min:9.9627e-01  dw_max:1.0043e+00 lr:1.0000e-02
2023-03-29 21:05:13,374 			Learning rate: weights:   1.000e-02    
2023-03-29 21:05:13,374 			Last test performance: 85.49%
2023-03-29 21:05:13,374 ----------------
2023-03-29 21:05:17,947   6   => 103   		Training 486 pattern with 87.08% 	Forward time: 	 4.44 sec
2023-03-29 21:05:17,947 			Loss:    3.151e-01    			Backward time: 	 0.13 sec 
2023-03-29 21:05:17,947 ADAM: Layer 0 -> dw_min:9.9554e-01  dw_max:1.0039e+00 lr:1.0000e-02
2023-03-29 21:05:17,947 ADAM: Layer 1 -> dw_min:9.9114e-01  dw_max:1.0082e+00 lr:1.0000e-02
2023-03-29 21:05:17,947 ADAM: Layer 2 -> dw_min:9.8935e-01  dw_max:1.0080e+00 lr:1.0000e-02
2023-03-29 21:05:17,947 ADAM: Layer 3 -> dw_min:9.9557e-01  dw_max:1.0044e+00 lr:1.0000e-02
2023-03-29 21:05:17,969 			Learning rate: weights:   1.000e-02    
2023-03-29 21:05:17,969 			Last test performance: 85.49%
2023-03-29 21:05:17,969 ----------------
2023-03-29 21:05:22,540   6   => 104   		Training 486 pattern with 86.67% 	Forward time: 	 4.44 sec
2023-03-29 21:05:22,540 			Loss:    3.141e-01    			Backward time: 	 0.13 sec 
2023-03-29 21:05:22,540 ADAM: Layer 0 -> dw_min:9.9637e-01  dw_max:1.0037e+00 lr:1.0000e-02
2023-03-29 21:05:22,540 ADAM: Layer 1 -> dw_min:9.9243e-01  dw_max:1.0072e+00 lr:1.0000e-02
2023-03-29 21:05:22,540 ADAM: Layer 2 -> dw_min:9.9027e-01  dw_max:1.0082e+00 lr:1.0000e-02
2023-03-29 21:05:22,540 ADAM: Layer 3 -> dw_min:9.9619e-01  dw_max:1.0045e+00 lr:1.0000e-02
2023-03-29 21:05:22,617 			Learning rate: weights:   1.000e-02    
2023-03-29 21:05:22,617 			Last test performance: 85.49%
2023-03-29 21:05:22,617 ----------------
2023-03-29 21:05:27,188   6   => 105   		Training 486 pattern with 85.21% 	Forward time: 	 4.44 sec
2023-03-29 21:05:27,188 			Loss:    3.271e-01    			Backward time: 	 0.13 sec 
2023-03-29 21:05:27,188 ADAM: Layer 0 -> dw_min:9.9629e-01  dw_max:1.0036e+00 lr:1.0000e-02
2023-03-29 21:05:27,188 ADAM: Layer 1 -> dw_min:9.9182e-01  dw_max:1.0077e+00 lr:1.0000e-02
2023-03-29 21:05:27,189 ADAM: Layer 2 -> dw_min:9.8608e-01  dw_max:1.0101e+00 lr:1.0000e-02
2023-03-29 21:05:27,189 ADAM: Layer 3 -> dw_min:9.9622e-01  dw_max:1.0046e+00 lr:1.0000e-02
2023-03-29 21:05:27,207 			Learning rate: weights:   1.000e-02    
2023-03-29 21:05:27,207 			Last test performance: 85.49%
2023-03-29 21:05:27,207 ----------------
2023-03-29 21:05:31,778   6   => 106   		Training 486 pattern with 83.54% 	Forward time: 	 4.44 sec
2023-03-29 21:05:31,778 			Loss:    3.322e-01    			Backward time: 	 0.13 sec 
2023-03-29 21:05:31,778 ADAM: Layer 0 -> dw_min:9.9610e-01  dw_max:1.0042e+00 lr:1.0000e-02
2023-03-29 21:05:31,778 ADAM: Layer 1 -> dw_min:9.9106e-01  dw_max:1.0077e+00 lr:1.0000e-02
2023-03-29 21:05:31,778 ADAM: Layer 2 -> dw_min:9.8771e-01  dw_max:1.0084e+00 lr:1.0000e-02
2023-03-29 21:05:31,778 ADAM: Layer 3 -> dw_min:9.9587e-01  dw_max:1.0035e+00 lr:1.0000e-02
2023-03-29 21:05:31,797 			Learning rate: weights:   1.000e-02    
2023-03-29 21:05:31,797 			Last test performance: 85.49%
2023-03-29 21:05:31,797 ----------------
2023-03-29 21:05:36,370   6   => 107   		Training 486 pattern with 84.58% 	Forward time: 	 4.44 sec
2023-03-29 21:05:36,370 			Loss:    3.401e-01    			Backward time: 	 0.13 sec 
2023-03-29 21:05:36,370 ADAM: Layer 0 -> dw_min:9.9653e-01  dw_max:1.0042e+00 lr:1.0000e-02
2023-03-29 21:05:36,370 ADAM: Layer 1 -> dw_min:9.8882e-01  dw_max:1.0074e+00 lr:1.0000e-02
2023-03-29 21:05:36,370 ADAM: Layer 2 -> dw_min:9.8942e-01  dw_max:1.0080e+00 lr:1.0000e-02
2023-03-29 21:05:36,371 ADAM: Layer 3 -> dw_min:9.9640e-01  dw_max:1.0036e+00 lr:1.0000e-02
2023-03-29 21:05:36,397 			Learning rate: weights:   1.000e-02    
2023-03-29 21:05:36,397 			Last test performance: 85.49%
2023-03-29 21:05:36,397 ----------------
2023-03-29 21:05:40,968   6   => 108   		Training 486 pattern with 84.17% 	Forward time: 	 4.44 sec
2023-03-29 21:05:40,968 			Loss:    3.716e-01    			Backward time: 	 0.13 sec 
2023-03-29 21:05:40,968 ADAM: Layer 0 -> dw_min:9.9662e-01  dw_max:1.0049e+00 lr:1.0000e-02
2023-03-29 21:05:40,968 ADAM: Layer 1 -> dw_min:9.8845e-01  dw_max:1.0080e+00 lr:1.0000e-02
2023-03-29 21:05:40,969 ADAM: Layer 2 -> dw_min:9.9034e-01  dw_max:1.0091e+00 lr:1.0000e-02
2023-03-29 21:05:40,969 ADAM: Layer 3 -> dw_min:9.9657e-01  dw_max:1.0042e+00 lr:1.0000e-02
2023-03-29 21:05:40,986 			Learning rate: weights:   1.000e-02    
2023-03-29 21:05:40,986 			Last test performance: 85.49%
2023-03-29 21:05:40,986 ----------------
2023-03-29 21:05:45,555   6   => 109   		Training 486 pattern with 87.92% 	Forward time: 	 4.44 sec
2023-03-29 21:05:45,555 			Loss:    2.776e-01    			Backward time: 	 0.13 sec 
2023-03-29 21:05:45,556 ADAM: Layer 0 -> dw_min:9.9618e-01  dw_max:1.0050e+00 lr:1.0000e-02
2023-03-29 21:05:45,556 ADAM: Layer 1 -> dw_min:9.9004e-01  dw_max:1.0079e+00 lr:1.0000e-02
2023-03-29 21:05:45,556 ADAM: Layer 2 -> dw_min:9.8932e-01  dw_max:1.0103e+00 lr:1.0000e-02
2023-03-29 21:05:45,556 ADAM: Layer 3 -> dw_min:9.9661e-01  dw_max:1.0040e+00 lr:1.0000e-02
2023-03-29 21:05:45,632 			Learning rate: weights:   1.000e-02    
2023-03-29 21:05:45,632 			Last test performance: 85.49%
2023-03-29 21:05:45,632 ----------------
2023-03-29 21:05:50,204   6   => 110   		Training 486 pattern with 83.33% 	Forward time: 	 4.44 sec
2023-03-29 21:05:50,204 			Loss:    3.561e-01    			Backward time: 	 0.13 sec 
2023-03-29 21:05:50,204 ADAM: Layer 0 -> dw_min:9.9580e-01  dw_max:1.0050e+00 lr:1.0000e-02
2023-03-29 21:05:50,204 ADAM: Layer 1 -> dw_min:9.9047e-01  dw_max:1.0099e+00 lr:1.0000e-02
2023-03-29 21:05:50,205 ADAM: Layer 2 -> dw_min:9.8754e-01  dw_max:1.0092e+00 lr:1.0000e-02
2023-03-29 21:05:50,205 ADAM: Layer 3 -> dw_min:9.9608e-01  dw_max:1.0035e+00 lr:1.0000e-02
2023-03-29 21:05:50,232 			Learning rate: weights:   1.000e-02    
2023-03-29 21:05:50,232 			Last test performance: 85.49%
2023-03-29 21:05:50,232 ----------------
2023-03-29 21:05:54,803   6   => 111   		Training 486 pattern with 84.79% 	Forward time: 	 4.44 sec
2023-03-29 21:05:54,803 			Loss:    3.666e-01    			Backward time: 	 0.13 sec 
2023-03-29 21:05:54,803 ADAM: Layer 0 -> dw_min:9.9521e-01  dw_max:1.0070e+00 lr:1.0000e-02
2023-03-29 21:05:54,803 ADAM: Layer 1 -> dw_min:9.8942e-01  dw_max:1.0139e+00 lr:1.0000e-02
2023-03-29 21:05:54,803 ADAM: Layer 2 -> dw_min:9.8829e-01  dw_max:1.0103e+00 lr:1.0000e-02
2023-03-29 21:05:54,803 ADAM: Layer 3 -> dw_min:9.9588e-01  dw_max:1.0054e+00 lr:1.0000e-02
2023-03-29 21:05:54,823 			Learning rate: weights:   1.000e-02    
2023-03-29 21:05:54,823 			Last test performance: 85.49%
2023-03-29 21:05:54,823 ----------------
2023-03-29 21:05:59,394   6   => 112   		Training 486 pattern with 86.46% 	Forward time: 	 4.44 sec
2023-03-29 21:05:59,394 			Loss:    3.123e-01    			Backward time: 	 0.13 sec 
2023-03-29 21:05:59,394 ADAM: Layer 0 -> dw_min:9.9547e-01  dw_max:1.0072e+00 lr:1.0000e-02
2023-03-29 21:05:59,395 ADAM: Layer 1 -> dw_min:9.8938e-01  dw_max:1.0125e+00 lr:1.0000e-02
2023-03-29 21:05:59,395 ADAM: Layer 2 -> dw_min:9.8748e-01  dw_max:1.0115e+00 lr:1.0000e-02
2023-03-29 21:05:59,395 ADAM: Layer 3 -> dw_min:9.9548e-01  dw_max:1.0066e+00 lr:1.0000e-02
2023-03-29 21:05:59,420 			Learning rate: weights:   1.000e-02    
2023-03-29 21:05:59,420 			Last test performance: 85.49%
2023-03-29 21:05:59,420 ----------------
2023-03-29 21:06:03,992   6   => 113   		Training 486 pattern with 85.62% 	Forward time: 	 4.44 sec
2023-03-29 21:06:03,992 			Loss:    3.085e-01    			Backward time: 	 0.13 sec 
2023-03-29 21:06:03,993 ADAM: Layer 0 -> dw_min:9.9586e-01  dw_max:1.0058e+00 lr:1.0000e-02
2023-03-29 21:06:03,993 ADAM: Layer 1 -> dw_min:9.9199e-01  dw_max:1.0095e+00 lr:1.0000e-02
2023-03-29 21:06:03,993 ADAM: Layer 2 -> dw_min:9.8797e-01  dw_max:1.0113e+00 lr:1.0000e-02
2023-03-29 21:06:03,993 ADAM: Layer 3 -> dw_min:9.9537e-01  dw_max:1.0065e+00 lr:1.0000e-02
2023-03-29 21:06:04,011 			Learning rate: weights:   1.000e-02    
2023-03-29 21:06:04,011 			Last test performance: 85.49%
2023-03-29 21:06:04,011 ----------------
2023-03-29 21:06:08,582   6   => 114   		Training 486 pattern with 89.79% 	Forward time: 	 4.44 sec
2023-03-29 21:06:08,582 			Loss:    2.572e-01    			Backward time: 	 0.13 sec 
2023-03-29 21:06:08,582 ADAM: Layer 0 -> dw_min:9.9593e-01  dw_max:1.0044e+00 lr:1.0000e-02
2023-03-29 21:06:08,582 ADAM: Layer 1 -> dw_min:9.9213e-01  dw_max:1.0078e+00 lr:1.0000e-02
2023-03-29 21:06:08,582 ADAM: Layer 2 -> dw_min:9.8937e-01  dw_max:1.0121e+00 lr:1.0000e-02
2023-03-29 21:06:08,582 ADAM: Layer 3 -> dw_min:9.9494e-01  dw_max:1.0063e+00 lr:1.0000e-02
2023-03-29 21:06:08,609 			Learning rate: weights:   1.000e-02    
2023-03-29 21:06:08,609 			Last test performance: 85.49%
2023-03-29 21:06:08,609 ----------------
2023-03-29 21:06:13,181   6   => 115   		Training 486 pattern with 85.62% 	Forward time: 	 4.44 sec
2023-03-29 21:06:13,181 			Loss:    3.480e-01    			Backward time: 	 0.13 sec 
2023-03-29 21:06:13,181 ADAM: Layer 0 -> dw_min:9.9641e-01  dw_max:1.0043e+00 lr:1.0000e-02
2023-03-29 21:06:13,181 ADAM: Layer 1 -> dw_min:9.9335e-01  dw_max:1.0090e+00 lr:1.0000e-02
2023-03-29 21:06:13,181 ADAM: Layer 2 -> dw_min:9.9051e-01  dw_max:1.0112e+00 lr:1.0000e-02
2023-03-29 21:06:13,182 ADAM: Layer 3 -> dw_min:9.9621e-01  dw_max:1.0059e+00 lr:1.0000e-02
2023-03-29 21:06:13,201 			Learning rate: weights:   1.000e-02    
2023-03-29 21:06:13,201 			Last test performance: 85.49%
2023-03-29 21:06:13,202 ----------------
2023-03-29 21:06:17,774   6   => 116   		Training 486 pattern with 87.29% 	Forward time: 	 4.44 sec
2023-03-29 21:06:17,774 			Loss:    3.053e-01    			Backward time: 	 0.13 sec 
2023-03-29 21:06:17,774 ADAM: Layer 0 -> dw_min:9.9677e-01  dw_max:1.0044e+00 lr:1.0000e-02
2023-03-29 21:06:17,774 ADAM: Layer 1 -> dw_min:9.9187e-01  dw_max:1.0084e+00 lr:1.0000e-02
2023-03-29 21:06:17,774 ADAM: Layer 2 -> dw_min:9.8922e-01  dw_max:1.0116e+00 lr:1.0000e-02
2023-03-29 21:06:17,774 ADAM: Layer 3 -> dw_min:9.9668e-01  dw_max:1.0055e+00 lr:1.0000e-02
2023-03-29 21:06:17,842 			Learning rate: weights:   1.000e-02    
2023-03-29 21:06:17,843 			Last test performance: 85.49%
2023-03-29 21:06:17,843 ----------------
2023-03-29 21:06:22,411   6   => 117   		Training 486 pattern with 83.75% 	Forward time: 	 4.44 sec
2023-03-29 21:06:22,411 			Loss:    3.616e-01    			Backward time: 	 0.13 sec 
2023-03-29 21:06:22,412 ADAM: Layer 0 -> dw_min:9.9717e-01  dw_max:1.0047e+00 lr:1.0000e-02
2023-03-29 21:06:22,412 ADAM: Layer 1 -> dw_min:9.9277e-01  dw_max:1.0095e+00 lr:1.0000e-02
2023-03-29 21:06:22,412 ADAM: Layer 2 -> dw_min:9.8918e-01  dw_max:1.0112e+00 lr:1.0000e-02
2023-03-29 21:06:22,412 ADAM: Layer 3 -> dw_min:9.9601e-01  dw_max:1.0057e+00 lr:1.0000e-02
2023-03-29 21:06:22,432 			Learning rate: weights:   1.000e-02    
2023-03-29 21:06:22,432 			Last test performance: 85.49%
2023-03-29 21:06:22,432 ----------------
2023-03-29 21:06:27,003   6   => 118   		Training 486 pattern with 85.00% 	Forward time: 	 4.44 sec
2023-03-29 21:06:27,003 			Loss:    3.440e-01    			Backward time: 	 0.13 sec 
2023-03-29 21:06:27,003 ADAM: Layer 0 -> dw_min:9.9624e-01  dw_max:1.0054e+00 lr:1.0000e-02
2023-03-29 21:06:27,003 ADAM: Layer 1 -> dw_min:9.9223e-01  dw_max:1.0077e+00 lr:1.0000e-02
2023-03-29 21:06:27,003 ADAM: Layer 2 -> dw_min:9.9064e-01  dw_max:1.0100e+00 lr:1.0000e-02
2023-03-29 21:06:27,003 ADAM: Layer 3 -> dw_min:9.9683e-01  dw_max:1.0044e+00 lr:1.0000e-02
2023-03-29 21:06:27,092 			Learning rate: weights:   1.000e-02    
2023-03-29 21:06:27,092 			Last test performance: 85.49%
2023-03-29 21:06:27,092 ----------------
2023-03-29 21:06:31,664   6   => 119   		Training 486 pattern with 87.92% 	Forward time: 	 4.44 sec
2023-03-29 21:06:31,664 			Loss:    2.683e-01    			Backward time: 	 0.13 sec 
2023-03-29 21:06:31,664 ADAM: Layer 0 -> dw_min:9.9654e-01  dw_max:1.0055e+00 lr:1.0000e-02
2023-03-29 21:06:31,665 ADAM: Layer 1 -> dw_min:9.9117e-01  dw_max:1.0082e+00 lr:1.0000e-02
2023-03-29 21:06:31,665 ADAM: Layer 2 -> dw_min:9.9002e-01  dw_max:1.0087e+00 lr:1.0000e-02
2023-03-29 21:06:31,665 ADAM: Layer 3 -> dw_min:9.9620e-01  dw_max:1.0041e+00 lr:1.0000e-02
2023-03-29 21:06:31,683 			Learning rate: weights:   1.000e-02    
2023-03-29 21:06:31,683 			Last test performance: 85.49%
2023-03-29 21:06:31,683 ----------------
2023-03-29 21:06:36,256   6   => 120   		Training 486 pattern with 84.79% 	Forward time: 	 4.44 sec
2023-03-29 21:06:36,256 			Loss:    3.413e-01    			Backward time: 	 0.13 sec 
2023-03-29 21:06:36,256 ADAM: Layer 0 -> dw_min:9.9592e-01  dw_max:1.0058e+00 lr:1.0000e-02
2023-03-29 21:06:36,257 ADAM: Layer 1 -> dw_min:9.9189e-01  dw_max:1.0080e+00 lr:1.0000e-02
2023-03-29 21:06:36,257 ADAM: Layer 2 -> dw_min:9.8854e-01  dw_max:1.0111e+00 lr:1.0000e-02
2023-03-29 21:06:36,257 ADAM: Layer 3 -> dw_min:9.9645e-01  dw_max:1.0049e+00 lr:1.0000e-02
2023-03-29 21:06:36,278 			Learning rate: weights:   1.000e-02    
2023-03-29 21:06:36,278 			Last test performance: 85.49%
2023-03-29 21:06:36,278 ----------------
2023-03-29 21:06:40,849   6   => 121   		Training 486 pattern with 86.88% 	Forward time: 	 4.44 sec
2023-03-29 21:06:40,849 			Loss:    3.185e-01    			Backward time: 	 0.13 sec 
2023-03-29 21:06:40,850 ADAM: Layer 0 -> dw_min:9.9653e-01  dw_max:1.0084e+00 lr:1.0000e-02
2023-03-29 21:06:40,850 ADAM: Layer 1 -> dw_min:9.9190e-01  dw_max:1.0064e+00 lr:1.0000e-02
2023-03-29 21:06:40,850 ADAM: Layer 2 -> dw_min:9.8973e-01  dw_max:1.0104e+00 lr:1.0000e-02
2023-03-29 21:06:40,850 ADAM: Layer 3 -> dw_min:9.9633e-01  dw_max:1.0036e+00 lr:1.0000e-02
2023-03-29 21:06:40,875 			Learning rate: weights:   1.000e-02    
2023-03-29 21:06:40,875 			Last test performance: 85.49%
2023-03-29 21:06:40,875 ----------------
2023-03-29 21:06:45,446   6   => 122   		Training 486 pattern with 83.75% 	Forward time: 	 4.44 sec
2023-03-29 21:06:45,446 			Loss:    3.374e-01    			Backward time: 	 0.13 sec 
2023-03-29 21:06:45,446 ADAM: Layer 0 -> dw_min:9.9672e-01  dw_max:1.0039e+00 lr:1.0000e-02
2023-03-29 21:06:45,447 ADAM: Layer 1 -> dw_min:9.9309e-01  dw_max:1.0078e+00 lr:1.0000e-02
2023-03-29 21:06:45,447 ADAM: Layer 2 -> dw_min:9.9047e-01  dw_max:1.0106e+00 lr:1.0000e-02
2023-03-29 21:06:45,447 ADAM: Layer 3 -> dw_min:9.9574e-01  dw_max:1.0039e+00 lr:1.0000e-02
2023-03-29 21:06:45,463 			Learning rate: weights:   1.000e-02    
2023-03-29 21:06:45,463 			Last test performance: 85.49%
2023-03-29 21:06:45,463 ----------------
2023-03-29 21:06:50,032   6   => 123   		Training 486 pattern with 87.71% 	Forward time: 	 4.44 sec
2023-03-29 21:06:50,032 			Loss:    2.811e-01    			Backward time: 	 0.13 sec 
2023-03-29 21:06:50,032 ADAM: Layer 0 -> dw_min:9.9672e-01  dw_max:1.0037e+00 lr:1.0000e-02
2023-03-29 21:06:50,032 ADAM: Layer 1 -> dw_min:9.9278e-01  dw_max:1.0088e+00 lr:1.0000e-02
2023-03-29 21:06:50,032 ADAM: Layer 2 -> dw_min:9.9160e-01  dw_max:1.0103e+00 lr:1.0000e-02
2023-03-29 21:06:50,033 ADAM: Layer 3 -> dw_min:9.9526e-01  dw_max:1.0036e+00 lr:1.0000e-02
2023-03-29 21:06:50,051 			Learning rate: weights:   1.000e-02    
2023-03-29 21:06:50,051 			Last test performance: 85.49%
2023-03-29 21:06:50,051 ----------------
2023-03-29 21:06:54,623   6   => 124   		Training 486 pattern with 86.04% 	Forward time: 	 4.44 sec
2023-03-29 21:06:54,623 			Loss:    3.223e-01    			Backward time: 	 0.13 sec 
2023-03-29 21:06:54,623 ADAM: Layer 0 -> dw_min:9.9682e-01  dw_max:1.0033e+00 lr:1.0000e-02
2023-03-29 21:06:54,623 ADAM: Layer 1 -> dw_min:9.9257e-01  dw_max:1.0080e+00 lr:1.0000e-02
2023-03-29 21:06:54,623 ADAM: Layer 2 -> dw_min:9.9228e-01  dw_max:1.0087e+00 lr:1.0000e-02
2023-03-29 21:06:54,623 ADAM: Layer 3 -> dw_min:9.9587e-01  dw_max:1.0050e+00 lr:1.0000e-02
2023-03-29 21:06:54,769 
2023-03-29 21:06:54,769 Testing:
2023-03-29 21:06:54,989 		24 of 10000 with 87.50% 	 Time used:  0.22 sec
2023-03-29 21:06:55,209 		48 of 10000 with 81.25% 	 Time used:  0.22 sec
2023-03-29 21:06:55,428 		72 of 10000 with 79.17% 	 Time used:  0.22 sec
2023-03-29 21:06:55,648 		96 of 10000 with 82.29% 	 Time used:  0.22 sec
2023-03-29 21:06:55,868 		120 of 10000 with 83.33% 	 Time used:  0.22 sec
2023-03-29 21:06:56,087 		144 of 10000 with 86.11% 	 Time used:  0.22 sec
2023-03-29 21:06:56,307 		168 of 10000 with 86.90% 	 Time used:  0.22 sec
2023-03-29 21:06:56,526 		192 of 10000 with 87.50% 	 Time used:  0.22 sec
2023-03-29 21:06:56,746 		216 of 10000 with 88.89% 	 Time used:  0.22 sec
2023-03-29 21:06:56,966 		240 of 10000 with 89.17% 	 Time used:  0.22 sec
2023-03-29 21:06:57,185 		264 of 10000 with 88.64% 	 Time used:  0.22 sec
2023-03-29 21:06:57,405 		288 of 10000 with 88.54% 	 Time used:  0.22 sec
2023-03-29 21:06:57,625 		312 of 10000 with 88.78% 	 Time used:  0.22 sec
2023-03-29 21:06:57,844 		336 of 10000 with 88.39% 	 Time used:  0.22 sec
2023-03-29 21:06:58,064 		360 of 10000 with 88.89% 	 Time used:  0.22 sec
2023-03-29 21:06:58,284 		384 of 10000 with 88.54% 	 Time used:  0.22 sec
2023-03-29 21:06:58,503 		408 of 10000 with 87.99% 	 Time used:  0.22 sec
2023-03-29 21:06:58,723 		432 of 10000 with 88.19% 	 Time used:  0.22 sec
2023-03-29 21:06:58,943 		456 of 10000 with 87.94% 	 Time used:  0.22 sec
2023-03-29 21:06:59,162 		480 of 10000 with 87.50% 	 Time used:  0.22 sec
2023-03-29 21:06:59,382 		504 of 10000 with 87.70% 	 Time used:  0.22 sec
2023-03-29 21:06:59,602 		528 of 10000 with 87.88% 	 Time used:  0.22 sec
2023-03-29 21:06:59,821 		552 of 10000 with 87.86% 	 Time used:  0.22 sec
2023-03-29 21:07:00,041 		576 of 10000 with 88.02% 	 Time used:  0.22 sec
2023-03-29 21:07:00,261 		600 of 10000 with 87.67% 	 Time used:  0.22 sec
2023-03-29 21:07:00,480 		624 of 10000 with 87.82% 	 Time used:  0.22 sec
2023-03-29 21:07:00,700 		648 of 10000 with 87.65% 	 Time used:  0.22 sec
2023-03-29 21:07:00,920 		672 of 10000 with 87.50% 	 Time used:  0.22 sec
2023-03-29 21:07:01,139 		696 of 10000 with 87.07% 	 Time used:  0.22 sec
2023-03-29 21:07:01,360 		720 of 10000 with 87.22% 	 Time used:  0.22 sec
2023-03-29 21:07:01,580 		744 of 10000 with 87.10% 	 Time used:  0.22 sec
2023-03-29 21:07:01,799 		768 of 10000 with 86.98% 	 Time used:  0.22 sec
2023-03-29 21:07:02,019 		792 of 10000 with 87.12% 	 Time used:  0.22 sec
2023-03-29 21:07:02,239 		816 of 10000 with 87.13% 	 Time used:  0.22 sec
2023-03-29 21:07:02,458 		840 of 10000 with 87.38% 	 Time used:  0.22 sec
2023-03-29 21:07:02,678 		864 of 10000 with 87.38% 	 Time used:  0.22 sec
2023-03-29 21:07:02,898 		888 of 10000 with 87.39% 	 Time used:  0.22 sec
2023-03-29 21:07:03,117 		912 of 10000 with 87.17% 	 Time used:  0.22 sec
2023-03-29 21:07:03,337 		936 of 10000 with 87.29% 	 Time used:  0.22 sec
2023-03-29 21:07:03,557 		960 of 10000 with 87.29% 	 Time used:  0.22 sec
2023-03-29 21:07:03,776 		984 of 10000 with 86.99% 	 Time used:  0.22 sec
2023-03-29 21:07:03,996 		1008 of 10000 with 87.00% 	 Time used:  0.22 sec
2023-03-29 21:07:04,216 		1032 of 10000 with 86.82% 	 Time used:  0.22 sec
2023-03-29 21:07:04,435 		1056 of 10000 with 86.74% 	 Time used:  0.22 sec
2023-03-29 21:07:04,655 		1080 of 10000 with 86.76% 	 Time used:  0.22 sec
2023-03-29 21:07:04,875 		1104 of 10000 with 86.96% 	 Time used:  0.22 sec
2023-03-29 21:07:05,094 		1128 of 10000 with 86.79% 	 Time used:  0.22 sec
2023-03-29 21:07:05,314 		1152 of 10000 with 86.63% 	 Time used:  0.22 sec
2023-03-29 21:07:05,534 		1176 of 10000 with 86.48% 	 Time used:  0.22 sec
2023-03-29 21:07:05,753 		1200 of 10000 with 86.33% 	 Time used:  0.22 sec
2023-03-29 21:07:05,973 		1224 of 10000 with 86.44% 	 Time used:  0.22 sec
2023-03-29 21:07:06,193 		1248 of 10000 with 86.38% 	 Time used:  0.22 sec
2023-03-29 21:07:06,412 		1272 of 10000 with 86.40% 	 Time used:  0.22 sec
2023-03-29 21:07:06,632 		1296 of 10000 with 86.50% 	 Time used:  0.22 sec
2023-03-29 21:07:06,852 		1320 of 10000 with 86.44% 	 Time used:  0.22 sec
2023-03-29 21:07:07,071 		1344 of 10000 with 86.31% 	 Time used:  0.22 sec
2023-03-29 21:07:07,291 		1368 of 10000 with 86.33% 	 Time used:  0.22 sec
2023-03-29 21:07:07,510 		1392 of 10000 with 86.35% 	 Time used:  0.22 sec
2023-03-29 21:07:07,730 		1416 of 10000 with 86.30% 	 Time used:  0.22 sec
2023-03-29 21:07:07,950 		1440 of 10000 with 86.39% 	 Time used:  0.22 sec
2023-03-29 21:07:08,169 		1464 of 10000 with 86.41% 	 Time used:  0.22 sec
2023-03-29 21:07:08,389 		1488 of 10000 with 86.49% 	 Time used:  0.22 sec
2023-03-29 21:07:08,608 		1512 of 10000 with 86.64% 	 Time used:  0.22 sec
2023-03-29 21:07:08,828 		1536 of 10000 with 86.65% 	 Time used:  0.22 sec
2023-03-29 21:07:09,048 		1560 of 10000 with 86.67% 	 Time used:  0.22 sec
2023-03-29 21:07:09,267 		1584 of 10000 with 86.74% 	 Time used:  0.22 sec
2023-03-29 21:07:09,487 		1608 of 10000 with 86.75% 	 Time used:  0.22 sec
2023-03-29 21:07:09,706 		1632 of 10000 with 86.64% 	 Time used:  0.22 sec
2023-03-29 21:07:09,926 		1656 of 10000 with 86.59% 	 Time used:  0.22 sec
2023-03-29 21:07:10,146 		1680 of 10000 with 86.73% 	 Time used:  0.22 sec
2023-03-29 21:07:10,365 		1704 of 10000 with 86.74% 	 Time used:  0.22 sec
2023-03-29 21:07:10,585 		1728 of 10000 with 86.69% 	 Time used:  0.22 sec
2023-03-29 21:07:10,805 		1752 of 10000 with 86.47% 	 Time used:  0.22 sec
2023-03-29 21:07:11,024 		1776 of 10000 with 86.60% 	 Time used:  0.22 sec
2023-03-29 21:07:11,244 		1800 of 10000 with 86.72% 	 Time used:  0.22 sec
2023-03-29 21:07:11,464 		1824 of 10000 with 86.62% 	 Time used:  0.22 sec
2023-03-29 21:07:11,683 		1848 of 10000 with 86.58% 	 Time used:  0.22 sec
2023-03-29 21:07:11,903 		1872 of 10000 with 86.54% 	 Time used:  0.22 sec
2023-03-29 21:07:12,123 		1896 of 10000 with 86.66% 	 Time used:  0.22 sec
2023-03-29 21:07:12,342 		1920 of 10000 with 86.72% 	 Time used:  0.22 sec
2023-03-29 21:07:12,562 		1944 of 10000 with 86.63% 	 Time used:  0.22 sec
2023-03-29 21:07:12,782 		1968 of 10000 with 86.53% 	 Time used:  0.22 sec
2023-03-29 21:07:13,001 		1992 of 10000 with 86.60% 	 Time used:  0.22 sec
2023-03-29 21:07:13,221 		2016 of 10000 with 86.61% 	 Time used:  0.22 sec
2023-03-29 21:07:13,441 		2040 of 10000 with 86.52% 	 Time used:  0.22 sec
2023-03-29 21:07:13,660 		2064 of 10000 with 86.63% 	 Time used:  0.22 sec
2023-03-29 21:07:13,880 		2088 of 10000 with 86.54% 	 Time used:  0.22 sec
2023-03-29 21:07:14,100 		2112 of 10000 with 86.41% 	 Time used:  0.22 sec
2023-03-29 21:07:14,319 		2136 of 10000 with 86.52% 	 Time used:  0.22 sec
2023-03-29 21:07:14,539 		2160 of 10000 with 86.53% 	 Time used:  0.22 sec
2023-03-29 21:07:14,759 		2184 of 10000 with 86.58% 	 Time used:  0.22 sec
2023-03-29 21:07:14,978 		2208 of 10000 with 86.50% 	 Time used:  0.22 sec
2023-03-29 21:07:15,198 		2232 of 10000 with 86.47% 	 Time used:  0.22 sec
2023-03-29 21:07:15,418 		2256 of 10000 with 86.52% 	 Time used:  0.22 sec
2023-03-29 21:07:15,637 		2280 of 10000 with 86.49% 	 Time used:  0.22 sec
2023-03-29 21:07:15,857 		2304 of 10000 with 86.33% 	 Time used:  0.22 sec
2023-03-29 21:07:16,077 		2328 of 10000 with 86.21% 	 Time used:  0.22 sec
2023-03-29 21:07:16,297 		2352 of 10000 with 86.27% 	 Time used:  0.22 sec
2023-03-29 21:07:16,516 		2376 of 10000 with 86.28% 	 Time used:  0.22 sec
2023-03-29 21:07:16,736 		2400 of 10000 with 86.38% 	 Time used:  0.22 sec
2023-03-29 21:07:16,956 		2424 of 10000 with 86.39% 	 Time used:  0.22 sec
2023-03-29 21:07:17,175 		2448 of 10000 with 86.36% 	 Time used:  0.22 sec
2023-03-29 21:07:17,395 		2472 of 10000 with 86.37% 	 Time used:  0.22 sec
2023-03-29 21:07:17,616 		2496 of 10000 with 86.26% 	 Time used:  0.22 sec
2023-03-29 21:07:17,836 		2520 of 10000 with 86.19% 	 Time used:  0.22 sec
2023-03-29 21:07:18,055 		2544 of 10000 with 86.16% 	 Time used:  0.22 sec
2023-03-29 21:07:18,275 		2568 of 10000 with 86.18% 	 Time used:  0.22 sec
2023-03-29 21:07:18,495 		2592 of 10000 with 86.19% 	 Time used:  0.22 sec
2023-03-29 21:07:18,714 		2616 of 10000 with 86.16% 	 Time used:  0.22 sec
2023-03-29 21:07:18,934 		2640 of 10000 with 86.14% 	 Time used:  0.22 sec
2023-03-29 21:07:19,154 		2664 of 10000 with 86.04% 	 Time used:  0.22 sec
2023-03-29 21:07:19,373 		2688 of 10000 with 86.12% 	 Time used:  0.22 sec
2023-03-29 21:07:19,593 		2712 of 10000 with 86.17% 	 Time used:  0.22 sec
2023-03-29 21:07:19,813 		2736 of 10000 with 86.11% 	 Time used:  0.22 sec
2023-03-29 21:07:20,032 		2760 of 10000 with 86.20% 	 Time used:  0.22 sec
2023-03-29 21:07:20,252 		2784 of 10000 with 86.14% 	 Time used:  0.22 sec
2023-03-29 21:07:20,472 		2808 of 10000 with 86.22% 	 Time used:  0.22 sec
2023-03-29 21:07:20,691 		2832 of 10000 with 86.19% 	 Time used:  0.22 sec
2023-03-29 21:07:20,911 		2856 of 10000 with 86.20% 	 Time used:  0.22 sec
2023-03-29 21:07:21,131 		2880 of 10000 with 86.18% 	 Time used:  0.22 sec
2023-03-29 21:07:21,351 		2904 of 10000 with 86.02% 	 Time used:  0.22 sec
2023-03-29 21:07:21,570 		2928 of 10000 with 85.86% 	 Time used:  0.22 sec
2023-03-29 21:07:21,790 		2952 of 10000 with 85.87% 	 Time used:  0.22 sec
2023-03-29 21:07:22,010 		2976 of 10000 with 85.89% 	 Time used:  0.22 sec
2023-03-29 21:07:22,229 		3000 of 10000 with 85.83% 	 Time used:  0.22 sec
2023-03-29 21:07:22,449 		3024 of 10000 with 85.85% 	 Time used:  0.22 sec
2023-03-29 21:07:22,668 		3048 of 10000 with 85.79% 	 Time used:  0.22 sec
2023-03-29 21:07:22,888 		3072 of 10000 with 85.84% 	 Time used:  0.22 sec
2023-03-29 21:07:23,108 		3096 of 10000 with 85.89% 	 Time used:  0.22 sec
2023-03-29 21:07:23,327 		3120 of 10000 with 85.77% 	 Time used:  0.22 sec
2023-03-29 21:07:23,547 		3144 of 10000 with 85.78% 	 Time used:  0.22 sec
2023-03-29 21:07:23,766 		3168 of 10000 with 85.86% 	 Time used:  0.22 sec
2023-03-29 21:07:23,986 		3192 of 10000 with 85.81% 	 Time used:  0.22 sec
2023-03-29 21:07:24,206 		3216 of 10000 with 85.76% 	 Time used:  0.22 sec
2023-03-29 21:07:24,425 		3240 of 10000 with 85.71% 	 Time used:  0.22 sec
2023-03-29 21:07:24,645 		3264 of 10000 with 85.69% 	 Time used:  0.22 sec
2023-03-29 21:07:24,864 		3288 of 10000 with 85.74% 	 Time used:  0.22 sec
2023-03-29 21:07:25,084 		3312 of 10000 with 85.72% 	 Time used:  0.22 sec
2023-03-29 21:07:25,304 		3336 of 10000 with 85.73% 	 Time used:  0.22 sec
2023-03-29 21:07:25,523 		3360 of 10000 with 85.77% 	 Time used:  0.22 sec
2023-03-29 21:07:25,743 		3384 of 10000 with 85.76% 	 Time used:  0.22 sec
2023-03-29 21:07:25,962 		3408 of 10000 with 85.77% 	 Time used:  0.22 sec
2023-03-29 21:07:26,182 		3432 of 10000 with 85.81% 	 Time used:  0.22 sec
2023-03-29 21:07:26,401 		3456 of 10000 with 85.76% 	 Time used:  0.22 sec
2023-03-29 21:07:26,621 		3480 of 10000 with 85.69% 	 Time used:  0.22 sec
2023-03-29 21:07:26,841 		3504 of 10000 with 85.59% 	 Time used:  0.22 sec
2023-03-29 21:07:27,060 		3528 of 10000 with 85.66% 	 Time used:  0.22 sec
2023-03-29 21:07:27,280 		3552 of 10000 with 85.59% 	 Time used:  0.22 sec
2023-03-29 21:07:27,500 		3576 of 10000 with 85.57% 	 Time used:  0.22 sec
2023-03-29 21:07:27,719 		3600 of 10000 with 85.67% 	 Time used:  0.22 sec
2023-03-29 21:07:27,939 		3624 of 10000 with 85.65% 	 Time used:  0.22 sec
2023-03-29 21:07:28,158 		3648 of 10000 with 85.66% 	 Time used:  0.22 sec
2023-03-29 21:07:28,378 		3672 of 10000 with 85.59% 	 Time used:  0.22 sec
2023-03-29 21:07:28,598 		3696 of 10000 with 85.55% 	 Time used:  0.22 sec
2023-03-29 21:07:28,817 		3720 of 10000 with 85.54% 	 Time used:  0.22 sec
2023-03-29 21:07:29,037 		3744 of 10000 with 85.47% 	 Time used:  0.22 sec
2023-03-29 21:07:29,256 		3768 of 10000 with 85.54% 	 Time used:  0.22 sec
2023-03-29 21:07:29,476 		3792 of 10000 with 85.55% 	 Time used:  0.22 sec
2023-03-29 21:07:29,696 		3816 of 10000 with 85.56% 	 Time used:  0.22 sec
2023-03-29 21:07:29,915 		3840 of 10000 with 85.55% 	 Time used:  0.22 sec
2023-03-29 21:07:30,135 		3864 of 10000 with 85.61% 	 Time used:  0.22 sec
2023-03-29 21:07:30,354 		3888 of 10000 with 85.60% 	 Time used:  0.22 sec
2023-03-29 21:07:30,574 		3912 of 10000 with 85.63% 	 Time used:  0.22 sec
2023-03-29 21:07:30,794 		3936 of 10000 with 85.67% 	 Time used:  0.22 sec
2023-03-29 21:07:31,013 		3960 of 10000 with 85.63% 	 Time used:  0.22 sec
2023-03-29 21:07:31,234 		3984 of 10000 with 85.62% 	 Time used:  0.22 sec
2023-03-29 21:07:31,454 		4008 of 10000 with 85.63% 	 Time used:  0.22 sec
2023-03-29 21:07:31,673 		4032 of 10000 with 85.66% 	 Time used:  0.22 sec
2023-03-29 21:07:31,893 		4056 of 10000 with 85.65% 	 Time used:  0.22 sec
2023-03-29 21:07:32,114 		4080 of 10000 with 85.66% 	 Time used:  0.22 sec
2023-03-29 21:07:32,334 		4104 of 10000 with 85.72% 	 Time used:  0.22 sec
2023-03-29 21:07:32,553 		4128 of 10000 with 85.71% 	 Time used:  0.22 sec
2023-03-29 21:07:32,773 		4152 of 10000 with 85.69% 	 Time used:  0.22 sec
2023-03-29 21:07:32,993 		4176 of 10000 with 85.68% 	 Time used:  0.22 sec
2023-03-29 21:07:33,212 		4200 of 10000 with 85.69% 	 Time used:  0.22 sec
2023-03-29 21:07:33,432 		4224 of 10000 with 85.75% 	 Time used:  0.22 sec
2023-03-29 21:07:33,651 		4248 of 10000 with 85.76% 	 Time used:  0.22 sec
2023-03-29 21:07:33,872 		4272 of 10000 with 85.72% 	 Time used:  0.22 sec
2023-03-29 21:07:34,093 		4296 of 10000 with 85.71% 	 Time used:  0.22 sec
2023-03-29 21:07:34,313 		4320 of 10000 with 85.69% 	 Time used:  0.22 sec
2023-03-29 21:07:34,532 		4344 of 10000 with 85.70% 	 Time used:  0.22 sec
2023-03-29 21:07:34,752 		4368 of 10000 with 85.76% 	 Time used:  0.22 sec
2023-03-29 21:07:34,972 		4392 of 10000 with 85.79% 	 Time used:  0.22 sec
2023-03-29 21:07:35,191 		4416 of 10000 with 85.76% 	 Time used:  0.22 sec
2023-03-29 21:07:35,411 		4440 of 10000 with 85.74% 	 Time used:  0.22 sec
2023-03-29 21:07:35,631 		4464 of 10000 with 85.75% 	 Time used:  0.22 sec
2023-03-29 21:07:35,850 		4488 of 10000 with 85.74% 	 Time used:  0.22 sec
2023-03-29 21:07:36,070 		4512 of 10000 with 85.75% 	 Time used:  0.22 sec
2023-03-29 21:07:36,289 		4536 of 10000 with 85.78% 	 Time used:  0.22 sec
2023-03-29 21:07:36,509 		4560 of 10000 with 85.81% 	 Time used:  0.22 sec
2023-03-29 21:07:36,729 		4584 of 10000 with 85.84% 	 Time used:  0.22 sec
2023-03-29 21:07:36,948 		4608 of 10000 with 85.87% 	 Time used:  0.22 sec
2023-03-29 21:07:37,168 		4632 of 10000 with 85.90% 	 Time used:  0.22 sec
2023-03-29 21:07:37,388 		4656 of 10000 with 85.89% 	 Time used:  0.22 sec
2023-03-29 21:07:37,607 		4680 of 10000 with 85.83% 	 Time used:  0.22 sec
2023-03-29 21:07:37,827 		4704 of 10000 with 85.84% 	 Time used:  0.22 sec
2023-03-29 21:07:38,047 		4728 of 10000 with 85.83% 	 Time used:  0.22 sec
2023-03-29 21:07:38,266 		4752 of 10000 with 85.84% 	 Time used:  0.22 sec
2023-03-29 21:07:38,486 		4776 of 10000 with 85.89% 	 Time used:  0.22 sec
2023-03-29 21:07:38,706 		4800 of 10000 with 85.90% 	 Time used:  0.22 sec
2023-03-29 21:07:38,926 		4824 of 10000 with 85.90% 	 Time used:  0.22 sec
2023-03-29 21:07:39,145 		4848 of 10000 with 85.85% 	 Time used:  0.22 sec
2023-03-29 21:07:39,365 		4872 of 10000 with 85.88% 	 Time used:  0.22 sec
2023-03-29 21:07:39,585 		4896 of 10000 with 85.89% 	 Time used:  0.22 sec
2023-03-29 21:07:39,805 		4920 of 10000 with 85.87% 	 Time used:  0.22 sec
2023-03-29 21:07:40,024 		4944 of 10000 with 85.88% 	 Time used:  0.22 sec
2023-03-29 21:07:40,244 		4968 of 10000 with 85.91% 	 Time used:  0.22 sec
2023-03-29 21:07:40,464 		4992 of 10000 with 85.94% 	 Time used:  0.22 sec
2023-03-29 21:07:40,683 		5016 of 10000 with 85.93% 	 Time used:  0.22 sec
2023-03-29 21:07:40,903 		5040 of 10000 with 85.89% 	 Time used:  0.22 sec
2023-03-29 21:07:41,122 		5064 of 10000 with 85.92% 	 Time used:  0.22 sec
2023-03-29 21:07:41,342 		5088 of 10000 with 85.93% 	 Time used:  0.22 sec
2023-03-29 21:07:41,562 		5112 of 10000 with 85.90% 	 Time used:  0.22 sec
2023-03-29 21:07:41,781 		5136 of 10000 with 85.90% 	 Time used:  0.22 sec
2023-03-29 21:07:42,001 		5160 of 10000 with 85.91% 	 Time used:  0.22 sec
2023-03-29 21:07:42,221 		5184 of 10000 with 85.92% 	 Time used:  0.22 sec
2023-03-29 21:07:42,440 		5208 of 10000 with 85.93% 	 Time used:  0.22 sec
2023-03-29 21:07:42,660 		5232 of 10000 with 85.95% 	 Time used:  0.22 sec
2023-03-29 21:07:42,879 		5256 of 10000 with 85.94% 	 Time used:  0.22 sec
2023-03-29 21:07:43,099 		5280 of 10000 with 85.89% 	 Time used:  0.22 sec
2023-03-29 21:07:43,319 		5304 of 10000 with 85.92% 	 Time used:  0.22 sec
2023-03-29 21:07:43,538 		5328 of 10000 with 85.90% 	 Time used:  0.22 sec
2023-03-29 21:07:43,758 		5352 of 10000 with 85.87% 	 Time used:  0.22 sec
2023-03-29 21:07:43,977 		5376 of 10000 with 85.92% 	 Time used:  0.22 sec
2023-03-29 21:07:44,197 		5400 of 10000 with 85.98% 	 Time used:  0.22 sec
2023-03-29 21:07:44,416 		5424 of 10000 with 86.01% 	 Time used:  0.22 sec
2023-03-29 21:07:44,636 		5448 of 10000 with 85.98% 	 Time used:  0.22 sec
2023-03-29 21:07:44,856 		5472 of 10000 with 85.95% 	 Time used:  0.22 sec
2023-03-29 21:07:45,075 		5496 of 10000 with 85.97% 	 Time used:  0.22 sec
2023-03-29 21:07:45,295 		5520 of 10000 with 85.94% 	 Time used:  0.22 sec
2023-03-29 21:07:45,514 		5544 of 10000 with 85.91% 	 Time used:  0.22 sec
2023-03-29 21:07:45,734 		5568 of 10000 with 85.87% 	 Time used:  0.22 sec
2023-03-29 21:07:45,954 		5592 of 10000 with 85.87% 	 Time used:  0.22 sec
2023-03-29 21:07:46,173 		5616 of 10000 with 85.84% 	 Time used:  0.22 sec
2023-03-29 21:07:46,393 		5640 of 10000 with 85.85% 	 Time used:  0.22 sec
2023-03-29 21:07:46,612 		5664 of 10000 with 85.86% 	 Time used:  0.22 sec
2023-03-29 21:07:46,832 		5688 of 10000 with 85.86% 	 Time used:  0.22 sec
2023-03-29 21:07:47,052 		5712 of 10000 with 85.89% 	 Time used:  0.22 sec
2023-03-29 21:07:47,271 		5736 of 10000 with 85.91% 	 Time used:  0.22 sec
2023-03-29 21:07:47,491 		5760 of 10000 with 85.94% 	 Time used:  0.22 sec
2023-03-29 21:07:47,710 		5784 of 10000 with 85.96% 	 Time used:  0.22 sec
2023-03-29 21:07:47,930 		5808 of 10000 with 85.95% 	 Time used:  0.22 sec
2023-03-29 21:07:48,150 		5832 of 10000 with 85.97% 	 Time used:  0.22 sec
2023-03-29 21:07:48,369 		5856 of 10000 with 86.00% 	 Time used:  0.22 sec
2023-03-29 21:07:48,589 		5880 of 10000 with 86.05% 	 Time used:  0.22 sec
2023-03-29 21:07:48,809 		5904 of 10000 with 86.08% 	 Time used:  0.22 sec
2023-03-29 21:07:49,028 		5928 of 10000 with 86.12% 	 Time used:  0.22 sec
2023-03-29 21:07:49,248 		5952 of 10000 with 86.11% 	 Time used:  0.22 sec
2023-03-29 21:07:49,467 		5976 of 10000 with 86.04% 	 Time used:  0.22 sec
2023-03-29 21:07:49,687 		6000 of 10000 with 86.08% 	 Time used:  0.22 sec
2023-03-29 21:07:49,907 		6024 of 10000 with 86.11% 	 Time used:  0.22 sec
2023-03-29 21:07:50,126 		6048 of 10000 with 86.08% 	 Time used:  0.22 sec
2023-03-29 21:07:50,346 		6072 of 10000 with 86.07% 	 Time used:  0.22 sec
2023-03-29 21:07:50,566 		6096 of 10000 with 86.04% 	 Time used:  0.22 sec
2023-03-29 21:07:50,785 		6120 of 10000 with 86.05% 	 Time used:  0.22 sec
2023-03-29 21:07:51,005 		6144 of 10000 with 86.04% 	 Time used:  0.22 sec
2023-03-29 21:07:51,225 		6168 of 10000 with 86.02% 	 Time used:  0.22 sec
2023-03-29 21:07:51,444 		6192 of 10000 with 86.03% 	 Time used:  0.22 sec
2023-03-29 21:07:51,664 		6216 of 10000 with 86.04% 	 Time used:  0.22 sec
2023-03-29 21:07:51,884 		6240 of 10000 with 86.06% 	 Time used:  0.22 sec
2023-03-29 21:07:52,103 		6264 of 10000 with 86.00% 	 Time used:  0.22 sec
2023-03-29 21:07:52,323 		6288 of 10000 with 85.97% 	 Time used:  0.22 sec
2023-03-29 21:07:52,543 		6312 of 10000 with 85.99% 	 Time used:  0.22 sec
2023-03-29 21:07:52,762 		6336 of 10000 with 86.00% 	 Time used:  0.22 sec
2023-03-29 21:07:52,982 		6360 of 10000 with 86.04% 	 Time used:  0.22 sec
2023-03-29 21:07:53,202 		6384 of 10000 with 86.06% 	 Time used:  0.22 sec
2023-03-29 21:07:53,421 		6408 of 10000 with 86.06% 	 Time used:  0.22 sec
2023-03-29 21:07:53,641 		6432 of 10000 with 86.09% 	 Time used:  0.22 sec
2023-03-29 21:07:53,860 		6456 of 10000 with 86.11% 	 Time used:  0.22 sec
2023-03-29 21:07:54,080 		6480 of 10000 with 86.11% 	 Time used:  0.22 sec
2023-03-29 21:07:54,300 		6504 of 10000 with 86.10% 	 Time used:  0.22 sec
2023-03-29 21:07:54,519 		6528 of 10000 with 86.12% 	 Time used:  0.22 sec
2023-03-29 21:07:54,739 		6552 of 10000 with 86.10% 	 Time used:  0.22 sec
2023-03-29 21:07:54,959 		6576 of 10000 with 86.07% 	 Time used:  0.22 sec
2023-03-29 21:07:55,178 		6600 of 10000 with 86.06% 	 Time used:  0.22 sec
2023-03-29 21:07:55,398 		6624 of 10000 with 86.10% 	 Time used:  0.22 sec
2023-03-29 21:07:55,618 		6648 of 10000 with 86.12% 	 Time used:  0.22 sec
2023-03-29 21:07:55,837 		6672 of 10000 with 86.09% 	 Time used:  0.22 sec
2023-03-29 21:07:56,057 		6696 of 10000 with 86.07% 	 Time used:  0.22 sec
2023-03-29 21:07:56,276 		6720 of 10000 with 86.04% 	 Time used:  0.22 sec
2023-03-29 21:07:56,496 		6744 of 10000 with 86.05% 	 Time used:  0.22 sec
2023-03-29 21:07:56,715 		6768 of 10000 with 86.07% 	 Time used:  0.22 sec
2023-03-29 21:07:56,935 		6792 of 10000 with 86.09% 	 Time used:  0.22 sec
2023-03-29 21:07:57,155 		6816 of 10000 with 86.06% 	 Time used:  0.22 sec
2023-03-29 21:07:57,374 		6840 of 10000 with 86.08% 	 Time used:  0.22 sec
2023-03-29 21:07:57,594 		6864 of 10000 with 86.09% 	 Time used:  0.22 sec
2023-03-29 21:07:57,813 		6888 of 10000 with 86.09% 	 Time used:  0.22 sec
2023-03-29 21:07:58,033 		6912 of 10000 with 86.05% 	 Time used:  0.22 sec
2023-03-29 21:07:58,253 		6936 of 10000 with 86.04% 	 Time used:  0.22 sec
2023-03-29 21:07:58,472 		6960 of 10000 with 86.06% 	 Time used:  0.22 sec
2023-03-29 21:07:58,692 		6984 of 10000 with 86.08% 	 Time used:  0.22 sec
2023-03-29 21:07:58,911 		7008 of 10000 with 86.03% 	 Time used:  0.22 sec
2023-03-29 21:07:59,131 		7032 of 10000 with 85.98% 	 Time used:  0.22 sec
2023-03-29 21:07:59,351 		7056 of 10000 with 86.01% 	 Time used:  0.22 sec
2023-03-29 21:07:59,570 		7080 of 10000 with 86.02% 	 Time used:  0.22 sec
2023-03-29 21:07:59,790 		7104 of 10000 with 86.01% 	 Time used:  0.22 sec
2023-03-29 21:08:00,009 		7128 of 10000 with 85.98% 	 Time used:  0.22 sec
2023-03-29 21:08:00,229 		7152 of 10000 with 86.02% 	 Time used:  0.22 sec
2023-03-29 21:08:00,449 		7176 of 10000 with 86.05% 	 Time used:  0.22 sec
2023-03-29 21:08:00,668 		7200 of 10000 with 86.01% 	 Time used:  0.22 sec
2023-03-29 21:08:00,888 		7224 of 10000 with 86.03% 	 Time used:  0.22 sec
2023-03-29 21:08:01,107 		7248 of 10000 with 86.05% 	 Time used:  0.22 sec
2023-03-29 21:08:01,327 		7272 of 10000 with 86.03% 	 Time used:  0.22 sec
2023-03-29 21:08:01,547 		7296 of 10000 with 86.06% 	 Time used:  0.22 sec
2023-03-29 21:08:01,767 		7320 of 10000 with 86.05% 	 Time used:  0.22 sec
2023-03-29 21:08:01,987 		7344 of 10000 with 86.04% 	 Time used:  0.22 sec
2023-03-29 21:08:02,206 		7368 of 10000 with 86.06% 	 Time used:  0.22 sec
2023-03-29 21:08:02,426 		7392 of 10000 with 86.08% 	 Time used:  0.22 sec
2023-03-29 21:08:02,646 		7416 of 10000 with 86.08% 	 Time used:  0.22 sec
2023-03-29 21:08:02,865 		7440 of 10000 with 86.13% 	 Time used:  0.22 sec
2023-03-29 21:08:03,085 		7464 of 10000 with 86.13% 	 Time used:  0.22 sec
2023-03-29 21:08:03,304 		7488 of 10000 with 86.16% 	 Time used:  0.22 sec
2023-03-29 21:08:03,524 		7512 of 10000 with 86.14% 	 Time used:  0.22 sec
2023-03-29 21:08:03,744 		7536 of 10000 with 86.13% 	 Time used:  0.22 sec
2023-03-29 21:08:03,963 		7560 of 10000 with 86.15% 	 Time used:  0.22 sec
2023-03-29 21:08:04,183 		7584 of 10000 with 86.17% 	 Time used:  0.22 sec
2023-03-29 21:08:04,403 		7608 of 10000 with 86.17% 	 Time used:  0.22 sec
2023-03-29 21:08:04,622 		7632 of 10000 with 86.20% 	 Time used:  0.22 sec
2023-03-29 21:08:04,842 		7656 of 10000 with 86.18% 	 Time used:  0.22 sec
2023-03-29 21:08:05,062 		7680 of 10000 with 86.17% 	 Time used:  0.22 sec
2023-03-29 21:08:05,281 		7704 of 10000 with 86.19% 	 Time used:  0.22 sec
2023-03-29 21:08:05,501 		7728 of 10000 with 86.19% 	 Time used:  0.22 sec
2023-03-29 21:08:05,721 		7752 of 10000 with 86.21% 	 Time used:  0.22 sec
2023-03-29 21:08:05,940 		7776 of 10000 with 86.19% 	 Time used:  0.22 sec
2023-03-29 21:08:06,160 		7800 of 10000 with 86.18% 	 Time used:  0.22 sec
2023-03-29 21:08:06,380 		7824 of 10000 with 86.15% 	 Time used:  0.22 sec
2023-03-29 21:08:06,599 		7848 of 10000 with 86.12% 	 Time used:  0.22 sec
2023-03-29 21:08:06,819 		7872 of 10000 with 86.15% 	 Time used:  0.22 sec
2023-03-29 21:08:07,039 		7896 of 10000 with 86.14% 	 Time used:  0.22 sec
2023-03-29 21:08:07,258 		7920 of 10000 with 86.15% 	 Time used:  0.22 sec
2023-03-29 21:08:07,478 		7944 of 10000 with 86.17% 	 Time used:  0.22 sec
2023-03-29 21:08:07,698 		7968 of 10000 with 86.17% 	 Time used:  0.22 sec
2023-03-29 21:08:07,917 		7992 of 10000 with 86.11% 	 Time used:  0.22 sec
2023-03-29 21:08:08,137 		8016 of 10000 with 86.10% 	 Time used:  0.22 sec
2023-03-29 21:08:08,356 		8040 of 10000 with 86.11% 	 Time used:  0.22 sec
2023-03-29 21:08:08,576 		8064 of 10000 with 86.10% 	 Time used:  0.22 sec
2023-03-29 21:08:08,796 		8088 of 10000 with 86.08% 	 Time used:  0.22 sec
2023-03-29 21:08:09,015 		8112 of 10000 with 86.09% 	 Time used:  0.22 sec
2023-03-29 21:08:09,235 		8136 of 10000 with 86.11% 	 Time used:  0.22 sec
2023-03-29 21:08:09,455 		8160 of 10000 with 86.08% 	 Time used:  0.22 sec
2023-03-29 21:08:09,674 		8184 of 10000 with 86.11% 	 Time used:  0.22 sec
2023-03-29 21:08:09,894 		8208 of 10000 with 86.12% 	 Time used:  0.22 sec
2023-03-29 21:08:10,114 		8232 of 10000 with 86.12% 	 Time used:  0.22 sec
2023-03-29 21:08:10,333 		8256 of 10000 with 86.12% 	 Time used:  0.22 sec
2023-03-29 21:08:10,553 		8280 of 10000 with 86.10% 	 Time used:  0.22 sec
2023-03-29 21:08:10,772 		8304 of 10000 with 86.03% 	 Time used:  0.22 sec
2023-03-29 21:08:10,992 		8328 of 10000 with 86.04% 	 Time used:  0.22 sec
2023-03-29 21:08:11,212 		8352 of 10000 with 86.04% 	 Time used:  0.22 sec
2023-03-29 21:08:11,431 		8376 of 10000 with 86.06% 	 Time used:  0.22 sec
2023-03-29 21:08:11,651 		8400 of 10000 with 86.06% 	 Time used:  0.22 sec
2023-03-29 21:08:11,871 		8424 of 10000 with 86.08% 	 Time used:  0.22 sec
2023-03-29 21:08:12,090 		8448 of 10000 with 86.09% 	 Time used:  0.22 sec
2023-03-29 21:08:12,310 		8472 of 10000 with 86.06% 	 Time used:  0.22 sec
2023-03-29 21:08:12,530 		8496 of 10000 with 86.10% 	 Time used:  0.22 sec
2023-03-29 21:08:12,749 		8520 of 10000 with 86.10% 	 Time used:  0.22 sec
2023-03-29 21:08:12,969 		8544 of 10000 with 86.11% 	 Time used:  0.22 sec
2023-03-29 21:08:13,188 		8568 of 10000 with 86.13% 	 Time used:  0.22 sec
2023-03-29 21:08:13,408 		8592 of 10000 with 86.14% 	 Time used:  0.22 sec
2023-03-29 21:08:13,627 		8616 of 10000 with 86.13% 	 Time used:  0.22 sec
2023-03-29 21:08:13,847 		8640 of 10000 with 86.13% 	 Time used:  0.22 sec
2023-03-29 21:08:14,067 		8664 of 10000 with 86.15% 	 Time used:  0.22 sec
2023-03-29 21:08:14,286 		8688 of 10000 with 86.16% 	 Time used:  0.22 sec
2023-03-29 21:08:14,506 		8712 of 10000 with 86.17% 	 Time used:  0.22 sec
2023-03-29 21:08:14,725 		8736 of 10000 with 86.11% 	 Time used:  0.22 sec
2023-03-29 21:08:14,945 		8760 of 10000 with 86.11% 	 Time used:  0.22 sec
2023-03-29 21:08:15,165 		8784 of 10000 with 86.10% 	 Time used:  0.22 sec
2023-03-29 21:08:15,384 		8808 of 10000 with 86.09% 	 Time used:  0.22 sec
2023-03-29 21:08:15,604 		8832 of 10000 with 86.11% 	 Time used:  0.22 sec
2023-03-29 21:08:15,823 		8856 of 10000 with 86.10% 	 Time used:  0.22 sec
2023-03-29 21:08:16,043 		8880 of 10000 with 86.11% 	 Time used:  0.22 sec
2023-03-29 21:08:16,263 		8904 of 10000 with 86.12% 	 Time used:  0.22 sec
2023-03-29 21:08:16,482 		8928 of 10000 with 86.10% 	 Time used:  0.22 sec
2023-03-29 21:08:16,702 		8952 of 10000 with 86.08% 	 Time used:  0.22 sec
2023-03-29 21:08:16,921 		8976 of 10000 with 86.07% 	 Time used:  0.22 sec
2023-03-29 21:08:17,141 		9000 of 10000 with 86.10% 	 Time used:  0.22 sec
2023-03-29 21:08:17,361 		9024 of 10000 with 86.11% 	 Time used:  0.22 sec
2023-03-29 21:08:17,580 		9048 of 10000 with 86.13% 	 Time used:  0.22 sec
2023-03-29 21:08:17,802 		9072 of 10000 with 86.09% 	 Time used:  0.22 sec
2023-03-29 21:08:18,021 		9096 of 10000 with 86.04% 	 Time used:  0.22 sec
2023-03-29 21:08:18,241 		9120 of 10000 with 86.06% 	 Time used:  0.22 sec
2023-03-29 21:08:18,460 		9144 of 10000 with 86.05% 	 Time used:  0.22 sec
2023-03-29 21:08:18,680 		9168 of 10000 with 86.03% 	 Time used:  0.22 sec
2023-03-29 21:08:18,900 		9192 of 10000 with 86.03% 	 Time used:  0.22 sec
2023-03-29 21:08:19,119 		9216 of 10000 with 86.04% 	 Time used:  0.22 sec
2023-03-29 21:08:19,339 		9240 of 10000 with 86.02% 	 Time used:  0.22 sec
2023-03-29 21:08:19,558 		9264 of 10000 with 86.01% 	 Time used:  0.22 sec
2023-03-29 21:08:19,778 		9288 of 10000 with 86.01% 	 Time used:  0.22 sec
2023-03-29 21:08:19,998 		9312 of 10000 with 86.01% 	 Time used:  0.22 sec
2023-03-29 21:08:20,217 		9336 of 10000 with 86.00% 	 Time used:  0.22 sec
2023-03-29 21:08:20,437 		9360 of 10000 with 85.98% 	 Time used:  0.22 sec
2023-03-29 21:08:20,657 		9384 of 10000 with 85.99% 	 Time used:  0.22 sec
2023-03-29 21:08:20,876 		9408 of 10000 with 85.99% 	 Time used:  0.22 sec
2023-03-29 21:08:21,096 		9432 of 10000 with 86.03% 	 Time used:  0.22 sec
2023-03-29 21:08:21,316 		9456 of 10000 with 85.99% 	 Time used:  0.22 sec
2023-03-29 21:08:21,535 		9480 of 10000 with 86.02% 	 Time used:  0.22 sec
2023-03-29 21:08:21,755 		9504 of 10000 with 86.01% 	 Time used:  0.22 sec
2023-03-29 21:08:21,975 		9528 of 10000 with 86.02% 	 Time used:  0.22 sec
2023-03-29 21:08:22,194 		9552 of 10000 with 86.02% 	 Time used:  0.22 sec
2023-03-29 21:08:22,414 		9576 of 10000 with 86.03% 	 Time used:  0.22 sec
2023-03-29 21:08:22,634 		9600 of 10000 with 86.01% 	 Time used:  0.22 sec
2023-03-29 21:08:22,853 		9624 of 10000 with 85.99% 	 Time used:  0.22 sec
2023-03-29 21:08:23,073 		9648 of 10000 with 86.00% 	 Time used:  0.22 sec
2023-03-29 21:08:23,293 		9672 of 10000 with 85.99% 	 Time used:  0.22 sec
2023-03-29 21:08:23,512 		9696 of 10000 with 85.99% 	 Time used:  0.22 sec
2023-03-29 21:08:23,732 		9720 of 10000 with 86.01% 	 Time used:  0.22 sec
2023-03-29 21:08:23,952 		9744 of 10000 with 86.01% 	 Time used:  0.22 sec
2023-03-29 21:08:24,171 		9768 of 10000 with 86.03% 	 Time used:  0.22 sec
2023-03-29 21:08:24,391 		9792 of 10000 with 86.06% 	 Time used:  0.22 sec
2023-03-29 21:08:24,611 		9816 of 10000 with 86.08% 	 Time used:  0.22 sec
2023-03-29 21:08:24,830 		9840 of 10000 with 86.11% 	 Time used:  0.22 sec
2023-03-29 21:08:25,050 		9864 of 10000 with 86.13% 	 Time used:  0.22 sec
2023-03-29 21:08:25,269 		9888 of 10000 with 86.14% 	 Time used:  0.22 sec
2023-03-29 21:08:25,489 		9912 of 10000 with 86.15% 	 Time used:  0.22 sec
2023-03-29 21:08:25,709 		9936 of 10000 with 86.13% 	 Time used:  0.22 sec
2023-03-29 21:08:25,928 		9960 of 10000 with 86.10% 	 Time used:  0.22 sec
2023-03-29 21:08:26,148 		9984 of 10000 with 86.08% 	 Time used:  0.22 sec
2023-03-29 21:08:26,299 		10000 of 10000 with 86.09% 	 Time used:  0.15 sec
2023-03-29 21:08:26,299 
2023-03-29 21:08:26,300 			Learning rate: weights:   1.000e-02    
2023-03-29 21:08:26,300 			Last test performance: 86.09%
2023-03-29 21:08:26,300 ----------------
2023-03-29 21:08:30,870   7   =>  0    		Training 486 pattern with 89.17% 	Forward time: 	 4.44 sec
2023-03-29 21:08:30,870 			Loss:    2.555e-01    			Backward time: 	 0.13 sec 
2023-03-29 21:08:30,870 ADAM: Layer 0 -> dw_min:9.9718e-01  dw_max:1.0029e+00 lr:1.0000e-02
2023-03-29 21:08:30,870 ADAM: Layer 1 -> dw_min:9.9329e-01  dw_max:1.0072e+00 lr:1.0000e-02
2023-03-29 21:08:30,870 ADAM: Layer 2 -> dw_min:9.9306e-01  dw_max:1.0079e+00 lr:1.0000e-02
2023-03-29 21:08:30,870 ADAM: Layer 3 -> dw_min:9.9632e-01  dw_max:1.0045e+00 lr:1.0000e-02
2023-03-29 21:08:30,888 			Learning rate: weights:   1.000e-02    
2023-03-29 21:08:30,888 			Last test performance: 86.09%
2023-03-29 21:08:30,888 ----------------
2023-03-29 21:08:35,464   7   =>  1    		Training 486 pattern with 82.50% 	Forward time: 	 4.44 sec
2023-03-29 21:08:35,464 			Loss:    3.913e-01    			Backward time: 	 0.13 sec 
2023-03-29 21:08:35,464 ADAM: Layer 0 -> dw_min:9.9678e-01  dw_max:1.0033e+00 lr:1.0000e-02
2023-03-29 21:08:35,464 ADAM: Layer 1 -> dw_min:9.9176e-01  dw_max:1.0070e+00 lr:1.0000e-02
2023-03-29 21:08:35,465 ADAM: Layer 2 -> dw_min:9.9037e-01  dw_max:1.0083e+00 lr:1.0000e-02
2023-03-29 21:08:35,465 ADAM: Layer 3 -> dw_min:9.9604e-01  dw_max:1.0048e+00 lr:1.0000e-02
2023-03-29 21:08:35,481 			Learning rate: weights:   1.000e-02    
2023-03-29 21:08:35,481 			Last test performance: 86.09%
2023-03-29 21:08:35,481 ----------------
2023-03-29 21:08:40,053   7   =>  2    		Training 486 pattern with 85.42% 	Forward time: 	 4.44 sec
2023-03-29 21:08:40,053 			Loss:    3.070e-01    			Backward time: 	 0.13 sec 
2023-03-29 21:08:40,053 ADAM: Layer 0 -> dw_min:9.9416e-01  dw_max:1.0043e+00 lr:1.0000e-02
2023-03-29 21:08:40,054 ADAM: Layer 1 -> dw_min:9.9059e-01  dw_max:1.0079e+00 lr:1.0000e-02
2023-03-29 21:08:40,054 ADAM: Layer 2 -> dw_min:9.8911e-01  dw_max:1.0120e+00 lr:1.0000e-02
2023-03-29 21:08:40,054 ADAM: Layer 3 -> dw_min:9.9563e-01  dw_max:1.0061e+00 lr:1.0000e-02
2023-03-29 21:08:40,072 			Learning rate: weights:   1.000e-02    
2023-03-29 21:08:40,072 			Last test performance: 86.09%
2023-03-29 21:08:40,072 ----------------
2023-03-29 21:08:44,643   7   =>  3    		Training 486 pattern with 86.88% 	Forward time: 	 4.44 sec
2023-03-29 21:08:44,643 			Loss:    3.145e-01    			Backward time: 	 0.13 sec 
2023-03-29 21:08:44,643 ADAM: Layer 0 -> dw_min:9.9314e-01  dw_max:1.0048e+00 lr:1.0000e-02
2023-03-29 21:08:44,643 ADAM: Layer 1 -> dw_min:9.9013e-01  dw_max:1.0100e+00 lr:1.0000e-02
2023-03-29 21:08:44,644 ADAM: Layer 2 -> dw_min:9.8898e-01  dw_max:1.0105e+00 lr:1.0000e-02
2023-03-29 21:08:44,644 ADAM: Layer 3 -> dw_min:9.9382e-01  dw_max:1.0056e+00 lr:1.0000e-02
2023-03-29 21:08:44,665 			Learning rate: weights:   1.000e-02    
2023-03-29 21:08:44,665 			Last test performance: 86.09%
2023-03-29 21:08:44,665 ----------------
2023-03-29 21:08:49,236   7   =>  4    		Training 486 pattern with 83.96% 	Forward time: 	 4.44 sec
2023-03-29 21:08:49,236 			Loss:    3.625e-01    			Backward time: 	 0.13 sec 
2023-03-29 21:08:49,236 ADAM: Layer 0 -> dw_min:9.9371e-01  dw_max:1.0044e+00 lr:1.0000e-02
2023-03-29 21:08:49,236 ADAM: Layer 1 -> dw_min:9.8973e-01  dw_max:1.0098e+00 lr:1.0000e-02
2023-03-29 21:08:49,236 ADAM: Layer 2 -> dw_min:9.8934e-01  dw_max:1.0105e+00 lr:1.0000e-02
2023-03-29 21:08:49,237 ADAM: Layer 3 -> dw_min:9.9359e-01  dw_max:1.0048e+00 lr:1.0000e-02
2023-03-29 21:08:49,256 			Learning rate: weights:   1.000e-02    
2023-03-29 21:08:49,256 			Last test performance: 86.09%
2023-03-29 21:08:49,256 ----------------
2023-03-29 21:08:53,828   7   =>  5    		Training 486 pattern with 85.83% 	Forward time: 	 4.44 sec
2023-03-29 21:08:53,828 			Loss:    3.338e-01    			Backward time: 	 0.13 sec 
2023-03-29 21:08:53,828 ADAM: Layer 0 -> dw_min:9.9509e-01  dw_max:1.0037e+00 lr:1.0000e-02
2023-03-29 21:08:53,828 ADAM: Layer 1 -> dw_min:9.9062e-01  dw_max:1.0100e+00 lr:1.0000e-02
2023-03-29 21:08:53,828 ADAM: Layer 2 -> dw_min:9.8831e-01  dw_max:1.0096e+00 lr:1.0000e-02
2023-03-29 21:08:53,829 ADAM: Layer 3 -> dw_min:9.9439e-01  dw_max:1.0039e+00 lr:1.0000e-02
2023-03-29 21:08:53,847 			Learning rate: weights:   1.000e-02    
2023-03-29 21:08:53,847 			Last test performance: 86.09%
2023-03-29 21:08:53,848 ----------------
2023-03-29 21:08:58,419   7   =>  6    		Training 486 pattern with 83.75% 	Forward time: 	 4.44 sec
2023-03-29 21:08:58,420 			Loss:    3.723e-01    			Backward time: 	 0.13 sec 
2023-03-29 21:08:58,420 ADAM: Layer 0 -> dw_min:9.9610e-01  dw_max:1.0039e+00 lr:1.0000e-02
2023-03-29 21:08:58,420 ADAM: Layer 1 -> dw_min:9.9027e-01  dw_max:1.0080e+00 lr:1.0000e-02
2023-03-29 21:08:58,420 ADAM: Layer 2 -> dw_min:9.8897e-01  dw_max:1.0082e+00 lr:1.0000e-02
2023-03-29 21:08:58,420 ADAM: Layer 3 -> dw_min:9.9526e-01  dw_max:1.0042e+00 lr:1.0000e-02
2023-03-29 21:08:58,576 			Learning rate: weights:   1.000e-02    
2023-03-29 21:08:58,576 			Last test performance: 86.09%
2023-03-29 21:08:58,576 ----------------
2023-03-29 21:09:03,150   7   =>  7    		Training 486 pattern with 86.88% 	Forward time: 	 4.44 sec
2023-03-29 21:09:03,150 			Loss:    2.897e-01    			Backward time: 	 0.13 sec 
2023-03-29 21:09:03,150 ADAM: Layer 0 -> dw_min:9.9561e-01  dw_max:1.0042e+00 lr:1.0000e-02
2023-03-29 21:09:03,150 ADAM: Layer 1 -> dw_min:9.9144e-01  dw_max:1.0069e+00 lr:1.0000e-02
2023-03-29 21:09:03,151 ADAM: Layer 2 -> dw_min:9.8752e-01  dw_max:1.0076e+00 lr:1.0000e-02
2023-03-29 21:09:03,151 ADAM: Layer 3 -> dw_min:9.9379e-01  dw_max:1.0050e+00 lr:1.0000e-02
2023-03-29 21:09:03,178 			Learning rate: weights:   1.000e-02    
2023-03-29 21:09:03,178 			Last test performance: 86.09%
2023-03-29 21:09:03,178 ----------------
2023-03-29 21:09:07,749   7   =>  8    		Training 486 pattern with 86.67% 	Forward time: 	 4.44 sec
2023-03-29 21:09:07,749 			Loss:    3.189e-01    			Backward time: 	 0.13 sec 
2023-03-29 21:09:07,750 ADAM: Layer 0 -> dw_min:9.9584e-01  dw_max:1.0040e+00 lr:1.0000e-02
2023-03-29 21:09:07,750 ADAM: Layer 1 -> dw_min:9.9215e-01  dw_max:1.0063e+00 lr:1.0000e-02
2023-03-29 21:09:07,750 ADAM: Layer 2 -> dw_min:9.8851e-01  dw_max:1.0084e+00 lr:1.0000e-02
2023-03-29 21:09:07,750 ADAM: Layer 3 -> dw_min:9.9404e-01  dw_max:1.0061e+00 lr:1.0000e-02
2023-03-29 21:09:07,771 			Learning rate: weights:   1.000e-02    
2023-03-29 21:09:07,771 			Last test performance: 86.09%
2023-03-29 21:09:07,771 ----------------
2023-03-29 21:09:12,343   7   =>  9    		Training 486 pattern with 83.12% 	Forward time: 	 4.44 sec
2023-03-29 21:09:12,343 			Loss:    3.817e-01    			Backward time: 	 0.13 sec 
2023-03-29 21:09:12,343 ADAM: Layer 0 -> dw_min:9.9646e-01  dw_max:1.0033e+00 lr:1.0000e-02
2023-03-29 21:09:12,343 ADAM: Layer 1 -> dw_min:9.9284e-01  dw_max:1.0067e+00 lr:1.0000e-02
2023-03-29 21:09:12,343 ADAM: Layer 2 -> dw_min:9.8987e-01  dw_max:1.0095e+00 lr:1.0000e-02
2023-03-29 21:09:12,343 ADAM: Layer 3 -> dw_min:9.9571e-01  dw_max:1.0048e+00 lr:1.0000e-02
2023-03-29 21:09:12,364 			Learning rate: weights:   1.000e-02    
2023-03-29 21:09:12,364 			Last test performance: 86.09%
2023-03-29 21:09:12,364 ----------------
2023-03-29 21:09:16,935   7   =>  10   		Training 486 pattern with 85.21% 	Forward time: 	 4.44 sec
2023-03-29 21:09:16,936 			Loss:    3.304e-01    			Backward time: 	 0.13 sec 
2023-03-29 21:09:16,936 ADAM: Layer 0 -> dw_min:9.9751e-01  dw_max:1.0044e+00 lr:1.0000e-02
2023-03-29 21:09:16,936 ADAM: Layer 1 -> dw_min:9.9105e-01  dw_max:1.0066e+00 lr:1.0000e-02
2023-03-29 21:09:16,936 ADAM: Layer 2 -> dw_min:9.9106e-01  dw_max:1.0097e+00 lr:1.0000e-02
2023-03-29 21:09:16,936 ADAM: Layer 3 -> dw_min:9.9638e-01  dw_max:1.0045e+00 lr:1.0000e-02
2023-03-29 21:09:16,956 			Learning rate: weights:   1.000e-02    
2023-03-29 21:09:16,956 			Last test performance: 86.09%
2023-03-29 21:09:16,956 ----------------
2023-03-29 21:09:21,529   7   =>  11   		Training 486 pattern with 82.29% 	Forward time: 	 4.44 sec
2023-03-29 21:09:21,529 			Loss:    3.622e-01    			Backward time: 	 0.13 sec 
2023-03-29 21:09:21,529 ADAM: Layer 0 -> dw_min:9.9712e-01  dw_max:1.0048e+00 lr:1.0000e-02
2023-03-29 21:09:21,530 ADAM: Layer 1 -> dw_min:9.9231e-01  dw_max:1.0088e+00 lr:1.0000e-02
2023-03-29 21:09:21,530 ADAM: Layer 2 -> dw_min:9.8829e-01  dw_max:1.0092e+00 lr:1.0000e-02
2023-03-29 21:09:21,530 ADAM: Layer 3 -> dw_min:9.9621e-01  dw_max:1.0049e+00 lr:1.0000e-02
2023-03-29 21:09:21,605 			Learning rate: weights:   1.000e-02    
2023-03-29 21:09:21,605 			Last test performance: 86.09%
2023-03-29 21:09:21,605 ----------------
2023-03-29 21:09:26,175   7   =>  12   		Training 486 pattern with 84.58% 	Forward time: 	 4.44 sec
2023-03-29 21:09:26,175 			Loss:    3.771e-01    			Backward time: 	 0.13 sec 
2023-03-29 21:09:26,176 ADAM: Layer 0 -> dw_min:9.9722e-01  dw_max:1.0045e+00 lr:1.0000e-02
2023-03-29 21:09:26,176 ADAM: Layer 1 -> dw_min:9.9253e-01  dw_max:1.0070e+00 lr:1.0000e-02
2023-03-29 21:09:26,176 ADAM: Layer 2 -> dw_min:9.8893e-01  dw_max:1.0111e+00 lr:1.0000e-02
2023-03-29 21:09:26,176 ADAM: Layer 3 -> dw_min:9.9628e-01  dw_max:1.0050e+00 lr:1.0000e-02
2023-03-29 21:09:26,197 			Learning rate: weights:   1.000e-02    
2023-03-29 21:09:26,197 			Last test performance: 86.09%
2023-03-29 21:09:26,197 ----------------
2023-03-29 21:09:30,768   7   =>  13   		Training 486 pattern with 85.21% 	Forward time: 	 4.44 sec
2023-03-29 21:09:30,768 			Loss:    3.413e-01    			Backward time: 	 0.13 sec 
2023-03-29 21:09:30,768 ADAM: Layer 0 -> dw_min:9.9713e-01  dw_max:1.0042e+00 lr:1.0000e-02
2023-03-29 21:09:30,768 ADAM: Layer 1 -> dw_min:9.9336e-01  dw_max:1.0068e+00 lr:1.0000e-02
2023-03-29 21:09:30,769 ADAM: Layer 2 -> dw_min:9.8978e-01  dw_max:1.0105e+00 lr:1.0000e-02
2023-03-29 21:09:30,769 ADAM: Layer 3 -> dw_min:9.9623e-01  dw_max:1.0052e+00 lr:1.0000e-02
2023-03-29 21:09:30,842 			Learning rate: weights:   1.000e-02    
2023-03-29 21:09:30,842 			Last test performance: 86.09%
2023-03-29 21:09:30,842 ----------------
2023-03-29 21:09:35,417   7   =>  14   		Training 486 pattern with 86.04% 	Forward time: 	 4.44 sec
2023-03-29 21:09:35,417 			Loss:    3.579e-01    			Backward time: 	 0.13 sec 
2023-03-29 21:09:35,418 ADAM: Layer 0 -> dw_min:9.9778e-01  dw_max:1.0038e+00 lr:1.0000e-02
2023-03-29 21:09:35,418 ADAM: Layer 1 -> dw_min:9.9344e-01  dw_max:1.0083e+00 lr:1.0000e-02
2023-03-29 21:09:35,418 ADAM: Layer 2 -> dw_min:9.8976e-01  dw_max:1.0093e+00 lr:1.0000e-02
2023-03-29 21:09:35,418 ADAM: Layer 3 -> dw_min:9.9588e-01  dw_max:1.0050e+00 lr:1.0000e-02
2023-03-29 21:09:35,564 			Learning rate: weights:   1.000e-02    
2023-03-29 21:09:35,564 			Last test performance: 86.09%
2023-03-29 21:09:35,564 ----------------
2023-03-29 21:09:40,137   7   =>  15   		Training 486 pattern with 86.25% 	Forward time: 	 4.44 sec
2023-03-29 21:09:40,137 			Loss:    3.221e-01    			Backward time: 	 0.13 sec 
2023-03-29 21:09:40,138 ADAM: Layer 0 -> dw_min:9.9723e-01  dw_max:1.0036e+00 lr:1.0000e-02
2023-03-29 21:09:40,138 ADAM: Layer 1 -> dw_min:9.9288e-01  dw_max:1.0084e+00 lr:1.0000e-02
2023-03-29 21:09:40,138 ADAM: Layer 2 -> dw_min:9.9069e-01  dw_max:1.0100e+00 lr:1.0000e-02
2023-03-29 21:09:40,138 ADAM: Layer 3 -> dw_min:9.9603e-01  dw_max:1.0049e+00 lr:1.0000e-02
2023-03-29 21:09:40,200 			Learning rate: weights:   1.000e-02    
2023-03-29 21:09:40,200 			Last test performance: 86.09%
2023-03-29 21:09:40,200 ----------------
2023-03-29 21:09:44,771   7   =>  16   		Training 486 pattern with 84.79% 	Forward time: 	 4.44 sec
2023-03-29 21:09:44,771 			Loss:    3.682e-01    			Backward time: 	 0.13 sec 
2023-03-29 21:09:44,771 ADAM: Layer 0 -> dw_min:9.9590e-01  dw_max:1.0031e+00 lr:1.0000e-02
2023-03-29 21:09:44,771 ADAM: Layer 1 -> dw_min:9.9204e-01  dw_max:1.0086e+00 lr:1.0000e-02
2023-03-29 21:09:44,772 ADAM: Layer 2 -> dw_min:9.9011e-01  dw_max:1.0112e+00 lr:1.0000e-02
2023-03-29 21:09:44,772 ADAM: Layer 3 -> dw_min:9.9557e-01  dw_max:1.0048e+00 lr:1.0000e-02
2023-03-29 21:09:44,908 			Learning rate: weights:   1.000e-02    
2023-03-29 21:09:44,908 			Last test performance: 86.09%
2023-03-29 21:09:44,908 ----------------
2023-03-29 21:09:49,479   7   =>  17   		Training 486 pattern with 85.00% 	Forward time: 	 4.44 sec
2023-03-29 21:09:49,479 			Loss:    3.121e-01    			Backward time: 	 0.13 sec 
2023-03-29 21:09:49,479 ADAM: Layer 0 -> dw_min:9.9618e-01  dw_max:1.0029e+00 lr:1.0000e-02
2023-03-29 21:09:49,479 ADAM: Layer 1 -> dw_min:9.9173e-01  dw_max:1.0085e+00 lr:1.0000e-02
2023-03-29 21:09:49,479 ADAM: Layer 2 -> dw_min:9.8980e-01  dw_max:1.0088e+00 lr:1.0000e-02
2023-03-29 21:09:49,479 ADAM: Layer 3 -> dw_min:9.9628e-01  dw_max:1.0058e+00 lr:1.0000e-02
2023-03-29 21:09:49,503 			Learning rate: weights:   1.000e-02    
2023-03-29 21:09:49,503 			Last test performance: 86.09%
2023-03-29 21:09:49,503 ----------------
2023-03-29 21:09:54,072   7   =>  18   		Training 486 pattern with 83.96% 	Forward time: 	 4.44 sec
2023-03-29 21:09:54,073 			Loss:    3.599e-01    			Backward time: 	 0.13 sec 
2023-03-29 21:09:54,073 ADAM: Layer 0 -> dw_min:9.9717e-01  dw_max:1.0032e+00 lr:1.0000e-02
2023-03-29 21:09:54,073 ADAM: Layer 1 -> dw_min:9.9123e-01  dw_max:1.0080e+00 lr:1.0000e-02
2023-03-29 21:09:54,073 ADAM: Layer 2 -> dw_min:9.9053e-01  dw_max:1.0075e+00 lr:1.0000e-02
2023-03-29 21:09:54,073 ADAM: Layer 3 -> dw_min:9.9685e-01  dw_max:1.0053e+00 lr:1.0000e-02
2023-03-29 21:09:54,168 			Learning rate: weights:   1.000e-02    
2023-03-29 21:09:54,168 			Last test performance: 86.09%
2023-03-29 21:09:54,168 ----------------
2023-03-29 21:09:58,738   7   =>  19   		Training 486 pattern with 86.04% 	Forward time: 	 4.44 sec
2023-03-29 21:09:58,739 			Loss:    3.208e-01    			Backward time: 	 0.13 sec 
2023-03-29 21:09:58,739 ADAM: Layer 0 -> dw_min:9.9661e-01  dw_max:1.0030e+00 lr:1.0000e-02
2023-03-29 21:09:58,739 ADAM: Layer 1 -> dw_min:9.8948e-01  dw_max:1.0068e+00 lr:1.0000e-02
2023-03-29 21:09:58,739 ADAM: Layer 2 -> dw_min:9.8929e-01  dw_max:1.0115e+00 lr:1.0000e-02
2023-03-29 21:09:58,739 ADAM: Layer 3 -> dw_min:9.9669e-01  dw_max:1.0047e+00 lr:1.0000e-02
2023-03-29 21:09:58,818 			Learning rate: weights:   1.000e-02    
2023-03-29 21:09:58,818 			Last test performance: 86.09%
2023-03-29 21:09:58,818 ----------------
2023-03-29 21:10:03,391   7   =>  20   		Training 486 pattern with 87.08% 	Forward time: 	 4.44 sec
2023-03-29 21:10:03,391 			Loss:    3.032e-01    			Backward time: 	 0.13 sec 
2023-03-29 21:10:03,391 ADAM: Layer 0 -> dw_min:9.9581e-01  dw_max:1.0030e+00 lr:1.0000e-02
2023-03-29 21:10:03,392 ADAM: Layer 1 -> dw_min:9.9008e-01  dw_max:1.0069e+00 lr:1.0000e-02
2023-03-29 21:10:03,392 ADAM: Layer 2 -> dw_min:9.9015e-01  dw_max:1.0104e+00 lr:1.0000e-02
2023-03-29 21:10:03,392 ADAM: Layer 3 -> dw_min:9.9600e-01  dw_max:1.0053e+00 lr:1.0000e-02
2023-03-29 21:10:03,412 			Learning rate: weights:   1.000e-02    
2023-03-29 21:10:03,412 			Last test performance: 86.09%
2023-03-29 21:10:03,412 ----------------
2023-03-29 21:10:07,983   7   =>  21   		Training 486 pattern with 88.33% 	Forward time: 	 4.44 sec
2023-03-29 21:10:07,983 			Loss:    2.812e-01    			Backward time: 	 0.13 sec 
2023-03-29 21:10:07,983 ADAM: Layer 0 -> dw_min:9.9507e-01  dw_max:1.0038e+00 lr:1.0000e-02
2023-03-29 21:10:07,983 ADAM: Layer 1 -> dw_min:9.9037e-01  dw_max:1.0062e+00 lr:1.0000e-02
2023-03-29 21:10:07,984 ADAM: Layer 2 -> dw_min:9.9104e-01  dw_max:1.0103e+00 lr:1.0000e-02
2023-03-29 21:10:07,984 ADAM: Layer 3 -> dw_min:9.9616e-01  dw_max:1.0050e+00 lr:1.0000e-02
2023-03-29 21:10:08,003 			Learning rate: weights:   1.000e-02    
2023-03-29 21:10:08,003 			Last test performance: 86.09%
2023-03-29 21:10:08,003 ----------------
2023-03-29 21:10:12,574   7   =>  22   		Training 486 pattern with 86.25% 	Forward time: 	 4.44 sec
2023-03-29 21:10:12,574 			Loss:    2.919e-01    			Backward time: 	 0.13 sec 
2023-03-29 21:10:12,575 ADAM: Layer 0 -> dw_min:9.9519e-01  dw_max:1.0047e+00 lr:1.0000e-02
2023-03-29 21:10:12,575 ADAM: Layer 1 -> dw_min:9.9147e-01  dw_max:1.0068e+00 lr:1.0000e-02
2023-03-29 21:10:12,575 ADAM: Layer 2 -> dw_min:9.9129e-01  dw_max:1.0097e+00 lr:1.0000e-02
2023-03-29 21:10:12,575 ADAM: Layer 3 -> dw_min:9.9561e-01  dw_max:1.0073e+00 lr:1.0000e-02
2023-03-29 21:10:12,592 			Learning rate: weights:   1.000e-02    
2023-03-29 21:10:12,592 			Last test performance: 86.09%
2023-03-29 21:10:12,592 ----------------
2023-03-29 21:10:17,164   7   =>  23   		Training 486 pattern with 85.62% 	Forward time: 	 4.44 sec
2023-03-29 21:10:17,164 			Loss:    3.168e-01    			Backward time: 	 0.13 sec 
2023-03-29 21:10:17,164 ADAM: Layer 0 -> dw_min:9.9606e-01  dw_max:1.0044e+00 lr:1.0000e-02
2023-03-29 21:10:17,164 ADAM: Layer 1 -> dw_min:9.9109e-01  dw_max:1.0076e+00 lr:1.0000e-02
2023-03-29 21:10:17,164 ADAM: Layer 2 -> dw_min:9.9179e-01  dw_max:1.0087e+00 lr:1.0000e-02
2023-03-29 21:10:17,164 ADAM: Layer 3 -> dw_min:9.9562e-01  dw_max:1.0054e+00 lr:1.0000e-02
2023-03-29 21:10:17,183 			Learning rate: weights:   1.000e-02    
2023-03-29 21:10:17,183 			Last test performance: 86.09%
2023-03-29 21:10:17,183 ----------------
2023-03-29 21:10:21,756   7   =>  24   		Training 486 pattern with 86.04% 	Forward time: 	 4.44 sec
2023-03-29 21:10:21,756 			Loss:    2.823e-01    			Backward time: 	 0.13 sec 
2023-03-29 21:10:21,756 ADAM: Layer 0 -> dw_min:9.9639e-01  dw_max:1.0046e+00 lr:1.0000e-02
2023-03-29 21:10:21,756 ADAM: Layer 1 -> dw_min:9.9139e-01  dw_max:1.0081e+00 lr:1.0000e-02
2023-03-29 21:10:21,756 ADAM: Layer 2 -> dw_min:9.9032e-01  dw_max:1.0086e+00 lr:1.0000e-02
2023-03-29 21:10:21,756 ADAM: Layer 3 -> dw_min:9.9619e-01  dw_max:1.0055e+00 lr:1.0000e-02
2023-03-29 21:10:21,776 			Learning rate: weights:   1.000e-02    
2023-03-29 21:10:21,776 			Last test performance: 86.09%
2023-03-29 21:10:21,776 ----------------
2023-03-29 21:10:26,346   7   =>  25   		Training 486 pattern with 84.79% 	Forward time: 	 4.44 sec
2023-03-29 21:10:26,346 			Loss:    3.502e-01    			Backward time: 	 0.13 sec 
2023-03-29 21:10:26,347 ADAM: Layer 0 -> dw_min:9.9603e-01  dw_max:1.0060e+00 lr:1.0000e-02
2023-03-29 21:10:26,347 ADAM: Layer 1 -> dw_min:9.9169e-01  dw_max:1.0093e+00 lr:1.0000e-02
2023-03-29 21:10:26,347 ADAM: Layer 2 -> dw_min:9.8981e-01  dw_max:1.0108e+00 lr:1.0000e-02
2023-03-29 21:10:26,347 ADAM: Layer 3 -> dw_min:9.9661e-01  dw_max:1.0058e+00 lr:1.0000e-02
2023-03-29 21:10:26,400 			Learning rate: weights:   1.000e-02    
2023-03-29 21:10:26,400 			Last test performance: 86.09%
2023-03-29 21:10:26,400 ----------------
2023-03-29 21:10:30,973   7   =>  26   		Training 486 pattern with 86.25% 	Forward time: 	 4.44 sec
2023-03-29 21:10:30,973 			Loss:    3.236e-01    			Backward time: 	 0.13 sec 
2023-03-29 21:10:30,973 ADAM: Layer 0 -> dw_min:9.9528e-01  dw_max:1.0057e+00 lr:1.0000e-02
2023-03-29 21:10:30,973 ADAM: Layer 1 -> dw_min:9.9227e-01  dw_max:1.0082e+00 lr:1.0000e-02
2023-03-29 21:10:30,973 ADAM: Layer 2 -> dw_min:9.8803e-01  dw_max:1.0110e+00 lr:1.0000e-02
2023-03-29 21:10:30,973 ADAM: Layer 3 -> dw_min:9.9646e-01  dw_max:1.0055e+00 lr:1.0000e-02
2023-03-29 21:10:30,992 			Learning rate: weights:   1.000e-02    
2023-03-29 21:10:30,992 			Last test performance: 86.09%
2023-03-29 21:10:30,992 ----------------
2023-03-29 21:10:35,568   7   =>  27   		Training 486 pattern with 86.46% 	Forward time: 	 4.44 sec
2023-03-29 21:10:35,568 			Loss:    3.112e-01    			Backward time: 	 0.13 sec 
2023-03-29 21:10:35,568 ADAM: Layer 0 -> dw_min:9.9548e-01  dw_max:1.0048e+00 lr:1.0000e-02
2023-03-29 21:10:35,568 ADAM: Layer 1 -> dw_min:9.9219e-01  dw_max:1.0081e+00 lr:1.0000e-02
2023-03-29 21:10:35,568 ADAM: Layer 2 -> dw_min:9.8894e-01  dw_max:1.0125e+00 lr:1.0000e-02
2023-03-29 21:10:35,568 ADAM: Layer 3 -> dw_min:9.9449e-01  dw_max:1.0061e+00 lr:1.0000e-02
2023-03-29 21:10:35,594 			Learning rate: weights:   1.000e-02    
2023-03-29 21:10:35,594 			Last test performance: 86.09%
2023-03-29 21:10:35,594 ----------------
2023-03-29 21:10:40,166   7   =>  28   		Training 486 pattern with 87.08% 	Forward time: 	 4.44 sec
2023-03-29 21:10:40,166 			Loss:    3.170e-01    			Backward time: 	 0.13 sec 
2023-03-29 21:10:40,166 ADAM: Layer 0 -> dw_min:9.9423e-01  dw_max:1.0041e+00 lr:1.0000e-02
2023-03-29 21:10:40,166 ADAM: Layer 1 -> dw_min:9.9149e-01  dw_max:1.0108e+00 lr:1.0000e-02
2023-03-29 21:10:40,166 ADAM: Layer 2 -> dw_min:9.8996e-01  dw_max:1.0112e+00 lr:1.0000e-02
2023-03-29 21:10:40,166 ADAM: Layer 3 -> dw_min:9.9479e-01  dw_max:1.0053e+00 lr:1.0000e-02
2023-03-29 21:10:40,192 			Learning rate: weights:   1.000e-02    
2023-03-29 21:10:40,192 			Last test performance: 86.09%
2023-03-29 21:10:40,192 ----------------
2023-03-29 21:10:44,761   7   =>  29   		Training 486 pattern with 83.12% 	Forward time: 	 4.44 sec
2023-03-29 21:10:44,761 			Loss:    3.623e-01    			Backward time: 	 0.13 sec 
2023-03-29 21:10:44,761 ADAM: Layer 0 -> dw_min:9.9410e-01  dw_max:1.0055e+00 lr:1.0000e-02
2023-03-29 21:10:44,761 ADAM: Layer 1 -> dw_min:9.9145e-01  dw_max:1.0111e+00 lr:1.0000e-02
2023-03-29 21:10:44,762 ADAM: Layer 2 -> dw_min:9.8841e-01  dw_max:1.0104e+00 lr:1.0000e-02
2023-03-29 21:10:44,762 ADAM: Layer 3 -> dw_min:9.9528e-01  dw_max:1.0047e+00 lr:1.0000e-02
2023-03-29 21:10:44,786 			Learning rate: weights:   1.000e-02    
2023-03-29 21:10:44,786 			Last test performance: 86.09%
2023-03-29 21:10:44,786 ----------------
2023-03-29 21:10:49,357   7   =>  30   		Training 486 pattern with 85.21% 	Forward time: 	 4.44 sec
2023-03-29 21:10:49,358 			Loss:    3.624e-01    			Backward time: 	 0.13 sec 
2023-03-29 21:10:49,358 ADAM: Layer 0 -> dw_min:9.9382e-01  dw_max:1.0052e+00 lr:1.0000e-02
2023-03-29 21:10:49,358 ADAM: Layer 1 -> dw_min:9.9053e-01  dw_max:1.0095e+00 lr:1.0000e-02
2023-03-29 21:10:49,358 ADAM: Layer 2 -> dw_min:9.8635e-01  dw_max:1.0110e+00 lr:1.0000e-02
2023-03-29 21:10:49,358 ADAM: Layer 3 -> dw_min:9.9404e-01  dw_max:1.0058e+00 lr:1.0000e-02
2023-03-29 21:10:49,383 			Learning rate: weights:   1.000e-02    
2023-03-29 21:10:49,383 			Last test performance: 86.09%
2023-03-29 21:10:49,383 ----------------
2023-03-29 21:10:53,952   7   =>  31   		Training 486 pattern with 85.21% 	Forward time: 	 4.44 sec
2023-03-29 21:10:53,952 			Loss:    3.451e-01    			Backward time: 	 0.13 sec 
2023-03-29 21:10:53,952 ADAM: Layer 0 -> dw_min:9.9411e-01  dw_max:1.0048e+00 lr:1.0000e-02
2023-03-29 21:10:53,952 ADAM: Layer 1 -> dw_min:9.8965e-01  dw_max:1.0085e+00 lr:1.0000e-02
2023-03-29 21:10:53,952 ADAM: Layer 2 -> dw_min:9.8481e-01  dw_max:1.0125e+00 lr:1.0000e-02
2023-03-29 21:10:53,952 ADAM: Layer 3 -> dw_min:9.9417e-01  dw_max:1.0057e+00 lr:1.0000e-02
2023-03-29 21:10:53,976 			Learning rate: weights:   1.000e-02    
2023-03-29 21:10:53,976 			Last test performance: 86.09%
2023-03-29 21:10:53,976 ----------------
2023-03-29 21:10:58,546   7   =>  32   		Training 486 pattern with 86.04% 	Forward time: 	 4.44 sec
2023-03-29 21:10:58,546 			Loss:    3.346e-01    			Backward time: 	 0.13 sec 
2023-03-29 21:10:58,546 ADAM: Layer 0 -> dw_min:9.9444e-01  dw_max:1.0066e+00 lr:1.0000e-02
2023-03-29 21:10:58,546 ADAM: Layer 1 -> dw_min:9.8940e-01  dw_max:1.0080e+00 lr:1.0000e-02
2023-03-29 21:10:58,546 ADAM: Layer 2 -> dw_min:9.8557e-01  dw_max:1.0113e+00 lr:1.0000e-02
2023-03-29 21:10:58,547 ADAM: Layer 3 -> dw_min:9.9427e-01  dw_max:1.0058e+00 lr:1.0000e-02
2023-03-29 21:10:58,566 			Learning rate: weights:   1.000e-02    
2023-03-29 21:10:58,566 			Last test performance: 86.09%
2023-03-29 21:10:58,566 ----------------
2023-03-29 21:11:03,138   7   =>  33   		Training 486 pattern with 85.00% 	Forward time: 	 4.44 sec
2023-03-29 21:11:03,138 			Loss:    3.184e-01    			Backward time: 	 0.13 sec 
2023-03-29 21:11:03,138 ADAM: Layer 0 -> dw_min:9.9411e-01  dw_max:1.0060e+00 lr:1.0000e-02
2023-03-29 21:11:03,138 ADAM: Layer 1 -> dw_min:9.8869e-01  dw_max:1.0072e+00 lr:1.0000e-02
2023-03-29 21:11:03,138 ADAM: Layer 2 -> dw_min:9.8719e-01  dw_max:1.0105e+00 lr:1.0000e-02
2023-03-29 21:11:03,139 ADAM: Layer 3 -> dw_min:9.9490e-01  dw_max:1.0047e+00 lr:1.0000e-02
2023-03-29 21:11:03,156 			Learning rate: weights:   1.000e-02    
2023-03-29 21:11:03,157 			Last test performance: 86.09%
2023-03-29 21:11:03,157 ----------------
2023-03-29 21:11:07,728   7   =>  34   		Training 486 pattern with 84.79% 	Forward time: 	 4.44 sec
2023-03-29 21:11:07,728 			Loss:    3.646e-01    			Backward time: 	 0.13 sec 
2023-03-29 21:11:07,728 ADAM: Layer 0 -> dw_min:9.9489e-01  dw_max:1.0061e+00 lr:1.0000e-02
2023-03-29 21:11:07,729 ADAM: Layer 1 -> dw_min:9.8749e-01  dw_max:1.0081e+00 lr:1.0000e-02
2023-03-29 21:11:07,729 ADAM: Layer 2 -> dw_min:9.8862e-01  dw_max:1.0108e+00 lr:1.0000e-02
2023-03-29 21:11:07,729 ADAM: Layer 3 -> dw_min:9.9570e-01  dw_max:1.0044e+00 lr:1.0000e-02
2023-03-29 21:11:07,827 			Learning rate: weights:   1.000e-02    
2023-03-29 21:11:07,827 			Last test performance: 86.09%
2023-03-29 21:11:07,827 ----------------
2023-03-29 21:11:12,398   7   =>  35   		Training 486 pattern with 87.08% 	Forward time: 	 4.44 sec
2023-03-29 21:11:12,399 			Loss:    3.146e-01    			Backward time: 	 0.13 sec 
2023-03-29 21:11:12,399 ADAM: Layer 0 -> dw_min:9.9518e-01  dw_max:1.0067e+00 lr:1.0000e-02
2023-03-29 21:11:12,399 ADAM: Layer 1 -> dw_min:9.8642e-01  dw_max:1.0089e+00 lr:1.0000e-02
2023-03-29 21:11:12,399 ADAM: Layer 2 -> dw_min:9.8860e-01  dw_max:1.0106e+00 lr:1.0000e-02
2023-03-29 21:11:12,399 ADAM: Layer 3 -> dw_min:9.9600e-01  dw_max:1.0050e+00 lr:1.0000e-02
2023-03-29 21:11:12,426 			Learning rate: weights:   1.000e-02    
2023-03-29 21:11:12,426 			Last test performance: 86.09%
2023-03-29 21:11:12,426 ----------------
2023-03-29 21:11:16,997   7   =>  36   		Training 486 pattern with 84.17% 	Forward time: 	 4.44 sec
2023-03-29 21:11:16,997 			Loss:    3.228e-01    			Backward time: 	 0.13 sec 
2023-03-29 21:11:16,998 ADAM: Layer 0 -> dw_min:9.9555e-01  dw_max:1.0065e+00 lr:1.0000e-02
2023-03-29 21:11:16,998 ADAM: Layer 1 -> dw_min:9.8622e-01  dw_max:1.0097e+00 lr:1.0000e-02
2023-03-29 21:11:16,998 ADAM: Layer 2 -> dw_min:9.8977e-01  dw_max:1.0100e+00 lr:1.0000e-02
2023-03-29 21:11:16,998 ADAM: Layer 3 -> dw_min:9.9557e-01  dw_max:1.0059e+00 lr:1.0000e-02
2023-03-29 21:11:17,025 			Learning rate: weights:   1.000e-02    
2023-03-29 21:11:17,025 			Last test performance: 86.09%
2023-03-29 21:11:17,025 ----------------
2023-03-29 21:11:21,597   7   =>  37   		Training 486 pattern with 86.88% 	Forward time: 	 4.44 sec
2023-03-29 21:11:21,597 			Loss:    3.160e-01    			Backward time: 	 0.13 sec 
2023-03-29 21:11:21,597 ADAM: Layer 0 -> dw_min:9.9550e-01  dw_max:1.0065e+00 lr:1.0000e-02
2023-03-29 21:11:21,598 ADAM: Layer 1 -> dw_min:9.8675e-01  dw_max:1.0099e+00 lr:1.0000e-02
2023-03-29 21:11:21,598 ADAM: Layer 2 -> dw_min:9.8986e-01  dw_max:1.0107e+00 lr:1.0000e-02
2023-03-29 21:11:21,598 ADAM: Layer 3 -> dw_min:9.9524e-01  dw_max:1.0051e+00 lr:1.0000e-02
2023-03-29 21:11:21,616 			Learning rate: weights:   1.000e-02    
2023-03-29 21:11:21,616 			Last test performance: 86.09%
2023-03-29 21:11:21,616 ----------------
2023-03-29 21:11:26,186   7   =>  38   		Training 486 pattern with 85.83% 	Forward time: 	 4.44 sec
2023-03-29 21:11:26,186 			Loss:    3.413e-01    			Backward time: 	 0.13 sec 
2023-03-29 21:11:26,186 ADAM: Layer 0 -> dw_min:9.9514e-01  dw_max:1.0059e+00 lr:1.0000e-02
2023-03-29 21:11:26,186 ADAM: Layer 1 -> dw_min:9.8774e-01  dw_max:1.0106e+00 lr:1.0000e-02
2023-03-29 21:11:26,187 ADAM: Layer 2 -> dw_min:9.9048e-01  dw_max:1.0097e+00 lr:1.0000e-02
2023-03-29 21:11:26,187 ADAM: Layer 3 -> dw_min:9.9503e-01  dw_max:1.0051e+00 lr:1.0000e-02
2023-03-29 21:11:26,203 			Learning rate: weights:   1.000e-02    
2023-03-29 21:11:26,203 			Last test performance: 86.09%
2023-03-29 21:11:26,203 ----------------
2023-03-29 21:11:30,774   7   =>  39   		Training 486 pattern with 87.50% 	Forward time: 	 4.44 sec
2023-03-29 21:11:30,774 			Loss:    2.881e-01    			Backward time: 	 0.13 sec 
2023-03-29 21:11:30,774 ADAM: Layer 0 -> dw_min:9.9415e-01  dw_max:1.0048e+00 lr:1.0000e-02
2023-03-29 21:11:30,774 ADAM: Layer 1 -> dw_min:9.8818e-01  dw_max:1.0102e+00 lr:1.0000e-02
2023-03-29 21:11:30,774 ADAM: Layer 2 -> dw_min:9.8854e-01  dw_max:1.0099e+00 lr:1.0000e-02
2023-03-29 21:11:30,775 ADAM: Layer 3 -> dw_min:9.9533e-01  dw_max:1.0058e+00 lr:1.0000e-02
2023-03-29 21:11:30,850 			Learning rate: weights:   1.000e-02    
2023-03-29 21:11:30,850 			Last test performance: 86.09%
2023-03-29 21:11:30,850 ----------------
2023-03-29 21:11:35,424   7   =>  40   		Training 486 pattern with 86.67% 	Forward time: 	 4.44 sec
2023-03-29 21:11:35,424 			Loss:    2.842e-01    			Backward time: 	 0.13 sec 
2023-03-29 21:11:35,425 ADAM: Layer 0 -> dw_min:9.9427e-01  dw_max:1.0055e+00 lr:1.0000e-02
2023-03-29 21:11:35,425 ADAM: Layer 1 -> dw_min:9.8608e-01  dw_max:1.0126e+00 lr:1.0000e-02
2023-03-29 21:11:35,425 ADAM: Layer 2 -> dw_min:9.8922e-01  dw_max:1.0096e+00 lr:1.0000e-02
2023-03-29 21:11:35,425 ADAM: Layer 3 -> dw_min:9.9565e-01  dw_max:1.0064e+00 lr:1.0000e-02
2023-03-29 21:11:35,443 			Learning rate: weights:   1.000e-02    
2023-03-29 21:11:35,443 			Last test performance: 86.09%
2023-03-29 21:11:35,443 ----------------
2023-03-29 21:11:40,014   7   =>  41   		Training 486 pattern with 87.29% 	Forward time: 	 4.44 sec
2023-03-29 21:11:40,014 			Loss:    3.255e-01    			Backward time: 	 0.13 sec 
2023-03-29 21:11:40,014 ADAM: Layer 0 -> dw_min:9.9489e-01  dw_max:1.0047e+00 lr:1.0000e-02
2023-03-29 21:11:40,015 ADAM: Layer 1 -> dw_min:9.8560e-01  dw_max:1.0110e+00 lr:1.0000e-02
2023-03-29 21:11:40,015 ADAM: Layer 2 -> dw_min:9.8995e-01  dw_max:1.0107e+00 lr:1.0000e-02
2023-03-29 21:11:40,015 ADAM: Layer 3 -> dw_min:9.9526e-01  dw_max:1.0061e+00 lr:1.0000e-02
2023-03-29 21:11:40,035 			Learning rate: weights:   1.000e-02    
2023-03-29 21:11:40,035 			Last test performance: 86.09%
2023-03-29 21:11:40,035 ----------------
2023-03-29 21:11:44,606   7   =>  42   		Training 486 pattern with 87.08% 	Forward time: 	 4.44 sec
2023-03-29 21:11:44,606 			Loss:    3.111e-01    			Backward time: 	 0.13 sec 
2023-03-29 21:11:44,607 ADAM: Layer 0 -> dw_min:9.9524e-01  dw_max:1.0053e+00 lr:1.0000e-02
2023-03-29 21:11:44,607 ADAM: Layer 1 -> dw_min:9.8374e-01  dw_max:1.0133e+00 lr:1.0000e-02
2023-03-29 21:11:44,607 ADAM: Layer 2 -> dw_min:9.8971e-01  dw_max:1.0106e+00 lr:1.0000e-02
2023-03-29 21:11:44,607 ADAM: Layer 3 -> dw_min:9.9597e-01  dw_max:1.0058e+00 lr:1.0000e-02
2023-03-29 21:11:44,625 			Learning rate: weights:   1.000e-02    
2023-03-29 21:11:44,625 			Last test performance: 86.09%
2023-03-29 21:11:44,625 ----------------
2023-03-29 21:11:49,196   7   =>  43   		Training 486 pattern with 81.88% 	Forward time: 	 4.44 sec
2023-03-29 21:11:49,196 			Loss:    3.654e-01    			Backward time: 	 0.13 sec 
2023-03-29 21:11:49,196 ADAM: Layer 0 -> dw_min:9.9522e-01  dw_max:1.0051e+00 lr:1.0000e-02
2023-03-29 21:11:49,197 ADAM: Layer 1 -> dw_min:9.8668e-01  dw_max:1.0137e+00 lr:1.0000e-02
2023-03-29 21:11:49,197 ADAM: Layer 2 -> dw_min:9.8984e-01  dw_max:1.0108e+00 lr:1.0000e-02
2023-03-29 21:11:49,197 ADAM: Layer 3 -> dw_min:9.9531e-01  dw_max:1.0060e+00 lr:1.0000e-02
2023-03-29 21:11:49,216 			Learning rate: weights:   1.000e-02    
2023-03-29 21:11:49,216 			Last test performance: 86.09%
2023-03-29 21:11:49,216 ----------------
2023-03-29 21:11:53,788   7   =>  44   		Training 486 pattern with 86.67% 	Forward time: 	 4.44 sec
2023-03-29 21:11:53,788 			Loss:    3.253e-01    			Backward time: 	 0.13 sec 
2023-03-29 21:11:53,788 ADAM: Layer 0 -> dw_min:9.9489e-01  dw_max:1.0056e+00 lr:1.0000e-02
2023-03-29 21:11:53,788 ADAM: Layer 1 -> dw_min:9.8805e-01  dw_max:1.0122e+00 lr:1.0000e-02
2023-03-29 21:11:53,788 ADAM: Layer 2 -> dw_min:9.8956e-01  dw_max:1.0091e+00 lr:1.0000e-02
2023-03-29 21:11:53,788 ADAM: Layer 3 -> dw_min:9.9620e-01  dw_max:1.0045e+00 lr:1.0000e-02
2023-03-29 21:11:53,807 			Learning rate: weights:   1.000e-02    
2023-03-29 21:11:53,807 			Last test performance: 86.09%
2023-03-29 21:11:53,807 ----------------
2023-03-29 21:11:58,378   7   =>  45   		Training 486 pattern with 82.71% 	Forward time: 	 4.44 sec
2023-03-29 21:11:58,378 			Loss:    3.785e-01    			Backward time: 	 0.13 sec 
2023-03-29 21:11:58,378 ADAM: Layer 0 -> dw_min:9.9529e-01  dw_max:1.0059e+00 lr:1.0000e-02
2023-03-29 21:11:58,378 ADAM: Layer 1 -> dw_min:9.8781e-01  dw_max:1.0116e+00 lr:1.0000e-02
2023-03-29 21:11:58,379 ADAM: Layer 2 -> dw_min:9.8748e-01  dw_max:1.0098e+00 lr:1.0000e-02
2023-03-29 21:11:58,379 ADAM: Layer 3 -> dw_min:9.9566e-01  dw_max:1.0047e+00 lr:1.0000e-02
2023-03-29 21:11:58,403 			Learning rate: weights:   1.000e-02    
2023-03-29 21:11:58,403 			Last test performance: 86.09%
2023-03-29 21:11:58,403 ----------------
2023-03-29 21:12:02,974   7   =>  46   		Training 486 pattern with 85.42% 	Forward time: 	 4.44 sec
2023-03-29 21:12:02,974 			Loss:    3.112e-01    			Backward time: 	 0.13 sec 
2023-03-29 21:12:02,974 ADAM: Layer 0 -> dw_min:9.9471e-01  dw_max:1.0047e+00 lr:1.0000e-02
2023-03-29 21:12:02,974 ADAM: Layer 1 -> dw_min:9.8676e-01  dw_max:1.0116e+00 lr:1.0000e-02
2023-03-29 21:12:02,975 ADAM: Layer 2 -> dw_min:9.8928e-01  dw_max:1.0094e+00 lr:1.0000e-02
2023-03-29 21:12:02,975 ADAM: Layer 3 -> dw_min:9.9633e-01  dw_max:1.0039e+00 lr:1.0000e-02
2023-03-29 21:12:02,994 			Learning rate: weights:   1.000e-02    
2023-03-29 21:12:02,994 			Last test performance: 86.09%
2023-03-29 21:12:02,994 ----------------
2023-03-29 21:12:07,566   7   =>  47   		Training 486 pattern with 83.54% 	Forward time: 	 4.44 sec
2023-03-29 21:12:07,566 			Loss:    3.422e-01    			Backward time: 	 0.13 sec 
2023-03-29 21:12:07,566 ADAM: Layer 0 -> dw_min:9.9117e-01  dw_max:1.0061e+00 lr:1.0000e-02
2023-03-29 21:12:07,566 ADAM: Layer 1 -> dw_min:9.8703e-01  dw_max:1.0114e+00 lr:1.0000e-02
2023-03-29 21:12:07,566 ADAM: Layer 2 -> dw_min:9.8816e-01  dw_max:1.0094e+00 lr:1.0000e-02
2023-03-29 21:12:07,566 ADAM: Layer 3 -> dw_min:9.9547e-01  dw_max:1.0036e+00 lr:1.0000e-02
2023-03-29 21:12:07,586 			Learning rate: weights:   1.000e-02    
2023-03-29 21:12:07,586 			Last test performance: 86.09%
2023-03-29 21:12:07,587 ----------------
2023-03-29 21:12:12,158   7   =>  48   		Training 486 pattern with 87.08% 	Forward time: 	 4.44 sec
2023-03-29 21:12:12,158 			Loss:    2.799e-01    			Backward time: 	 0.13 sec 
2023-03-29 21:12:12,158 ADAM: Layer 0 -> dw_min:9.9214e-01  dw_max:1.0049e+00 lr:1.0000e-02
2023-03-29 21:12:12,158 ADAM: Layer 1 -> dw_min:9.8757e-01  dw_max:1.0089e+00 lr:1.0000e-02
2023-03-29 21:12:12,158 ADAM: Layer 2 -> dw_min:9.8933e-01  dw_max:1.0075e+00 lr:1.0000e-02
2023-03-29 21:12:12,158 ADAM: Layer 3 -> dw_min:9.9687e-01  dw_max:1.0046e+00 lr:1.0000e-02
2023-03-29 21:12:12,236 			Learning rate: weights:   1.000e-02    
2023-03-29 21:12:12,236 			Last test performance: 86.09%
2023-03-29 21:12:12,237 ----------------
2023-03-29 21:12:16,808   7   =>  49   		Training 486 pattern with 85.00% 	Forward time: 	 4.44 sec
2023-03-29 21:12:16,808 			Loss:    3.512e-01    			Backward time: 	 0.13 sec 
2023-03-29 21:12:16,808 ADAM: Layer 0 -> dw_min:9.9473e-01  dw_max:1.0052e+00 lr:1.0000e-02
2023-03-29 21:12:16,808 ADAM: Layer 1 -> dw_min:9.8966e-01  dw_max:1.0083e+00 lr:1.0000e-02
2023-03-29 21:12:16,808 ADAM: Layer 2 -> dw_min:9.8992e-01  dw_max:1.0101e+00 lr:1.0000e-02
2023-03-29 21:12:16,809 ADAM: Layer 3 -> dw_min:9.9671e-01  dw_max:1.0038e+00 lr:1.0000e-02
2023-03-29 21:12:16,845 			Learning rate: weights:   1.000e-02    
2023-03-29 21:12:16,845 			Last test performance: 86.09%
2023-03-29 21:12:16,845 ----------------
2023-03-29 21:12:21,419   7   =>  50   		Training 486 pattern with 83.96% 	Forward time: 	 4.44 sec
2023-03-29 21:12:21,419 			Loss:    3.660e-01    			Backward time: 	 0.13 sec 
2023-03-29 21:12:21,419 ADAM: Layer 0 -> dw_min:9.9557e-01  dw_max:1.0048e+00 lr:1.0000e-02
2023-03-29 21:12:21,419 ADAM: Layer 1 -> dw_min:9.9051e-01  dw_max:1.0083e+00 lr:1.0000e-02
2023-03-29 21:12:21,419 ADAM: Layer 2 -> dw_min:9.9004e-01  dw_max:1.0100e+00 lr:1.0000e-02
2023-03-29 21:12:21,419 ADAM: Layer 3 -> dw_min:9.9528e-01  dw_max:1.0037e+00 lr:1.0000e-02
2023-03-29 21:12:21,465 			Learning rate: weights:   1.000e-02    
2023-03-29 21:12:21,465 			Last test performance: 86.09%
2023-03-29 21:12:21,465 ----------------
2023-03-29 21:12:26,036   7   =>  51   		Training 486 pattern with 85.62% 	Forward time: 	 4.44 sec
2023-03-29 21:12:26,036 			Loss:    3.288e-01    			Backward time: 	 0.13 sec 
2023-03-29 21:12:26,036 ADAM: Layer 0 -> dw_min:9.9274e-01  dw_max:1.0046e+00 lr:1.0000e-02
2023-03-29 21:12:26,036 ADAM: Layer 1 -> dw_min:9.8752e-01  dw_max:1.0111e+00 lr:1.0000e-02
2023-03-29 21:12:26,037 ADAM: Layer 2 -> dw_min:9.8833e-01  dw_max:1.0095e+00 lr:1.0000e-02
2023-03-29 21:12:26,037 ADAM: Layer 3 -> dw_min:9.9551e-01  dw_max:1.0040e+00 lr:1.0000e-02
2023-03-29 21:12:26,058 			Learning rate: weights:   1.000e-02    
2023-03-29 21:12:26,058 			Last test performance: 86.09%
2023-03-29 21:12:26,058 ----------------
2023-03-29 21:12:30,630   7   =>  52   		Training 486 pattern with 85.83% 	Forward time: 	 4.44 sec
2023-03-29 21:12:30,630 			Loss:    3.217e-01    			Backward time: 	 0.13 sec 
2023-03-29 21:12:30,630 ADAM: Layer 0 -> dw_min:9.9072e-01  dw_max:1.0060e+00 lr:1.0000e-02
2023-03-29 21:12:30,630 ADAM: Layer 1 -> dw_min:9.8920e-01  dw_max:1.0114e+00 lr:1.0000e-02
2023-03-29 21:12:30,630 ADAM: Layer 2 -> dw_min:9.8885e-01  dw_max:1.0122e+00 lr:1.0000e-02
2023-03-29 21:12:30,630 ADAM: Layer 3 -> dw_min:9.9524e-01  dw_max:1.0040e+00 lr:1.0000e-02
2023-03-29 21:12:30,651 			Learning rate: weights:   1.000e-02    
2023-03-29 21:12:30,651 			Last test performance: 86.09%
2023-03-29 21:12:30,651 ----------------
2023-03-29 21:12:35,226   7   =>  53   		Training 486 pattern with 85.83% 	Forward time: 	 4.44 sec
2023-03-29 21:12:35,227 			Loss:    3.494e-01    			Backward time: 	 0.13 sec 
2023-03-29 21:12:35,227 ADAM: Layer 0 -> dw_min:9.9009e-01  dw_max:1.0063e+00 lr:1.0000e-02
2023-03-29 21:12:35,227 ADAM: Layer 1 -> dw_min:9.8857e-01  dw_max:1.0122e+00 lr:1.0000e-02
2023-03-29 21:12:35,227 ADAM: Layer 2 -> dw_min:9.8938e-01  dw_max:1.0114e+00 lr:1.0000e-02
2023-03-29 21:12:35,227 ADAM: Layer 3 -> dw_min:9.9501e-01  dw_max:1.0040e+00 lr:1.0000e-02
2023-03-29 21:12:35,244 			Learning rate: weights:   1.000e-02    
2023-03-29 21:12:35,244 			Last test performance: 86.09%
2023-03-29 21:12:35,244 ----------------
2023-03-29 21:12:39,815   7   =>  54   		Training 486 pattern with 85.00% 	Forward time: 	 4.44 sec
2023-03-29 21:12:39,815 			Loss:    3.494e-01    			Backward time: 	 0.13 sec 
2023-03-29 21:12:39,815 ADAM: Layer 0 -> dw_min:9.8979e-01  dw_max:1.0060e+00 lr:1.0000e-02
2023-03-29 21:12:39,816 ADAM: Layer 1 -> dw_min:9.8708e-01  dw_max:1.0134e+00 lr:1.0000e-02
2023-03-29 21:12:39,816 ADAM: Layer 2 -> dw_min:9.8816e-01  dw_max:1.0110e+00 lr:1.0000e-02
2023-03-29 21:12:39,816 ADAM: Layer 3 -> dw_min:9.9527e-01  dw_max:1.0038e+00 lr:1.0000e-02
2023-03-29 21:12:39,833 			Learning rate: weights:   1.000e-02    
2023-03-29 21:12:39,833 			Last test performance: 86.09%
2023-03-29 21:12:39,833 ----------------
2023-03-29 21:12:44,405   7   =>  55   		Training 486 pattern with 85.21% 	Forward time: 	 4.44 sec
2023-03-29 21:12:44,405 			Loss:    3.467e-01    			Backward time: 	 0.13 sec 
2023-03-29 21:12:44,406 ADAM: Layer 0 -> dw_min:9.9182e-01  dw_max:1.0062e+00 lr:1.0000e-02
2023-03-29 21:12:44,406 ADAM: Layer 1 -> dw_min:9.8766e-01  dw_max:1.0125e+00 lr:1.0000e-02
2023-03-29 21:12:44,406 ADAM: Layer 2 -> dw_min:9.8858e-01  dw_max:1.0106e+00 lr:1.0000e-02
2023-03-29 21:12:44,406 ADAM: Layer 3 -> dw_min:9.9612e-01  dw_max:1.0039e+00 lr:1.0000e-02
2023-03-29 21:12:44,482 			Learning rate: weights:   1.000e-02    
2023-03-29 21:12:44,483 			Last test performance: 86.09%
2023-03-29 21:12:44,483 ----------------
2023-03-29 21:12:49,053   7   =>  56   		Training 486 pattern with 82.71% 	Forward time: 	 4.44 sec
2023-03-29 21:12:49,053 			Loss:    3.548e-01    			Backward time: 	 0.13 sec 
2023-03-29 21:12:49,053 ADAM: Layer 0 -> dw_min:9.9352e-01  dw_max:1.0066e+00 lr:1.0000e-02
2023-03-29 21:12:49,054 ADAM: Layer 1 -> dw_min:9.8913e-01  dw_max:1.0124e+00 lr:1.0000e-02
2023-03-29 21:12:49,054 ADAM: Layer 2 -> dw_min:9.9006e-01  dw_max:1.0093e+00 lr:1.0000e-02
2023-03-29 21:12:49,054 ADAM: Layer 3 -> dw_min:9.9641e-01  dw_max:1.0034e+00 lr:1.0000e-02
2023-03-29 21:12:49,109 			Learning rate: weights:   1.000e-02    
2023-03-29 21:12:49,109 			Last test performance: 86.09%
2023-03-29 21:12:49,109 ----------------
2023-03-29 21:12:53,680   7   =>  57   		Training 486 pattern with 83.96% 	Forward time: 	 4.44 sec
2023-03-29 21:12:53,680 			Loss:    3.290e-01    			Backward time: 	 0.13 sec 
2023-03-29 21:12:53,681 ADAM: Layer 0 -> dw_min:9.9360e-01  dw_max:1.0099e+00 lr:1.0000e-02
2023-03-29 21:12:53,681 ADAM: Layer 1 -> dw_min:9.9104e-01  dw_max:1.0119e+00 lr:1.0000e-02
2023-03-29 21:12:53,681 ADAM: Layer 2 -> dw_min:9.9109e-01  dw_max:1.0110e+00 lr:1.0000e-02
2023-03-29 21:12:53,681 ADAM: Layer 3 -> dw_min:9.9615e-01  dw_max:1.0030e+00 lr:1.0000e-02
2023-03-29 21:12:53,706 			Learning rate: weights:   1.000e-02    
2023-03-29 21:12:53,706 			Last test performance: 86.09%
2023-03-29 21:12:53,706 ----------------
2023-03-29 21:12:58,275   7   =>  58   		Training 486 pattern with 82.92% 	Forward time: 	 4.44 sec
2023-03-29 21:12:58,275 			Loss:    3.902e-01    			Backward time: 	 0.13 sec 
2023-03-29 21:12:58,276 ADAM: Layer 0 -> dw_min:9.9527e-01  dw_max:1.0077e+00 lr:1.0000e-02
2023-03-29 21:12:58,276 ADAM: Layer 1 -> dw_min:9.9047e-01  dw_max:1.0102e+00 lr:1.0000e-02
2023-03-29 21:12:58,276 ADAM: Layer 2 -> dw_min:9.8800e-01  dw_max:1.0109e+00 lr:1.0000e-02
2023-03-29 21:12:58,276 ADAM: Layer 3 -> dw_min:9.9499e-01  dw_max:1.0053e+00 lr:1.0000e-02
2023-03-29 21:12:58,313 			Learning rate: weights:   1.000e-02    
2023-03-29 21:12:58,313 			Last test performance: 86.09%
2023-03-29 21:12:58,313 ----------------
2023-03-29 21:13:02,885   7   =>  59   		Training 486 pattern with 86.67% 	Forward time: 	 4.44 sec
2023-03-29 21:13:02,885 			Loss:    3.242e-01    			Backward time: 	 0.13 sec 
2023-03-29 21:13:02,885 ADAM: Layer 0 -> dw_min:9.9591e-01  dw_max:1.0054e+00 lr:1.0000e-02
2023-03-29 21:13:02,885 ADAM: Layer 1 -> dw_min:9.9089e-01  dw_max:1.0087e+00 lr:1.0000e-02
2023-03-29 21:13:02,885 ADAM: Layer 2 -> dw_min:9.8950e-01  dw_max:1.0106e+00 lr:1.0000e-02
2023-03-29 21:13:02,886 ADAM: Layer 3 -> dw_min:9.9565e-01  dw_max:1.0052e+00 lr:1.0000e-02
2023-03-29 21:13:02,961 			Learning rate: weights:   1.000e-02    
2023-03-29 21:13:02,961 			Last test performance: 86.09%
2023-03-29 21:13:02,961 ----------------
2023-03-29 21:13:07,532   7   =>  60   		Training 486 pattern with 85.00% 	Forward time: 	 4.44 sec
2023-03-29 21:13:07,532 			Loss:    3.470e-01    			Backward time: 	 0.13 sec 
2023-03-29 21:13:07,532 ADAM: Layer 0 -> dw_min:9.9541e-01  dw_max:1.0038e+00 lr:1.0000e-02
2023-03-29 21:13:07,532 ADAM: Layer 1 -> dw_min:9.8684e-01  dw_max:1.0073e+00 lr:1.0000e-02
2023-03-29 21:13:07,532 ADAM: Layer 2 -> dw_min:9.8907e-01  dw_max:1.0096e+00 lr:1.0000e-02
2023-03-29 21:13:07,533 ADAM: Layer 3 -> dw_min:9.9597e-01  dw_max:1.0047e+00 lr:1.0000e-02
2023-03-29 21:13:07,586 			Learning rate: weights:   1.000e-02    
2023-03-29 21:13:07,586 			Last test performance: 86.09%
2023-03-29 21:13:07,586 ----------------
2023-03-29 21:13:12,157   7   =>  61   		Training 486 pattern with 86.04% 	Forward time: 	 4.44 sec
2023-03-29 21:13:12,158 			Loss:    3.239e-01    			Backward time: 	 0.13 sec 
2023-03-29 21:13:12,158 ADAM: Layer 0 -> dw_min:9.9396e-01  dw_max:1.0046e+00 lr:1.0000e-02
2023-03-29 21:13:12,158 ADAM: Layer 1 -> dw_min:9.8826e-01  dw_max:1.0074e+00 lr:1.0000e-02
2023-03-29 21:13:12,158 ADAM: Layer 2 -> dw_min:9.8942e-01  dw_max:1.0091e+00 lr:1.0000e-02
2023-03-29 21:13:12,158 ADAM: Layer 3 -> dw_min:9.9568e-01  dw_max:1.0041e+00 lr:1.0000e-02
2023-03-29 21:13:12,190 			Learning rate: weights:   1.000e-02    
2023-03-29 21:13:12,190 			Last test performance: 86.09%
2023-03-29 21:13:12,190 ----------------
2023-03-29 21:13:16,761   7   =>  62   		Training 486 pattern with 81.88% 	Forward time: 	 4.44 sec
2023-03-29 21:13:16,761 			Loss:    3.928e-01    			Backward time: 	 0.13 sec 
2023-03-29 21:13:16,762 ADAM: Layer 0 -> dw_min:9.9001e-01  dw_max:1.0047e+00 lr:1.0000e-02
2023-03-29 21:13:16,762 ADAM: Layer 1 -> dw_min:9.8627e-01  dw_max:1.0082e+00 lr:1.0000e-02
2023-03-29 21:13:16,762 ADAM: Layer 2 -> dw_min:9.8927e-01  dw_max:1.0103e+00 lr:1.0000e-02
2023-03-29 21:13:16,762 ADAM: Layer 3 -> dw_min:9.9561e-01  dw_max:1.0035e+00 lr:1.0000e-02
2023-03-29 21:13:16,787 			Learning rate: weights:   1.000e-02    
2023-03-29 21:13:16,787 			Last test performance: 86.09%
2023-03-29 21:13:16,787 ----------------
2023-03-29 21:13:21,359   7   =>  63   		Training 486 pattern with 85.21% 	Forward time: 	 4.44 sec
2023-03-29 21:13:21,359 			Loss:    3.266e-01    			Backward time: 	 0.13 sec 
2023-03-29 21:13:21,360 ADAM: Layer 0 -> dw_min:9.8966e-01  dw_max:1.0048e+00 lr:1.0000e-02
2023-03-29 21:13:21,360 ADAM: Layer 1 -> dw_min:9.8720e-01  dw_max:1.0082e+00 lr:1.0000e-02
2023-03-29 21:13:21,360 ADAM: Layer 2 -> dw_min:9.8986e-01  dw_max:1.0105e+00 lr:1.0000e-02
2023-03-29 21:13:21,360 ADAM: Layer 3 -> dw_min:9.9621e-01  dw_max:1.0038e+00 lr:1.0000e-02
2023-03-29 21:13:21,436 			Learning rate: weights:   1.000e-02    
2023-03-29 21:13:21,436 			Last test performance: 86.09%
2023-03-29 21:13:21,436 ----------------
2023-03-29 21:13:26,008   7   =>  64   		Training 486 pattern with 83.75% 	Forward time: 	 4.44 sec
2023-03-29 21:13:26,008 			Loss:    3.335e-01    			Backward time: 	 0.13 sec 
2023-03-29 21:13:26,008 ADAM: Layer 0 -> dw_min:9.8988e-01  dw_max:1.0054e+00 lr:1.0000e-02
2023-03-29 21:13:26,009 ADAM: Layer 1 -> dw_min:9.8895e-01  dw_max:1.0085e+00 lr:1.0000e-02
2023-03-29 21:13:26,009 ADAM: Layer 2 -> dw_min:9.9163e-01  dw_max:1.0100e+00 lr:1.0000e-02
2023-03-29 21:13:26,009 ADAM: Layer 3 -> dw_min:9.9491e-01  dw_max:1.0046e+00 lr:1.0000e-02
2023-03-29 21:13:26,045 			Learning rate: weights:   1.000e-02    
2023-03-29 21:13:26,045 			Last test performance: 86.09%
2023-03-29 21:13:26,045 ----------------
2023-03-29 21:13:30,616   7   =>  65   		Training 486 pattern with 88.75% 	Forward time: 	 4.44 sec
2023-03-29 21:13:30,616 			Loss:    2.567e-01    			Backward time: 	 0.13 sec 
2023-03-29 21:13:30,617 ADAM: Layer 0 -> dw_min:9.9122e-01  dw_max:1.0057e+00 lr:1.0000e-02
2023-03-29 21:13:30,617 ADAM: Layer 1 -> dw_min:9.8841e-01  dw_max:1.0077e+00 lr:1.0000e-02
2023-03-29 21:13:30,617 ADAM: Layer 2 -> dw_min:9.9173e-01  dw_max:1.0091e+00 lr:1.0000e-02
2023-03-29 21:13:30,617 ADAM: Layer 3 -> dw_min:9.9637e-01  dw_max:1.0046e+00 lr:1.0000e-02
2023-03-29 21:13:30,728 			Learning rate: weights:   1.000e-02    
2023-03-29 21:13:30,728 			Last test performance: 86.09%
2023-03-29 21:13:30,728 ----------------
2023-03-29 21:13:35,303   7   =>  66   		Training 486 pattern with 83.54% 	Forward time: 	 4.44 sec
2023-03-29 21:13:35,303 			Loss:    3.541e-01    			Backward time: 	 0.13 sec 
2023-03-29 21:13:35,303 ADAM: Layer 0 -> dw_min:9.9440e-01  dw_max:1.0037e+00 lr:1.0000e-02
2023-03-29 21:13:35,303 ADAM: Layer 1 -> dw_min:9.8999e-01  dw_max:1.0076e+00 lr:1.0000e-02
2023-03-29 21:13:35,304 ADAM: Layer 2 -> dw_min:9.8948e-01  dw_max:1.0092e+00 lr:1.0000e-02
2023-03-29 21:13:35,304 ADAM: Layer 3 -> dw_min:9.9671e-01  dw_max:1.0040e+00 lr:1.0000e-02
2023-03-29 21:13:35,381 			Learning rate: weights:   1.000e-02    
2023-03-29 21:13:35,381 			Last test performance: 86.09%
2023-03-29 21:13:35,381 ----------------
2023-03-29 21:13:39,954   7   =>  67   		Training 486 pattern with 83.96% 	Forward time: 	 4.44 sec
2023-03-29 21:13:39,955 			Loss:    3.812e-01    			Backward time: 	 0.13 sec 
2023-03-29 21:13:39,955 ADAM: Layer 0 -> dw_min:9.9487e-01  dw_max:1.0033e+00 lr:1.0000e-02
2023-03-29 21:13:39,955 ADAM: Layer 1 -> dw_min:9.9146e-01  dw_max:1.0083e+00 lr:1.0000e-02
2023-03-29 21:13:39,955 ADAM: Layer 2 -> dw_min:9.8995e-01  dw_max:1.0109e+00 lr:1.0000e-02
2023-03-29 21:13:39,955 ADAM: Layer 3 -> dw_min:9.9634e-01  dw_max:1.0045e+00 lr:1.0000e-02
2023-03-29 21:13:40,030 			Learning rate: weights:   1.000e-02    
2023-03-29 21:13:40,030 			Last test performance: 86.09%
2023-03-29 21:13:40,031 ----------------
2023-03-29 21:13:44,602   7   =>  68   		Training 486 pattern with 85.21% 	Forward time: 	 4.44 sec
2023-03-29 21:13:44,602 			Loss:    3.361e-01    			Backward time: 	 0.13 sec 
2023-03-29 21:13:44,602 ADAM: Layer 0 -> dw_min:9.9627e-01  dw_max:1.0033e+00 lr:1.0000e-02
2023-03-29 21:13:44,602 ADAM: Layer 1 -> dw_min:9.9067e-01  dw_max:1.0080e+00 lr:1.0000e-02
2023-03-29 21:13:44,602 ADAM: Layer 2 -> dw_min:9.8885e-01  dw_max:1.0098e+00 lr:1.0000e-02
2023-03-29 21:13:44,602 ADAM: Layer 3 -> dw_min:9.9614e-01  dw_max:1.0033e+00 lr:1.0000e-02
2023-03-29 21:13:44,621 			Learning rate: weights:   1.000e-02    
2023-03-29 21:13:44,621 			Last test performance: 86.09%
2023-03-29 21:13:44,621 ----------------
2023-03-29 21:13:49,192   7   =>  69   		Training 486 pattern with 85.42% 	Forward time: 	 4.44 sec
2023-03-29 21:13:49,192 			Loss:    3.276e-01    			Backward time: 	 0.13 sec 
2023-03-29 21:13:49,192 ADAM: Layer 0 -> dw_min:9.9604e-01  dw_max:1.0037e+00 lr:1.0000e-02
2023-03-29 21:13:49,192 ADAM: Layer 1 -> dw_min:9.9185e-01  dw_max:1.0083e+00 lr:1.0000e-02
2023-03-29 21:13:49,193 ADAM: Layer 2 -> dw_min:9.9009e-01  dw_max:1.0111e+00 lr:1.0000e-02
2023-03-29 21:13:49,193 ADAM: Layer 3 -> dw_min:9.9586e-01  dw_max:1.0038e+00 lr:1.0000e-02
2023-03-29 21:13:49,211 			Learning rate: weights:   1.000e-02    
2023-03-29 21:13:49,211 			Last test performance: 86.09%
2023-03-29 21:13:49,211 ----------------
2023-03-29 21:13:53,782   7   =>  70   		Training 486 pattern with 85.21% 	Forward time: 	 4.44 sec
2023-03-29 21:13:53,782 			Loss:    3.266e-01    			Backward time: 	 0.13 sec 
2023-03-29 21:13:53,782 ADAM: Layer 0 -> dw_min:9.9624e-01  dw_max:1.0034e+00 lr:1.0000e-02
2023-03-29 21:13:53,783 ADAM: Layer 1 -> dw_min:9.9278e-01  dw_max:1.0081e+00 lr:1.0000e-02
2023-03-29 21:13:53,783 ADAM: Layer 2 -> dw_min:9.8992e-01  dw_max:1.0103e+00 lr:1.0000e-02
2023-03-29 21:13:53,783 ADAM: Layer 3 -> dw_min:9.9581e-01  dw_max:1.0033e+00 lr:1.0000e-02
2023-03-29 21:13:53,799 			Learning rate: weights:   1.000e-02    
2023-03-29 21:13:53,799 			Last test performance: 86.09%
2023-03-29 21:13:53,799 ----------------
2023-03-29 21:13:58,370   7   =>  71   		Training 486 pattern with 82.29% 	Forward time: 	 4.44 sec
2023-03-29 21:13:58,370 			Loss:    3.833e-01    			Backward time: 	 0.13 sec 
2023-03-29 21:13:58,371 ADAM: Layer 0 -> dw_min:9.9671e-01  dw_max:1.0037e+00 lr:1.0000e-02
2023-03-29 21:13:58,371 ADAM: Layer 1 -> dw_min:9.9295e-01  dw_max:1.0087e+00 lr:1.0000e-02
2023-03-29 21:13:58,371 ADAM: Layer 2 -> dw_min:9.9066e-01  dw_max:1.0104e+00 lr:1.0000e-02
2023-03-29 21:13:58,371 ADAM: Layer 3 -> dw_min:9.9585e-01  dw_max:1.0036e+00 lr:1.0000e-02
2023-03-29 21:13:58,468 			Learning rate: weights:   1.000e-02    
2023-03-29 21:13:58,468 			Last test performance: 86.09%
2023-03-29 21:13:58,468 ----------------
2023-03-29 21:14:03,042   7   =>  72   		Training 486 pattern with 85.00% 	Forward time: 	 4.44 sec
2023-03-29 21:14:03,042 			Loss:    3.247e-01    			Backward time: 	 0.13 sec 
2023-03-29 21:14:03,042 ADAM: Layer 0 -> dw_min:9.9561e-01  dw_max:1.0043e+00 lr:1.0000e-02
2023-03-29 21:14:03,042 ADAM: Layer 1 -> dw_min:9.9216e-01  dw_max:1.0085e+00 lr:1.0000e-02
2023-03-29 21:14:03,043 ADAM: Layer 2 -> dw_min:9.8972e-01  dw_max:1.0102e+00 lr:1.0000e-02
2023-03-29 21:14:03,043 ADAM: Layer 3 -> dw_min:9.9550e-01  dw_max:1.0040e+00 lr:1.0000e-02
2023-03-29 21:14:03,149 			Learning rate: weights:   1.000e-02    
2023-03-29 21:14:03,149 			Last test performance: 86.09%
2023-03-29 21:14:03,149 ----------------
2023-03-29 21:14:07,720   7   =>  73   		Training 486 pattern with 87.08% 	Forward time: 	 4.44 sec
2023-03-29 21:14:07,721 			Loss:    3.403e-01    			Backward time: 	 0.13 sec 
2023-03-29 21:14:07,721 ADAM: Layer 0 -> dw_min:9.9584e-01  dw_max:1.0042e+00 lr:1.0000e-02
2023-03-29 21:14:07,721 ADAM: Layer 1 -> dw_min:9.9103e-01  dw_max:1.0081e+00 lr:1.0000e-02
2023-03-29 21:14:07,721 ADAM: Layer 2 -> dw_min:9.9017e-01  dw_max:1.0103e+00 lr:1.0000e-02
2023-03-29 21:14:07,721 ADAM: Layer 3 -> dw_min:9.9604e-01  dw_max:1.0045e+00 lr:1.0000e-02
2023-03-29 21:14:07,814 			Learning rate: weights:   1.000e-02    
2023-03-29 21:14:07,814 			Last test performance: 86.09%
2023-03-29 21:14:07,814 ----------------
2023-03-29 21:14:12,384   7   =>  74   		Training 486 pattern with 86.25% 	Forward time: 	 4.44 sec
2023-03-29 21:14:12,384 			Loss:    3.107e-01    			Backward time: 	 0.13 sec 
2023-03-29 21:14:12,385 ADAM: Layer 0 -> dw_min:9.9386e-01  dw_max:1.0043e+00 lr:1.0000e-02
2023-03-29 21:14:12,385 ADAM: Layer 1 -> dw_min:9.8951e-01  dw_max:1.0077e+00 lr:1.0000e-02
2023-03-29 21:14:12,385 ADAM: Layer 2 -> dw_min:9.9123e-01  dw_max:1.0094e+00 lr:1.0000e-02
2023-03-29 21:14:12,385 ADAM: Layer 3 -> dw_min:9.9561e-01  dw_max:1.0045e+00 lr:1.0000e-02
2023-03-29 21:14:12,403 			Learning rate: weights:   1.000e-02    
2023-03-29 21:14:12,403 			Last test performance: 86.09%
2023-03-29 21:14:12,403 ----------------
2023-03-29 21:14:16,975   7   =>  75   		Training 486 pattern with 82.08% 	Forward time: 	 4.44 sec
2023-03-29 21:14:16,975 			Loss:    3.812e-01    			Backward time: 	 0.13 sec 
2023-03-29 21:14:16,975 ADAM: Layer 0 -> dw_min:9.9459e-01  dw_max:1.0042e+00 lr:1.0000e-02
2023-03-29 21:14:16,975 ADAM: Layer 1 -> dw_min:9.8905e-01  dw_max:1.0086e+00 lr:1.0000e-02
2023-03-29 21:14:16,975 ADAM: Layer 2 -> dw_min:9.8986e-01  dw_max:1.0087e+00 lr:1.0000e-02
2023-03-29 21:14:16,975 ADAM: Layer 3 -> dw_min:9.9603e-01  dw_max:1.0040e+00 lr:1.0000e-02
2023-03-29 21:14:17,012 			Learning rate: weights:   1.000e-02    
2023-03-29 21:14:17,012 			Last test performance: 86.09%
2023-03-29 21:14:17,012 ----------------
2023-03-29 21:14:21,584   7   =>  76   		Training 486 pattern with 87.08% 	Forward time: 	 4.44 sec
2023-03-29 21:14:21,585 			Loss:    3.241e-01    			Backward time: 	 0.13 sec 
2023-03-29 21:14:21,585 ADAM: Layer 0 -> dw_min:9.9449e-01  dw_max:1.0055e+00 lr:1.0000e-02
2023-03-29 21:14:21,585 ADAM: Layer 1 -> dw_min:9.8986e-01  dw_max:1.0095e+00 lr:1.0000e-02
2023-03-29 21:14:21,585 ADAM: Layer 2 -> dw_min:9.8905e-01  dw_max:1.0095e+00 lr:1.0000e-02
2023-03-29 21:14:21,585 ADAM: Layer 3 -> dw_min:9.9682e-01  dw_max:1.0040e+00 lr:1.0000e-02
2023-03-29 21:14:21,705 			Learning rate: weights:   1.000e-02    
2023-03-29 21:14:21,705 			Last test performance: 86.09%
2023-03-29 21:14:21,705 ----------------
2023-03-29 21:14:26,277   7   =>  77   		Training 486 pattern with 81.67% 	Forward time: 	 4.44 sec
2023-03-29 21:14:26,277 			Loss:    3.585e-01    			Backward time: 	 0.13 sec 
2023-03-29 21:14:26,277 ADAM: Layer 0 -> dw_min:9.9445e-01  dw_max:1.0068e+00 lr:1.0000e-02
2023-03-29 21:14:26,278 ADAM: Layer 1 -> dw_min:9.8872e-01  dw_max:1.0106e+00 lr:1.0000e-02
2023-03-29 21:14:26,278 ADAM: Layer 2 -> dw_min:9.9033e-01  dw_max:1.0100e+00 lr:1.0000e-02
2023-03-29 21:14:26,278 ADAM: Layer 3 -> dw_min:9.9629e-01  dw_max:1.0040e+00 lr:1.0000e-02
2023-03-29 21:14:26,294 			Learning rate: weights:   1.000e-02    
2023-03-29 21:14:26,294 			Last test performance: 86.09%
2023-03-29 21:14:26,294 ----------------
2023-03-29 21:14:30,865   7   =>  78   		Training 486 pattern with 81.46% 	Forward time: 	 4.44 sec
2023-03-29 21:14:30,865 			Loss:    3.820e-01    			Backward time: 	 0.13 sec 
2023-03-29 21:14:30,865 ADAM: Layer 0 -> dw_min:9.9512e-01  dw_max:1.0069e+00 lr:1.0000e-02
2023-03-29 21:14:30,865 ADAM: Layer 1 -> dw_min:9.9048e-01  dw_max:1.0103e+00 lr:1.0000e-02
2023-03-29 21:14:30,866 ADAM: Layer 2 -> dw_min:9.8773e-01  dw_max:1.0118e+00 lr:1.0000e-02
2023-03-29 21:14:30,866 ADAM: Layer 3 -> dw_min:9.9670e-01  dw_max:1.0034e+00 lr:1.0000e-02
2023-03-29 21:14:30,884 			Learning rate: weights:   1.000e-02    
2023-03-29 21:14:30,884 			Last test performance: 86.09%
2023-03-29 21:14:30,884 ----------------
2023-03-29 21:14:35,459   7   =>  79   		Training 486 pattern with 87.29% 	Forward time: 	 4.44 sec
2023-03-29 21:14:35,459 			Loss:    2.941e-01    			Backward time: 	 0.13 sec 
2023-03-29 21:14:35,460 ADAM: Layer 0 -> dw_min:9.9543e-01  dw_max:1.0055e+00 lr:1.0000e-02
2023-03-29 21:14:35,460 ADAM: Layer 1 -> dw_min:9.8951e-01  dw_max:1.0095e+00 lr:1.0000e-02
2023-03-29 21:14:35,460 ADAM: Layer 2 -> dw_min:9.8900e-01  dw_max:1.0106e+00 lr:1.0000e-02
2023-03-29 21:14:35,460 ADAM: Layer 3 -> dw_min:9.9638e-01  dw_max:1.0036e+00 lr:1.0000e-02
2023-03-29 21:14:35,478 			Learning rate: weights:   1.000e-02    
2023-03-29 21:14:35,478 			Last test performance: 86.09%
2023-03-29 21:14:35,478 ----------------
2023-03-29 21:14:40,051   7   =>  80   		Training 486 pattern with 85.62% 	Forward time: 	 4.44 sec
2023-03-29 21:14:40,051 			Loss:    3.327e-01    			Backward time: 	 0.13 sec 
2023-03-29 21:14:40,051 ADAM: Layer 0 -> dw_min:9.9576e-01  dw_max:1.0048e+00 lr:1.0000e-02
2023-03-29 21:14:40,051 ADAM: Layer 1 -> dw_min:9.9060e-01  dw_max:1.0078e+00 lr:1.0000e-02
2023-03-29 21:14:40,051 ADAM: Layer 2 -> dw_min:9.8998e-01  dw_max:1.0093e+00 lr:1.0000e-02
2023-03-29 21:14:40,052 ADAM: Layer 3 -> dw_min:9.9605e-01  dw_max:1.0039e+00 lr:1.0000e-02
2023-03-29 21:14:40,070 			Learning rate: weights:   1.000e-02    
2023-03-29 21:14:40,070 			Last test performance: 86.09%
2023-03-29 21:14:40,070 ----------------
2023-03-29 21:14:44,640   7   =>  81   		Training 486 pattern with 86.04% 	Forward time: 	 4.44 sec
2023-03-29 21:14:44,640 			Loss:    3.321e-01    			Backward time: 	 0.13 sec 
2023-03-29 21:14:44,641 ADAM: Layer 0 -> dw_min:9.9528e-01  dw_max:1.0049e+00 lr:1.0000e-02
2023-03-29 21:14:44,641 ADAM: Layer 1 -> dw_min:9.8973e-01  dw_max:1.0073e+00 lr:1.0000e-02
2023-03-29 21:14:44,641 ADAM: Layer 2 -> dw_min:9.9106e-01  dw_max:1.0096e+00 lr:1.0000e-02
2023-03-29 21:14:44,641 ADAM: Layer 3 -> dw_min:9.9623e-01  dw_max:1.0039e+00 lr:1.0000e-02
2023-03-29 21:14:44,688 			Learning rate: weights:   1.000e-02    
2023-03-29 21:14:44,688 			Last test performance: 86.09%
2023-03-29 21:14:44,688 ----------------
2023-03-29 21:14:49,259   7   =>  82   		Training 486 pattern with 82.92% 	Forward time: 	 4.44 sec
2023-03-29 21:14:49,259 			Loss:    3.610e-01    			Backward time: 	 0.13 sec 
2023-03-29 21:14:49,259 ADAM: Layer 0 -> dw_min:9.9483e-01  dw_max:1.0045e+00 lr:1.0000e-02
2023-03-29 21:14:49,260 ADAM: Layer 1 -> dw_min:9.9073e-01  dw_max:1.0089e+00 lr:1.0000e-02
2023-03-29 21:14:49,260 ADAM: Layer 2 -> dw_min:9.9080e-01  dw_max:1.0108e+00 lr:1.0000e-02
2023-03-29 21:14:49,260 ADAM: Layer 3 -> dw_min:9.9563e-01  dw_max:1.0041e+00 lr:1.0000e-02
2023-03-29 21:14:49,282 			Learning rate: weights:   1.000e-02    
2023-03-29 21:14:49,282 			Last test performance: 86.09%
2023-03-29 21:14:49,282 ----------------
2023-03-29 21:14:53,853   7   =>  83   		Training 486 pattern with 82.08% 	Forward time: 	 4.44 sec
2023-03-29 21:14:53,853 			Loss:    3.976e-01    			Backward time: 	 0.13 sec 
2023-03-29 21:14:53,853 ADAM: Layer 0 -> dw_min:9.9509e-01  dw_max:1.0057e+00 lr:1.0000e-02
2023-03-29 21:14:53,853 ADAM: Layer 1 -> dw_min:9.9004e-01  dw_max:1.0083e+00 lr:1.0000e-02
2023-03-29 21:14:53,854 ADAM: Layer 2 -> dw_min:9.9060e-01  dw_max:1.0111e+00 lr:1.0000e-02
2023-03-29 21:14:53,854 ADAM: Layer 3 -> dw_min:9.9604e-01  dw_max:1.0053e+00 lr:1.0000e-02
2023-03-29 21:14:53,940 			Learning rate: weights:   1.000e-02    
2023-03-29 21:14:53,940 			Last test performance: 86.09%
2023-03-29 21:14:53,940 ----------------
2023-03-29 21:14:58,512   7   =>  84   		Training 486 pattern with 84.58% 	Forward time: 	 4.44 sec
2023-03-29 21:14:58,512 			Loss:    3.302e-01    			Backward time: 	 0.13 sec 
2023-03-29 21:14:58,512 ADAM: Layer 0 -> dw_min:9.9435e-01  dw_max:1.0061e+00 lr:1.0000e-02
2023-03-29 21:14:58,512 ADAM: Layer 1 -> dw_min:9.9124e-01  dw_max:1.0073e+00 lr:1.0000e-02
2023-03-29 21:14:58,512 ADAM: Layer 2 -> dw_min:9.8941e-01  dw_max:1.0112e+00 lr:1.0000e-02
2023-03-29 21:14:58,512 ADAM: Layer 3 -> dw_min:9.9619e-01  dw_max:1.0064e+00 lr:1.0000e-02
2023-03-29 21:14:58,530 			Learning rate: weights:   1.000e-02    
2023-03-29 21:14:58,530 			Last test performance: 86.09%
2023-03-29 21:14:58,530 ----------------
2023-03-29 21:15:03,103   7   =>  85   		Training 486 pattern with 85.42% 	Forward time: 	 4.44 sec
2023-03-29 21:15:03,103 			Loss:    3.202e-01    			Backward time: 	 0.13 sec 
2023-03-29 21:15:03,103 ADAM: Layer 0 -> dw_min:9.9429e-01  dw_max:1.0064e+00 lr:1.0000e-02
2023-03-29 21:15:03,103 ADAM: Layer 1 -> dw_min:9.9178e-01  dw_max:1.0071e+00 lr:1.0000e-02
2023-03-29 21:15:03,104 ADAM: Layer 2 -> dw_min:9.8927e-01  dw_max:1.0099e+00 lr:1.0000e-02
2023-03-29 21:15:03,104 ADAM: Layer 3 -> dw_min:9.9617e-01  dw_max:1.0068e+00 lr:1.0000e-02
2023-03-29 21:15:03,121 			Learning rate: weights:   1.000e-02    
2023-03-29 21:15:03,121 			Last test performance: 86.09%
2023-03-29 21:15:03,121 ----------------
2023-03-29 21:15:07,694   7   =>  86   		Training 486 pattern with 86.46% 	Forward time: 	 4.44 sec
2023-03-29 21:15:07,694 			Loss:    3.064e-01    			Backward time: 	 0.13 sec 
2023-03-29 21:15:07,694 ADAM: Layer 0 -> dw_min:9.9588e-01  dw_max:1.0072e+00 lr:1.0000e-02
2023-03-29 21:15:07,694 ADAM: Layer 1 -> dw_min:9.9177e-01  dw_max:1.0077e+00 lr:1.0000e-02
2023-03-29 21:15:07,694 ADAM: Layer 2 -> dw_min:9.9023e-01  dw_max:1.0110e+00 lr:1.0000e-02
2023-03-29 21:15:07,694 ADAM: Layer 3 -> dw_min:9.9634e-01  dw_max:1.0067e+00 lr:1.0000e-02
2023-03-29 21:15:07,712 			Learning rate: weights:   1.000e-02    
2023-03-29 21:15:07,712 			Last test performance: 86.09%
2023-03-29 21:15:07,712 ----------------
2023-03-29 21:15:12,283   7   =>  87   		Training 486 pattern with 83.75% 	Forward time: 	 4.44 sec
2023-03-29 21:15:12,283 			Loss:    3.724e-01    			Backward time: 	 0.13 sec 
2023-03-29 21:15:12,284 ADAM: Layer 0 -> dw_min:9.9649e-01  dw_max:1.0070e+00 lr:1.0000e-02
2023-03-29 21:15:12,284 ADAM: Layer 1 -> dw_min:9.9004e-01  dw_max:1.0083e+00 lr:1.0000e-02
2023-03-29 21:15:12,284 ADAM: Layer 2 -> dw_min:9.9089e-01  dw_max:1.0103e+00 lr:1.0000e-02
2023-03-29 21:15:12,284 ADAM: Layer 3 -> dw_min:9.9598e-01  dw_max:1.0057e+00 lr:1.0000e-02
2023-03-29 21:15:12,312 			Learning rate: weights:   1.000e-02    
2023-03-29 21:15:12,312 			Last test performance: 86.09%
2023-03-29 21:15:12,312 ----------------
2023-03-29 21:15:16,884   7   =>  88   		Training 486 pattern with 85.83% 	Forward time: 	 4.44 sec
2023-03-29 21:15:16,884 			Loss:    3.197e-01    			Backward time: 	 0.13 sec 
2023-03-29 21:15:16,884 ADAM: Layer 0 -> dw_min:9.9657e-01  dw_max:1.0056e+00 lr:1.0000e-02
2023-03-29 21:15:16,884 ADAM: Layer 1 -> dw_min:9.8893e-01  dw_max:1.0078e+00 lr:1.0000e-02
2023-03-29 21:15:16,885 ADAM: Layer 2 -> dw_min:9.9096e-01  dw_max:1.0102e+00 lr:1.0000e-02
2023-03-29 21:15:16,885 ADAM: Layer 3 -> dw_min:9.9574e-01  dw_max:1.0052e+00 lr:1.0000e-02
2023-03-29 21:15:16,902 			Learning rate: weights:   1.000e-02    
2023-03-29 21:15:16,902 			Last test performance: 86.09%
2023-03-29 21:15:16,902 ----------------
2023-03-29 21:15:21,475   7   =>  89   		Training 486 pattern with 85.42% 	Forward time: 	 4.44 sec
2023-03-29 21:15:21,475 			Loss:    3.042e-01    			Backward time: 	 0.13 sec 
2023-03-29 21:15:21,475 ADAM: Layer 0 -> dw_min:9.9583e-01  dw_max:1.0067e+00 lr:1.0000e-02
2023-03-29 21:15:21,476 ADAM: Layer 1 -> dw_min:9.8791e-01  dw_max:1.0096e+00 lr:1.0000e-02
2023-03-29 21:15:21,476 ADAM: Layer 2 -> dw_min:9.9043e-01  dw_max:1.0117e+00 lr:1.0000e-02
2023-03-29 21:15:21,476 ADAM: Layer 3 -> dw_min:9.9544e-01  dw_max:1.0057e+00 lr:1.0000e-02
2023-03-29 21:15:21,495 			Learning rate: weights:   1.000e-02    
2023-03-29 21:15:21,495 			Last test performance: 86.09%
2023-03-29 21:15:21,495 ----------------
2023-03-29 21:15:26,067   7   =>  90   		Training 486 pattern with 87.71% 	Forward time: 	 4.44 sec
2023-03-29 21:15:26,067 			Loss:    2.844e-01    			Backward time: 	 0.13 sec 
2023-03-29 21:15:26,068 ADAM: Layer 0 -> dw_min:9.9678e-01  dw_max:1.0063e+00 lr:1.0000e-02
2023-03-29 21:15:26,068 ADAM: Layer 1 -> dw_min:9.8785e-01  dw_max:1.0079e+00 lr:1.0000e-02
2023-03-29 21:15:26,068 ADAM: Layer 2 -> dw_min:9.9125e-01  dw_max:1.0105e+00 lr:1.0000e-02
2023-03-29 21:15:26,068 ADAM: Layer 3 -> dw_min:9.9572e-01  dw_max:1.0049e+00 lr:1.0000e-02
2023-03-29 21:15:26,100 			Learning rate: weights:   1.000e-02    
2023-03-29 21:15:26,101 			Last test performance: 86.09%
2023-03-29 21:15:26,101 ----------------
2023-03-29 21:15:30,673   7   =>  91   		Training 486 pattern with 85.83% 	Forward time: 	 4.44 sec
2023-03-29 21:15:30,673 			Loss:    3.167e-01    			Backward time: 	 0.13 sec 
2023-03-29 21:15:30,673 ADAM: Layer 0 -> dw_min:9.9598e-01  dw_max:1.0052e+00 lr:1.0000e-02
2023-03-29 21:15:30,674 ADAM: Layer 1 -> dw_min:9.8893e-01  dw_max:1.0079e+00 lr:1.0000e-02
2023-03-29 21:15:30,674 ADAM: Layer 2 -> dw_min:9.9267e-01  dw_max:1.0113e+00 lr:1.0000e-02
2023-03-29 21:15:30,674 ADAM: Layer 3 -> dw_min:9.9606e-01  dw_max:1.0040e+00 lr:1.0000e-02
2023-03-29 21:15:30,691 			Learning rate: weights:   1.000e-02    
2023-03-29 21:15:30,691 			Last test performance: 86.09%
2023-03-29 21:15:30,691 ----------------
2023-03-29 21:15:35,267   7   =>  92   		Training 486 pattern with 87.92% 	Forward time: 	 4.44 sec
2023-03-29 21:15:35,267 			Loss:    2.902e-01    			Backward time: 	 0.13 sec 
2023-03-29 21:15:35,267 ADAM: Layer 0 -> dw_min:9.9631e-01  dw_max:1.0048e+00 lr:1.0000e-02
2023-03-29 21:15:35,267 ADAM: Layer 1 -> dw_min:9.8919e-01  dw_max:1.0069e+00 lr:1.0000e-02
2023-03-29 21:15:35,267 ADAM: Layer 2 -> dw_min:9.9104e-01  dw_max:1.0102e+00 lr:1.0000e-02
2023-03-29 21:15:35,268 ADAM: Layer 3 -> dw_min:9.9610e-01  dw_max:1.0038e+00 lr:1.0000e-02
2023-03-29 21:15:35,389 			Learning rate: weights:   1.000e-02    
2023-03-29 21:15:35,389 			Last test performance: 86.09%
2023-03-29 21:15:35,389 ----------------
2023-03-29 21:15:39,962   7   =>  93   		Training 486 pattern with 84.79% 	Forward time: 	 4.44 sec
2023-03-29 21:15:39,962 			Loss:    3.521e-01    			Backward time: 	 0.13 sec 
2023-03-29 21:15:39,962 ADAM: Layer 0 -> dw_min:9.9571e-01  dw_max:1.0039e+00 lr:1.0000e-02
2023-03-29 21:15:39,962 ADAM: Layer 1 -> dw_min:9.8916e-01  dw_max:1.0077e+00 lr:1.0000e-02
2023-03-29 21:15:39,962 ADAM: Layer 2 -> dw_min:9.9193e-01  dw_max:1.0096e+00 lr:1.0000e-02
2023-03-29 21:15:39,963 ADAM: Layer 3 -> dw_min:9.9602e-01  dw_max:1.0039e+00 lr:1.0000e-02
2023-03-29 21:15:39,987 			Learning rate: weights:   1.000e-02    
2023-03-29 21:15:39,987 			Last test performance: 86.09%
2023-03-29 21:15:39,987 ----------------
2023-03-29 21:15:44,559   7   =>  94   		Training 486 pattern with 84.58% 	Forward time: 	 4.44 sec
2023-03-29 21:15:44,559 			Loss:    3.439e-01    			Backward time: 	 0.13 sec 
2023-03-29 21:15:44,559 ADAM: Layer 0 -> dw_min:9.9401e-01  dw_max:1.0037e+00 lr:1.0000e-02
2023-03-29 21:15:44,559 ADAM: Layer 1 -> dw_min:9.8826e-01  dw_max:1.0096e+00 lr:1.0000e-02
2023-03-29 21:15:44,559 ADAM: Layer 2 -> dw_min:9.8932e-01  dw_max:1.0094e+00 lr:1.0000e-02
2023-03-29 21:15:44,559 ADAM: Layer 3 -> dw_min:9.9583e-01  dw_max:1.0038e+00 lr:1.0000e-02
2023-03-29 21:15:44,585 			Learning rate: weights:   1.000e-02    
2023-03-29 21:15:44,585 			Last test performance: 86.09%
2023-03-29 21:15:44,585 ----------------
2023-03-29 21:15:49,157   7   =>  95   		Training 486 pattern with 86.25% 	Forward time: 	 4.44 sec
2023-03-29 21:15:49,157 			Loss:    3.479e-01    			Backward time: 	 0.13 sec 
2023-03-29 21:15:49,157 ADAM: Layer 0 -> dw_min:9.9158e-01  dw_max:1.0046e+00 lr:1.0000e-02
2023-03-29 21:15:49,157 ADAM: Layer 1 -> dw_min:9.8836e-01  dw_max:1.0097e+00 lr:1.0000e-02
2023-03-29 21:15:49,157 ADAM: Layer 2 -> dw_min:9.8743e-01  dw_max:1.0105e+00 lr:1.0000e-02
2023-03-29 21:15:49,157 ADAM: Layer 3 -> dw_min:9.9638e-01  dw_max:1.0040e+00 lr:1.0000e-02
2023-03-29 21:15:49,208 			Learning rate: weights:   1.000e-02    
2023-03-29 21:15:49,208 			Last test performance: 86.09%
2023-03-29 21:15:49,208 ----------------
2023-03-29 21:15:53,779   7   =>  96   		Training 486 pattern with 86.04% 	Forward time: 	 4.44 sec
2023-03-29 21:15:53,779 			Loss:    3.191e-01    			Backward time: 	 0.13 sec 
2023-03-29 21:15:53,780 ADAM: Layer 0 -> dw_min:9.8953e-01  dw_max:1.0040e+00 lr:1.0000e-02
2023-03-29 21:15:53,780 ADAM: Layer 1 -> dw_min:9.8831e-01  dw_max:1.0084e+00 lr:1.0000e-02
2023-03-29 21:15:53,780 ADAM: Layer 2 -> dw_min:9.8987e-01  dw_max:1.0094e+00 lr:1.0000e-02
2023-03-29 21:15:53,780 ADAM: Layer 3 -> dw_min:9.9500e-01  dw_max:1.0037e+00 lr:1.0000e-02
2023-03-29 21:15:53,897 			Learning rate: weights:   1.000e-02    
2023-03-29 21:15:53,897 			Last test performance: 86.09%
2023-03-29 21:15:53,897 ----------------
2023-03-29 21:15:58,469   7   =>  97   		Training 486 pattern with 87.08% 	Forward time: 	 4.44 sec
2023-03-29 21:15:58,470 			Loss:    2.956e-01    			Backward time: 	 0.13 sec 
2023-03-29 21:15:58,470 ADAM: Layer 0 -> dw_min:9.9047e-01  dw_max:1.0035e+00 lr:1.0000e-02
2023-03-29 21:15:58,470 ADAM: Layer 1 -> dw_min:9.8862e-01  dw_max:1.0092e+00 lr:1.0000e-02
2023-03-29 21:15:58,470 ADAM: Layer 2 -> dw_min:9.9058e-01  dw_max:1.0090e+00 lr:1.0000e-02
2023-03-29 21:15:58,470 ADAM: Layer 3 -> dw_min:9.9456e-01  dw_max:1.0046e+00 lr:1.0000e-02
2023-03-29 21:15:58,594 			Learning rate: weights:   1.000e-02    
2023-03-29 21:15:58,594 			Last test performance: 86.09%
2023-03-29 21:15:58,594 ----------------
2023-03-29 21:16:03,168   7   =>  98   		Training 486 pattern with 86.46% 	Forward time: 	 4.44 sec
2023-03-29 21:16:03,168 			Loss:    3.291e-01    			Backward time: 	 0.13 sec 
2023-03-29 21:16:03,168 ADAM: Layer 0 -> dw_min:9.9180e-01  dw_max:1.0029e+00 lr:1.0000e-02
2023-03-29 21:16:03,168 ADAM: Layer 1 -> dw_min:9.9114e-01  dw_max:1.0075e+00 lr:1.0000e-02
2023-03-29 21:16:03,168 ADAM: Layer 2 -> dw_min:9.8966e-01  dw_max:1.0087e+00 lr:1.0000e-02
2023-03-29 21:16:03,168 ADAM: Layer 3 -> dw_min:9.9484e-01  dw_max:1.0050e+00 lr:1.0000e-02
2023-03-29 21:16:03,215 			Learning rate: weights:   1.000e-02    
2023-03-29 21:16:03,215 			Last test performance: 86.09%
2023-03-29 21:16:03,215 ----------------
2023-03-29 21:16:07,786   7   =>  99   		Training 486 pattern with 83.33% 	Forward time: 	 4.44 sec
2023-03-29 21:16:07,787 			Loss:    3.651e-01    			Backward time: 	 0.13 sec 
2023-03-29 21:16:07,787 ADAM: Layer 0 -> dw_min:9.9372e-01  dw_max:1.0040e+00 lr:1.0000e-02
2023-03-29 21:16:07,787 ADAM: Layer 1 -> dw_min:9.9178e-01  dw_max:1.0089e+00 lr:1.0000e-02
2023-03-29 21:16:07,787 ADAM: Layer 2 -> dw_min:9.8803e-01  dw_max:1.0121e+00 lr:1.0000e-02
2023-03-29 21:16:07,787 ADAM: Layer 3 -> dw_min:9.9490e-01  dw_max:1.0043e+00 lr:1.0000e-02
2023-03-29 21:16:07,809 			Learning rate: weights:   1.000e-02    
2023-03-29 21:16:07,809 			Last test performance: 86.09%
2023-03-29 21:16:07,809 ----------------
2023-03-29 21:16:12,382   7   => 100   		Training 486 pattern with 84.79% 	Forward time: 	 4.44 sec
2023-03-29 21:16:12,382 			Loss:    3.325e-01    			Backward time: 	 0.13 sec 
2023-03-29 21:16:12,382 ADAM: Layer 0 -> dw_min:9.9616e-01  dw_max:1.0047e+00 lr:1.0000e-02
2023-03-29 21:16:12,382 ADAM: Layer 1 -> dw_min:9.9249e-01  dw_max:1.0101e+00 lr:1.0000e-02
2023-03-29 21:16:12,382 ADAM: Layer 2 -> dw_min:9.8761e-01  dw_max:1.0113e+00 lr:1.0000e-02
2023-03-29 21:16:12,383 ADAM: Layer 3 -> dw_min:9.9400e-01  dw_max:1.0050e+00 lr:1.0000e-02
2023-03-29 21:16:12,547 			Learning rate: weights:   1.000e-02    
2023-03-29 21:16:12,547 			Last test performance: 86.09%
2023-03-29 21:16:12,547 ----------------
2023-03-29 21:16:17,118   7   => 101   		Training 486 pattern with 85.00% 	Forward time: 	 4.44 sec
2023-03-29 21:16:17,119 			Loss:    3.292e-01    			Backward time: 	 0.13 sec 
2023-03-29 21:16:17,119 ADAM: Layer 0 -> dw_min:9.9580e-01  dw_max:1.0049e+00 lr:1.0000e-02
2023-03-29 21:16:17,119 ADAM: Layer 1 -> dw_min:9.9110e-01  dw_max:1.0108e+00 lr:1.0000e-02
2023-03-29 21:16:17,119 ADAM: Layer 2 -> dw_min:9.8796e-01  dw_max:1.0125e+00 lr:1.0000e-02
2023-03-29 21:16:17,119 ADAM: Layer 3 -> dw_min:9.9430e-01  dw_max:1.0057e+00 lr:1.0000e-02
2023-03-29 21:16:17,241 			Learning rate: weights:   1.000e-02    
2023-03-29 21:16:17,241 			Last test performance: 86.09%
2023-03-29 21:16:17,241 ----------------
2023-03-29 21:16:21,815   7   => 102   		Training 486 pattern with 88.96% 	Forward time: 	 4.44 sec
2023-03-29 21:16:21,815 			Loss:    2.719e-01    			Backward time: 	 0.13 sec 
2023-03-29 21:16:21,815 ADAM: Layer 0 -> dw_min:9.9511e-01  dw_max:1.0044e+00 lr:1.0000e-02
2023-03-29 21:16:21,815 ADAM: Layer 1 -> dw_min:9.9172e-01  dw_max:1.0089e+00 lr:1.0000e-02
2023-03-29 21:16:21,815 ADAM: Layer 2 -> dw_min:9.8781e-01  dw_max:1.0109e+00 lr:1.0000e-02
2023-03-29 21:16:21,816 ADAM: Layer 3 -> dw_min:9.9431e-01  dw_max:1.0058e+00 lr:1.0000e-02
2023-03-29 21:16:21,922 			Learning rate: weights:   1.000e-02    
2023-03-29 21:16:21,922 			Last test performance: 86.09%
2023-03-29 21:16:21,922 ----------------
2023-03-29 21:16:26,494   7   => 103   		Training 486 pattern with 86.88% 	Forward time: 	 4.44 sec
2023-03-29 21:16:26,494 			Loss:    2.934e-01    			Backward time: 	 0.13 sec 
2023-03-29 21:16:26,494 ADAM: Layer 0 -> dw_min:9.9552e-01  dw_max:1.0037e+00 lr:1.0000e-02
2023-03-29 21:16:26,494 ADAM: Layer 1 -> dw_min:9.9263e-01  dw_max:1.0076e+00 lr:1.0000e-02
2023-03-29 21:16:26,494 ADAM: Layer 2 -> dw_min:9.8853e-01  dw_max:1.0107e+00 lr:1.0000e-02
2023-03-29 21:16:26,494 ADAM: Layer 3 -> dw_min:9.9440e-01  dw_max:1.0057e+00 lr:1.0000e-02
2023-03-29 21:16:26,533 			Learning rate: weights:   1.000e-02    
2023-03-29 21:16:26,533 			Last test performance: 86.09%
2023-03-29 21:16:26,533 ----------------
2023-03-29 21:16:31,104   7   => 104   		Training 486 pattern with 82.50% 	Forward time: 	 4.44 sec
2023-03-29 21:16:31,104 			Loss:    3.801e-01    			Backward time: 	 0.13 sec 
2023-03-29 21:16:31,105 ADAM: Layer 0 -> dw_min:9.9383e-01  dw_max:1.0039e+00 lr:1.0000e-02
2023-03-29 21:16:31,105 ADAM: Layer 1 -> dw_min:9.9015e-01  dw_max:1.0086e+00 lr:1.0000e-02
2023-03-29 21:16:31,105 ADAM: Layer 2 -> dw_min:9.8903e-01  dw_max:1.0105e+00 lr:1.0000e-02
2023-03-29 21:16:31,105 ADAM: Layer 3 -> dw_min:9.9453e-01  dw_max:1.0060e+00 lr:1.0000e-02
2023-03-29 21:16:31,238 			Learning rate: weights:   1.000e-02    
2023-03-29 21:16:31,238 			Last test performance: 86.09%
2023-03-29 21:16:31,238 ----------------
2023-03-29 21:16:35,814   7   => 105   		Training 486 pattern with 85.42% 	Forward time: 	 4.44 sec
2023-03-29 21:16:35,814 			Loss:    3.303e-01    			Backward time: 	 0.13 sec 
2023-03-29 21:16:35,814 ADAM: Layer 0 -> dw_min:9.9492e-01  dw_max:1.0039e+00 lr:1.0000e-02
2023-03-29 21:16:35,814 ADAM: Layer 1 -> dw_min:9.9001e-01  dw_max:1.0077e+00 lr:1.0000e-02
2023-03-29 21:16:35,814 ADAM: Layer 2 -> dw_min:9.8982e-01  dw_max:1.0108e+00 lr:1.0000e-02
2023-03-29 21:16:35,814 ADAM: Layer 3 -> dw_min:9.9546e-01  dw_max:1.0046e+00 lr:1.0000e-02
2023-03-29 21:16:35,836 			Learning rate: weights:   1.000e-02    
2023-03-29 21:16:35,836 			Last test performance: 86.09%
2023-03-29 21:16:35,836 ----------------
2023-03-29 21:16:40,407   7   => 106   		Training 486 pattern with 82.08% 	Forward time: 	 4.44 sec
2023-03-29 21:16:40,407 			Loss:    3.939e-01    			Backward time: 	 0.13 sec 
2023-03-29 21:16:40,407 ADAM: Layer 0 -> dw_min:9.9547e-01  dw_max:1.0039e+00 lr:1.0000e-02
2023-03-29 21:16:40,407 ADAM: Layer 1 -> dw_min:9.9045e-01  dw_max:1.0076e+00 lr:1.0000e-02
2023-03-29 21:16:40,407 ADAM: Layer 2 -> dw_min:9.9052e-01  dw_max:1.0118e+00 lr:1.0000e-02
2023-03-29 21:16:40,408 ADAM: Layer 3 -> dw_min:9.9560e-01  dw_max:1.0044e+00 lr:1.0000e-02
2023-03-29 21:16:40,426 			Learning rate: weights:   1.000e-02    
2023-03-29 21:16:40,426 			Last test performance: 86.09%
2023-03-29 21:16:40,426 ----------------
2023-03-29 21:16:44,997   7   => 107   		Training 486 pattern with 85.00% 	Forward time: 	 4.44 sec
2023-03-29 21:16:44,997 			Loss:    3.503e-01    			Backward time: 	 0.13 sec 
2023-03-29 21:16:44,998 ADAM: Layer 0 -> dw_min:9.9542e-01  dw_max:1.0044e+00 lr:1.0000e-02
2023-03-29 21:16:44,998 ADAM: Layer 1 -> dw_min:9.9081e-01  dw_max:1.0079e+00 lr:1.0000e-02
2023-03-29 21:16:44,998 ADAM: Layer 2 -> dw_min:9.8911e-01  dw_max:1.0111e+00 lr:1.0000e-02
2023-03-29 21:16:44,998 ADAM: Layer 3 -> dw_min:9.9565e-01  dw_max:1.0057e+00 lr:1.0000e-02
2023-03-29 21:16:45,015 			Learning rate: weights:   1.000e-02    
2023-03-29 21:16:45,015 			Last test performance: 86.09%
2023-03-29 21:16:45,015 ----------------
2023-03-29 21:16:49,586   7   => 108   		Training 486 pattern with 85.21% 	Forward time: 	 4.44 sec
2023-03-29 21:16:49,586 			Loss:    3.137e-01    			Backward time: 	 0.13 sec 
2023-03-29 21:16:49,586 ADAM: Layer 0 -> dw_min:9.9474e-01  dw_max:1.0060e+00 lr:1.0000e-02
2023-03-29 21:16:49,587 ADAM: Layer 1 -> dw_min:9.9179e-01  dw_max:1.0084e+00 lr:1.0000e-02
2023-03-29 21:16:49,587 ADAM: Layer 2 -> dw_min:9.8801e-01  dw_max:1.0106e+00 lr:1.0000e-02
2023-03-29 21:16:49,587 ADAM: Layer 3 -> dw_min:9.9607e-01  dw_max:1.0056e+00 lr:1.0000e-02
2023-03-29 21:16:49,604 			Learning rate: weights:   1.000e-02    
2023-03-29 21:16:49,604 			Last test performance: 86.09%
2023-03-29 21:16:49,604 ----------------
2023-03-29 21:16:54,176   7   => 109   		Training 486 pattern with 84.17% 	Forward time: 	 4.44 sec
2023-03-29 21:16:54,176 			Loss:    3.170e-01    			Backward time: 	 0.13 sec 
2023-03-29 21:16:54,176 ADAM: Layer 0 -> dw_min:9.9527e-01  dw_max:1.0053e+00 lr:1.0000e-02
2023-03-29 21:16:54,176 ADAM: Layer 1 -> dw_min:9.9188e-01  dw_max:1.0071e+00 lr:1.0000e-02
2023-03-29 21:16:54,176 ADAM: Layer 2 -> dw_min:9.8802e-01  dw_max:1.0099e+00 lr:1.0000e-02
2023-03-29 21:16:54,176 ADAM: Layer 3 -> dw_min:9.9660e-01  dw_max:1.0048e+00 lr:1.0000e-02
2023-03-29 21:16:54,194 			Learning rate: weights:   1.000e-02    
2023-03-29 21:16:54,194 			Last test performance: 86.09%
2023-03-29 21:16:54,194 ----------------
2023-03-29 21:16:58,766   7   => 110   		Training 486 pattern with 87.71% 	Forward time: 	 4.44 sec
2023-03-29 21:16:58,766 			Loss:    2.937e-01    			Backward time: 	 0.13 sec 
2023-03-29 21:16:58,767 ADAM: Layer 0 -> dw_min:9.9571e-01  dw_max:1.0048e+00 lr:1.0000e-02
2023-03-29 21:16:58,767 ADAM: Layer 1 -> dw_min:9.9181e-01  dw_max:1.0075e+00 lr:1.0000e-02
2023-03-29 21:16:58,767 ADAM: Layer 2 -> dw_min:9.8848e-01  dw_max:1.0091e+00 lr:1.0000e-02
2023-03-29 21:16:58,767 ADAM: Layer 3 -> dw_min:9.9689e-01  dw_max:1.0043e+00 lr:1.0000e-02
2023-03-29 21:16:58,785 			Learning rate: weights:   1.000e-02    
2023-03-29 21:16:58,785 			Last test performance: 86.09%
2023-03-29 21:16:58,785 ----------------
2023-03-29 21:17:03,358   7   => 111   		Training 486 pattern with 86.25% 	Forward time: 	 4.44 sec
2023-03-29 21:17:03,358 			Loss:    2.850e-01    			Backward time: 	 0.13 sec 
2023-03-29 21:17:03,358 ADAM: Layer 0 -> dw_min:9.9600e-01  dw_max:1.0044e+00 lr:1.0000e-02
2023-03-29 21:17:03,359 ADAM: Layer 1 -> dw_min:9.9148e-01  dw_max:1.0087e+00 lr:1.0000e-02
2023-03-29 21:17:03,359 ADAM: Layer 2 -> dw_min:9.8836e-01  dw_max:1.0092e+00 lr:1.0000e-02
2023-03-29 21:17:03,359 ADAM: Layer 3 -> dw_min:9.9665e-01  dw_max:1.0036e+00 lr:1.0000e-02
2023-03-29 21:17:03,378 			Learning rate: weights:   1.000e-02    
2023-03-29 21:17:03,378 			Last test performance: 86.09%
2023-03-29 21:17:03,378 ----------------
2023-03-29 21:17:07,951   7   => 112   		Training 486 pattern with 85.21% 	Forward time: 	 4.44 sec
2023-03-29 21:17:07,952 			Loss:    3.236e-01    			Backward time: 	 0.13 sec 
2023-03-29 21:17:07,952 ADAM: Layer 0 -> dw_min:9.9629e-01  dw_max:1.0036e+00 lr:1.0000e-02
2023-03-29 21:17:07,952 ADAM: Layer 1 -> dw_min:9.8949e-01  dw_max:1.0079e+00 lr:1.0000e-02
2023-03-29 21:17:07,952 ADAM: Layer 2 -> dw_min:9.8788e-01  dw_max:1.0113e+00 lr:1.0000e-02
2023-03-29 21:17:07,952 ADAM: Layer 3 -> dw_min:9.9701e-01  dw_max:1.0032e+00 lr:1.0000e-02
2023-03-29 21:17:07,977 			Learning rate: weights:   1.000e-02    
2023-03-29 21:17:07,977 			Last test performance: 86.09%
2023-03-29 21:17:07,977 ----------------
2023-03-29 21:17:12,550   7   => 113   		Training 486 pattern with 86.25% 	Forward time: 	 4.44 sec
2023-03-29 21:17:12,550 			Loss:    3.177e-01    			Backward time: 	 0.13 sec 
2023-03-29 21:17:12,550 ADAM: Layer 0 -> dw_min:9.9646e-01  dw_max:1.0029e+00 lr:1.0000e-02
2023-03-29 21:17:12,550 ADAM: Layer 1 -> dw_min:9.8898e-01  dw_max:1.0066e+00 lr:1.0000e-02
2023-03-29 21:17:12,550 ADAM: Layer 2 -> dw_min:9.8695e-01  dw_max:1.0108e+00 lr:1.0000e-02
2023-03-29 21:17:12,551 ADAM: Layer 3 -> dw_min:9.9706e-01  dw_max:1.0029e+00 lr:1.0000e-02
2023-03-29 21:17:12,569 			Learning rate: weights:   1.000e-02    
2023-03-29 21:17:12,569 			Last test performance: 86.09%
2023-03-29 21:17:12,569 ----------------
2023-03-29 21:17:17,141   7   => 114   		Training 486 pattern with 86.25% 	Forward time: 	 4.44 sec
2023-03-29 21:17:17,141 			Loss:    3.372e-01    			Backward time: 	 0.13 sec 
2023-03-29 21:17:17,141 ADAM: Layer 0 -> dw_min:9.9639e-01  dw_max:1.0039e+00 lr:1.0000e-02
2023-03-29 21:17:17,141 ADAM: Layer 1 -> dw_min:9.8735e-01  dw_max:1.0081e+00 lr:1.0000e-02
2023-03-29 21:17:17,141 ADAM: Layer 2 -> dw_min:9.8607e-01  dw_max:1.0101e+00 lr:1.0000e-02
2023-03-29 21:17:17,141 ADAM: Layer 3 -> dw_min:9.9671e-01  dw_max:1.0049e+00 lr:1.0000e-02
2023-03-29 21:17:17,158 			Learning rate: weights:   1.000e-02    
2023-03-29 21:17:17,158 			Last test performance: 86.09%
2023-03-29 21:17:17,158 ----------------
2023-03-29 21:17:21,732   7   => 115   		Training 486 pattern with 85.62% 	Forward time: 	 4.44 sec
2023-03-29 21:17:21,732 			Loss:    3.293e-01    			Backward time: 	 0.13 sec 
2023-03-29 21:17:21,732 ADAM: Layer 0 -> dw_min:9.9496e-01  dw_max:1.0044e+00 lr:1.0000e-02
2023-03-29 21:17:21,733 ADAM: Layer 1 -> dw_min:9.8698e-01  dw_max:1.0069e+00 lr:1.0000e-02
2023-03-29 21:17:21,733 ADAM: Layer 2 -> dw_min:9.8661e-01  dw_max:1.0107e+00 lr:1.0000e-02
2023-03-29 21:17:21,733 ADAM: Layer 3 -> dw_min:9.9582e-01  dw_max:1.0050e+00 lr:1.0000e-02
2023-03-29 21:17:21,759 			Learning rate: weights:   1.000e-02    
2023-03-29 21:17:21,759 			Last test performance: 86.09%
2023-03-29 21:17:21,759 ----------------
2023-03-29 21:17:26,331   7   => 116   		Training 486 pattern with 86.04% 	Forward time: 	 4.44 sec
2023-03-29 21:17:26,331 			Loss:    2.965e-01    			Backward time: 	 0.13 sec 
2023-03-29 21:17:26,331 ADAM: Layer 0 -> dw_min:9.9537e-01  dw_max:1.0063e+00 lr:1.0000e-02
2023-03-29 21:17:26,331 ADAM: Layer 1 -> dw_min:9.8788e-01  dw_max:1.0068e+00 lr:1.0000e-02
2023-03-29 21:17:26,331 ADAM: Layer 2 -> dw_min:9.8841e-01  dw_max:1.0148e+00 lr:1.0000e-02
2023-03-29 21:17:26,331 ADAM: Layer 3 -> dw_min:9.9458e-01  dw_max:1.0051e+00 lr:1.0000e-02
2023-03-29 21:17:26,384 			Learning rate: weights:   1.000e-02    
2023-03-29 21:17:26,384 			Last test performance: 86.09%
2023-03-29 21:17:26,384 ----------------
2023-03-29 21:17:30,955   7   => 117   		Training 486 pattern with 86.04% 	Forward time: 	 4.44 sec
2023-03-29 21:17:30,955 			Loss:    3.146e-01    			Backward time: 	 0.13 sec 
2023-03-29 21:17:30,955 ADAM: Layer 0 -> dw_min:9.9546e-01  dw_max:1.0056e+00 lr:1.0000e-02
2023-03-29 21:17:30,955 ADAM: Layer 1 -> dw_min:9.8842e-01  dw_max:1.0085e+00 lr:1.0000e-02
2023-03-29 21:17:30,956 ADAM: Layer 2 -> dw_min:9.8818e-01  dw_max:1.0130e+00 lr:1.0000e-02
2023-03-29 21:17:30,956 ADAM: Layer 3 -> dw_min:9.9414e-01  dw_max:1.0056e+00 lr:1.0000e-02
2023-03-29 21:17:30,973 			Learning rate: weights:   1.000e-02    
2023-03-29 21:17:30,973 			Last test performance: 86.09%
2023-03-29 21:17:30,973 ----------------
2023-03-29 21:17:35,548   7   => 118   		Training 486 pattern with 84.79% 	Forward time: 	 4.44 sec
2023-03-29 21:17:35,548 			Loss:    3.464e-01    			Backward time: 	 0.13 sec 
2023-03-29 21:17:35,549 ADAM: Layer 0 -> dw_min:9.9557e-01  dw_max:1.0052e+00 lr:1.0000e-02
2023-03-29 21:17:35,549 ADAM: Layer 1 -> dw_min:9.8942e-01  dw_max:1.0103e+00 lr:1.0000e-02
2023-03-29 21:17:35,549 ADAM: Layer 2 -> dw_min:9.8724e-01  dw_max:1.0130e+00 lr:1.0000e-02
2023-03-29 21:17:35,549 ADAM: Layer 3 -> dw_min:9.9328e-01  dw_max:1.0056e+00 lr:1.0000e-02
2023-03-29 21:17:35,661 			Learning rate: weights:   1.000e-02    
2023-03-29 21:17:35,661 			Last test performance: 86.09%
2023-03-29 21:17:35,661 ----------------
2023-03-29 21:17:40,234   7   => 119   		Training 486 pattern with 84.17% 	Forward time: 	 4.44 sec
2023-03-29 21:17:40,234 			Loss:    3.433e-01    			Backward time: 	 0.13 sec 
2023-03-29 21:17:40,235 ADAM: Layer 0 -> dw_min:9.9498e-01  dw_max:1.0049e+00 lr:1.0000e-02
2023-03-29 21:17:40,235 ADAM: Layer 1 -> dw_min:9.8893e-01  dw_max:1.0084e+00 lr:1.0000e-02
2023-03-29 21:17:40,235 ADAM: Layer 2 -> dw_min:9.8780e-01  dw_max:1.0121e+00 lr:1.0000e-02
2023-03-29 21:17:40,235 ADAM: Layer 3 -> dw_min:9.9328e-01  dw_max:1.0046e+00 lr:1.0000e-02
2023-03-29 21:17:40,252 			Learning rate: weights:   1.000e-02    
2023-03-29 21:17:40,252 			Last test performance: 86.09%
2023-03-29 21:17:40,252 ----------------
2023-03-29 21:17:44,824   7   => 120   		Training 486 pattern with 84.17% 	Forward time: 	 4.44 sec
2023-03-29 21:17:44,824 			Loss:    3.621e-01    			Backward time: 	 0.13 sec 
2023-03-29 21:17:44,824 ADAM: Layer 0 -> dw_min:9.9550e-01  dw_max:1.0045e+00 lr:1.0000e-02
2023-03-29 21:17:44,825 ADAM: Layer 1 -> dw_min:9.9008e-01  dw_max:1.0068e+00 lr:1.0000e-02
2023-03-29 21:17:44,825 ADAM: Layer 2 -> dw_min:9.8673e-01  dw_max:1.0104e+00 lr:1.0000e-02
2023-03-29 21:17:44,825 ADAM: Layer 3 -> dw_min:9.9413e-01  dw_max:1.0046e+00 lr:1.0000e-02
2023-03-29 21:17:44,954 			Learning rate: weights:   1.000e-02    
2023-03-29 21:17:44,954 			Last test performance: 86.09%
2023-03-29 21:17:44,954 ----------------
2023-03-29 21:17:49,527   7   => 121   		Training 486 pattern with 84.58% 	Forward time: 	 4.44 sec
2023-03-29 21:17:49,527 			Loss:    3.855e-01    			Backward time: 	 0.13 sec 
2023-03-29 21:17:49,527 ADAM: Layer 0 -> dw_min:9.9540e-01  dw_max:1.0045e+00 lr:1.0000e-02
2023-03-29 21:17:49,527 ADAM: Layer 1 -> dw_min:9.8967e-01  dw_max:1.0069e+00 lr:1.0000e-02
2023-03-29 21:17:49,527 ADAM: Layer 2 -> dw_min:9.8772e-01  dw_max:1.0102e+00 lr:1.0000e-02
2023-03-29 21:17:49,528 ADAM: Layer 3 -> dw_min:9.9471e-01  dw_max:1.0058e+00 lr:1.0000e-02
2023-03-29 21:17:49,573 			Learning rate: weights:   1.000e-02    
2023-03-29 21:17:49,573 			Last test performance: 86.09%
2023-03-29 21:17:49,573 ----------------
2023-03-29 21:17:54,145   7   => 122   		Training 486 pattern with 85.83% 	Forward time: 	 4.44 sec
2023-03-29 21:17:54,145 			Loss:    3.094e-01    			Backward time: 	 0.13 sec 
2023-03-29 21:17:54,146 ADAM: Layer 0 -> dw_min:9.9526e-01  dw_max:1.0051e+00 lr:1.0000e-02
2023-03-29 21:17:54,146 ADAM: Layer 1 -> dw_min:9.9135e-01  dw_max:1.0076e+00 lr:1.0000e-02
2023-03-29 21:17:54,146 ADAM: Layer 2 -> dw_min:9.8926e-01  dw_max:1.0099e+00 lr:1.0000e-02
2023-03-29 21:17:54,146 ADAM: Layer 3 -> dw_min:9.9485e-01  dw_max:1.0059e+00 lr:1.0000e-02
2023-03-29 21:17:54,171 			Learning rate: weights:   1.000e-02    
2023-03-29 21:17:54,171 			Last test performance: 86.09%
2023-03-29 21:17:54,171 ----------------
2023-03-29 21:17:58,743   7   => 123   		Training 486 pattern with 84.17% 	Forward time: 	 4.44 sec
2023-03-29 21:17:58,743 			Loss:    3.458e-01    			Backward time: 	 0.13 sec 
2023-03-29 21:17:58,743 ADAM: Layer 0 -> dw_min:9.9484e-01  dw_max:1.0060e+00 lr:1.0000e-02
2023-03-29 21:17:58,743 ADAM: Layer 1 -> dw_min:9.9110e-01  dw_max:1.0072e+00 lr:1.0000e-02
2023-03-29 21:17:58,743 ADAM: Layer 2 -> dw_min:9.8995e-01  dw_max:1.0094e+00 lr:1.0000e-02
2023-03-29 21:17:58,743 ADAM: Layer 3 -> dw_min:9.9566e-01  dw_max:1.0054e+00 lr:1.0000e-02
2023-03-29 21:17:58,795 			Learning rate: weights:   1.000e-02    
2023-03-29 21:17:58,795 			Last test performance: 86.09%
2023-03-29 21:17:58,795 ----------------
2023-03-29 21:18:03,366   7   => 124   		Training 486 pattern with 84.17% 	Forward time: 	 4.44 sec
2023-03-29 21:18:03,366 			Loss:    3.289e-01    			Backward time: 	 0.13 sec 
2023-03-29 21:18:03,366 ADAM: Layer 0 -> dw_min:9.9363e-01  dw_max:1.0061e+00 lr:1.0000e-02
2023-03-29 21:18:03,367 ADAM: Layer 1 -> dw_min:9.8834e-01  dw_max:1.0082e+00 lr:1.0000e-02
2023-03-29 21:18:03,367 ADAM: Layer 2 -> dw_min:9.8722e-01  dw_max:1.0093e+00 lr:1.0000e-02
2023-03-29 21:18:03,367 ADAM: Layer 3 -> dw_min:9.9500e-01  dw_max:1.0053e+00 lr:1.0000e-02
2023-03-29 21:18:03,389 
2023-03-29 21:18:03,390 Testing:
2023-03-29 21:18:03,610 		24 of 10000 with 91.67% 	 Time used:  0.22 sec
2023-03-29 21:18:03,830 		48 of 10000 with 85.42% 	 Time used:  0.22 sec
2023-03-29 21:18:04,049 		72 of 10000 with 80.56% 	 Time used:  0.22 sec
2023-03-29 21:18:04,269 		96 of 10000 with 84.38% 	 Time used:  0.22 sec
2023-03-29 21:18:04,488 		120 of 10000 with 85.83% 	 Time used:  0.22 sec
2023-03-29 21:18:04,708 		144 of 10000 with 87.50% 	 Time used:  0.22 sec
2023-03-29 21:18:04,927 		168 of 10000 with 88.10% 	 Time used:  0.22 sec
2023-03-29 21:18:05,147 		192 of 10000 with 89.06% 	 Time used:  0.22 sec
2023-03-29 21:18:05,367 		216 of 10000 with 90.28% 	 Time used:  0.22 sec
2023-03-29 21:18:05,586 		240 of 10000 with 90.42% 	 Time used:  0.22 sec
2023-03-29 21:18:05,806 		264 of 10000 with 89.39% 	 Time used:  0.22 sec
2023-03-29 21:18:06,026 		288 of 10000 with 89.58% 	 Time used:  0.22 sec
2023-03-29 21:18:06,245 		312 of 10000 with 89.74% 	 Time used:  0.22 sec
2023-03-29 21:18:06,465 		336 of 10000 with 89.29% 	 Time used:  0.22 sec
2023-03-29 21:18:06,684 		360 of 10000 with 89.44% 	 Time used:  0.22 sec
2023-03-29 21:18:06,904 		384 of 10000 with 89.32% 	 Time used:  0.22 sec
2023-03-29 21:18:07,124 		408 of 10000 with 88.97% 	 Time used:  0.22 sec
2023-03-29 21:18:07,343 		432 of 10000 with 88.89% 	 Time used:  0.22 sec
2023-03-29 21:18:07,563 		456 of 10000 with 88.82% 	 Time used:  0.22 sec
2023-03-29 21:18:07,783 		480 of 10000 with 88.33% 	 Time used:  0.22 sec
2023-03-29 21:18:08,002 		504 of 10000 with 88.49% 	 Time used:  0.22 sec
2023-03-29 21:18:08,222 		528 of 10000 with 88.83% 	 Time used:  0.22 sec
2023-03-29 21:18:08,442 		552 of 10000 with 88.77% 	 Time used:  0.22 sec
2023-03-29 21:18:08,661 		576 of 10000 with 88.89% 	 Time used:  0.22 sec
2023-03-29 21:18:08,881 		600 of 10000 with 88.67% 	 Time used:  0.22 sec
2023-03-29 21:18:09,101 		624 of 10000 with 88.62% 	 Time used:  0.22 sec
2023-03-29 21:18:09,320 		648 of 10000 with 88.58% 	 Time used:  0.22 sec
2023-03-29 21:18:09,540 		672 of 10000 with 88.24% 	 Time used:  0.22 sec
2023-03-29 21:18:09,760 		696 of 10000 with 87.79% 	 Time used:  0.22 sec
2023-03-29 21:18:09,979 		720 of 10000 with 88.06% 	 Time used:  0.22 sec
2023-03-29 21:18:10,199 		744 of 10000 with 87.77% 	 Time used:  0.22 sec
2023-03-29 21:18:10,418 		768 of 10000 with 87.63% 	 Time used:  0.22 sec
2023-03-29 21:18:10,638 		792 of 10000 with 87.88% 	 Time used:  0.22 sec
2023-03-29 21:18:10,858 		816 of 10000 with 87.87% 	 Time used:  0.22 sec
2023-03-29 21:18:11,077 		840 of 10000 with 88.10% 	 Time used:  0.22 sec
2023-03-29 21:18:11,297 		864 of 10000 with 88.31% 	 Time used:  0.22 sec
2023-03-29 21:18:11,517 		888 of 10000 with 88.18% 	 Time used:  0.22 sec
2023-03-29 21:18:11,736 		912 of 10000 with 88.05% 	 Time used:  0.22 sec
2023-03-29 21:18:11,956 		936 of 10000 with 88.14% 	 Time used:  0.22 sec
2023-03-29 21:18:12,176 		960 of 10000 with 88.23% 	 Time used:  0.22 sec
2023-03-29 21:18:12,395 		984 of 10000 with 87.80% 	 Time used:  0.22 sec
2023-03-29 21:18:12,615 		1008 of 10000 with 87.80% 	 Time used:  0.22 sec
2023-03-29 21:18:12,834 		1032 of 10000 with 87.89% 	 Time used:  0.22 sec
2023-03-29 21:18:13,054 		1056 of 10000 with 87.69% 	 Time used:  0.22 sec
2023-03-29 21:18:13,273 		1080 of 10000 with 87.69% 	 Time used:  0.22 sec
2023-03-29 21:18:13,493 		1104 of 10000 with 87.86% 	 Time used:  0.22 sec
2023-03-29 21:18:13,713 		1128 of 10000 with 87.85% 	 Time used:  0.22 sec
2023-03-29 21:18:13,932 		1152 of 10000 with 87.67% 	 Time used:  0.22 sec
2023-03-29 21:18:14,152 		1176 of 10000 with 87.41% 	 Time used:  0.22 sec
2023-03-29 21:18:14,371 		1200 of 10000 with 87.33% 	 Time used:  0.22 sec
2023-03-29 21:18:14,591 		1224 of 10000 with 87.42% 	 Time used:  0.22 sec
2023-03-29 21:18:14,810 		1248 of 10000 with 87.42% 	 Time used:  0.22 sec
2023-03-29 21:18:15,030 		1272 of 10000 with 87.26% 	 Time used:  0.22 sec
2023-03-29 21:18:15,249 		1296 of 10000 with 87.11% 	 Time used:  0.22 sec
2023-03-29 21:18:15,469 		1320 of 10000 with 87.12% 	 Time used:  0.22 sec
2023-03-29 21:18:15,688 		1344 of 10000 with 87.05% 	 Time used:  0.22 sec
2023-03-29 21:18:15,908 		1368 of 10000 with 86.92% 	 Time used:  0.22 sec
2023-03-29 21:18:16,128 		1392 of 10000 with 86.78% 	 Time used:  0.22 sec
2023-03-29 21:18:16,347 		1416 of 10000 with 86.72% 	 Time used:  0.22 sec
2023-03-29 21:18:16,567 		1440 of 10000 with 86.81% 	 Time used:  0.22 sec
2023-03-29 21:18:16,786 		1464 of 10000 with 86.82% 	 Time used:  0.22 sec
2023-03-29 21:18:17,006 		1488 of 10000 with 86.90% 	 Time used:  0.22 sec
2023-03-29 21:18:17,225 		1512 of 10000 with 87.04% 	 Time used:  0.22 sec
2023-03-29 21:18:17,445 		1536 of 10000 with 86.98% 	 Time used:  0.22 sec
2023-03-29 21:18:17,665 		1560 of 10000 with 86.92% 	 Time used:  0.22 sec
2023-03-29 21:18:17,884 		1584 of 10000 with 86.99% 	 Time used:  0.22 sec
2023-03-29 21:18:18,104 		1608 of 10000 with 87.06% 	 Time used:  0.22 sec
2023-03-29 21:18:18,323 		1632 of 10000 with 87.01% 	 Time used:  0.22 sec
2023-03-29 21:18:18,543 		1656 of 10000 with 86.96% 	 Time used:  0.22 sec
2023-03-29 21:18:18,764 		1680 of 10000 with 87.08% 	 Time used:  0.22 sec
2023-03-29 21:18:18,984 		1704 of 10000 with 87.09% 	 Time used:  0.22 sec
2023-03-29 21:18:19,203 		1728 of 10000 with 87.09% 	 Time used:  0.22 sec
2023-03-29 21:18:19,423 		1752 of 10000 with 86.93% 	 Time used:  0.22 sec
2023-03-29 21:18:19,642 		1776 of 10000 with 86.99% 	 Time used:  0.22 sec
2023-03-29 21:18:19,862 		1800 of 10000 with 87.11% 	 Time used:  0.22 sec
2023-03-29 21:18:20,081 		1824 of 10000 with 87.12% 	 Time used:  0.22 sec
2023-03-29 21:18:20,301 		1848 of 10000 with 87.12% 	 Time used:  0.22 sec
2023-03-29 21:18:20,521 		1872 of 10000 with 87.13% 	 Time used:  0.22 sec
2023-03-29 21:18:20,740 		1896 of 10000 with 87.24% 	 Time used:  0.22 sec
2023-03-29 21:18:20,960 		1920 of 10000 with 87.29% 	 Time used:  0.22 sec
2023-03-29 21:18:21,180 		1944 of 10000 with 87.24% 	 Time used:  0.22 sec
2023-03-29 21:18:21,399 		1968 of 10000 with 87.20% 	 Time used:  0.22 sec
2023-03-29 21:18:21,619 		1992 of 10000 with 87.15% 	 Time used:  0.22 sec
2023-03-29 21:18:21,839 		2016 of 10000 with 87.20% 	 Time used:  0.22 sec
2023-03-29 21:18:22,058 		2040 of 10000 with 87.11% 	 Time used:  0.22 sec
2023-03-29 21:18:22,278 		2064 of 10000 with 87.26% 	 Time used:  0.22 sec
2023-03-29 21:18:22,497 		2088 of 10000 with 87.12% 	 Time used:  0.22 sec
2023-03-29 21:18:22,717 		2112 of 10000 with 86.98% 	 Time used:  0.22 sec
2023-03-29 21:18:22,937 		2136 of 10000 with 87.08% 	 Time used:  0.22 sec
2023-03-29 21:18:23,156 		2160 of 10000 with 87.13% 	 Time used:  0.22 sec
2023-03-29 21:18:23,376 		2184 of 10000 with 87.18% 	 Time used:  0.22 sec
2023-03-29 21:18:23,595 		2208 of 10000 with 87.18% 	 Time used:  0.22 sec
2023-03-29 21:18:23,815 		2232 of 10000 with 87.14% 	 Time used:  0.22 sec
2023-03-29 21:18:24,035 		2256 of 10000 with 87.19% 	 Time used:  0.22 sec
2023-03-29 21:18:24,254 		2280 of 10000 with 87.19% 	 Time used:  0.22 sec
2023-03-29 21:18:24,474 		2304 of 10000 with 87.07% 	 Time used:  0.22 sec
2023-03-29 21:18:24,693 		2328 of 10000 with 86.90% 	 Time used:  0.22 sec
2023-03-29 21:18:24,913 		2352 of 10000 with 86.95% 	 Time used:  0.22 sec
2023-03-29 21:18:25,132 		2376 of 10000 with 86.99% 	 Time used:  0.22 sec
2023-03-29 21:18:25,352 		2400 of 10000 with 87.08% 	 Time used:  0.22 sec
2023-03-29 21:18:25,572 		2424 of 10000 with 87.17% 	 Time used:  0.22 sec
2023-03-29 21:18:25,791 		2448 of 10000 with 87.17% 	 Time used:  0.22 sec
2023-03-29 21:18:26,011 		2472 of 10000 with 87.14% 	 Time used:  0.22 sec
2023-03-29 21:18:26,230 		2496 of 10000 with 87.10% 	 Time used:  0.22 sec
2023-03-29 21:18:26,450 		2520 of 10000 with 87.02% 	 Time used:  0.22 sec
2023-03-29 21:18:26,669 		2544 of 10000 with 87.03% 	 Time used:  0.22 sec
2023-03-29 21:18:26,889 		2568 of 10000 with 87.03% 	 Time used:  0.22 sec
2023-03-29 21:18:27,108 		2592 of 10000 with 87.04% 	 Time used:  0.22 sec
2023-03-29 21:18:27,328 		2616 of 10000 with 86.96% 	 Time used:  0.22 sec
2023-03-29 21:18:27,548 		2640 of 10000 with 86.89% 	 Time used:  0.22 sec
2023-03-29 21:18:27,767 		2664 of 10000 with 86.86% 	 Time used:  0.22 sec
2023-03-29 21:18:27,987 		2688 of 10000 with 86.94% 	 Time used:  0.22 sec
2023-03-29 21:18:28,206 		2712 of 10000 with 86.98% 	 Time used:  0.22 sec
2023-03-29 21:18:28,426 		2736 of 10000 with 86.92% 	 Time used:  0.22 sec
2023-03-29 21:18:28,645 		2760 of 10000 with 86.99% 	 Time used:  0.22 sec
2023-03-29 21:18:28,865 		2784 of 10000 with 86.89% 	 Time used:  0.22 sec
2023-03-29 21:18:29,084 		2808 of 10000 with 86.97% 	 Time used:  0.22 sec
2023-03-29 21:18:29,304 		2832 of 10000 with 86.94% 	 Time used:  0.22 sec
2023-03-29 21:18:29,524 		2856 of 10000 with 86.97% 	 Time used:  0.22 sec
2023-03-29 21:18:29,743 		2880 of 10000 with 86.91% 	 Time used:  0.22 sec
2023-03-29 21:18:29,963 		2904 of 10000 with 86.71% 	 Time used:  0.22 sec
2023-03-29 21:18:30,182 		2928 of 10000 with 86.61% 	 Time used:  0.22 sec
2023-03-29 21:18:30,402 		2952 of 10000 with 86.62% 	 Time used:  0.22 sec
2023-03-29 21:18:30,621 		2976 of 10000 with 86.63% 	 Time used:  0.22 sec
2023-03-29 21:18:30,841 		3000 of 10000 with 86.57% 	 Time used:  0.22 sec
2023-03-29 21:18:31,060 		3024 of 10000 with 86.54% 	 Time used:  0.22 sec
2023-03-29 21:18:31,280 		3048 of 10000 with 86.52% 	 Time used:  0.22 sec
2023-03-29 21:18:31,500 		3072 of 10000 with 86.59% 	 Time used:  0.22 sec
2023-03-29 21:18:31,719 		3096 of 10000 with 86.63% 	 Time used:  0.22 sec
2023-03-29 21:18:31,939 		3120 of 10000 with 86.60% 	 Time used:  0.22 sec
2023-03-29 21:18:32,158 		3144 of 10000 with 86.67% 	 Time used:  0.22 sec
2023-03-29 21:18:32,379 		3168 of 10000 with 86.74% 	 Time used:  0.22 sec
2023-03-29 21:18:32,599 		3192 of 10000 with 86.69% 	 Time used:  0.22 sec
2023-03-29 21:18:32,818 		3216 of 10000 with 86.63% 	 Time used:  0.22 sec
2023-03-29 21:18:33,038 		3240 of 10000 with 86.60% 	 Time used:  0.22 sec
2023-03-29 21:18:33,258 		3264 of 10000 with 86.58% 	 Time used:  0.22 sec
2023-03-29 21:18:33,478 		3288 of 10000 with 86.59% 	 Time used:  0.22 sec
2023-03-29 21:18:33,698 		3312 of 10000 with 86.47% 	 Time used:  0.22 sec
2023-03-29 21:18:33,917 		3336 of 10000 with 86.45% 	 Time used:  0.22 sec
2023-03-29 21:18:34,137 		3360 of 10000 with 86.52% 	 Time used:  0.22 sec
2023-03-29 21:18:34,356 		3384 of 10000 with 86.50% 	 Time used:  0.22 sec
2023-03-29 21:18:34,576 		3408 of 10000 with 86.53% 	 Time used:  0.22 sec
2023-03-29 21:18:34,796 		3432 of 10000 with 86.60% 	 Time used:  0.22 sec
2023-03-29 21:18:35,015 		3456 of 10000 with 86.55% 	 Time used:  0.22 sec
2023-03-29 21:18:35,236 		3480 of 10000 with 86.49% 	 Time used:  0.22 sec
2023-03-29 21:18:35,457 		3504 of 10000 with 86.33% 	 Time used:  0.22 sec
2023-03-29 21:18:35,676 		3528 of 10000 with 86.39% 	 Time used:  0.22 sec
2023-03-29 21:18:35,896 		3552 of 10000 with 86.32% 	 Time used:  0.22 sec
2023-03-29 21:18:36,115 		3576 of 10000 with 86.33% 	 Time used:  0.22 sec
2023-03-29 21:18:36,335 		3600 of 10000 with 86.42% 	 Time used:  0.22 sec
2023-03-29 21:18:36,554 		3624 of 10000 with 86.42% 	 Time used:  0.22 sec
2023-03-29 21:18:36,774 		3648 of 10000 with 86.43% 	 Time used:  0.22 sec
2023-03-29 21:18:36,994 		3672 of 10000 with 86.41% 	 Time used:  0.22 sec
2023-03-29 21:18:37,213 		3696 of 10000 with 86.44% 	 Time used:  0.22 sec
2023-03-29 21:18:37,433 		3720 of 10000 with 86.42% 	 Time used:  0.22 sec
2023-03-29 21:18:37,652 		3744 of 10000 with 86.40% 	 Time used:  0.22 sec
2023-03-29 21:18:37,872 		3768 of 10000 with 86.46% 	 Time used:  0.22 sec
2023-03-29 21:18:38,092 		3792 of 10000 with 86.47% 	 Time used:  0.22 sec
2023-03-29 21:18:38,311 		3816 of 10000 with 86.48% 	 Time used:  0.22 sec
2023-03-29 21:18:38,531 		3840 of 10000 with 86.46% 	 Time used:  0.22 sec
2023-03-29 21:18:38,750 		3864 of 10000 with 86.52% 	 Time used:  0.22 sec
2023-03-29 21:18:38,970 		3888 of 10000 with 86.47% 	 Time used:  0.22 sec
2023-03-29 21:18:39,190 		3912 of 10000 with 86.50% 	 Time used:  0.22 sec
2023-03-29 21:18:39,409 		3936 of 10000 with 86.51% 	 Time used:  0.22 sec
2023-03-29 21:18:39,629 		3960 of 10000 with 86.46% 	 Time used:  0.22 sec
2023-03-29 21:18:39,848 		3984 of 10000 with 86.47% 	 Time used:  0.22 sec
2023-03-29 21:18:40,068 		4008 of 10000 with 86.45% 	 Time used:  0.22 sec
2023-03-29 21:18:40,288 		4032 of 10000 with 86.43% 	 Time used:  0.22 sec
2023-03-29 21:18:40,508 		4056 of 10000 with 86.44% 	 Time used:  0.22 sec
2023-03-29 21:18:40,727 		4080 of 10000 with 86.40% 	 Time used:  0.22 sec
2023-03-29 21:18:40,947 		4104 of 10000 with 86.43% 	 Time used:  0.22 sec
2023-03-29 21:18:41,167 		4128 of 10000 with 86.43% 	 Time used:  0.22 sec
2023-03-29 21:18:41,386 		4152 of 10000 with 86.39% 	 Time used:  0.22 sec
2023-03-29 21:18:41,606 		4176 of 10000 with 86.35% 	 Time used:  0.22 sec
2023-03-29 21:18:41,825 		4200 of 10000 with 86.31% 	 Time used:  0.22 sec
2023-03-29 21:18:42,045 		4224 of 10000 with 86.36% 	 Time used:  0.22 sec
2023-03-29 21:18:42,265 		4248 of 10000 with 86.37% 	 Time used:  0.22 sec
2023-03-29 21:18:42,484 		4272 of 10000 with 86.35% 	 Time used:  0.22 sec
2023-03-29 21:18:42,704 		4296 of 10000 with 86.38% 	 Time used:  0.22 sec
2023-03-29 21:18:42,923 		4320 of 10000 with 86.39% 	 Time used:  0.22 sec
2023-03-29 21:18:43,143 		4344 of 10000 with 86.40% 	 Time used:  0.22 sec
2023-03-29 21:18:43,362 		4368 of 10000 with 86.47% 	 Time used:  0.22 sec
2023-03-29 21:18:43,582 		4392 of 10000 with 86.48% 	 Time used:  0.22 sec
2023-03-29 21:18:43,801 		4416 of 10000 with 86.44% 	 Time used:  0.22 sec
2023-03-29 21:18:44,021 		4440 of 10000 with 86.44% 	 Time used:  0.22 sec
2023-03-29 21:18:44,240 		4464 of 10000 with 86.42% 	 Time used:  0.22 sec
2023-03-29 21:18:44,460 		4488 of 10000 with 86.43% 	 Time used:  0.22 sec
2023-03-29 21:18:44,679 		4512 of 10000 with 86.44% 	 Time used:  0.22 sec
2023-03-29 21:18:44,899 		4536 of 10000 with 86.46% 	 Time used:  0.22 sec
2023-03-29 21:18:45,119 		4560 of 10000 with 86.49% 	 Time used:  0.22 sec
2023-03-29 21:18:45,338 		4584 of 10000 with 86.50% 	 Time used:  0.22 sec
2023-03-29 21:18:45,558 		4608 of 10000 with 86.52% 	 Time used:  0.22 sec
2023-03-29 21:18:45,777 		4632 of 10000 with 86.55% 	 Time used:  0.22 sec
2023-03-29 21:18:45,997 		4656 of 10000 with 86.53% 	 Time used:  0.22 sec
2023-03-29 21:18:46,216 		4680 of 10000 with 86.50% 	 Time used:  0.22 sec
2023-03-29 21:18:46,436 		4704 of 10000 with 86.50% 	 Time used:  0.22 sec
2023-03-29 21:18:46,655 		4728 of 10000 with 86.48% 	 Time used:  0.22 sec
2023-03-29 21:18:46,875 		4752 of 10000 with 86.49% 	 Time used:  0.22 sec
2023-03-29 21:18:47,094 		4776 of 10000 with 86.52% 	 Time used:  0.22 sec
2023-03-29 21:18:47,314 		4800 of 10000 with 86.52% 	 Time used:  0.22 sec
2023-03-29 21:18:47,533 		4824 of 10000 with 86.53% 	 Time used:  0.22 sec
2023-03-29 21:18:47,753 		4848 of 10000 with 86.49% 	 Time used:  0.22 sec
2023-03-29 21:18:47,973 		4872 of 10000 with 86.51% 	 Time used:  0.22 sec
2023-03-29 21:18:48,192 		4896 of 10000 with 86.52% 	 Time used:  0.22 sec
2023-03-29 21:18:48,412 		4920 of 10000 with 86.50% 	 Time used:  0.22 sec
2023-03-29 21:18:48,631 		4944 of 10000 with 86.51% 	 Time used:  0.22 sec
2023-03-29 21:18:48,851 		4968 of 10000 with 86.49% 	 Time used:  0.22 sec
2023-03-29 21:18:49,071 		4992 of 10000 with 86.52% 	 Time used:  0.22 sec
2023-03-29 21:18:49,290 		5016 of 10000 with 86.50% 	 Time used:  0.22 sec
2023-03-29 21:18:49,510 		5040 of 10000 with 86.47% 	 Time used:  0.22 sec
2023-03-29 21:18:49,729 		5064 of 10000 with 86.51% 	 Time used:  0.22 sec
2023-03-29 21:18:49,949 		5088 of 10000 with 86.52% 	 Time used:  0.22 sec
2023-03-29 21:18:50,169 		5112 of 10000 with 86.48% 	 Time used:  0.22 sec
2023-03-29 21:18:50,388 		5136 of 10000 with 86.51% 	 Time used:  0.22 sec
2023-03-29 21:18:50,608 		5160 of 10000 with 86.51% 	 Time used:  0.22 sec
2023-03-29 21:18:50,827 		5184 of 10000 with 86.50% 	 Time used:  0.22 sec
2023-03-29 21:18:51,047 		5208 of 10000 with 86.50% 	 Time used:  0.22 sec
2023-03-29 21:18:51,266 		5232 of 10000 with 86.51% 	 Time used:  0.22 sec
2023-03-29 21:18:51,486 		5256 of 10000 with 86.49% 	 Time used:  0.22 sec
2023-03-29 21:18:51,706 		5280 of 10000 with 86.44% 	 Time used:  0.22 sec
2023-03-29 21:18:51,925 		5304 of 10000 with 86.44% 	 Time used:  0.22 sec
2023-03-29 21:18:52,145 		5328 of 10000 with 86.43% 	 Time used:  0.22 sec
2023-03-29 21:18:52,364 		5352 of 10000 with 86.40% 	 Time used:  0.22 sec
2023-03-29 21:18:52,584 		5376 of 10000 with 86.44% 	 Time used:  0.22 sec
2023-03-29 21:18:52,803 		5400 of 10000 with 86.50% 	 Time used:  0.22 sec
2023-03-29 21:18:53,023 		5424 of 10000 with 86.52% 	 Time used:  0.22 sec
2023-03-29 21:18:53,243 		5448 of 10000 with 86.51% 	 Time used:  0.22 sec
2023-03-29 21:18:53,462 		5472 of 10000 with 86.46% 	 Time used:  0.22 sec
2023-03-29 21:18:53,682 		5496 of 10000 with 86.48% 	 Time used:  0.22 sec
2023-03-29 21:18:53,901 		5520 of 10000 with 86.43% 	 Time used:  0.22 sec
2023-03-29 21:18:54,121 		5544 of 10000 with 86.42% 	 Time used:  0.22 sec
2023-03-29 21:18:54,341 		5568 of 10000 with 86.40% 	 Time used:  0.22 sec
2023-03-29 21:18:54,560 		5592 of 10000 with 86.39% 	 Time used:  0.22 sec
2023-03-29 21:18:54,780 		5616 of 10000 with 86.36% 	 Time used:  0.22 sec
2023-03-29 21:18:54,999 		5640 of 10000 with 86.37% 	 Time used:  0.22 sec
2023-03-29 21:18:55,219 		5664 of 10000 with 86.35% 	 Time used:  0.22 sec
2023-03-29 21:18:55,438 		5688 of 10000 with 86.36% 	 Time used:  0.22 sec
2023-03-29 21:18:55,658 		5712 of 10000 with 86.34% 	 Time used:  0.22 sec
2023-03-29 21:18:55,877 		5736 of 10000 with 86.33% 	 Time used:  0.22 sec
2023-03-29 21:18:56,097 		5760 of 10000 with 86.35% 	 Time used:  0.22 sec
2023-03-29 21:18:56,316 		5784 of 10000 with 86.36% 	 Time used:  0.22 sec
2023-03-29 21:18:56,536 		5808 of 10000 with 86.35% 	 Time used:  0.22 sec
2023-03-29 21:18:56,755 		5832 of 10000 with 86.33% 	 Time used:  0.22 sec
2023-03-29 21:18:56,975 		5856 of 10000 with 86.32% 	 Time used:  0.22 sec
2023-03-29 21:18:57,195 		5880 of 10000 with 86.38% 	 Time used:  0.22 sec
2023-03-29 21:18:57,414 		5904 of 10000 with 86.38% 	 Time used:  0.22 sec
2023-03-29 21:18:57,634 		5928 of 10000 with 86.44% 	 Time used:  0.22 sec
2023-03-29 21:18:57,853 		5952 of 10000 with 86.41% 	 Time used:  0.22 sec
2023-03-29 21:18:58,073 		5976 of 10000 with 86.36% 	 Time used:  0.22 sec
2023-03-29 21:18:58,292 		6000 of 10000 with 86.38% 	 Time used:  0.22 sec
2023-03-29 21:18:58,512 		6024 of 10000 with 86.39% 	 Time used:  0.22 sec
2023-03-29 21:18:58,731 		6048 of 10000 with 86.39% 	 Time used:  0.22 sec
2023-03-29 21:18:58,951 		6072 of 10000 with 86.36% 	 Time used:  0.22 sec
2023-03-29 21:18:59,171 		6096 of 10000 with 86.37% 	 Time used:  0.22 sec
2023-03-29 21:18:59,390 		6120 of 10000 with 86.37% 	 Time used:  0.22 sec
2023-03-29 21:18:59,610 		6144 of 10000 with 86.36% 	 Time used:  0.22 sec
2023-03-29 21:18:59,829 		6168 of 10000 with 86.35% 	 Time used:  0.22 sec
2023-03-29 21:19:00,049 		6192 of 10000 with 86.35% 	 Time used:  0.22 sec
2023-03-29 21:19:00,268 		6216 of 10000 with 86.37% 	 Time used:  0.22 sec
2023-03-29 21:19:00,488 		6240 of 10000 with 86.38% 	 Time used:  0.22 sec
2023-03-29 21:19:00,708 		6264 of 10000 with 86.35% 	 Time used:  0.22 sec
2023-03-29 21:19:00,927 		6288 of 10000 with 86.35% 	 Time used:  0.22 sec
2023-03-29 21:19:01,147 		6312 of 10000 with 86.38% 	 Time used:  0.22 sec
2023-03-29 21:19:01,367 		6336 of 10000 with 86.38% 	 Time used:  0.22 sec
2023-03-29 21:19:01,586 		6360 of 10000 with 86.42% 	 Time used:  0.22 sec
2023-03-29 21:19:01,806 		6384 of 10000 with 86.42% 	 Time used:  0.22 sec
2023-03-29 21:19:02,026 		6408 of 10000 with 86.42% 	 Time used:  0.22 sec
2023-03-29 21:19:02,246 		6432 of 10000 with 86.44% 	 Time used:  0.22 sec
2023-03-29 21:19:02,466 		6456 of 10000 with 86.43% 	 Time used:  0.22 sec
2023-03-29 21:19:02,685 		6480 of 10000 with 86.45% 	 Time used:  0.22 sec
2023-03-29 21:19:02,905 		6504 of 10000 with 86.45% 	 Time used:  0.22 sec
2023-03-29 21:19:03,125 		6528 of 10000 with 86.49% 	 Time used:  0.22 sec
2023-03-29 21:19:03,344 		6552 of 10000 with 86.48% 	 Time used:  0.22 sec
2023-03-29 21:19:03,564 		6576 of 10000 with 86.45% 	 Time used:  0.22 sec
2023-03-29 21:19:03,783 		6600 of 10000 with 86.42% 	 Time used:  0.22 sec
2023-03-29 21:19:04,003 		6624 of 10000 with 86.46% 	 Time used:  0.22 sec
2023-03-29 21:19:04,223 		6648 of 10000 with 86.48% 	 Time used:  0.22 sec
2023-03-29 21:19:04,442 		6672 of 10000 with 86.44% 	 Time used:  0.22 sec
2023-03-29 21:19:04,662 		6696 of 10000 with 86.42% 	 Time used:  0.22 sec
2023-03-29 21:19:04,881 		6720 of 10000 with 86.43% 	 Time used:  0.22 sec
2023-03-29 21:19:05,101 		6744 of 10000 with 86.45% 	 Time used:  0.22 sec
2023-03-29 21:19:05,321 		6768 of 10000 with 86.50% 	 Time used:  0.22 sec
2023-03-29 21:19:05,540 		6792 of 10000 with 86.51% 	 Time used:  0.22 sec
2023-03-29 21:19:05,760 		6816 of 10000 with 86.52% 	 Time used:  0.22 sec
2023-03-29 21:19:05,979 		6840 of 10000 with 86.54% 	 Time used:  0.22 sec
2023-03-29 21:19:06,199 		6864 of 10000 with 86.54% 	 Time used:  0.22 sec
2023-03-29 21:19:06,419 		6888 of 10000 with 86.54% 	 Time used:  0.22 sec
2023-03-29 21:19:06,638 		6912 of 10000 with 86.52% 	 Time used:  0.22 sec
2023-03-29 21:19:06,858 		6936 of 10000 with 86.51% 	 Time used:  0.22 sec
2023-03-29 21:19:07,077 		6960 of 10000 with 86.51% 	 Time used:  0.22 sec
2023-03-29 21:19:07,297 		6984 of 10000 with 86.53% 	 Time used:  0.22 sec
2023-03-29 21:19:07,517 		7008 of 10000 with 86.49% 	 Time used:  0.22 sec
2023-03-29 21:19:07,736 		7032 of 10000 with 86.45% 	 Time used:  0.22 sec
2023-03-29 21:19:07,956 		7056 of 10000 with 86.45% 	 Time used:  0.22 sec
2023-03-29 21:19:08,175 		7080 of 10000 with 86.47% 	 Time used:  0.22 sec
2023-03-29 21:19:08,395 		7104 of 10000 with 86.46% 	 Time used:  0.22 sec
2023-03-29 21:19:08,614 		7128 of 10000 with 86.42% 	 Time used:  0.22 sec
2023-03-29 21:19:08,834 		7152 of 10000 with 86.45% 	 Time used:  0.22 sec
2023-03-29 21:19:09,053 		7176 of 10000 with 86.47% 	 Time used:  0.22 sec
2023-03-29 21:19:09,273 		7200 of 10000 with 86.43% 	 Time used:  0.22 sec
2023-03-29 21:19:09,492 		7224 of 10000 with 86.45% 	 Time used:  0.22 sec
2023-03-29 21:19:09,712 		7248 of 10000 with 86.48% 	 Time used:  0.22 sec
2023-03-29 21:19:09,931 		7272 of 10000 with 86.45% 	 Time used:  0.22 sec
2023-03-29 21:19:10,151 		7296 of 10000 with 86.49% 	 Time used:  0.22 sec
2023-03-29 21:19:10,370 		7320 of 10000 with 86.50% 	 Time used:  0.22 sec
2023-03-29 21:19:10,590 		7344 of 10000 with 86.51% 	 Time used:  0.22 sec
2023-03-29 21:19:10,810 		7368 of 10000 with 86.54% 	 Time used:  0.22 sec
2023-03-29 21:19:11,029 		7392 of 10000 with 86.55% 	 Time used:  0.22 sec
2023-03-29 21:19:11,249 		7416 of 10000 with 86.56% 	 Time used:  0.22 sec
2023-03-29 21:19:11,468 		7440 of 10000 with 86.59% 	 Time used:  0.22 sec
2023-03-29 21:19:11,688 		7464 of 10000 with 86.59% 	 Time used:  0.22 sec
2023-03-29 21:19:11,907 		7488 of 10000 with 86.61% 	 Time used:  0.22 sec
2023-03-29 21:19:12,127 		7512 of 10000 with 86.62% 	 Time used:  0.22 sec
2023-03-29 21:19:12,347 		7536 of 10000 with 86.62% 	 Time used:  0.22 sec
2023-03-29 21:19:12,566 		7560 of 10000 with 86.64% 	 Time used:  0.22 sec
2023-03-29 21:19:12,786 		7584 of 10000 with 86.66% 	 Time used:  0.22 sec
2023-03-29 21:19:13,006 		7608 of 10000 with 86.66% 	 Time used:  0.22 sec
2023-03-29 21:19:13,225 		7632 of 10000 with 86.69% 	 Time used:  0.22 sec
2023-03-29 21:19:13,445 		7656 of 10000 with 86.69% 	 Time used:  0.22 sec
2023-03-29 21:19:13,665 		7680 of 10000 with 86.68% 	 Time used:  0.22 sec
2023-03-29 21:19:13,884 		7704 of 10000 with 86.70% 	 Time used:  0.22 sec
2023-03-29 21:19:14,104 		7728 of 10000 with 86.70% 	 Time used:  0.22 sec
2023-03-29 21:19:14,323 		7752 of 10000 with 86.71% 	 Time used:  0.22 sec
2023-03-29 21:19:14,543 		7776 of 10000 with 86.69% 	 Time used:  0.22 sec
2023-03-29 21:19:14,763 		7800 of 10000 with 86.69% 	 Time used:  0.22 sec
2023-03-29 21:19:14,982 		7824 of 10000 with 86.67% 	 Time used:  0.22 sec
2023-03-29 21:19:15,202 		7848 of 10000 with 86.66% 	 Time used:  0.22 sec
2023-03-29 21:19:15,421 		7872 of 10000 with 86.66% 	 Time used:  0.22 sec
2023-03-29 21:19:15,641 		7896 of 10000 with 86.65% 	 Time used:  0.22 sec
2023-03-29 21:19:15,861 		7920 of 10000 with 86.64% 	 Time used:  0.22 sec
2023-03-29 21:19:16,080 		7944 of 10000 with 86.66% 	 Time used:  0.22 sec
2023-03-29 21:19:16,300 		7968 of 10000 with 86.63% 	 Time used:  0.22 sec
2023-03-29 21:19:16,520 		7992 of 10000 with 86.59% 	 Time used:  0.22 sec
2023-03-29 21:19:16,739 		8016 of 10000 with 86.55% 	 Time used:  0.22 sec
2023-03-29 21:19:16,959 		8040 of 10000 with 86.53% 	 Time used:  0.22 sec
2023-03-29 21:19:17,179 		8064 of 10000 with 86.52% 	 Time used:  0.22 sec
2023-03-29 21:19:17,398 		8088 of 10000 with 86.51% 	 Time used:  0.22 sec
2023-03-29 21:19:17,618 		8112 of 10000 with 86.54% 	 Time used:  0.22 sec
2023-03-29 21:19:17,837 		8136 of 10000 with 86.54% 	 Time used:  0.22 sec
2023-03-29 21:19:18,057 		8160 of 10000 with 86.50% 	 Time used:  0.22 sec
2023-03-29 21:19:18,277 		8184 of 10000 with 86.51% 	 Time used:  0.22 sec
2023-03-29 21:19:18,496 		8208 of 10000 with 86.53% 	 Time used:  0.22 sec
2023-03-29 21:19:18,716 		8232 of 10000 with 86.53% 	 Time used:  0.22 sec
2023-03-29 21:19:18,937 		8256 of 10000 with 86.53% 	 Time used:  0.22 sec
2023-03-29 21:19:19,156 		8280 of 10000 with 86.51% 	 Time used:  0.22 sec
2023-03-29 21:19:19,376 		8304 of 10000 with 86.49% 	 Time used:  0.22 sec
2023-03-29 21:19:19,595 		8328 of 10000 with 86.52% 	 Time used:  0.22 sec
2023-03-29 21:19:19,815 		8352 of 10000 with 86.54% 	 Time used:  0.22 sec
2023-03-29 21:19:20,034 		8376 of 10000 with 86.54% 	 Time used:  0.22 sec
2023-03-29 21:19:20,254 		8400 of 10000 with 86.55% 	 Time used:  0.22 sec
2023-03-29 21:19:20,474 		8424 of 10000 with 86.56% 	 Time used:  0.22 sec
2023-03-29 21:19:20,693 		8448 of 10000 with 86.58% 	 Time used:  0.22 sec
2023-03-29 21:19:20,913 		8472 of 10000 with 86.57% 	 Time used:  0.22 sec
2023-03-29 21:19:21,132 		8496 of 10000 with 86.59% 	 Time used:  0.22 sec
2023-03-29 21:19:21,352 		8520 of 10000 with 86.61% 	 Time used:  0.22 sec
2023-03-29 21:19:21,571 		8544 of 10000 with 86.61% 	 Time used:  0.22 sec
2023-03-29 21:19:21,791 		8568 of 10000 with 86.64% 	 Time used:  0.22 sec
2023-03-29 21:19:22,011 		8592 of 10000 with 86.64% 	 Time used:  0.22 sec
2023-03-29 21:19:22,230 		8616 of 10000 with 86.63% 	 Time used:  0.22 sec
2023-03-29 21:19:22,450 		8640 of 10000 with 86.63% 	 Time used:  0.22 sec
2023-03-29 21:19:22,669 		8664 of 10000 with 86.65% 	 Time used:  0.22 sec
2023-03-29 21:19:22,889 		8688 of 10000 with 86.64% 	 Time used:  0.22 sec
2023-03-29 21:19:23,108 		8712 of 10000 with 86.63% 	 Time used:  0.22 sec
2023-03-29 21:19:23,328 		8736 of 10000 with 86.58% 	 Time used:  0.22 sec
2023-03-29 21:19:23,547 		8760 of 10000 with 86.58% 	 Time used:  0.22 sec
2023-03-29 21:19:23,767 		8784 of 10000 with 86.57% 	 Time used:  0.22 sec
2023-03-29 21:19:23,986 		8808 of 10000 with 86.57% 	 Time used:  0.22 sec
2023-03-29 21:19:24,206 		8832 of 10000 with 86.58% 	 Time used:  0.22 sec
2023-03-29 21:19:24,425 		8856 of 10000 with 86.60% 	 Time used:  0.22 sec
2023-03-29 21:19:24,645 		8880 of 10000 with 86.61% 	 Time used:  0.22 sec
2023-03-29 21:19:24,865 		8904 of 10000 with 86.65% 	 Time used:  0.22 sec
2023-03-29 21:19:25,084 		8928 of 10000 with 86.62% 	 Time used:  0.22 sec
2023-03-29 21:19:25,304 		8952 of 10000 with 86.60% 	 Time used:  0.22 sec
2023-03-29 21:19:25,523 		8976 of 10000 with 86.61% 	 Time used:  0.22 sec
2023-03-29 21:19:25,743 		9000 of 10000 with 86.63% 	 Time used:  0.22 sec
2023-03-29 21:19:25,962 		9024 of 10000 with 86.65% 	 Time used:  0.22 sec
2023-03-29 21:19:26,182 		9048 of 10000 with 86.64% 	 Time used:  0.22 sec
2023-03-29 21:19:26,401 		9072 of 10000 with 86.61% 	 Time used:  0.22 sec
2023-03-29 21:19:26,621 		9096 of 10000 with 86.55% 	 Time used:  0.22 sec
2023-03-29 21:19:26,841 		9120 of 10000 with 86.56% 	 Time used:  0.22 sec
2023-03-29 21:19:27,060 		9144 of 10000 with 86.53% 	 Time used:  0.22 sec
2023-03-29 21:19:27,280 		9168 of 10000 with 86.50% 	 Time used:  0.22 sec
2023-03-29 21:19:27,499 		9192 of 10000 with 86.51% 	 Time used:  0.22 sec
2023-03-29 21:19:27,719 		9216 of 10000 with 86.47% 	 Time used:  0.22 sec
2023-03-29 21:19:27,938 		9240 of 10000 with 86.46% 	 Time used:  0.22 sec
2023-03-29 21:19:28,158 		9264 of 10000 with 86.43% 	 Time used:  0.22 sec
2023-03-29 21:19:28,378 		9288 of 10000 with 86.43% 	 Time used:  0.22 sec
2023-03-29 21:19:28,597 		9312 of 10000 with 86.44% 	 Time used:  0.22 sec
2023-03-29 21:19:28,817 		9336 of 10000 with 86.42% 	 Time used:  0.22 sec
2023-03-29 21:19:29,036 		9360 of 10000 with 86.38% 	 Time used:  0.22 sec
2023-03-29 21:19:29,256 		9384 of 10000 with 86.38% 	 Time used:  0.22 sec
2023-03-29 21:19:29,476 		9408 of 10000 with 86.39% 	 Time used:  0.22 sec
2023-03-29 21:19:29,695 		9432 of 10000 with 86.43% 	 Time used:  0.22 sec
2023-03-29 21:19:29,915 		9456 of 10000 with 86.41% 	 Time used:  0.22 sec
2023-03-29 21:19:30,134 		9480 of 10000 with 86.45% 	 Time used:  0.22 sec
2023-03-29 21:19:30,354 		9504 of 10000 with 86.42% 	 Time used:  0.22 sec
2023-03-29 21:19:30,574 		9528 of 10000 with 86.42% 	 Time used:  0.22 sec
2023-03-29 21:19:30,793 		9552 of 10000 with 86.42% 	 Time used:  0.22 sec
2023-03-29 21:19:31,013 		9576 of 10000 with 86.43% 	 Time used:  0.22 sec
2023-03-29 21:19:31,233 		9600 of 10000 with 86.41% 	 Time used:  0.22 sec
2023-03-29 21:19:31,452 		9624 of 10000 with 86.39% 	 Time used:  0.22 sec
2023-03-29 21:19:31,672 		9648 of 10000 with 86.38% 	 Time used:  0.22 sec
2023-03-29 21:19:31,891 		9672 of 10000 with 86.37% 	 Time used:  0.22 sec
2023-03-29 21:19:32,111 		9696 of 10000 with 86.37% 	 Time used:  0.22 sec
2023-03-29 21:19:32,331 		9720 of 10000 with 86.39% 	 Time used:  0.22 sec
2023-03-29 21:19:32,551 		9744 of 10000 with 86.38% 	 Time used:  0.22 sec
2023-03-29 21:19:32,771 		9768 of 10000 with 86.39% 	 Time used:  0.22 sec
2023-03-29 21:19:32,990 		9792 of 10000 with 86.42% 	 Time used:  0.22 sec
2023-03-29 21:19:33,210 		9816 of 10000 with 86.44% 	 Time used:  0.22 sec
2023-03-29 21:19:33,430 		9840 of 10000 with 86.46% 	 Time used:  0.22 sec
2023-03-29 21:19:33,650 		9864 of 10000 with 86.48% 	 Time used:  0.22 sec
2023-03-29 21:19:33,869 		9888 of 10000 with 86.47% 	 Time used:  0.22 sec
2023-03-29 21:19:34,089 		9912 of 10000 with 86.47% 	 Time used:  0.22 sec
2023-03-29 21:19:34,308 		9936 of 10000 with 86.47% 	 Time used:  0.22 sec
2023-03-29 21:19:34,528 		9960 of 10000 with 86.46% 	 Time used:  0.22 sec
2023-03-29 21:19:34,748 		9984 of 10000 with 86.43% 	 Time used:  0.22 sec
2023-03-29 21:19:34,898 		10000 of 10000 with 86.44% 	 Time used:  0.15 sec
2023-03-29 21:19:34,898 
2023-03-29 21:19:34,900 			Learning rate: weights:   1.000e-02    
2023-03-29 21:19:34,900 			Last test performance: 86.44%
2023-03-29 21:19:34,900 ----------------
2023-03-29 21:19:39,472   8   =>  0    		Training 486 pattern with 84.38% 	Forward time: 	 4.44 sec
2023-03-29 21:19:39,472 			Loss:    3.478e-01    			Backward time: 	 0.13 sec 
2023-03-29 21:19:39,473 ADAM: Layer 0 -> dw_min:9.9423e-01  dw_max:1.0056e+00 lr:1.0000e-02
2023-03-29 21:19:39,473 ADAM: Layer 1 -> dw_min:9.8930e-01  dw_max:1.0074e+00 lr:1.0000e-02
2023-03-29 21:19:39,473 ADAM: Layer 2 -> dw_min:9.8849e-01  dw_max:1.0085e+00 lr:1.0000e-02
2023-03-29 21:19:39,473 ADAM: Layer 3 -> dw_min:9.9550e-01  dw_max:1.0047e+00 lr:1.0000e-02
2023-03-29 21:19:39,494 			Learning rate: weights:   1.000e-02    
2023-03-29 21:19:39,494 			Last test performance: 86.44%
2023-03-29 21:19:39,494 ----------------
2023-03-29 21:19:44,067   8   =>  1    		Training 486 pattern with 85.00% 	Forward time: 	 4.44 sec
2023-03-29 21:19:44,067 			Loss:    3.500e-01    			Backward time: 	 0.13 sec 
2023-03-29 21:19:44,067 ADAM: Layer 0 -> dw_min:9.9473e-01  dw_max:1.0061e+00 lr:1.0000e-02
2023-03-29 21:19:44,067 ADAM: Layer 1 -> dw_min:9.8928e-01  dw_max:1.0071e+00 lr:1.0000e-02
2023-03-29 21:19:44,067 ADAM: Layer 2 -> dw_min:9.8958e-01  dw_max:1.0074e+00 lr:1.0000e-02
2023-03-29 21:19:44,067 ADAM: Layer 3 -> dw_min:9.9567e-01  dw_max:1.0055e+00 lr:1.0000e-02
2023-03-29 21:19:44,089 			Learning rate: weights:   1.000e-02    
2023-03-29 21:19:44,089 			Last test performance: 86.44%
2023-03-29 21:19:44,089 ----------------
2023-03-29 21:19:48,660   8   =>  2    		Training 486 pattern with 85.21% 	Forward time: 	 4.44 sec
2023-03-29 21:19:48,660 			Loss:    3.358e-01    			Backward time: 	 0.13 sec 
2023-03-29 21:19:48,660 ADAM: Layer 0 -> dw_min:9.9519e-01  dw_max:1.0062e+00 lr:1.0000e-02
2023-03-29 21:19:48,660 ADAM: Layer 1 -> dw_min:9.8894e-01  dw_max:1.0076e+00 lr:1.0000e-02
2023-03-29 21:19:48,661 ADAM: Layer 2 -> dw_min:9.8788e-01  dw_max:1.0094e+00 lr:1.0000e-02
2023-03-29 21:19:48,661 ADAM: Layer 3 -> dw_min:9.9579e-01  dw_max:1.0050e+00 lr:1.0000e-02
2023-03-29 21:19:48,698 			Learning rate: weights:   1.000e-02    
2023-03-29 21:19:48,698 			Last test performance: 86.44%
2023-03-29 21:19:48,698 ----------------
2023-03-29 21:19:53,270   8   =>  3    		Training 486 pattern with 87.71% 	Forward time: 	 4.44 sec
2023-03-29 21:19:53,270 			Loss:    2.763e-01    			Backward time: 	 0.13 sec 
2023-03-29 21:19:53,270 ADAM: Layer 0 -> dw_min:9.9544e-01  dw_max:1.0073e+00 lr:1.0000e-02
2023-03-29 21:19:53,271 ADAM: Layer 1 -> dw_min:9.8745e-01  dw_max:1.0077e+00 lr:1.0000e-02
2023-03-29 21:19:53,271 ADAM: Layer 2 -> dw_min:9.8914e-01  dw_max:1.0089e+00 lr:1.0000e-02
2023-03-29 21:19:53,271 ADAM: Layer 3 -> dw_min:9.9648e-01  dw_max:1.0047e+00 lr:1.0000e-02
2023-03-29 21:19:53,345 			Learning rate: weights:   1.000e-02    
2023-03-29 21:19:53,346 			Last test performance: 86.44%
2023-03-29 21:19:53,346 ----------------
2023-03-29 21:19:57,916   8   =>  4    		Training 486 pattern with 86.25% 	Forward time: 	 4.44 sec
2023-03-29 21:19:57,917 			Loss:    3.216e-01    			Backward time: 	 0.13 sec 
2023-03-29 21:19:57,917 ADAM: Layer 0 -> dw_min:9.9537e-01  dw_max:1.0063e+00 lr:1.0000e-02
2023-03-29 21:19:57,917 ADAM: Layer 1 -> dw_min:9.8848e-01  dw_max:1.0088e+00 lr:1.0000e-02
2023-03-29 21:19:57,917 ADAM: Layer 2 -> dw_min:9.9047e-01  dw_max:1.0082e+00 lr:1.0000e-02
2023-03-29 21:19:57,917 ADAM: Layer 3 -> dw_min:9.9689e-01  dw_max:1.0047e+00 lr:1.0000e-02
2023-03-29 21:19:57,936 			Learning rate: weights:   1.000e-02    
2023-03-29 21:19:57,936 			Last test performance: 86.44%
2023-03-29 21:19:57,936 ----------------
2023-03-29 21:20:02,508   8   =>  5    		Training 486 pattern with 86.04% 	Forward time: 	 4.44 sec
2023-03-29 21:20:02,508 			Loss:    2.934e-01    			Backward time: 	 0.13 sec 
2023-03-29 21:20:02,509 ADAM: Layer 0 -> dw_min:9.9570e-01  dw_max:1.0044e+00 lr:1.0000e-02
2023-03-29 21:20:02,509 ADAM: Layer 1 -> dw_min:9.8903e-01  dw_max:1.0084e+00 lr:1.0000e-02
2023-03-29 21:20:02,509 ADAM: Layer 2 -> dw_min:9.9073e-01  dw_max:1.0108e+00 lr:1.0000e-02
2023-03-29 21:20:02,509 ADAM: Layer 3 -> dw_min:9.9670e-01  dw_max:1.0038e+00 lr:1.0000e-02
2023-03-29 21:20:02,527 			Learning rate: weights:   1.000e-02    
2023-03-29 21:20:02,528 			Last test performance: 86.44%
2023-03-29 21:20:02,528 ----------------
2023-03-29 21:20:07,099   8   =>  6    		Training 486 pattern with 86.67% 	Forward time: 	 4.44 sec
2023-03-29 21:20:07,099 			Loss:    3.049e-01    			Backward time: 	 0.13 sec 
2023-03-29 21:20:07,099 ADAM: Layer 0 -> dw_min:9.9563e-01  dw_max:1.0043e+00 lr:1.0000e-02
2023-03-29 21:20:07,100 ADAM: Layer 1 -> dw_min:9.8666e-01  dw_max:1.0075e+00 lr:1.0000e-02
2023-03-29 21:20:07,100 ADAM: Layer 2 -> dw_min:9.8774e-01  dw_max:1.0099e+00 lr:1.0000e-02
2023-03-29 21:20:07,100 ADAM: Layer 3 -> dw_min:9.9748e-01  dw_max:1.0037e+00 lr:1.0000e-02
2023-03-29 21:20:07,119 			Learning rate: weights:   1.000e-02    
2023-03-29 21:20:07,119 			Last test performance: 86.44%
2023-03-29 21:20:07,119 ----------------
2023-03-29 21:20:11,691   8   =>  7    		Training 486 pattern with 83.75% 	Forward time: 	 4.44 sec
2023-03-29 21:20:11,692 			Loss:    3.705e-01    			Backward time: 	 0.13 sec 
2023-03-29 21:20:11,692 ADAM: Layer 0 -> dw_min:9.9580e-01  dw_max:1.0044e+00 lr:1.0000e-02
2023-03-29 21:20:11,692 ADAM: Layer 1 -> dw_min:9.8863e-01  dw_max:1.0072e+00 lr:1.0000e-02
2023-03-29 21:20:11,692 ADAM: Layer 2 -> dw_min:9.8557e-01  dw_max:1.0093e+00 lr:1.0000e-02
2023-03-29 21:20:11,692 ADAM: Layer 3 -> dw_min:9.9723e-01  dw_max:1.0043e+00 lr:1.0000e-02
2023-03-29 21:20:11,709 			Learning rate: weights:   1.000e-02    
2023-03-29 21:20:11,709 			Last test performance: 86.44%
2023-03-29 21:20:11,709 ----------------
2023-03-29 21:20:16,281   8   =>  8    		Training 486 pattern with 84.79% 	Forward time: 	 4.44 sec
2023-03-29 21:20:16,281 			Loss:    3.419e-01    			Backward time: 	 0.13 sec 
2023-03-29 21:20:16,281 ADAM: Layer 0 -> dw_min:9.9519e-01  dw_max:1.0053e+00 lr:1.0000e-02
2023-03-29 21:20:16,281 ADAM: Layer 1 -> dw_min:9.8862e-01  dw_max:1.0069e+00 lr:1.0000e-02
2023-03-29 21:20:16,281 ADAM: Layer 2 -> dw_min:9.8588e-01  dw_max:1.0094e+00 lr:1.0000e-02
2023-03-29 21:20:16,281 ADAM: Layer 3 -> dw_min:9.9721e-01  dw_max:1.0041e+00 lr:1.0000e-02
2023-03-29 21:20:16,299 			Learning rate: weights:   1.000e-02    
2023-03-29 21:20:16,299 			Last test performance: 86.44%
2023-03-29 21:20:16,299 ----------------
2023-03-29 21:20:20,873   8   =>  9    		Training 486 pattern with 84.17% 	Forward time: 	 4.44 sec
2023-03-29 21:20:20,873 			Loss:    3.397e-01    			Backward time: 	 0.13 sec 
2023-03-29 21:20:20,873 ADAM: Layer 0 -> dw_min:9.9468e-01  dw_max:1.0043e+00 lr:1.0000e-02
2023-03-29 21:20:20,873 ADAM: Layer 1 -> dw_min:9.8901e-01  dw_max:1.0067e+00 lr:1.0000e-02
2023-03-29 21:20:20,873 ADAM: Layer 2 -> dw_min:9.8749e-01  dw_max:1.0077e+00 lr:1.0000e-02
2023-03-29 21:20:20,873 ADAM: Layer 3 -> dw_min:9.9644e-01  dw_max:1.0039e+00 lr:1.0000e-02
2023-03-29 21:20:20,918 			Learning rate: weights:   1.000e-02    
2023-03-29 21:20:20,918 			Last test performance: 86.44%
2023-03-29 21:20:20,918 ----------------
2023-03-29 21:20:25,489   8   =>  10   		Training 486 pattern with 88.75% 	Forward time: 	 4.44 sec
2023-03-29 21:20:25,489 			Loss:    2.717e-01    			Backward time: 	 0.13 sec 
2023-03-29 21:20:25,489 ADAM: Layer 0 -> dw_min:9.9454e-01  dw_max:1.0050e+00 lr:1.0000e-02
2023-03-29 21:20:25,489 ADAM: Layer 1 -> dw_min:9.9027e-01  dw_max:1.0072e+00 lr:1.0000e-02
2023-03-29 21:20:25,489 ADAM: Layer 2 -> dw_min:9.8831e-01  dw_max:1.0099e+00 lr:1.0000e-02
2023-03-29 21:20:25,489 ADAM: Layer 3 -> dw_min:9.9653e-01  dw_max:1.0036e+00 lr:1.0000e-02
2023-03-29 21:20:25,625 			Learning rate: weights:   1.000e-02    
2023-03-29 21:20:25,625 			Last test performance: 86.44%
2023-03-29 21:20:25,625 ----------------
2023-03-29 21:20:30,197   8   =>  11   		Training 486 pattern with 84.79% 	Forward time: 	 4.44 sec
2023-03-29 21:20:30,197 			Loss:    3.364e-01    			Backward time: 	 0.13 sec 
2023-03-29 21:20:30,198 ADAM: Layer 0 -> dw_min:9.9413e-01  dw_max:1.0052e+00 lr:1.0000e-02
2023-03-29 21:20:30,198 ADAM: Layer 1 -> dw_min:9.8844e-01  dw_max:1.0078e+00 lr:1.0000e-02
2023-03-29 21:20:30,198 ADAM: Layer 2 -> dw_min:9.8932e-01  dw_max:1.0105e+00 lr:1.0000e-02
2023-03-29 21:20:30,198 ADAM: Layer 3 -> dw_min:9.9668e-01  dw_max:1.0046e+00 lr:1.0000e-02
2023-03-29 21:20:30,293 			Learning rate: weights:   1.000e-02    
2023-03-29 21:20:30,293 			Last test performance: 86.44%
2023-03-29 21:20:30,293 ----------------
2023-03-29 21:20:34,868   8   =>  12   		Training 486 pattern with 86.88% 	Forward time: 	 4.44 sec
2023-03-29 21:20:34,868 			Loss:    3.067e-01    			Backward time: 	 0.13 sec 
2023-03-29 21:20:34,868 ADAM: Layer 0 -> dw_min:9.9411e-01  dw_max:1.0055e+00 lr:1.0000e-02
2023-03-29 21:20:34,868 ADAM: Layer 1 -> dw_min:9.9109e-01  dw_max:1.0082e+00 lr:1.0000e-02
2023-03-29 21:20:34,868 ADAM: Layer 2 -> dw_min:9.9016e-01  dw_max:1.0117e+00 lr:1.0000e-02
2023-03-29 21:20:34,868 ADAM: Layer 3 -> dw_min:9.9637e-01  dw_max:1.0037e+00 lr:1.0000e-02
2023-03-29 21:20:34,889 			Learning rate: weights:   1.000e-02    
2023-03-29 21:20:34,889 			Last test performance: 86.44%
2023-03-29 21:20:34,889 ----------------
2023-03-29 21:20:39,461   8   =>  13   		Training 486 pattern with 85.62% 	Forward time: 	 4.44 sec
2023-03-29 21:20:39,461 			Loss:    3.317e-01    			Backward time: 	 0.13 sec 
2023-03-29 21:20:39,462 ADAM: Layer 0 -> dw_min:9.9502e-01  dw_max:1.0047e+00 lr:1.0000e-02
2023-03-29 21:20:39,462 ADAM: Layer 1 -> dw_min:9.9105e-01  dw_max:1.0087e+00 lr:1.0000e-02
2023-03-29 21:20:39,462 ADAM: Layer 2 -> dw_min:9.9018e-01  dw_max:1.0103e+00 lr:1.0000e-02
2023-03-29 21:20:39,462 ADAM: Layer 3 -> dw_min:9.9661e-01  dw_max:1.0031e+00 lr:1.0000e-02
2023-03-29 21:20:39,479 			Learning rate: weights:   1.000e-02    
2023-03-29 21:20:39,479 			Last test performance: 86.44%
2023-03-29 21:20:39,479 ----------------
2023-03-29 21:20:44,052   8   =>  14   		Training 486 pattern with 83.75% 	Forward time: 	 4.44 sec
2023-03-29 21:20:44,052 			Loss:    3.823e-01    			Backward time: 	 0.13 sec 
2023-03-29 21:20:44,053 ADAM: Layer 0 -> dw_min:9.9621e-01  dw_max:1.0047e+00 lr:1.0000e-02
2023-03-29 21:20:44,053 ADAM: Layer 1 -> dw_min:9.8942e-01  dw_max:1.0070e+00 lr:1.0000e-02
2023-03-29 21:20:44,053 ADAM: Layer 2 -> dw_min:9.8801e-01  dw_max:1.0122e+00 lr:1.0000e-02
2023-03-29 21:20:44,053 ADAM: Layer 3 -> dw_min:9.9657e-01  dw_max:1.0036e+00 lr:1.0000e-02
2023-03-29 21:20:44,071 			Learning rate: weights:   1.000e-02    
2023-03-29 21:20:44,071 			Last test performance: 86.44%
2023-03-29 21:20:44,071 ----------------
2023-03-29 21:20:48,642   8   =>  15   		Training 486 pattern with 83.96% 	Forward time: 	 4.44 sec
2023-03-29 21:20:48,642 			Loss:    3.680e-01    			Backward time: 	 0.13 sec 
2023-03-29 21:20:48,643 ADAM: Layer 0 -> dw_min:9.9622e-01  dw_max:1.0048e+00 lr:1.0000e-02
2023-03-29 21:20:48,643 ADAM: Layer 1 -> dw_min:9.8948e-01  dw_max:1.0073e+00 lr:1.0000e-02
2023-03-29 21:20:48,643 ADAM: Layer 2 -> dw_min:9.8868e-01  dw_max:1.0104e+00 lr:1.0000e-02
2023-03-29 21:20:48,643 ADAM: Layer 3 -> dw_min:9.9680e-01  dw_max:1.0034e+00 lr:1.0000e-02
2023-03-29 21:20:48,660 			Learning rate: weights:   1.000e-02    
2023-03-29 21:20:48,660 			Last test performance: 86.44%
2023-03-29 21:20:48,660 ----------------
2023-03-29 21:20:53,231   8   =>  16   		Training 486 pattern with 86.46% 	Forward time: 	 4.44 sec
2023-03-29 21:20:53,231 			Loss:    2.927e-01    			Backward time: 	 0.13 sec 
2023-03-29 21:20:53,231 ADAM: Layer 0 -> dw_min:9.9614e-01  dw_max:1.0053e+00 lr:1.0000e-02
2023-03-29 21:20:53,232 ADAM: Layer 1 -> dw_min:9.8963e-01  dw_max:1.0079e+00 lr:1.0000e-02
2023-03-29 21:20:53,232 ADAM: Layer 2 -> dw_min:9.8928e-01  dw_max:1.0096e+00 lr:1.0000e-02
2023-03-29 21:20:53,232 ADAM: Layer 3 -> dw_min:9.9670e-01  dw_max:1.0031e+00 lr:1.0000e-02
2023-03-29 21:20:53,249 			Learning rate: weights:   1.000e-02    
2023-03-29 21:20:53,249 			Last test performance: 86.44%
2023-03-29 21:20:53,249 ----------------
2023-03-29 21:20:57,821   8   =>  17   		Training 486 pattern with 85.21% 	Forward time: 	 4.44 sec
2023-03-29 21:20:57,821 			Loss:    3.435e-01    			Backward time: 	 0.13 sec 
2023-03-29 21:20:57,821 ADAM: Layer 0 -> dw_min:9.9652e-01  dw_max:1.0048e+00 lr:1.0000e-02
2023-03-29 21:20:57,821 ADAM: Layer 1 -> dw_min:9.9106e-01  dw_max:1.0083e+00 lr:1.0000e-02
2023-03-29 21:20:57,821 ADAM: Layer 2 -> dw_min:9.8910e-01  dw_max:1.0099e+00 lr:1.0000e-02
2023-03-29 21:20:57,821 ADAM: Layer 3 -> dw_min:9.9596e-01  dw_max:1.0032e+00 lr:1.0000e-02
2023-03-29 21:20:57,914 			Learning rate: weights:   1.000e-02    
2023-03-29 21:20:57,914 			Last test performance: 86.44%
2023-03-29 21:20:57,914 ----------------
2023-03-29 21:21:02,487   8   =>  18   		Training 486 pattern with 82.08% 	Forward time: 	 4.44 sec
2023-03-29 21:21:02,487 			Loss:    3.530e-01    			Backward time: 	 0.13 sec 
2023-03-29 21:21:02,488 ADAM: Layer 0 -> dw_min:9.9609e-01  dw_max:1.0052e+00 lr:1.0000e-02
2023-03-29 21:21:02,488 ADAM: Layer 1 -> dw_min:9.9187e-01  dw_max:1.0077e+00 lr:1.0000e-02
2023-03-29 21:21:02,488 ADAM: Layer 2 -> dw_min:9.8906e-01  dw_max:1.0110e+00 lr:1.0000e-02
2023-03-29 21:21:02,488 ADAM: Layer 3 -> dw_min:9.9677e-01  dw_max:1.0043e+00 lr:1.0000e-02
2023-03-29 21:21:02,511 			Learning rate: weights:   1.000e-02    
2023-03-29 21:21:02,512 			Last test performance: 86.44%
2023-03-29 21:21:02,512 ----------------
2023-03-29 21:21:07,083   8   =>  19   		Training 486 pattern with 86.25% 	Forward time: 	 4.44 sec
2023-03-29 21:21:07,084 			Loss:    3.164e-01    			Backward time: 	 0.13 sec 
2023-03-29 21:21:07,084 ADAM: Layer 0 -> dw_min:9.9696e-01  dw_max:1.0051e+00 lr:1.0000e-02
2023-03-29 21:21:07,084 ADAM: Layer 1 -> dw_min:9.9141e-01  dw_max:1.0075e+00 lr:1.0000e-02
2023-03-29 21:21:07,084 ADAM: Layer 2 -> dw_min:9.8760e-01  dw_max:1.0116e+00 lr:1.0000e-02
2023-03-29 21:21:07,084 ADAM: Layer 3 -> dw_min:9.9683e-01  dw_max:1.0039e+00 lr:1.0000e-02
2023-03-29 21:21:07,115 			Learning rate: weights:   1.000e-02    
2023-03-29 21:21:07,115 			Last test performance: 86.44%
2023-03-29 21:21:07,115 ----------------
2023-03-29 21:21:11,687   8   =>  20   		Training 486 pattern with 84.58% 	Forward time: 	 4.44 sec
2023-03-29 21:21:11,687 			Loss:    3.161e-01    			Backward time: 	 0.13 sec 
2023-03-29 21:21:11,687 ADAM: Layer 0 -> dw_min:9.9509e-01  dw_max:1.0073e+00 lr:1.0000e-02
2023-03-29 21:21:11,687 ADAM: Layer 1 -> dw_min:9.8855e-01  dw_max:1.0086e+00 lr:1.0000e-02
2023-03-29 21:21:11,687 ADAM: Layer 2 -> dw_min:9.8875e-01  dw_max:1.0110e+00 lr:1.0000e-02
2023-03-29 21:21:11,687 ADAM: Layer 3 -> dw_min:9.9674e-01  dw_max:1.0046e+00 lr:1.0000e-02
2023-03-29 21:21:11,708 			Learning rate: weights:   1.000e-02    
2023-03-29 21:21:11,708 			Last test performance: 86.44%
2023-03-29 21:21:11,708 ----------------
2023-03-29 21:21:16,279   8   =>  21   		Training 486 pattern with 86.46% 	Forward time: 	 4.44 sec
2023-03-29 21:21:16,279 			Loss:    3.246e-01    			Backward time: 	 0.13 sec 
2023-03-29 21:21:16,280 ADAM: Layer 0 -> dw_min:9.9535e-01  dw_max:1.0069e+00 lr:1.0000e-02
2023-03-29 21:21:16,280 ADAM: Layer 1 -> dw_min:9.8921e-01  dw_max:1.0099e+00 lr:1.0000e-02
2023-03-29 21:21:16,280 ADAM: Layer 2 -> dw_min:9.8775e-01  dw_max:1.0119e+00 lr:1.0000e-02
2023-03-29 21:21:16,280 ADAM: Layer 3 -> dw_min:9.9686e-01  dw_max:1.0041e+00 lr:1.0000e-02
2023-03-29 21:21:16,300 			Learning rate: weights:   1.000e-02    
2023-03-29 21:21:16,300 			Last test performance: 86.44%
2023-03-29 21:21:16,300 ----------------
2023-03-29 21:21:20,873   8   =>  22   		Training 486 pattern with 85.00% 	Forward time: 	 4.44 sec
2023-03-29 21:21:20,873 			Loss:    3.256e-01    			Backward time: 	 0.13 sec 
2023-03-29 21:21:20,873 ADAM: Layer 0 -> dw_min:9.9540e-01  dw_max:1.0066e+00 lr:1.0000e-02
2023-03-29 21:21:20,874 ADAM: Layer 1 -> dw_min:9.9030e-01  dw_max:1.0085e+00 lr:1.0000e-02
2023-03-29 21:21:20,874 ADAM: Layer 2 -> dw_min:9.8870e-01  dw_max:1.0118e+00 lr:1.0000e-02
2023-03-29 21:21:20,874 ADAM: Layer 3 -> dw_min:9.9653e-01  dw_max:1.0037e+00 lr:1.0000e-02
2023-03-29 21:21:20,920 			Learning rate: weights:   1.000e-02    
2023-03-29 21:21:20,920 			Last test performance: 86.44%
2023-03-29 21:21:20,920 ----------------
2023-03-29 21:21:25,492   8   =>  23   		Training 486 pattern with 85.42% 	Forward time: 	 4.44 sec
2023-03-29 21:21:25,492 			Loss:    3.195e-01    			Backward time: 	 0.13 sec 
2023-03-29 21:21:25,492 ADAM: Layer 0 -> dw_min:9.9540e-01  dw_max:1.0057e+00 lr:1.0000e-02
2023-03-29 21:21:25,492 ADAM: Layer 1 -> dw_min:9.8920e-01  dw_max:1.0085e+00 lr:1.0000e-02
2023-03-29 21:21:25,492 ADAM: Layer 2 -> dw_min:9.8822e-01  dw_max:1.0096e+00 lr:1.0000e-02
2023-03-29 21:21:25,492 ADAM: Layer 3 -> dw_min:9.9678e-01  dw_max:1.0034e+00 lr:1.0000e-02
2023-03-29 21:21:25,573 			Learning rate: weights:   1.000e-02    
2023-03-29 21:21:25,573 			Last test performance: 86.44%
2023-03-29 21:21:25,573 ----------------
2023-03-29 21:21:30,145   8   =>  24   		Training 486 pattern with 83.33% 	Forward time: 	 4.44 sec
2023-03-29 21:21:30,145 			Loss:    3.735e-01    			Backward time: 	 0.13 sec 
2023-03-29 21:21:30,146 ADAM: Layer 0 -> dw_min:9.9625e-01  dw_max:1.0049e+00 lr:1.0000e-02
2023-03-29 21:21:30,146 ADAM: Layer 1 -> dw_min:9.8912e-01  dw_max:1.0071e+00 lr:1.0000e-02
2023-03-29 21:21:30,146 ADAM: Layer 2 -> dw_min:9.8949e-01  dw_max:1.0104e+00 lr:1.0000e-02
2023-03-29 21:21:30,146 ADAM: Layer 3 -> dw_min:9.9700e-01  dw_max:1.0036e+00 lr:1.0000e-02
2023-03-29 21:21:30,166 			Learning rate: weights:   1.000e-02    
2023-03-29 21:21:30,166 			Last test performance: 86.44%
2023-03-29 21:21:30,166 ----------------
2023-03-29 21:21:34,738   8   =>  25   		Training 486 pattern with 87.08% 	Forward time: 	 4.44 sec
2023-03-29 21:21:34,738 			Loss:    2.944e-01    			Backward time: 	 0.13 sec 
2023-03-29 21:21:34,738 ADAM: Layer 0 -> dw_min:9.9676e-01  dw_max:1.0044e+00 lr:1.0000e-02
2023-03-29 21:21:34,739 ADAM: Layer 1 -> dw_min:9.9154e-01  dw_max:1.0067e+00 lr:1.0000e-02
2023-03-29 21:21:34,739 ADAM: Layer 2 -> dw_min:9.8904e-01  dw_max:1.0124e+00 lr:1.0000e-02
2023-03-29 21:21:34,739 ADAM: Layer 3 -> dw_min:9.9614e-01  dw_max:1.0038e+00 lr:1.0000e-02
2023-03-29 21:21:34,756 			Learning rate: weights:   1.000e-02    
2023-03-29 21:21:34,757 			Last test performance: 86.44%
2023-03-29 21:21:34,757 ----------------
2023-03-29 21:21:39,330   8   =>  26   		Training 486 pattern with 85.21% 	Forward time: 	 4.44 sec
2023-03-29 21:21:39,330 			Loss:    3.162e-01    			Backward time: 	 0.13 sec 
2023-03-29 21:21:39,331 ADAM: Layer 0 -> dw_min:9.9658e-01  dw_max:1.0040e+00 lr:1.0000e-02
2023-03-29 21:21:39,331 ADAM: Layer 1 -> dw_min:9.9145e-01  dw_max:1.0076e+00 lr:1.0000e-02
2023-03-29 21:21:39,331 ADAM: Layer 2 -> dw_min:9.8919e-01  dw_max:1.0121e+00 lr:1.0000e-02
2023-03-29 21:21:39,331 ADAM: Layer 3 -> dw_min:9.9702e-01  dw_max:1.0036e+00 lr:1.0000e-02
2023-03-29 21:21:39,350 			Learning rate: weights:   1.000e-02    
2023-03-29 21:21:39,350 			Last test performance: 86.44%
2023-03-29 21:21:39,350 ----------------
2023-03-29 21:21:43,922   8   =>  27   		Training 486 pattern with 85.42% 	Forward time: 	 4.44 sec
2023-03-29 21:21:43,922 			Loss:    3.276e-01    			Backward time: 	 0.13 sec 
2023-03-29 21:21:43,923 ADAM: Layer 0 -> dw_min:9.9656e-01  dw_max:1.0068e+00 lr:1.0000e-02
2023-03-29 21:21:43,923 ADAM: Layer 1 -> dw_min:9.8933e-01  dw_max:1.0069e+00 lr:1.0000e-02
2023-03-29 21:21:43,923 ADAM: Layer 2 -> dw_min:9.8722e-01  dw_max:1.0105e+00 lr:1.0000e-02
2023-03-29 21:21:43,923 ADAM: Layer 3 -> dw_min:9.9712e-01  dw_max:1.0033e+00 lr:1.0000e-02
2023-03-29 21:21:43,940 			Learning rate: weights:   1.000e-02    
2023-03-29 21:21:43,940 			Last test performance: 86.44%
2023-03-29 21:21:43,940 ----------------
2023-03-29 21:21:48,512   8   =>  28   		Training 486 pattern with 85.83% 	Forward time: 	 4.44 sec
2023-03-29 21:21:48,512 			Loss:    2.967e-01    			Backward time: 	 0.13 sec 
2023-03-29 21:21:48,512 ADAM: Layer 0 -> dw_min:9.9632e-01  dw_max:1.0078e+00 lr:1.0000e-02
2023-03-29 21:21:48,512 ADAM: Layer 1 -> dw_min:9.8959e-01  dw_max:1.0084e+00 lr:1.0000e-02
2023-03-29 21:21:48,512 ADAM: Layer 2 -> dw_min:9.8606e-01  dw_max:1.0109e+00 lr:1.0000e-02
2023-03-29 21:21:48,512 ADAM: Layer 3 -> dw_min:9.9679e-01  dw_max:1.0034e+00 lr:1.0000e-02
2023-03-29 21:21:48,604 			Learning rate: weights:   1.000e-02    
2023-03-29 21:21:48,604 			Last test performance: 86.44%
2023-03-29 21:21:48,604 ----------------
2023-03-29 21:21:53,175   8   =>  29   		Training 486 pattern with 87.29% 	Forward time: 	 4.44 sec
2023-03-29 21:21:53,175 			Loss:    3.140e-01    			Backward time: 	 0.13 sec 
2023-03-29 21:21:53,176 ADAM: Layer 0 -> dw_min:9.9644e-01  dw_max:1.0049e+00 lr:1.0000e-02
2023-03-29 21:21:53,176 ADAM: Layer 1 -> dw_min:9.8858e-01  dw_max:1.0077e+00 lr:1.0000e-02
2023-03-29 21:21:53,176 ADAM: Layer 2 -> dw_min:9.8700e-01  dw_max:1.0104e+00 lr:1.0000e-02
2023-03-29 21:21:53,176 ADAM: Layer 3 -> dw_min:9.9669e-01  dw_max:1.0035e+00 lr:1.0000e-02
2023-03-29 21:21:53,274 			Learning rate: weights:   1.000e-02    
2023-03-29 21:21:53,274 			Last test performance: 86.44%
2023-03-29 21:21:53,274 ----------------
2023-03-29 21:21:57,845   8   =>  30   		Training 486 pattern with 85.00% 	Forward time: 	 4.44 sec
2023-03-29 21:21:57,845 			Loss:    3.581e-01    			Backward time: 	 0.13 sec 
2023-03-29 21:21:57,846 ADAM: Layer 0 -> dw_min:9.9611e-01  dw_max:1.0058e+00 lr:1.0000e-02
2023-03-29 21:21:57,846 ADAM: Layer 1 -> dw_min:9.9017e-01  dw_max:1.0086e+00 lr:1.0000e-02
2023-03-29 21:21:57,846 ADAM: Layer 2 -> dw_min:9.8789e-01  dw_max:1.0130e+00 lr:1.0000e-02
2023-03-29 21:21:57,846 ADAM: Layer 3 -> dw_min:9.9598e-01  dw_max:1.0033e+00 lr:1.0000e-02
2023-03-29 21:21:57,967 			Learning rate: weights:   1.000e-02    
2023-03-29 21:21:57,967 			Last test performance: 86.44%
2023-03-29 21:21:57,967 ----------------
2023-03-29 21:22:02,539   8   =>  31   		Training 486 pattern with 87.71% 	Forward time: 	 4.44 sec
2023-03-29 21:22:02,539 			Loss:    2.836e-01    			Backward time: 	 0.13 sec 
2023-03-29 21:22:02,540 ADAM: Layer 0 -> dw_min:9.9665e-01  dw_max:1.0052e+00 lr:1.0000e-02
2023-03-29 21:22:02,540 ADAM: Layer 1 -> dw_min:9.9006e-01  dw_max:1.0078e+00 lr:1.0000e-02
2023-03-29 21:22:02,540 ADAM: Layer 2 -> dw_min:9.8838e-01  dw_max:1.0117e+00 lr:1.0000e-02
2023-03-29 21:22:02,540 ADAM: Layer 3 -> dw_min:9.9675e-01  dw_max:1.0034e+00 lr:1.0000e-02
2023-03-29 21:22:02,590 			Learning rate: weights:   1.000e-02    
2023-03-29 21:22:02,590 			Last test performance: 86.44%
2023-03-29 21:22:02,590 ----------------
2023-03-29 21:22:07,162   8   =>  32   		Training 486 pattern with 84.17% 	Forward time: 	 4.44 sec
2023-03-29 21:22:07,162 			Loss:    3.378e-01    			Backward time: 	 0.13 sec 
2023-03-29 21:22:07,162 ADAM: Layer 0 -> dw_min:9.9517e-01  dw_max:1.0052e+00 lr:1.0000e-02
2023-03-29 21:22:07,162 ADAM: Layer 1 -> dw_min:9.8915e-01  dw_max:1.0069e+00 lr:1.0000e-02
2023-03-29 21:22:07,163 ADAM: Layer 2 -> dw_min:9.8863e-01  dw_max:1.0096e+00 lr:1.0000e-02
2023-03-29 21:22:07,163 ADAM: Layer 3 -> dw_min:9.9673e-01  dw_max:1.0030e+00 lr:1.0000e-02
2023-03-29 21:22:07,182 			Learning rate: weights:   1.000e-02    
2023-03-29 21:22:07,182 			Last test performance: 86.44%
2023-03-29 21:22:07,182 ----------------
2023-03-29 21:22:11,754   8   =>  33   		Training 486 pattern with 86.67% 	Forward time: 	 4.44 sec
2023-03-29 21:22:11,754 			Loss:    3.236e-01    			Backward time: 	 0.13 sec 
2023-03-29 21:22:11,754 ADAM: Layer 0 -> dw_min:9.9470e-01  dw_max:1.0036e+00 lr:1.0000e-02
2023-03-29 21:22:11,754 ADAM: Layer 1 -> dw_min:9.9051e-01  dw_max:1.0067e+00 lr:1.0000e-02
2023-03-29 21:22:11,754 ADAM: Layer 2 -> dw_min:9.8870e-01  dw_max:1.0117e+00 lr:1.0000e-02
2023-03-29 21:22:11,754 ADAM: Layer 3 -> dw_min:9.9489e-01  dw_max:1.0035e+00 lr:1.0000e-02
2023-03-29 21:22:11,871 			Learning rate: weights:   1.000e-02    
2023-03-29 21:22:11,871 			Last test performance: 86.44%
2023-03-29 21:22:11,871 ----------------
2023-03-29 21:22:16,443   8   =>  34   		Training 486 pattern with 87.50% 	Forward time: 	 4.44 sec
2023-03-29 21:22:16,443 			Loss:    2.985e-01    			Backward time: 	 0.13 sec 
2023-03-29 21:22:16,443 ADAM: Layer 0 -> dw_min:9.9612e-01  dw_max:1.0034e+00 lr:1.0000e-02
2023-03-29 21:22:16,443 ADAM: Layer 1 -> dw_min:9.8946e-01  dw_max:1.0085e+00 lr:1.0000e-02
2023-03-29 21:22:16,443 ADAM: Layer 2 -> dw_min:9.8966e-01  dw_max:1.0106e+00 lr:1.0000e-02
2023-03-29 21:22:16,443 ADAM: Layer 3 -> dw_min:9.9528e-01  dw_max:1.0040e+00 lr:1.0000e-02
2023-03-29 21:22:16,500 			Learning rate: weights:   1.000e-02    
2023-03-29 21:22:16,500 			Last test performance: 86.44%
2023-03-29 21:22:16,500 ----------------
2023-03-29 21:22:21,073   8   =>  35   		Training 486 pattern with 86.25% 	Forward time: 	 4.44 sec
2023-03-29 21:22:21,073 			Loss:    3.188e-01    			Backward time: 	 0.13 sec 
2023-03-29 21:22:21,073 ADAM: Layer 0 -> dw_min:9.9537e-01  dw_max:1.0041e+00 lr:1.0000e-02
2023-03-29 21:22:21,073 ADAM: Layer 1 -> dw_min:9.9037e-01  dw_max:1.0083e+00 lr:1.0000e-02
2023-03-29 21:22:21,073 ADAM: Layer 2 -> dw_min:9.8759e-01  dw_max:1.0092e+00 lr:1.0000e-02
2023-03-29 21:22:21,073 ADAM: Layer 3 -> dw_min:9.9592e-01  dw_max:1.0054e+00 lr:1.0000e-02
2023-03-29 21:22:21,120 			Learning rate: weights:   1.000e-02    
2023-03-29 21:22:21,120 			Last test performance: 86.44%
2023-03-29 21:22:21,120 ----------------
2023-03-29 21:22:25,690   8   =>  36   		Training 486 pattern with 87.29% 	Forward time: 	 4.44 sec
2023-03-29 21:22:25,691 			Loss:    3.073e-01    			Backward time: 	 0.13 sec 
2023-03-29 21:22:25,691 ADAM: Layer 0 -> dw_min:9.9556e-01  dw_max:1.0049e+00 lr:1.0000e-02
2023-03-29 21:22:25,691 ADAM: Layer 1 -> dw_min:9.8927e-01  dw_max:1.0075e+00 lr:1.0000e-02
2023-03-29 21:22:25,691 ADAM: Layer 2 -> dw_min:9.9164e-01  dw_max:1.0104e+00 lr:1.0000e-02
2023-03-29 21:22:25,691 ADAM: Layer 3 -> dw_min:9.9681e-01  dw_max:1.0051e+00 lr:1.0000e-02
2023-03-29 21:22:25,709 			Learning rate: weights:   1.000e-02    
2023-03-29 21:22:25,709 			Last test performance: 86.44%
2023-03-29 21:22:25,709 ----------------
2023-03-29 21:22:30,280   8   =>  37   		Training 486 pattern with 87.71% 	Forward time: 	 4.44 sec
2023-03-29 21:22:30,280 			Loss:    2.908e-01    			Backward time: 	 0.13 sec 
2023-03-29 21:22:30,280 ADAM: Layer 0 -> dw_min:9.9616e-01  dw_max:1.0040e+00 lr:1.0000e-02
2023-03-29 21:22:30,280 ADAM: Layer 1 -> dw_min:9.8863e-01  dw_max:1.0070e+00 lr:1.0000e-02
2023-03-29 21:22:30,280 ADAM: Layer 2 -> dw_min:9.9206e-01  dw_max:1.0106e+00 lr:1.0000e-02
2023-03-29 21:22:30,280 ADAM: Layer 3 -> dw_min:9.9663e-01  dw_max:1.0043e+00 lr:1.0000e-02
2023-03-29 21:22:30,301 			Learning rate: weights:   1.000e-02    
2023-03-29 21:22:30,301 			Last test performance: 86.44%
2023-03-29 21:22:30,301 ----------------
2023-03-29 21:22:34,875   8   =>  38   		Training 486 pattern with 83.54% 	Forward time: 	 4.44 sec
2023-03-29 21:22:34,876 			Loss:    3.948e-01    			Backward time: 	 0.13 sec 
2023-03-29 21:22:34,876 ADAM: Layer 0 -> dw_min:9.9587e-01  dw_max:1.0036e+00 lr:1.0000e-02
2023-03-29 21:22:34,876 ADAM: Layer 1 -> dw_min:9.9012e-01  dw_max:1.0072e+00 lr:1.0000e-02
2023-03-29 21:22:34,876 ADAM: Layer 2 -> dw_min:9.8761e-01  dw_max:1.0111e+00 lr:1.0000e-02
2023-03-29 21:22:34,876 ADAM: Layer 3 -> dw_min:9.9659e-01  dw_max:1.0049e+00 lr:1.0000e-02
2023-03-29 21:22:34,915 			Learning rate: weights:   1.000e-02    
2023-03-29 21:22:34,915 			Last test performance: 86.44%
2023-03-29 21:22:34,915 ----------------
2023-03-29 21:22:39,489   8   =>  39   		Training 486 pattern with 85.42% 	Forward time: 	 4.44 sec
2023-03-29 21:22:39,489 			Loss:    3.129e-01    			Backward time: 	 0.13 sec 
2023-03-29 21:22:39,489 ADAM: Layer 0 -> dw_min:9.9612e-01  dw_max:1.0040e+00 lr:1.0000e-02
2023-03-29 21:22:39,489 ADAM: Layer 1 -> dw_min:9.8857e-01  dw_max:1.0070e+00 lr:1.0000e-02
2023-03-29 21:22:39,490 ADAM: Layer 2 -> dw_min:9.8886e-01  dw_max:1.0078e+00 lr:1.0000e-02
2023-03-29 21:22:39,490 ADAM: Layer 3 -> dw_min:9.9583e-01  dw_max:1.0057e+00 lr:1.0000e-02
2023-03-29 21:22:39,517 			Learning rate: weights:   1.000e-02    
2023-03-29 21:22:39,517 			Last test performance: 86.44%
2023-03-29 21:22:39,517 ----------------
2023-03-29 21:22:44,090   8   =>  40   		Training 486 pattern with 87.92% 	Forward time: 	 4.44 sec
2023-03-29 21:22:44,090 			Loss:    3.034e-01    			Backward time: 	 0.13 sec 
2023-03-29 21:22:44,090 ADAM: Layer 0 -> dw_min:9.9575e-01  dw_max:1.0043e+00 lr:1.0000e-02
2023-03-29 21:22:44,090 ADAM: Layer 1 -> dw_min:9.8879e-01  dw_max:1.0064e+00 lr:1.0000e-02
2023-03-29 21:22:44,090 ADAM: Layer 2 -> dw_min:9.8621e-01  dw_max:1.0085e+00 lr:1.0000e-02
2023-03-29 21:22:44,091 ADAM: Layer 3 -> dw_min:9.9653e-01  dw_max:1.0053e+00 lr:1.0000e-02
2023-03-29 21:22:44,143 			Learning rate: weights:   1.000e-02    
2023-03-29 21:22:44,143 			Last test performance: 86.44%
2023-03-29 21:22:44,143 ----------------
2023-03-29 21:22:48,714   8   =>  41   		Training 486 pattern with 87.08% 	Forward time: 	 4.44 sec
2023-03-29 21:22:48,714 			Loss:    3.042e-01    			Backward time: 	 0.13 sec 
2023-03-29 21:22:48,714 ADAM: Layer 0 -> dw_min:9.9585e-01  dw_max:1.0042e+00 lr:1.0000e-02
2023-03-29 21:22:48,714 ADAM: Layer 1 -> dw_min:9.8871e-01  dw_max:1.0065e+00 lr:1.0000e-02
2023-03-29 21:22:48,714 ADAM: Layer 2 -> dw_min:9.8783e-01  dw_max:1.0101e+00 lr:1.0000e-02
2023-03-29 21:22:48,715 ADAM: Layer 3 -> dw_min:9.9617e-01  dw_max:1.0048e+00 lr:1.0000e-02
2023-03-29 21:22:48,832 			Learning rate: weights:   1.000e-02    
2023-03-29 21:22:48,832 			Last test performance: 86.44%
2023-03-29 21:22:48,832 ----------------
2023-03-29 21:22:53,402   8   =>  42   		Training 486 pattern with 84.38% 	Forward time: 	 4.44 sec
2023-03-29 21:22:53,402 			Loss:    3.698e-01    			Backward time: 	 0.13 sec 
2023-03-29 21:22:53,403 ADAM: Layer 0 -> dw_min:9.9620e-01  dw_max:1.0054e+00 lr:1.0000e-02
2023-03-29 21:22:53,403 ADAM: Layer 1 -> dw_min:9.8816e-01  dw_max:1.0084e+00 lr:1.0000e-02
2023-03-29 21:22:53,403 ADAM: Layer 2 -> dw_min:9.8882e-01  dw_max:1.0112e+00 lr:1.0000e-02
2023-03-29 21:22:53,403 ADAM: Layer 3 -> dw_min:9.9640e-01  dw_max:1.0036e+00 lr:1.0000e-02
2023-03-29 21:22:53,439 			Learning rate: weights:   1.000e-02    
2023-03-29 21:22:53,439 			Last test performance: 86.44%
2023-03-29 21:22:53,439 ----------------
2023-03-29 21:22:58,009   8   =>  43   		Training 486 pattern with 83.75% 	Forward time: 	 4.44 sec
2023-03-29 21:22:58,009 			Loss:    3.575e-01    			Backward time: 	 0.13 sec 
2023-03-29 21:22:58,009 ADAM: Layer 0 -> dw_min:9.9662e-01  dw_max:1.0054e+00 lr:1.0000e-02
2023-03-29 21:22:58,009 ADAM: Layer 1 -> dw_min:9.8846e-01  dw_max:1.0075e+00 lr:1.0000e-02
2023-03-29 21:22:58,009 ADAM: Layer 2 -> dw_min:9.8784e-01  dw_max:1.0114e+00 lr:1.0000e-02
2023-03-29 21:22:58,009 ADAM: Layer 3 -> dw_min:9.9587e-01  dw_max:1.0043e+00 lr:1.0000e-02
2023-03-29 21:22:58,127 			Learning rate: weights:   1.000e-02    
2023-03-29 21:22:58,127 			Last test performance: 86.44%
2023-03-29 21:22:58,127 ----------------
2023-03-29 21:23:02,701   8   =>  44   		Training 486 pattern with 87.71% 	Forward time: 	 4.44 sec
2023-03-29 21:23:02,701 			Loss:    2.878e-01    			Backward time: 	 0.13 sec 
2023-03-29 21:23:02,701 ADAM: Layer 0 -> dw_min:9.9614e-01  dw_max:1.0077e+00 lr:1.0000e-02
2023-03-29 21:23:02,701 ADAM: Layer 1 -> dw_min:9.8529e-01  dw_max:1.0066e+00 lr:1.0000e-02
2023-03-29 21:23:02,702 ADAM: Layer 2 -> dw_min:9.8928e-01  dw_max:1.0099e+00 lr:1.0000e-02
2023-03-29 21:23:02,702 ADAM: Layer 3 -> dw_min:9.9654e-01  dw_max:1.0035e+00 lr:1.0000e-02
2023-03-29 21:23:02,777 			Learning rate: weights:   1.000e-02    
2023-03-29 21:23:02,777 			Last test performance: 86.44%
2023-03-29 21:23:02,777 ----------------
2023-03-29 21:23:07,349   8   =>  45   		Training 486 pattern with 86.67% 	Forward time: 	 4.44 sec
2023-03-29 21:23:07,349 			Loss:    3.102e-01    			Backward time: 	 0.13 sec 
2023-03-29 21:23:07,349 ADAM: Layer 0 -> dw_min:9.9542e-01  dw_max:1.0098e+00 lr:1.0000e-02
2023-03-29 21:23:07,350 ADAM: Layer 1 -> dw_min:9.8463e-01  dw_max:1.0070e+00 lr:1.0000e-02
2023-03-29 21:23:07,350 ADAM: Layer 2 -> dw_min:9.8931e-01  dw_max:1.0113e+00 lr:1.0000e-02
2023-03-29 21:23:07,350 ADAM: Layer 3 -> dw_min:9.9630e-01  dw_max:1.0035e+00 lr:1.0000e-02
2023-03-29 21:23:07,384 			Learning rate: weights:   1.000e-02    
2023-03-29 21:23:07,384 			Last test performance: 86.44%
2023-03-29 21:23:07,384 ----------------
2023-03-29 21:23:11,956   8   =>  46   		Training 486 pattern with 86.25% 	Forward time: 	 4.44 sec
2023-03-29 21:23:11,956 			Loss:    3.047e-01    			Backward time: 	 0.13 sec 
2023-03-29 21:23:11,956 ADAM: Layer 0 -> dw_min:9.9554e-01  dw_max:1.0077e+00 lr:1.0000e-02
2023-03-29 21:23:11,957 ADAM: Layer 1 -> dw_min:9.8586e-01  dw_max:1.0086e+00 lr:1.0000e-02
2023-03-29 21:23:11,957 ADAM: Layer 2 -> dw_min:9.8923e-01  dw_max:1.0109e+00 lr:1.0000e-02
2023-03-29 21:23:11,957 ADAM: Layer 3 -> dw_min:9.9578e-01  dw_max:1.0031e+00 lr:1.0000e-02
2023-03-29 21:23:11,982 			Learning rate: weights:   1.000e-02    
2023-03-29 21:23:11,982 			Last test performance: 86.44%
2023-03-29 21:23:11,982 ----------------
2023-03-29 21:23:16,555   8   =>  47   		Training 486 pattern with 89.38% 	Forward time: 	 4.44 sec
2023-03-29 21:23:16,555 			Loss:    2.634e-01    			Backward time: 	 0.13 sec 
2023-03-29 21:23:16,555 ADAM: Layer 0 -> dw_min:9.9613e-01  dw_max:1.0064e+00 lr:1.0000e-02
2023-03-29 21:23:16,556 ADAM: Layer 1 -> dw_min:9.8735e-01  dw_max:1.0068e+00 lr:1.0000e-02
2023-03-29 21:23:16,556 ADAM: Layer 2 -> dw_min:9.8925e-01  dw_max:1.0100e+00 lr:1.0000e-02
2023-03-29 21:23:16,556 ADAM: Layer 3 -> dw_min:9.9654e-01  dw_max:1.0034e+00 lr:1.0000e-02
2023-03-29 21:23:16,571 			Learning rate: weights:   1.000e-02    
2023-03-29 21:23:16,572 			Last test performance: 86.44%
2023-03-29 21:23:16,572 ----------------
2023-03-29 21:23:21,145   8   =>  48   		Training 486 pattern with 87.71% 	Forward time: 	 4.44 sec
2023-03-29 21:23:21,145 			Loss:    3.288e-01    			Backward time: 	 0.13 sec 
2023-03-29 21:23:21,145 ADAM: Layer 0 -> dw_min:9.9634e-01  dw_max:1.0066e+00 lr:1.0000e-02
2023-03-29 21:23:21,145 ADAM: Layer 1 -> dw_min:9.8651e-01  dw_max:1.0096e+00 lr:1.0000e-02
2023-03-29 21:23:21,145 ADAM: Layer 2 -> dw_min:9.9027e-01  dw_max:1.0086e+00 lr:1.0000e-02
2023-03-29 21:23:21,145 ADAM: Layer 3 -> dw_min:9.9677e-01  dw_max:1.0043e+00 lr:1.0000e-02
2023-03-29 21:23:21,272 			Learning rate: weights:   1.000e-02    
2023-03-29 21:23:21,272 			Last test performance: 86.44%
2023-03-29 21:23:21,272 ----------------
2023-03-29 21:23:25,844   8   =>  49   		Training 486 pattern with 85.21% 	Forward time: 	 4.44 sec
2023-03-29 21:23:25,844 			Loss:    3.300e-01    			Backward time: 	 0.13 sec 
2023-03-29 21:23:25,845 ADAM: Layer 0 -> dw_min:9.9678e-01  dw_max:1.0052e+00 lr:1.0000e-02
2023-03-29 21:23:25,845 ADAM: Layer 1 -> dw_min:9.8644e-01  dw_max:1.0109e+00 lr:1.0000e-02
```
