## Supplementary material for "Competitive performance and superior noise robustness of a non-negative deep convolutional spiking network": Source Code: log_2023_03_29_19_50_28_100.0.txt (part 2 of 13)

```
2023-03-29 21:23:25,845 ADAM: Layer 2 -> dw_min:9.9130e-01  dw_max:1.0088e+00 lr:1.0000e-02
2023-03-29 21:23:25,845 ADAM: Layer 3 -> dw_min:9.9714e-01  dw_max:1.0047e+00 lr:1.0000e-02
2023-03-29 21:23:25,961 			Learning rate: weights:   1.000e-02    
2023-03-29 21:23:25,961 			Last test performance: 86.44%
2023-03-29 21:23:25,961 ----------------
2023-03-29 21:23:30,534   8   =>  50   		Training 486 pattern with 84.79% 	Forward time: 	 4.44 sec
2023-03-29 21:23:30,534 			Loss:    3.227e-01    			Backward time: 	 0.13 sec 
2023-03-29 21:23:30,534 ADAM: Layer 0 -> dw_min:9.9578e-01  dw_max:1.0063e+00 lr:1.0000e-02
2023-03-29 21:23:30,535 ADAM: Layer 1 -> dw_min:9.8759e-01  dw_max:1.0085e+00 lr:1.0000e-02
2023-03-29 21:23:30,535 ADAM: Layer 2 -> dw_min:9.9140e-01  dw_max:1.0094e+00 lr:1.0000e-02
2023-03-29 21:23:30,535 ADAM: Layer 3 -> dw_min:9.9709e-01  dw_max:1.0038e+00 lr:1.0000e-02
2023-03-29 21:23:30,552 			Learning rate: weights:   1.000e-02    
2023-03-29 21:23:30,552 			Last test performance: 86.44%
2023-03-29 21:23:30,552 ----------------
2023-03-29 21:23:35,125   8   =>  51   		Training 486 pattern with 83.12% 	Forward time: 	 4.44 sec
2023-03-29 21:23:35,125 			Loss:    3.311e-01    			Backward time: 	 0.13 sec 
2023-03-29 21:23:35,125 ADAM: Layer 0 -> dw_min:9.9618e-01  dw_max:1.0050e+00 lr:1.0000e-02
2023-03-29 21:23:35,126 ADAM: Layer 1 -> dw_min:9.8917e-01  dw_max:1.0086e+00 lr:1.0000e-02
2023-03-29 21:23:35,126 ADAM: Layer 2 -> dw_min:9.9046e-01  dw_max:1.0079e+00 lr:1.0000e-02
2023-03-29 21:23:35,126 ADAM: Layer 3 -> dw_min:9.9739e-01  dw_max:1.0028e+00 lr:1.0000e-02
2023-03-29 21:23:35,257 			Learning rate: weights:   1.000e-02    
2023-03-29 21:23:35,257 			Last test performance: 86.44%
2023-03-29 21:23:35,257 ----------------
2023-03-29 21:23:39,830   8   =>  52   		Training 486 pattern with 86.67% 	Forward time: 	 4.44 sec
2023-03-29 21:23:39,831 			Loss:    3.177e-01    			Backward time: 	 0.13 sec 
2023-03-29 21:23:39,831 ADAM: Layer 0 -> dw_min:9.9568e-01  dw_max:1.0038e+00 lr:1.0000e-02
2023-03-29 21:23:39,831 ADAM: Layer 1 -> dw_min:9.9046e-01  dw_max:1.0084e+00 lr:1.0000e-02
2023-03-29 21:23:39,831 ADAM: Layer 2 -> dw_min:9.9057e-01  dw_max:1.0082e+00 lr:1.0000e-02
2023-03-29 21:23:39,831 ADAM: Layer 3 -> dw_min:9.9703e-01  dw_max:1.0030e+00 lr:1.0000e-02
2023-03-29 21:23:39,850 			Learning rate: weights:   1.000e-02    
2023-03-29 21:23:39,850 			Last test performance: 86.44%
2023-03-29 21:23:39,850 ----------------
2023-03-29 21:23:44,423   8   =>  53   		Training 486 pattern with 85.42% 	Forward time: 	 4.44 sec
2023-03-29 21:23:44,423 			Loss:    3.041e-01    			Backward time: 	 0.13 sec 
2023-03-29 21:23:44,423 ADAM: Layer 0 -> dw_min:9.9719e-01  dw_max:1.0033e+00 lr:1.0000e-02
2023-03-29 21:23:44,423 ADAM: Layer 1 -> dw_min:9.9017e-01  dw_max:1.0093e+00 lr:1.0000e-02
2023-03-29 21:23:44,423 ADAM: Layer 2 -> dw_min:9.9013e-01  dw_max:1.0082e+00 lr:1.0000e-02
2023-03-29 21:23:44,424 ADAM: Layer 3 -> dw_min:9.9691e-01  dw_max:1.0033e+00 lr:1.0000e-02
2023-03-29 21:23:44,442 			Learning rate: weights:   1.000e-02    
2023-03-29 21:23:44,442 			Last test performance: 86.44%
2023-03-29 21:23:44,442 ----------------
2023-03-29 21:23:49,013   8   =>  54   		Training 486 pattern with 86.25% 	Forward time: 	 4.44 sec
2023-03-29 21:23:49,013 			Loss:    2.947e-01    			Backward time: 	 0.13 sec 
2023-03-29 21:23:49,014 ADAM: Layer 0 -> dw_min:9.9671e-01  dw_max:1.0050e+00 lr:1.0000e-02
2023-03-29 21:23:49,014 ADAM: Layer 1 -> dw_min:9.8811e-01  dw_max:1.0102e+00 lr:1.0000e-02
2023-03-29 21:23:49,014 ADAM: Layer 2 -> dw_min:9.8959e-01  dw_max:1.0077e+00 lr:1.0000e-02
2023-03-29 21:23:49,014 ADAM: Layer 3 -> dw_min:9.9726e-01  dw_max:1.0031e+00 lr:1.0000e-02
2023-03-29 21:23:49,033 			Learning rate: weights:   1.000e-02    
2023-03-29 21:23:49,033 			Last test performance: 86.44%
2023-03-29 21:23:49,033 ----------------
2023-03-29 21:23:53,604   8   =>  55   		Training 486 pattern with 84.58% 	Forward time: 	 4.44 sec
2023-03-29 21:23:53,604 			Loss:    3.291e-01    			Backward time: 	 0.13 sec 
2023-03-29 21:23:53,605 ADAM: Layer 0 -> dw_min:9.9717e-01  dw_max:1.0031e+00 lr:1.0000e-02
2023-03-29 21:23:53,605 ADAM: Layer 1 -> dw_min:9.8905e-01  dw_max:1.0076e+00 lr:1.0000e-02
2023-03-29 21:23:53,605 ADAM: Layer 2 -> dw_min:9.8929e-01  dw_max:1.0104e+00 lr:1.0000e-02
2023-03-29 21:23:53,605 ADAM: Layer 3 -> dw_min:9.9584e-01  dw_max:1.0043e+00 lr:1.0000e-02
2023-03-29 21:23:53,624 			Learning rate: weights:   1.000e-02    
2023-03-29 21:23:53,624 			Last test performance: 86.44%
2023-03-29 21:23:53,624 ----------------
2023-03-29 21:23:58,196   8   =>  56   		Training 486 pattern with 85.62% 	Forward time: 	 4.44 sec
2023-03-29 21:23:58,196 			Loss:    3.035e-01    			Backward time: 	 0.13 sec 
2023-03-29 21:23:58,196 ADAM: Layer 0 -> dw_min:9.9642e-01  dw_max:1.0040e+00 lr:1.0000e-02
2023-03-29 21:23:58,196 ADAM: Layer 1 -> dw_min:9.8976e-01  dw_max:1.0103e+00 lr:1.0000e-02
2023-03-29 21:23:58,196 ADAM: Layer 2 -> dw_min:9.8871e-01  dw_max:1.0140e+00 lr:1.0000e-02
2023-03-29 21:23:58,196 ADAM: Layer 3 -> dw_min:9.9444e-01  dw_max:1.0053e+00 lr:1.0000e-02
2023-03-29 21:23:58,217 			Learning rate: weights:   1.000e-02    
2023-03-29 21:23:58,217 			Last test performance: 86.44%
2023-03-29 21:23:58,217 ----------------
2023-03-29 21:24:02,790   8   =>  57   		Training 486 pattern with 83.12% 	Forward time: 	 4.44 sec
2023-03-29 21:24:02,790 			Loss:    3.503e-01    			Backward time: 	 0.13 sec 
2023-03-29 21:24:02,790 ADAM: Layer 0 -> dw_min:9.9563e-01  dw_max:1.0038e+00 lr:1.0000e-02
2023-03-29 21:24:02,790 ADAM: Layer 1 -> dw_min:9.8852e-01  dw_max:1.0100e+00 lr:1.0000e-02
2023-03-29 21:24:02,790 ADAM: Layer 2 -> dw_min:9.8906e-01  dw_max:1.0103e+00 lr:1.0000e-02
2023-03-29 21:24:02,790 ADAM: Layer 3 -> dw_min:9.9570e-01  dw_max:1.0061e+00 lr:1.0000e-02
2023-03-29 21:24:02,811 			Learning rate: weights:   1.000e-02    
2023-03-29 21:24:02,811 			Last test performance: 86.44%
2023-03-29 21:24:02,811 ----------------
2023-03-29 21:24:07,382   8   =>  58   		Training 486 pattern with 88.33% 	Forward time: 	 4.44 sec
2023-03-29 21:24:07,382 			Loss:    2.886e-01    			Backward time: 	 0.13 sec 
2023-03-29 21:24:07,383 ADAM: Layer 0 -> dw_min:9.9505e-01  dw_max:1.0040e+00 lr:1.0000e-02
2023-03-29 21:24:07,383 ADAM: Layer 1 -> dw_min:9.8789e-01  dw_max:1.0105e+00 lr:1.0000e-02
2023-03-29 21:24:07,383 ADAM: Layer 2 -> dw_min:9.8621e-01  dw_max:1.0113e+00 lr:1.0000e-02
2023-03-29 21:24:07,383 ADAM: Layer 3 -> dw_min:9.9399e-01  dw_max:1.0057e+00 lr:1.0000e-02
2023-03-29 21:24:07,402 			Learning rate: weights:   1.000e-02    
2023-03-29 21:24:07,402 			Last test performance: 86.44%
2023-03-29 21:24:07,402 ----------------
2023-03-29 21:24:11,974   8   =>  59   		Training 486 pattern with 86.88% 	Forward time: 	 4.44 sec
2023-03-29 21:24:11,974 			Loss:    3.163e-01    			Backward time: 	 0.13 sec 
2023-03-29 21:24:11,974 ADAM: Layer 0 -> dw_min:9.9518e-01  dw_max:1.0039e+00 lr:1.0000e-02
2023-03-29 21:24:11,974 ADAM: Layer 1 -> dw_min:9.8884e-01  dw_max:1.0107e+00 lr:1.0000e-02
2023-03-29 21:24:11,974 ADAM: Layer 2 -> dw_min:9.8744e-01  dw_max:1.0105e+00 lr:1.0000e-02
2023-03-29 21:24:11,974 ADAM: Layer 3 -> dw_min:9.9355e-01  dw_max:1.0069e+00 lr:1.0000e-02
2023-03-29 21:24:11,999 			Learning rate: weights:   1.000e-02    
2023-03-29 21:24:11,999 			Last test performance: 86.44%
2023-03-29 21:24:11,999 ----------------
2023-03-29 21:24:16,570   8   =>  60   		Training 486 pattern with 86.46% 	Forward time: 	 4.44 sec
2023-03-29 21:24:16,570 			Loss:    2.816e-01    			Backward time: 	 0.13 sec 
2023-03-29 21:24:16,571 ADAM: Layer 0 -> dw_min:9.9617e-01  dw_max:1.0035e+00 lr:1.0000e-02
2023-03-29 21:24:16,571 ADAM: Layer 1 -> dw_min:9.8890e-01  dw_max:1.0101e+00 lr:1.0000e-02
2023-03-29 21:24:16,571 ADAM: Layer 2 -> dw_min:9.8938e-01  dw_max:1.0102e+00 lr:1.0000e-02
2023-03-29 21:24:16,571 ADAM: Layer 3 -> dw_min:9.9344e-01  dw_max:1.0059e+00 lr:1.0000e-02
2023-03-29 21:24:16,588 			Learning rate: weights:   1.000e-02    
2023-03-29 21:24:16,588 			Last test performance: 86.44%
2023-03-29 21:24:16,588 ----------------
2023-03-29 21:24:21,158   8   =>  61   		Training 486 pattern with 83.96% 	Forward time: 	 4.44 sec
2023-03-29 21:24:21,158 			Loss:    3.572e-01    			Backward time: 	 0.13 sec 
2023-03-29 21:24:21,159 ADAM: Layer 0 -> dw_min:9.9536e-01  dw_max:1.0031e+00 lr:1.0000e-02
2023-03-29 21:24:21,159 ADAM: Layer 1 -> dw_min:9.8662e-01  dw_max:1.0112e+00 lr:1.0000e-02
2023-03-29 21:24:21,159 ADAM: Layer 2 -> dw_min:9.8915e-01  dw_max:1.0095e+00 lr:1.0000e-02
2023-03-29 21:24:21,159 ADAM: Layer 3 -> dw_min:9.9357e-01  dw_max:1.0057e+00 lr:1.0000e-02
2023-03-29 21:24:21,289 			Learning rate: weights:   1.000e-02    
2023-03-29 21:24:21,289 			Last test performance: 86.44%
2023-03-29 21:24:21,289 ----------------
2023-03-29 21:24:25,861   8   =>  62   		Training 486 pattern with 84.38% 	Forward time: 	 4.44 sec
2023-03-29 21:24:25,861 			Loss:    3.613e-01    			Backward time: 	 0.13 sec 
2023-03-29 21:24:25,862 ADAM: Layer 0 -> dw_min:9.9563e-01  dw_max:1.0029e+00 lr:1.0000e-02
2023-03-29 21:24:25,862 ADAM: Layer 1 -> dw_min:9.8954e-01  dw_max:1.0101e+00 lr:1.0000e-02
2023-03-29 21:24:25,862 ADAM: Layer 2 -> dw_min:9.8967e-01  dw_max:1.0103e+00 lr:1.0000e-02
2023-03-29 21:24:25,862 ADAM: Layer 3 -> dw_min:9.9298e-01  dw_max:1.0054e+00 lr:1.0000e-02
2023-03-29 21:24:25,888 			Learning rate: weights:   1.000e-02    
2023-03-29 21:24:25,888 			Last test performance: 86.44%
2023-03-29 21:24:25,888 ----------------
2023-03-29 21:24:30,459   8   =>  63   		Training 486 pattern with 83.54% 	Forward time: 	 4.44 sec
2023-03-29 21:24:30,459 			Loss:    3.562e-01    			Backward time: 	 0.13 sec 
2023-03-29 21:24:30,459 ADAM: Layer 0 -> dw_min:9.9433e-01  dw_max:1.0033e+00 lr:1.0000e-02
2023-03-29 21:24:30,459 ADAM: Layer 1 -> dw_min:9.8988e-01  dw_max:1.0104e+00 lr:1.0000e-02
2023-03-29 21:24:30,460 ADAM: Layer 2 -> dw_min:9.8933e-01  dw_max:1.0104e+00 lr:1.0000e-02
2023-03-29 21:24:30,460 ADAM: Layer 3 -> dw_min:9.9288e-01  dw_max:1.0056e+00 lr:1.0000e-02
2023-03-29 21:24:30,484 			Learning rate: weights:   1.000e-02    
2023-03-29 21:24:30,484 			Last test performance: 86.44%
2023-03-29 21:24:30,484 ----------------
2023-03-29 21:24:35,057   8   =>  64   		Training 486 pattern with 85.83% 	Forward time: 	 4.44 sec
2023-03-29 21:24:35,057 			Loss:    3.170e-01    			Backward time: 	 0.13 sec 
2023-03-29 21:24:35,057 ADAM: Layer 0 -> dw_min:9.9435e-01  dw_max:1.0037e+00 lr:1.0000e-02
2023-03-29 21:24:35,057 ADAM: Layer 1 -> dw_min:9.9161e-01  dw_max:1.0085e+00 lr:1.0000e-02
2023-03-29 21:24:35,057 ADAM: Layer 2 -> dw_min:9.8947e-01  dw_max:1.0095e+00 lr:1.0000e-02
2023-03-29 21:24:35,057 ADAM: Layer 3 -> dw_min:9.9423e-01  dw_max:1.0048e+00 lr:1.0000e-02
2023-03-29 21:24:35,075 			Learning rate: weights:   1.000e-02    
2023-03-29 21:24:35,075 			Last test performance: 86.44%
2023-03-29 21:24:35,075 ----------------
2023-03-29 21:24:39,647   8   =>  65   		Training 486 pattern with 85.21% 	Forward time: 	 4.44 sec
2023-03-29 21:24:39,648 			Loss:    3.166e-01    			Backward time: 	 0.13 sec 
2023-03-29 21:24:39,648 ADAM: Layer 0 -> dw_min:9.9641e-01  dw_max:1.0040e+00 lr:1.0000e-02
2023-03-29 21:24:39,648 ADAM: Layer 1 -> dw_min:9.9186e-01  dw_max:1.0073e+00 lr:1.0000e-02
2023-03-29 21:24:39,648 ADAM: Layer 2 -> dw_min:9.8847e-01  dw_max:1.0099e+00 lr:1.0000e-02
2023-03-29 21:24:39,648 ADAM: Layer 3 -> dw_min:9.9358e-01  dw_max:1.0041e+00 lr:1.0000e-02
2023-03-29 21:24:39,666 			Learning rate: weights:   1.000e-02    
2023-03-29 21:24:39,666 			Last test performance: 86.44%
2023-03-29 21:24:39,666 ----------------
2023-03-29 21:24:44,238   8   =>  66   		Training 486 pattern with 85.62% 	Forward time: 	 4.44 sec
2023-03-29 21:24:44,238 			Loss:    3.502e-01    			Backward time: 	 0.13 sec 
2023-03-29 21:24:44,238 ADAM: Layer 0 -> dw_min:9.9626e-01  dw_max:1.0044e+00 lr:1.0000e-02
2023-03-29 21:24:44,239 ADAM: Layer 1 -> dw_min:9.9242e-01  dw_max:1.0080e+00 lr:1.0000e-02
2023-03-29 21:24:44,239 ADAM: Layer 2 -> dw_min:9.8852e-01  dw_max:1.0095e+00 lr:1.0000e-02
2023-03-29 21:24:44,239 ADAM: Layer 3 -> dw_min:9.9434e-01  dw_max:1.0036e+00 lr:1.0000e-02
2023-03-29 21:24:44,264 			Learning rate: weights:   1.000e-02    
2023-03-29 21:24:44,264 			Last test performance: 86.44%
2023-03-29 21:24:44,264 ----------------
2023-03-29 21:24:48,835   8   =>  67   		Training 486 pattern with 88.96% 	Forward time: 	 4.44 sec
2023-03-29 21:24:48,835 			Loss:    2.915e-01    			Backward time: 	 0.13 sec 
2023-03-29 21:24:48,835 ADAM: Layer 0 -> dw_min:9.9452e-01  dw_max:1.0067e+00 lr:1.0000e-02
2023-03-29 21:24:48,835 ADAM: Layer 1 -> dw_min:9.9288e-01  dw_max:1.0094e+00 lr:1.0000e-02
2023-03-29 21:24:48,835 ADAM: Layer 2 -> dw_min:9.8962e-01  dw_max:1.0092e+00 lr:1.0000e-02
2023-03-29 21:24:48,835 ADAM: Layer 3 -> dw_min:9.9460e-01  dw_max:1.0044e+00 lr:1.0000e-02
2023-03-29 21:24:48,940 			Learning rate: weights:   1.000e-02    
2023-03-29 21:24:48,940 			Last test performance: 86.44%
2023-03-29 21:24:48,940 ----------------
2023-03-29 21:24:53,511   8   =>  68   		Training 486 pattern with 82.92% 	Forward time: 	 4.44 sec
2023-03-29 21:24:53,511 			Loss:    3.339e-01    			Backward time: 	 0.13 sec 
2023-03-29 21:24:53,511 ADAM: Layer 0 -> dw_min:9.9465e-01  dw_max:1.0073e+00 lr:1.0000e-02
2023-03-29 21:24:53,511 ADAM: Layer 1 -> dw_min:9.9252e-01  dw_max:1.0106e+00 lr:1.0000e-02
2023-03-29 21:24:53,511 ADAM: Layer 2 -> dw_min:9.8908e-01  dw_max:1.0097e+00 lr:1.0000e-02
2023-03-29 21:24:53,511 ADAM: Layer 3 -> dw_min:9.9456e-01  dw_max:1.0047e+00 lr:1.0000e-02
2023-03-29 21:24:53,530 			Learning rate: weights:   1.000e-02    
2023-03-29 21:24:53,530 			Last test performance: 86.44%
2023-03-29 21:24:53,530 ----------------
2023-03-29 21:24:58,101   8   =>  69   		Training 486 pattern with 87.29% 	Forward time: 	 4.44 sec
2023-03-29 21:24:58,101 			Loss:    3.132e-01    			Backward time: 	 0.13 sec 
2023-03-29 21:24:58,101 ADAM: Layer 0 -> dw_min:9.9450e-01  dw_max:1.0070e+00 lr:1.0000e-02
2023-03-29 21:24:58,102 ADAM: Layer 1 -> dw_min:9.9292e-01  dw_max:1.0114e+00 lr:1.0000e-02
2023-03-29 21:24:58,102 ADAM: Layer 2 -> dw_min:9.8997e-01  dw_max:1.0098e+00 lr:1.0000e-02
2023-03-29 21:24:58,102 ADAM: Layer 3 -> dw_min:9.9439e-01  dw_max:1.0044e+00 lr:1.0000e-02
2023-03-29 21:24:58,179 			Learning rate: weights:   1.000e-02    
2023-03-29 21:24:58,179 			Last test performance: 86.44%
2023-03-29 21:24:58,179 ----------------
2023-03-29 21:25:02,753   8   =>  70   		Training 486 pattern with 88.54% 	Forward time: 	 4.44 sec
2023-03-29 21:25:02,753 			Loss:    2.831e-01    			Backward time: 	 0.13 sec 
2023-03-29 21:25:02,753 ADAM: Layer 0 -> dw_min:9.9429e-01  dw_max:1.0070e+00 lr:1.0000e-02
2023-03-29 21:25:02,753 ADAM: Layer 1 -> dw_min:9.9230e-01  dw_max:1.0114e+00 lr:1.0000e-02
2023-03-29 21:25:02,753 ADAM: Layer 2 -> dw_min:9.9159e-01  dw_max:1.0095e+00 lr:1.0000e-02
2023-03-29 21:25:02,753 ADAM: Layer 3 -> dw_min:9.9491e-01  dw_max:1.0044e+00 lr:1.0000e-02
2023-03-29 21:25:02,775 			Learning rate: weights:   1.000e-02    
2023-03-29 21:25:02,775 			Last test performance: 86.44%
2023-03-29 21:25:02,775 ----------------
2023-03-29 21:25:07,347   8   =>  71   		Training 486 pattern with 86.04% 	Forward time: 	 4.44 sec
2023-03-29 21:25:07,347 			Loss:    2.915e-01    			Backward time: 	 0.13 sec 
2023-03-29 21:25:07,348 ADAM: Layer 0 -> dw_min:9.9486e-01  dw_max:1.0060e+00 lr:1.0000e-02
2023-03-29 21:25:07,348 ADAM: Layer 1 -> dw_min:9.9128e-01  dw_max:1.0100e+00 lr:1.0000e-02
2023-03-29 21:25:07,348 ADAM: Layer 2 -> dw_min:9.9123e-01  dw_max:1.0092e+00 lr:1.0000e-02
2023-03-29 21:25:07,348 ADAM: Layer 3 -> dw_min:9.9461e-01  dw_max:1.0034e+00 lr:1.0000e-02
2023-03-29 21:25:07,374 			Learning rate: weights:   1.000e-02    
2023-03-29 21:25:07,374 			Last test performance: 86.44%
2023-03-29 21:25:07,374 ----------------
2023-03-29 21:25:11,946   8   =>  72   		Training 486 pattern with 83.33% 	Forward time: 	 4.44 sec
2023-03-29 21:25:11,946 			Loss:    3.663e-01    			Backward time: 	 0.13 sec 
2023-03-29 21:25:11,946 ADAM: Layer 0 -> dw_min:9.9599e-01  dw_max:1.0067e+00 lr:1.0000e-02
2023-03-29 21:25:11,946 ADAM: Layer 1 -> dw_min:9.9072e-01  dw_max:1.0077e+00 lr:1.0000e-02
2023-03-29 21:25:11,946 ADAM: Layer 2 -> dw_min:9.9124e-01  dw_max:1.0091e+00 lr:1.0000e-02
2023-03-29 21:25:11,947 ADAM: Layer 3 -> dw_min:9.9476e-01  dw_max:1.0030e+00 lr:1.0000e-02
2023-03-29 21:25:12,039 			Learning rate: weights:   1.000e-02    
2023-03-29 21:25:12,039 			Last test performance: 86.44%
2023-03-29 21:25:12,039 ----------------
2023-03-29 21:25:16,612   8   =>  73   		Training 486 pattern with 83.12% 	Forward time: 	 4.44 sec
2023-03-29 21:25:16,612 			Loss:    3.654e-01    			Backward time: 	 0.13 sec 
2023-03-29 21:25:16,612 ADAM: Layer 0 -> dw_min:9.9646e-01  dw_max:1.0070e+00 lr:1.0000e-02
2023-03-29 21:25:16,612 ADAM: Layer 1 -> dw_min:9.9117e-01  dw_max:1.0084e+00 lr:1.0000e-02
2023-03-29 21:25:16,612 ADAM: Layer 2 -> dw_min:9.9186e-01  dw_max:1.0082e+00 lr:1.0000e-02
2023-03-29 21:25:16,612 ADAM: Layer 3 -> dw_min:9.9541e-01  dw_max:1.0033e+00 lr:1.0000e-02
2023-03-29 21:25:16,633 			Learning rate: weights:   1.000e-02    
2023-03-29 21:25:16,633 			Last test performance: 86.44%
2023-03-29 21:25:16,633 ----------------
2023-03-29 21:25:21,206   8   =>  74   		Training 486 pattern with 84.38% 	Forward time: 	 4.44 sec
2023-03-29 21:25:21,206 			Loss:    3.240e-01    			Backward time: 	 0.13 sec 
2023-03-29 21:25:21,207 ADAM: Layer 0 -> dw_min:9.9705e-01  dw_max:1.0061e+00 lr:1.0000e-02
2023-03-29 21:25:21,207 ADAM: Layer 1 -> dw_min:9.9063e-01  dw_max:1.0090e+00 lr:1.0000e-02
2023-03-29 21:25:21,207 ADAM: Layer 2 -> dw_min:9.9028e-01  dw_max:1.0101e+00 lr:1.0000e-02
2023-03-29 21:25:21,207 ADAM: Layer 3 -> dw_min:9.9432e-01  dw_max:1.0036e+00 lr:1.0000e-02
2023-03-29 21:25:21,225 			Learning rate: weights:   1.000e-02    
2023-03-29 21:25:21,225 			Last test performance: 86.44%
2023-03-29 21:25:21,225 ----------------
2023-03-29 21:25:25,796   8   =>  75   		Training 486 pattern with 87.08% 	Forward time: 	 4.44 sec
2023-03-29 21:25:25,796 			Loss:    2.767e-01    			Backward time: 	 0.13 sec 
2023-03-29 21:25:25,797 ADAM: Layer 0 -> dw_min:9.9655e-01  dw_max:1.0055e+00 lr:1.0000e-02
2023-03-29 21:25:25,797 ADAM: Layer 1 -> dw_min:9.8983e-01  dw_max:1.0091e+00 lr:1.0000e-02
2023-03-29 21:25:25,797 ADAM: Layer 2 -> dw_min:9.8959e-01  dw_max:1.0102e+00 lr:1.0000e-02
2023-03-29 21:25:25,797 ADAM: Layer 3 -> dw_min:9.9494e-01  dw_max:1.0033e+00 lr:1.0000e-02
2023-03-29 21:25:25,818 			Learning rate: weights:   1.000e-02    
2023-03-29 21:25:25,818 			Last test performance: 86.44%
2023-03-29 21:25:25,818 ----------------
2023-03-29 21:25:30,389   8   =>  76   		Training 486 pattern with 86.04% 	Forward time: 	 4.44 sec
2023-03-29 21:25:30,389 			Loss:    3.412e-01    			Backward time: 	 0.13 sec 
2023-03-29 21:25:30,389 ADAM: Layer 0 -> dw_min:9.9640e-01  dw_max:1.0051e+00 lr:1.0000e-02
2023-03-29 21:25:30,389 ADAM: Layer 1 -> dw_min:9.9024e-01  dw_max:1.0097e+00 lr:1.0000e-02
2023-03-29 21:25:30,389 ADAM: Layer 2 -> dw_min:9.8971e-01  dw_max:1.0108e+00 lr:1.0000e-02
2023-03-29 21:25:30,389 ADAM: Layer 3 -> dw_min:9.9573e-01  dw_max:1.0051e+00 lr:1.0000e-02
2023-03-29 21:25:30,409 			Learning rate: weights:   1.000e-02    
2023-03-29 21:25:30,409 			Last test performance: 86.44%
2023-03-29 21:25:30,409 ----------------
2023-03-29 21:25:34,982   8   =>  77   		Training 486 pattern with 84.38% 	Forward time: 	 4.44 sec
2023-03-29 21:25:34,982 			Loss:    3.606e-01    			Backward time: 	 0.13 sec 
2023-03-29 21:25:34,983 ADAM: Layer 0 -> dw_min:9.9574e-01  dw_max:1.0045e+00 lr:1.0000e-02
2023-03-29 21:25:34,983 ADAM: Layer 1 -> dw_min:9.8915e-01  dw_max:1.0105e+00 lr:1.0000e-02
2023-03-29 21:25:34,983 ADAM: Layer 2 -> dw_min:9.9024e-01  dw_max:1.0096e+00 lr:1.0000e-02
2023-03-29 21:25:34,983 ADAM: Layer 3 -> dw_min:9.9492e-01  dw_max:1.0045e+00 lr:1.0000e-02
2023-03-29 21:25:35,000 			Learning rate: weights:   1.000e-02    
2023-03-29 21:25:35,000 			Last test performance: 86.44%
2023-03-29 21:25:35,000 ----------------
2023-03-29 21:25:39,574   8   =>  78   		Training 486 pattern with 85.62% 	Forward time: 	 4.44 sec
2023-03-29 21:25:39,574 			Loss:    3.112e-01    			Backward time: 	 0.13 sec 
2023-03-29 21:25:39,574 ADAM: Layer 0 -> dw_min:9.9631e-01  dw_max:1.0041e+00 lr:1.0000e-02
2023-03-29 21:25:39,574 ADAM: Layer 1 -> dw_min:9.8977e-01  dw_max:1.0085e+00 lr:1.0000e-02
2023-03-29 21:25:39,574 ADAM: Layer 2 -> dw_min:9.8959e-01  dw_max:1.0087e+00 lr:1.0000e-02
2023-03-29 21:25:39,574 ADAM: Layer 3 -> dw_min:9.9503e-01  dw_max:1.0053e+00 lr:1.0000e-02
2023-03-29 21:25:39,650 			Learning rate: weights:   1.000e-02    
2023-03-29 21:25:39,650 			Last test performance: 86.44%
2023-03-29 21:25:39,650 ----------------
2023-03-29 21:25:44,222   8   =>  79   		Training 486 pattern with 80.00% 	Forward time: 	 4.44 sec
2023-03-29 21:25:44,222 			Loss:    4.050e-01    			Backward time: 	 0.13 sec 
2023-03-29 21:25:44,222 ADAM: Layer 0 -> dw_min:9.9522e-01  dw_max:1.0057e+00 lr:1.0000e-02
2023-03-29 21:25:44,222 ADAM: Layer 1 -> dw_min:9.8942e-01  dw_max:1.0083e+00 lr:1.0000e-02
2023-03-29 21:25:44,222 ADAM: Layer 2 -> dw_min:9.8992e-01  dw_max:1.0110e+00 lr:1.0000e-02
2023-03-29 21:25:44,222 ADAM: Layer 3 -> dw_min:9.9549e-01  dw_max:1.0056e+00 lr:1.0000e-02
2023-03-29 21:25:44,241 			Learning rate: weights:   1.000e-02    
2023-03-29 21:25:44,241 			Last test performance: 86.44%
2023-03-29 21:25:44,241 ----------------
2023-03-29 21:25:48,811   8   =>  80   		Training 486 pattern with 85.83% 	Forward time: 	 4.44 sec
2023-03-29 21:25:48,811 			Loss:    2.951e-01    			Backward time: 	 0.13 sec 
2023-03-29 21:25:48,812 ADAM: Layer 0 -> dw_min:9.9416e-01  dw_max:1.0063e+00 lr:1.0000e-02
2023-03-29 21:25:48,812 ADAM: Layer 1 -> dw_min:9.9050e-01  dw_max:1.0087e+00 lr:1.0000e-02
2023-03-29 21:25:48,812 ADAM: Layer 2 -> dw_min:9.9159e-01  dw_max:1.0118e+00 lr:1.0000e-02
2023-03-29 21:25:48,812 ADAM: Layer 3 -> dw_min:9.9486e-01  dw_max:1.0065e+00 lr:1.0000e-02
2023-03-29 21:25:48,886 			Learning rate: weights:   1.000e-02    
2023-03-29 21:25:48,886 			Last test performance: 86.44%
2023-03-29 21:25:48,886 ----------------
2023-03-29 21:25:53,457   8   =>  81   		Training 486 pattern with 87.71% 	Forward time: 	 4.44 sec
2023-03-29 21:25:53,457 			Loss:    2.979e-01    			Backward time: 	 0.13 sec 
2023-03-29 21:25:53,457 ADAM: Layer 0 -> dw_min:9.9452e-01  dw_max:1.0053e+00 lr:1.0000e-02
2023-03-29 21:25:53,457 ADAM: Layer 1 -> dw_min:9.9093e-01  dw_max:1.0086e+00 lr:1.0000e-02
2023-03-29 21:25:53,457 ADAM: Layer 2 -> dw_min:9.9103e-01  dw_max:1.0109e+00 lr:1.0000e-02
2023-03-29 21:25:53,457 ADAM: Layer 3 -> dw_min:9.9496e-01  dw_max:1.0049e+00 lr:1.0000e-02
2023-03-29 21:25:53,528 			Learning rate: weights:   1.000e-02    
2023-03-29 21:25:53,528 			Last test performance: 86.44%
2023-03-29 21:25:53,528 ----------------
2023-03-29 21:25:58,099   8   =>  82   		Training 486 pattern with 86.04% 	Forward time: 	 4.44 sec
2023-03-29 21:25:58,099 			Loss:    3.135e-01    			Backward time: 	 0.13 sec 
2023-03-29 21:25:58,099 ADAM: Layer 0 -> dw_min:9.9526e-01  dw_max:1.0069e+00 lr:1.0000e-02
2023-03-29 21:25:58,099 ADAM: Layer 1 -> dw_min:9.9017e-01  dw_max:1.0080e+00 lr:1.0000e-02
2023-03-29 21:25:58,099 ADAM: Layer 2 -> dw_min:9.9032e-01  dw_max:1.0115e+00 lr:1.0000e-02
2023-03-29 21:25:58,099 ADAM: Layer 3 -> dw_min:9.9520e-01  dw_max:1.0047e+00 lr:1.0000e-02
2023-03-29 21:25:58,145 			Learning rate: weights:   1.000e-02    
2023-03-29 21:25:58,145 			Last test performance: 86.44%
2023-03-29 21:25:58,145 ----------------
2023-03-29 21:26:02,716   8   =>  83   		Training 486 pattern with 86.04% 	Forward time: 	 4.44 sec
2023-03-29 21:26:02,716 			Loss:    3.195e-01    			Backward time: 	 0.13 sec 
2023-03-29 21:26:02,716 ADAM: Layer 0 -> dw_min:9.9581e-01  dw_max:1.0041e+00 lr:1.0000e-02
2023-03-29 21:26:02,717 ADAM: Layer 1 -> dw_min:9.9170e-01  dw_max:1.0069e+00 lr:1.0000e-02
2023-03-29 21:26:02,717 ADAM: Layer 2 -> dw_min:9.9083e-01  dw_max:1.0108e+00 lr:1.0000e-02
2023-03-29 21:26:02,717 ADAM: Layer 3 -> dw_min:9.9596e-01  dw_max:1.0041e+00 lr:1.0000e-02
2023-03-29 21:26:02,734 			Learning rate: weights:   1.000e-02    
2023-03-29 21:26:02,734 			Last test performance: 86.44%
2023-03-29 21:26:02,734 ----------------
2023-03-29 21:26:07,305   8   =>  84   		Training 486 pattern with 83.12% 	Forward time: 	 4.44 sec
2023-03-29 21:26:07,305 			Loss:    3.608e-01    			Backward time: 	 0.13 sec 
2023-03-29 21:26:07,306 ADAM: Layer 0 -> dw_min:9.9293e-01  dw_max:1.0042e+00 lr:1.0000e-02
2023-03-29 21:26:07,306 ADAM: Layer 1 -> dw_min:9.8869e-01  dw_max:1.0075e+00 lr:1.0000e-02
2023-03-29 21:26:07,306 ADAM: Layer 2 -> dw_min:9.9162e-01  dw_max:1.0100e+00 lr:1.0000e-02
2023-03-29 21:26:07,306 ADAM: Layer 3 -> dw_min:9.9620e-01  dw_max:1.0037e+00 lr:1.0000e-02
2023-03-29 21:26:07,331 			Learning rate: weights:   1.000e-02    
2023-03-29 21:26:07,331 			Last test performance: 86.44%
2023-03-29 21:26:07,331 ----------------
2023-03-29 21:26:11,902   8   =>  85   		Training 486 pattern with 87.50% 	Forward time: 	 4.44 sec
2023-03-29 21:26:11,902 			Loss:    2.951e-01    			Backward time: 	 0.13 sec 
2023-03-29 21:26:11,903 ADAM: Layer 0 -> dw_min:9.9239e-01  dw_max:1.0053e+00 lr:1.0000e-02
2023-03-29 21:26:11,903 ADAM: Layer 1 -> dw_min:9.9107e-01  dw_max:1.0083e+00 lr:1.0000e-02
2023-03-29 21:26:11,903 ADAM: Layer 2 -> dw_min:9.9081e-01  dw_max:1.0091e+00 lr:1.0000e-02
2023-03-29 21:26:11,903 ADAM: Layer 3 -> dw_min:9.9674e-01  dw_max:1.0034e+00 lr:1.0000e-02
2023-03-29 21:26:11,954 			Learning rate: weights:   1.000e-02    
2023-03-29 21:26:11,954 			Last test performance: 86.44%
2023-03-29 21:26:11,954 ----------------
2023-03-29 21:26:16,525   8   =>  86   		Training 486 pattern with 87.29% 	Forward time: 	 4.44 sec
2023-03-29 21:26:16,526 			Loss:    2.623e-01    			Backward time: 	 0.13 sec 
2023-03-29 21:26:16,526 ADAM: Layer 0 -> dw_min:9.9242e-01  dw_max:1.0050e+00 lr:1.0000e-02
2023-03-29 21:26:16,526 ADAM: Layer 1 -> dw_min:9.8983e-01  dw_max:1.0071e+00 lr:1.0000e-02
2023-03-29 21:26:16,526 ADAM: Layer 2 -> dw_min:9.8956e-01  dw_max:1.0095e+00 lr:1.0000e-02
2023-03-29 21:26:16,526 ADAM: Layer 3 -> dw_min:9.9646e-01  dw_max:1.0038e+00 lr:1.0000e-02
2023-03-29 21:26:16,560 			Learning rate: weights:   1.000e-02    
2023-03-29 21:26:16,560 			Last test performance: 86.44%
2023-03-29 21:26:16,560 ----------------
2023-03-29 21:26:21,133   8   =>  87   		Training 486 pattern with 84.58% 	Forward time: 	 4.44 sec
2023-03-29 21:26:21,133 			Loss:    3.570e-01    			Backward time: 	 0.13 sec 
2023-03-29 21:26:21,133 ADAM: Layer 0 -> dw_min:9.9388e-01  dw_max:1.0066e+00 lr:1.0000e-02
2023-03-29 21:26:21,134 ADAM: Layer 1 -> dw_min:9.8639e-01  dw_max:1.0092e+00 lr:1.0000e-02
2023-03-29 21:26:21,134 ADAM: Layer 2 -> dw_min:9.8849e-01  dw_max:1.0097e+00 lr:1.0000e-02
2023-03-29 21:26:21,134 ADAM: Layer 3 -> dw_min:9.9557e-01  dw_max:1.0045e+00 lr:1.0000e-02
2023-03-29 21:26:21,211 			Learning rate: weights:   1.000e-02    
2023-03-29 21:26:21,211 			Last test performance: 86.44%
2023-03-29 21:26:21,211 ----------------
2023-03-29 21:26:25,782   8   =>  88   		Training 486 pattern with 84.17% 	Forward time: 	 4.44 sec
2023-03-29 21:26:25,783 			Loss:    3.282e-01    			Backward time: 	 0.13 sec 
2023-03-29 21:26:25,783 ADAM: Layer 0 -> dw_min:9.9640e-01  dw_max:1.0091e+00 lr:1.0000e-02
2023-03-29 21:26:25,783 ADAM: Layer 1 -> dw_min:9.8407e-01  dw_max:1.0102e+00 lr:1.0000e-02
2023-03-29 21:26:25,783 ADAM: Layer 2 -> dw_min:9.8502e-01  dw_max:1.0117e+00 lr:1.0000e-02
2023-03-29 21:26:25,783 ADAM: Layer 3 -> dw_min:9.9538e-01  dw_max:1.0043e+00 lr:1.0000e-02
2023-03-29 21:26:25,900 			Learning rate: weights:   1.000e-02    
2023-03-29 21:26:25,900 			Last test performance: 86.44%
2023-03-29 21:26:25,900 ----------------
2023-03-29 21:26:30,471   8   =>  89   		Training 486 pattern with 83.33% 	Forward time: 	 4.44 sec
2023-03-29 21:26:30,471 			Loss:    3.527e-01    			Backward time: 	 0.13 sec 
2023-03-29 21:26:30,471 ADAM: Layer 0 -> dw_min:9.9604e-01  dw_max:1.0080e+00 lr:1.0000e-02
2023-03-29 21:26:30,472 ADAM: Layer 1 -> dw_min:9.8370e-01  dw_max:1.0131e+00 lr:1.0000e-02
2023-03-29 21:26:30,472 ADAM: Layer 2 -> dw_min:9.8198e-01  dw_max:1.0124e+00 lr:1.0000e-02
2023-03-29 21:26:30,472 ADAM: Layer 3 -> dw_min:9.9576e-01  dw_max:1.0037e+00 lr:1.0000e-02
2023-03-29 21:26:30,491 			Learning rate: weights:   1.000e-02    
2023-03-29 21:26:30,491 			Last test performance: 86.44%
2023-03-29 21:26:30,491 ----------------
2023-03-29 21:26:35,065   8   =>  90   		Training 486 pattern with 85.00% 	Forward time: 	 4.44 sec
2023-03-29 21:26:35,065 			Loss:    3.384e-01    			Backward time: 	 0.13 sec 
2023-03-29 21:26:35,065 ADAM: Layer 0 -> dw_min:9.9548e-01  dw_max:1.0076e+00 lr:1.0000e-02
2023-03-29 21:26:35,065 ADAM: Layer 1 -> dw_min:9.8810e-01  dw_max:1.0138e+00 lr:1.0000e-02
2023-03-29 21:26:35,065 ADAM: Layer 2 -> dw_min:9.8281e-01  dw_max:1.0108e+00 lr:1.0000e-02
2023-03-29 21:26:35,065 ADAM: Layer 3 -> dw_min:9.9510e-01  dw_max:1.0048e+00 lr:1.0000e-02
2023-03-29 21:26:35,142 			Learning rate: weights:   1.000e-02    
2023-03-29 21:26:35,142 			Last test performance: 86.44%
2023-03-29 21:26:35,142 ----------------
2023-03-29 21:26:39,715   8   =>  91   		Training 486 pattern with 84.17% 	Forward time: 	 4.44 sec
2023-03-29 21:26:39,715 			Loss:    3.413e-01    			Backward time: 	 0.13 sec 
2023-03-29 21:26:39,715 ADAM: Layer 0 -> dw_min:9.9429e-01  dw_max:1.0049e+00 lr:1.0000e-02
2023-03-29 21:26:39,715 ADAM: Layer 1 -> dw_min:9.8460e-01  dw_max:1.0109e+00 lr:1.0000e-02
2023-03-29 21:26:39,715 ADAM: Layer 2 -> dw_min:9.8452e-01  dw_max:1.0119e+00 lr:1.0000e-02
2023-03-29 21:26:39,715 ADAM: Layer 3 -> dw_min:9.9525e-01  dw_max:1.0046e+00 lr:1.0000e-02
2023-03-29 21:26:39,742 			Learning rate: weights:   1.000e-02    
2023-03-29 21:26:39,742 			Last test performance: 86.44%
2023-03-29 21:26:39,742 ----------------
2023-03-29 21:26:44,314   8   =>  92   		Training 486 pattern with 84.17% 	Forward time: 	 4.44 sec
2023-03-29 21:26:44,314 			Loss:    3.442e-01    			Backward time: 	 0.13 sec 
2023-03-29 21:26:44,314 ADAM: Layer 0 -> dw_min:9.9258e-01  dw_max:1.0059e+00 lr:1.0000e-02
2023-03-29 21:26:44,314 ADAM: Layer 1 -> dw_min:9.8548e-01  dw_max:1.0115e+00 lr:1.0000e-02
2023-03-29 21:26:44,314 ADAM: Layer 2 -> dw_min:9.8672e-01  dw_max:1.0114e+00 lr:1.0000e-02
2023-03-29 21:26:44,314 ADAM: Layer 3 -> dw_min:9.9595e-01  dw_max:1.0055e+00 lr:1.0000e-02
2023-03-29 21:26:44,446 			Learning rate: weights:   1.000e-02    
2023-03-29 21:26:44,446 			Last test performance: 86.44%
2023-03-29 21:26:44,446 ----------------
2023-03-29 21:26:49,017   8   =>  93   		Training 486 pattern with 89.38% 	Forward time: 	 4.44 sec
2023-03-29 21:26:49,017 			Loss:    2.601e-01    			Backward time: 	 0.13 sec 
2023-03-29 21:26:49,017 ADAM: Layer 0 -> dw_min:9.9163e-01  dw_max:1.0058e+00 lr:1.0000e-02
2023-03-29 21:26:49,018 ADAM: Layer 1 -> dw_min:9.8611e-01  dw_max:1.0131e+00 lr:1.0000e-02
2023-03-29 21:26:49,018 ADAM: Layer 2 -> dw_min:9.8812e-01  dw_max:1.0111e+00 lr:1.0000e-02
2023-03-29 21:26:49,018 ADAM: Layer 3 -> dw_min:9.9649e-01  dw_max:1.0048e+00 lr:1.0000e-02
2023-03-29 21:26:49,131 			Learning rate: weights:   1.000e-02    
2023-03-29 21:26:49,131 			Last test performance: 86.44%
2023-03-29 21:26:49,131 ----------------
2023-03-29 21:26:53,702   8   =>  94   		Training 486 pattern with 82.08% 	Forward time: 	 4.44 sec
2023-03-29 21:26:53,702 			Loss:    3.636e-01    			Backward time: 	 0.13 sec 
2023-03-29 21:26:53,703 ADAM: Layer 0 -> dw_min:9.9344e-01  dw_max:1.0041e+00 lr:1.0000e-02
2023-03-29 21:26:53,703 ADAM: Layer 1 -> dw_min:9.8769e-01  dw_max:1.0126e+00 lr:1.0000e-02
2023-03-29 21:26:53,703 ADAM: Layer 2 -> dw_min:9.8968e-01  dw_max:1.0113e+00 lr:1.0000e-02
2023-03-29 21:26:53,703 ADAM: Layer 3 -> dw_min:9.9641e-01  dw_max:1.0056e+00 lr:1.0000e-02
2023-03-29 21:26:53,779 			Learning rate: weights:   1.000e-02    
2023-03-29 21:26:53,779 			Last test performance: 86.44%
2023-03-29 21:26:53,780 ----------------
2023-03-29 21:26:58,351   8   =>  95   		Training 486 pattern with 84.17% 	Forward time: 	 4.44 sec
2023-03-29 21:26:58,351 			Loss:    3.584e-01    			Backward time: 	 0.13 sec 
2023-03-29 21:26:58,351 ADAM: Layer 0 -> dw_min:9.9595e-01  dw_max:1.0045e+00 lr:1.0000e-02
2023-03-29 21:26:58,351 ADAM: Layer 1 -> dw_min:9.8706e-01  dw_max:1.0135e+00 lr:1.0000e-02
2023-03-29 21:26:58,351 ADAM: Layer 2 -> dw_min:9.8871e-01  dw_max:1.0095e+00 lr:1.0000e-02
2023-03-29 21:26:58,351 ADAM: Layer 3 -> dw_min:9.9592e-01  dw_max:1.0064e+00 lr:1.0000e-02
2023-03-29 21:26:58,470 			Learning rate: weights:   1.000e-02    
2023-03-29 21:26:58,470 			Last test performance: 86.44%
2023-03-29 21:26:58,470 ----------------
2023-03-29 21:27:03,042   8   =>  96   		Training 486 pattern with 85.83% 	Forward time: 	 4.44 sec
2023-03-29 21:27:03,043 			Loss:    3.304e-01    			Backward time: 	 0.13 sec 
2023-03-29 21:27:03,043 ADAM: Layer 0 -> dw_min:9.9606e-01  dw_max:1.0058e+00 lr:1.0000e-02
2023-03-29 21:27:03,043 ADAM: Layer 1 -> dw_min:9.8713e-01  dw_max:1.0150e+00 lr:1.0000e-02
2023-03-29 21:27:03,043 ADAM: Layer 2 -> dw_min:9.8712e-01  dw_max:1.0091e+00 lr:1.0000e-02
2023-03-29 21:27:03,043 ADAM: Layer 3 -> dw_min:9.9459e-01  dw_max:1.0082e+00 lr:1.0000e-02
2023-03-29 21:27:03,137 			Learning rate: weights:   1.000e-02    
2023-03-29 21:27:03,137 			Last test performance: 86.44%
2023-03-29 21:27:03,137 ----------------
2023-03-29 21:27:07,709   8   =>  97   		Training 486 pattern with 85.62% 	Forward time: 	 4.44 sec
2023-03-29 21:27:07,709 			Loss:    3.472e-01    			Backward time: 	 0.13 sec 
2023-03-29 21:27:07,710 ADAM: Layer 0 -> dw_min:9.9581e-01  dw_max:1.0047e+00 lr:1.0000e-02
2023-03-29 21:27:07,710 ADAM: Layer 1 -> dw_min:9.8844e-01  dw_max:1.0139e+00 lr:1.0000e-02
2023-03-29 21:27:07,710 ADAM: Layer 2 -> dw_min:9.8734e-01  dw_max:1.0103e+00 lr:1.0000e-02
2023-03-29 21:27:07,710 ADAM: Layer 3 -> dw_min:9.9319e-01  dw_max:1.0100e+00 lr:1.0000e-02
2023-03-29 21:27:07,728 			Learning rate: weights:   1.000e-02    
2023-03-29 21:27:07,728 			Last test performance: 86.44%
2023-03-29 21:27:07,728 ----------------
2023-03-29 21:27:12,300   8   =>  98   		Training 486 pattern with 86.25% 	Forward time: 	 4.44 sec
2023-03-29 21:27:12,300 			Loss:    2.882e-01    			Backward time: 	 0.13 sec 
2023-03-29 21:27:12,301 ADAM: Layer 0 -> dw_min:9.9662e-01  dw_max:1.0040e+00 lr:1.0000e-02
2023-03-29 21:27:12,301 ADAM: Layer 1 -> dw_min:9.8926e-01  dw_max:1.0123e+00 lr:1.0000e-02
2023-03-29 21:27:12,301 ADAM: Layer 2 -> dw_min:9.8655e-01  dw_max:1.0127e+00 lr:1.0000e-02
2023-03-29 21:27:12,301 ADAM: Layer 3 -> dw_min:9.9504e-01  dw_max:1.0080e+00 lr:1.0000e-02
2023-03-29 21:27:12,322 			Learning rate: weights:   1.000e-02    
2023-03-29 21:27:12,322 			Last test performance: 86.44%
2023-03-29 21:27:12,322 ----------------
2023-03-29 21:27:16,894   8   =>  99   		Training 486 pattern with 86.04% 	Forward time: 	 4.44 sec
2023-03-29 21:27:16,894 			Loss:    2.966e-01    			Backward time: 	 0.13 sec 
2023-03-29 21:27:16,894 ADAM: Layer 0 -> dw_min:9.9661e-01  dw_max:1.0035e+00 lr:1.0000e-02
2023-03-29 21:27:16,894 ADAM: Layer 1 -> dw_min:9.8913e-01  dw_max:1.0122e+00 lr:1.0000e-02
2023-03-29 21:27:16,894 ADAM: Layer 2 -> dw_min:9.8782e-01  dw_max:1.0141e+00 lr:1.0000e-02
2023-03-29 21:27:16,894 ADAM: Layer 3 -> dw_min:9.9580e-01  dw_max:1.0064e+00 lr:1.0000e-02
2023-03-29 21:27:16,978 			Learning rate: weights:   1.000e-02    
2023-03-29 21:27:16,979 			Last test performance: 86.44%
2023-03-29 21:27:16,979 ----------------
2023-03-29 21:27:21,551   8   => 100   		Training 486 pattern with 83.96% 	Forward time: 	 4.44 sec
2023-03-29 21:27:21,551 			Loss:    3.432e-01    			Backward time: 	 0.13 sec 
2023-03-29 21:27:21,551 ADAM: Layer 0 -> dw_min:9.9633e-01  dw_max:1.0035e+00 lr:1.0000e-02
2023-03-29 21:27:21,551 ADAM: Layer 1 -> dw_min:9.8924e-01  dw_max:1.0104e+00 lr:1.0000e-02
2023-03-29 21:27:21,551 ADAM: Layer 2 -> dw_min:9.8950e-01  dw_max:1.0146e+00 lr:1.0000e-02
2023-03-29 21:27:21,551 ADAM: Layer 3 -> dw_min:9.9521e-01  dw_max:1.0052e+00 lr:1.0000e-02
2023-03-29 21:27:21,569 			Learning rate: weights:   1.000e-02    
2023-03-29 21:27:21,569 			Last test performance: 86.44%
2023-03-29 21:27:21,569 ----------------
2023-03-29 21:27:26,140   8   => 101   		Training 486 pattern with 85.42% 	Forward time: 	 4.44 sec
2023-03-29 21:27:26,140 			Loss:    3.049e-01    			Backward time: 	 0.13 sec 
2023-03-29 21:27:26,141 ADAM: Layer 0 -> dw_min:9.9657e-01  dw_max:1.0041e+00 lr:1.0000e-02
2023-03-29 21:27:26,141 ADAM: Layer 1 -> dw_min:9.8974e-01  dw_max:1.0101e+00 lr:1.0000e-02
2023-03-29 21:27:26,141 ADAM: Layer 2 -> dw_min:9.9045e-01  dw_max:1.0123e+00 lr:1.0000e-02
2023-03-29 21:27:26,141 ADAM: Layer 3 -> dw_min:9.9584e-01  dw_max:1.0048e+00 lr:1.0000e-02
2023-03-29 21:27:26,159 			Learning rate: weights:   1.000e-02    
2023-03-29 21:27:26,159 			Last test performance: 86.44%
2023-03-29 21:27:26,159 ----------------
2023-03-29 21:27:30,730   8   => 102   		Training 486 pattern with 84.17% 	Forward time: 	 4.44 sec
2023-03-29 21:27:30,730 			Loss:    3.867e-01    			Backward time: 	 0.13 sec 
2023-03-29 21:27:30,730 ADAM: Layer 0 -> dw_min:9.9523e-01  dw_max:1.0034e+00 lr:1.0000e-02
2023-03-29 21:27:30,730 ADAM: Layer 1 -> dw_min:9.9112e-01  dw_max:1.0111e+00 lr:1.0000e-02
2023-03-29 21:27:30,730 ADAM: Layer 2 -> dw_min:9.8797e-01  dw_max:1.0112e+00 lr:1.0000e-02
2023-03-29 21:27:30,730 ADAM: Layer 3 -> dw_min:9.9566e-01  dw_max:1.0046e+00 lr:1.0000e-02
2023-03-29 21:27:30,820 			Learning rate: weights:   1.000e-02    
2023-03-29 21:27:30,820 			Last test performance: 86.44%
2023-03-29 21:27:30,820 ----------------
2023-03-29 21:27:35,393   8   => 103   		Training 486 pattern with 85.42% 	Forward time: 	 4.44 sec
2023-03-29 21:27:35,393 			Loss:    3.162e-01    			Backward time: 	 0.13 sec 
2023-03-29 21:27:35,393 ADAM: Layer 0 -> dw_min:9.9342e-01  dw_max:1.0038e+00 lr:1.0000e-02
2023-03-29 21:27:35,394 ADAM: Layer 1 -> dw_min:9.8873e-01  dw_max:1.0113e+00 lr:1.0000e-02
2023-03-29 21:27:35,394 ADAM: Layer 2 -> dw_min:9.8750e-01  dw_max:1.0105e+00 lr:1.0000e-02
2023-03-29 21:27:35,394 ADAM: Layer 3 -> dw_min:9.9463e-01  dw_max:1.0052e+00 lr:1.0000e-02
2023-03-29 21:27:35,472 			Learning rate: weights:   1.000e-02    
2023-03-29 21:27:35,472 			Last test performance: 86.44%
2023-03-29 21:27:35,472 ----------------
2023-03-29 21:27:40,046   8   => 104   		Training 486 pattern with 88.54% 	Forward time: 	 4.44 sec
2023-03-29 21:27:40,046 			Loss:    3.054e-01    			Backward time: 	 0.13 sec 
2023-03-29 21:27:40,046 ADAM: Layer 0 -> dw_min:9.9434e-01  dw_max:1.0040e+00 lr:1.0000e-02
2023-03-29 21:27:40,046 ADAM: Layer 1 -> dw_min:9.8897e-01  dw_max:1.0094e+00 lr:1.0000e-02
2023-03-29 21:27:40,046 ADAM: Layer 2 -> dw_min:9.8806e-01  dw_max:1.0092e+00 lr:1.0000e-02
2023-03-29 21:27:40,046 ADAM: Layer 3 -> dw_min:9.9440e-01  dw_max:1.0050e+00 lr:1.0000e-02
2023-03-29 21:27:40,072 			Learning rate: weights:   1.000e-02    
2023-03-29 21:27:40,072 			Last test performance: 86.44%
2023-03-29 21:27:40,072 ----------------
2023-03-29 21:27:44,645   8   => 105   		Training 486 pattern with 86.67% 	Forward time: 	 4.44 sec
2023-03-29 21:27:44,645 			Loss:    3.081e-01    			Backward time: 	 0.13 sec 
2023-03-29 21:27:44,645 ADAM: Layer 0 -> dw_min:9.9458e-01  dw_max:1.0033e+00 lr:1.0000e-02
2023-03-29 21:27:44,646 ADAM: Layer 1 -> dw_min:9.8965e-01  dw_max:1.0092e+00 lr:1.0000e-02
2023-03-29 21:27:44,646 ADAM: Layer 2 -> dw_min:9.8679e-01  dw_max:1.0108e+00 lr:1.0000e-02
2023-03-29 21:27:44,646 ADAM: Layer 3 -> dw_min:9.9533e-01  dw_max:1.0052e+00 lr:1.0000e-02
2023-03-29 21:27:44,999 			Learning rate: weights:   1.000e-02    
2023-03-29 21:27:44,999 			Last test performance: 86.44%
2023-03-29 21:27:45,000 ----------------
2023-03-29 21:27:49,572   8   => 106   		Training 486 pattern with 85.62% 	Forward time: 	 4.44 sec
2023-03-29 21:27:49,572 			Loss:    3.027e-01    			Backward time: 	 0.13 sec 
2023-03-29 21:27:49,572 ADAM: Layer 0 -> dw_min:9.9692e-01  dw_max:1.0038e+00 lr:1.0000e-02
2023-03-29 21:27:49,572 ADAM: Layer 1 -> dw_min:9.9036e-01  dw_max:1.0092e+00 lr:1.0000e-02
2023-03-29 21:27:49,572 ADAM: Layer 2 -> dw_min:9.8758e-01  dw_max:1.0144e+00 lr:1.0000e-02
2023-03-29 21:27:49,572 ADAM: Layer 3 -> dw_min:9.9619e-01  dw_max:1.0051e+00 lr:1.0000e-02
2023-03-29 21:27:49,591 			Learning rate: weights:   1.000e-02    
2023-03-29 21:27:49,591 			Last test performance: 86.44%
2023-03-29 21:27:49,591 ----------------
2023-03-29 21:27:54,163   8   => 107   		Training 486 pattern with 86.67% 	Forward time: 	 4.44 sec
2023-03-29 21:27:54,163 			Loss:    2.904e-01    			Backward time: 	 0.13 sec 
2023-03-29 21:27:54,163 ADAM: Layer 0 -> dw_min:9.9740e-01  dw_max:1.0041e+00 lr:1.0000e-02
2023-03-29 21:27:54,163 ADAM: Layer 1 -> dw_min:9.9050e-01  dw_max:1.0070e+00 lr:1.0000e-02
2023-03-29 21:27:54,163 ADAM: Layer 2 -> dw_min:9.8850e-01  dw_max:1.0125e+00 lr:1.0000e-02
2023-03-29 21:27:54,163 ADAM: Layer 3 -> dw_min:9.9670e-01  dw_max:1.0040e+00 lr:1.0000e-02
2023-03-29 21:27:54,190 			Learning rate: weights:   1.000e-02    
2023-03-29 21:27:54,190 			Last test performance: 86.44%
2023-03-29 21:27:54,190 ----------------
2023-03-29 21:27:58,762   8   => 108   		Training 486 pattern with 85.21% 	Forward time: 	 4.44 sec
2023-03-29 21:27:58,762 			Loss:    2.976e-01    			Backward time: 	 0.13 sec 
2023-03-29 21:27:58,762 ADAM: Layer 0 -> dw_min:9.9668e-01  dw_max:1.0041e+00 lr:1.0000e-02
2023-03-29 21:27:58,762 ADAM: Layer 1 -> dw_min:9.9120e-01  dw_max:1.0061e+00 lr:1.0000e-02
2023-03-29 21:27:58,762 ADAM: Layer 2 -> dw_min:9.8988e-01  dw_max:1.0101e+00 lr:1.0000e-02
2023-03-29 21:27:58,763 ADAM: Layer 3 -> dw_min:9.9681e-01  dw_max:1.0037e+00 lr:1.0000e-02
2023-03-29 21:27:58,817 			Learning rate: weights:   1.000e-02    
2023-03-29 21:27:58,817 			Last test performance: 86.44%
2023-03-29 21:27:58,817 ----------------
2023-03-29 21:28:03,389   8   => 109   		Training 486 pattern with 82.08% 	Forward time: 	 4.44 sec
2023-03-29 21:28:03,389 			Loss:    4.102e-01    			Backward time: 	 0.13 sec 
2023-03-29 21:28:03,389 ADAM: Layer 0 -> dw_min:9.9629e-01  dw_max:1.0032e+00 lr:1.0000e-02
2023-03-29 21:28:03,389 ADAM: Layer 1 -> dw_min:9.9225e-01  dw_max:1.0064e+00 lr:1.0000e-02
2023-03-29 21:28:03,390 ADAM: Layer 2 -> dw_min:9.9011e-01  dw_max:1.0087e+00 lr:1.0000e-02
2023-03-29 21:28:03,390 ADAM: Layer 3 -> dw_min:9.9574e-01  dw_max:1.0040e+00 lr:1.0000e-02
2023-03-29 21:28:03,411 			Learning rate: weights:   1.000e-02    
2023-03-29 21:28:03,411 			Last test performance: 86.44%
2023-03-29 21:28:03,411 ----------------
2023-03-29 21:28:07,982   8   => 110   		Training 486 pattern with 84.38% 	Forward time: 	 4.44 sec
2023-03-29 21:28:07,982 			Loss:    3.695e-01    			Backward time: 	 0.13 sec 
2023-03-29 21:28:07,982 ADAM: Layer 0 -> dw_min:9.9630e-01  dw_max:1.0071e+00 lr:1.0000e-02
2023-03-29 21:28:07,982 ADAM: Layer 1 -> dw_min:9.8899e-01  dw_max:1.0073e+00 lr:1.0000e-02
2023-03-29 21:28:07,982 ADAM: Layer 2 -> dw_min:9.9104e-01  dw_max:1.0082e+00 lr:1.0000e-02
2023-03-29 21:28:07,983 ADAM: Layer 3 -> dw_min:9.9571e-01  dw_max:1.0044e+00 lr:1.0000e-02
2023-03-29 21:28:08,024 			Learning rate: weights:   1.000e-02    
2023-03-29 21:28:08,024 			Last test performance: 86.44%
2023-03-29 21:28:08,024 ----------------
2023-03-29 21:28:12,596   8   => 111   		Training 486 pattern with 85.42% 	Forward time: 	 4.44 sec
2023-03-29 21:28:12,596 			Loss:    3.296e-01    			Backward time: 	 0.13 sec 
2023-03-29 21:28:12,597 ADAM: Layer 0 -> dw_min:9.9576e-01  dw_max:1.0094e+00 lr:1.0000e-02
2023-03-29 21:28:12,597 ADAM: Layer 1 -> dw_min:9.8673e-01  dw_max:1.0087e+00 lr:1.0000e-02
2023-03-29 21:28:12,597 ADAM: Layer 2 -> dw_min:9.9002e-01  dw_max:1.0090e+00 lr:1.0000e-02
2023-03-29 21:28:12,597 ADAM: Layer 3 -> dw_min:9.9580e-01  dw_max:1.0046e+00 lr:1.0000e-02
2023-03-29 21:28:12,646 			Learning rate: weights:   1.000e-02    
2023-03-29 21:28:12,646 			Last test performance: 86.44%
2023-03-29 21:28:12,646 ----------------
2023-03-29 21:28:17,217   8   => 112   		Training 486 pattern with 84.58% 	Forward time: 	 4.44 sec
2023-03-29 21:28:17,217 			Loss:    3.656e-01    			Backward time: 	 0.13 sec 
2023-03-29 21:28:17,217 ADAM: Layer 0 -> dw_min:9.9616e-01  dw_max:1.0068e+00 lr:1.0000e-02
2023-03-29 21:28:17,217 ADAM: Layer 1 -> dw_min:9.8693e-01  dw_max:1.0091e+00 lr:1.0000e-02
2023-03-29 21:28:17,217 ADAM: Layer 2 -> dw_min:9.8889e-01  dw_max:1.0092e+00 lr:1.0000e-02
2023-03-29 21:28:17,218 ADAM: Layer 3 -> dw_min:9.9545e-01  dw_max:1.0052e+00 lr:1.0000e-02
2023-03-29 21:28:17,295 			Learning rate: weights:   1.000e-02    
2023-03-29 21:28:17,295 			Last test performance: 86.44%
2023-03-29 21:28:17,295 ----------------
2023-03-29 21:28:21,868   8   => 113   		Training 486 pattern with 87.50% 	Forward time: 	 4.44 sec
2023-03-29 21:28:21,868 			Loss:    3.076e-01    			Backward time: 	 0.13 sec 
2023-03-29 21:28:21,868 ADAM: Layer 0 -> dw_min:9.9634e-01  dw_max:1.0048e+00 lr:1.0000e-02
2023-03-29 21:28:21,868 ADAM: Layer 1 -> dw_min:9.8695e-01  dw_max:1.0093e+00 lr:1.0000e-02
2023-03-29 21:28:21,868 ADAM: Layer 2 -> dw_min:9.8850e-01  dw_max:1.0106e+00 lr:1.0000e-02
2023-03-29 21:28:21,868 ADAM: Layer 3 -> dw_min:9.9626e-01  dw_max:1.0047e+00 lr:1.0000e-02
2023-03-29 21:28:21,888 			Learning rate: weights:   1.000e-02    
2023-03-29 21:28:21,888 			Last test performance: 86.44%
2023-03-29 21:28:21,888 ----------------
2023-03-29 21:28:26,460   8   => 114   		Training 486 pattern with 85.62% 	Forward time: 	 4.44 sec
2023-03-29 21:28:26,460 			Loss:    3.245e-01    			Backward time: 	 0.13 sec 
2023-03-29 21:28:26,460 ADAM: Layer 0 -> dw_min:9.9614e-01  dw_max:1.0040e+00 lr:1.0000e-02
2023-03-29 21:28:26,460 ADAM: Layer 1 -> dw_min:9.8736e-01  dw_max:1.0117e+00 lr:1.0000e-02
2023-03-29 21:28:26,460 ADAM: Layer 2 -> dw_min:9.8927e-01  dw_max:1.0091e+00 lr:1.0000e-02
2023-03-29 21:28:26,460 ADAM: Layer 3 -> dw_min:9.9671e-01  dw_max:1.0051e+00 lr:1.0000e-02
2023-03-29 21:28:26,537 			Learning rate: weights:   1.000e-02    
2023-03-29 21:28:26,537 			Last test performance: 86.44%
2023-03-29 21:28:26,537 ----------------
2023-03-29 21:28:31,108   8   => 115   		Training 486 pattern with 88.54% 	Forward time: 	 4.44 sec
2023-03-29 21:28:31,108 			Loss:    2.813e-01    			Backward time: 	 0.13 sec 
2023-03-29 21:28:31,108 ADAM: Layer 0 -> dw_min:9.9693e-01  dw_max:1.0037e+00 lr:1.0000e-02
2023-03-29 21:28:31,108 ADAM: Layer 1 -> dw_min:9.8821e-01  dw_max:1.0144e+00 lr:1.0000e-02
2023-03-29 21:28:31,109 ADAM: Layer 2 -> dw_min:9.8913e-01  dw_max:1.0114e+00 lr:1.0000e-02
2023-03-29 21:28:31,109 ADAM: Layer 3 -> dw_min:9.9653e-01  dw_max:1.0042e+00 lr:1.0000e-02
2023-03-29 21:28:31,211 			Learning rate: weights:   1.000e-02    
2023-03-29 21:28:31,211 			Last test performance: 86.44%
2023-03-29 21:28:31,211 ----------------
2023-03-29 21:28:35,784   8   => 116   		Training 486 pattern with 85.21% 	Forward time: 	 4.44 sec
2023-03-29 21:28:35,784 			Loss:    3.268e-01    			Backward time: 	 0.13 sec 
2023-03-29 21:28:35,784 ADAM: Layer 0 -> dw_min:9.9615e-01  dw_max:1.0038e+00 lr:1.0000e-02
2023-03-29 21:28:35,785 ADAM: Layer 1 -> dw_min:9.8848e-01  dw_max:1.0109e+00 lr:1.0000e-02
2023-03-29 21:28:35,785 ADAM: Layer 2 -> dw_min:9.8831e-01  dw_max:1.0089e+00 lr:1.0000e-02
2023-03-29 21:28:35,785 ADAM: Layer 3 -> dw_min:9.9598e-01  dw_max:1.0036e+00 lr:1.0000e-02
2023-03-29 21:28:35,809 			Learning rate: weights:   1.000e-02    
2023-03-29 21:28:35,809 			Last test performance: 86.44%
2023-03-29 21:28:35,809 ----------------
2023-03-29 21:28:40,382   8   => 117   		Training 486 pattern with 84.17% 	Forward time: 	 4.44 sec
2023-03-29 21:28:40,382 			Loss:    3.424e-01    			Backward time: 	 0.13 sec 
2023-03-29 21:28:40,382 ADAM: Layer 0 -> dw_min:9.9650e-01  dw_max:1.0025e+00 lr:1.0000e-02
2023-03-29 21:28:40,382 ADAM: Layer 1 -> dw_min:9.8989e-01  dw_max:1.0081e+00 lr:1.0000e-02
2023-03-29 21:28:40,382 ADAM: Layer 2 -> dw_min:9.8705e-01  dw_max:1.0094e+00 lr:1.0000e-02
2023-03-29 21:28:40,382 ADAM: Layer 3 -> dw_min:9.9681e-01  dw_max:1.0042e+00 lr:1.0000e-02
2023-03-29 21:28:40,498 			Learning rate: weights:   1.000e-02    
2023-03-29 21:28:40,498 			Last test performance: 86.44%
2023-03-29 21:28:40,498 ----------------
2023-03-29 21:28:45,071   8   => 118   		Training 486 pattern with 87.92% 	Forward time: 	 4.44 sec
2023-03-29 21:28:45,071 			Loss:    2.984e-01    			Backward time: 	 0.13 sec 
2023-03-29 21:28:45,071 ADAM: Layer 0 -> dw_min:9.9658e-01  dw_max:1.0027e+00 lr:1.0000e-02
2023-03-29 21:28:45,072 ADAM: Layer 1 -> dw_min:9.8899e-01  dw_max:1.0098e+00 lr:1.0000e-02
2023-03-29 21:28:45,072 ADAM: Layer 2 -> dw_min:9.8827e-01  dw_max:1.0087e+00 lr:1.0000e-02
2023-03-29 21:28:45,072 ADAM: Layer 3 -> dw_min:9.9640e-01  dw_max:1.0040e+00 lr:1.0000e-02
2023-03-29 21:28:45,213 			Learning rate: weights:   1.000e-02    
2023-03-29 21:28:45,213 			Last test performance: 86.44%
2023-03-29 21:28:45,213 ----------------
2023-03-29 21:28:49,785   8   => 119   		Training 486 pattern with 88.12% 	Forward time: 	 4.44 sec
2023-03-29 21:28:49,785 			Loss:    3.353e-01    			Backward time: 	 0.13 sec 
2023-03-29 21:28:49,786 ADAM: Layer 0 -> dw_min:9.9636e-01  dw_max:1.0039e+00 lr:1.0000e-02
2023-03-29 21:28:49,786 ADAM: Layer 1 -> dw_min:9.8818e-01  dw_max:1.0098e+00 lr:1.0000e-02
2023-03-29 21:28:49,786 ADAM: Layer 2 -> dw_min:9.8953e-01  dw_max:1.0083e+00 lr:1.0000e-02
2023-03-29 21:28:49,786 ADAM: Layer 3 -> dw_min:9.9648e-01  dw_max:1.0080e+00 lr:1.0000e-02
2023-03-29 21:28:49,806 			Learning rate: weights:   1.000e-02    
2023-03-29 21:28:49,806 			Last test performance: 86.44%
2023-03-29 21:28:49,806 ----------------
2023-03-29 21:28:54,377   8   => 120   		Training 486 pattern with 85.21% 	Forward time: 	 4.44 sec
2023-03-29 21:28:54,377 			Loss:    3.277e-01    			Backward time: 	 0.13 sec 
2023-03-29 21:28:54,377 ADAM: Layer 0 -> dw_min:9.9611e-01  dw_max:1.0045e+00 lr:1.0000e-02
2023-03-29 21:28:54,377 ADAM: Layer 1 -> dw_min:9.8950e-01  dw_max:1.0093e+00 lr:1.0000e-02
2023-03-29 21:28:54,377 ADAM: Layer 2 -> dw_min:9.8902e-01  dw_max:1.0102e+00 lr:1.0000e-02
2023-03-29 21:28:54,377 ADAM: Layer 3 -> dw_min:9.9618e-01  dw_max:1.0067e+00 lr:1.0000e-02
2023-03-29 21:28:54,398 			Learning rate: weights:   1.000e-02    
2023-03-29 21:28:54,398 			Last test performance: 86.44%
2023-03-29 21:28:54,398 ----------------
2023-03-29 21:28:58,970   8   => 121   		Training 486 pattern with 89.38% 	Forward time: 	 4.44 sec
2023-03-29 21:28:58,970 			Loss:    2.739e-01    			Backward time: 	 0.13 sec 
2023-03-29 21:28:58,970 ADAM: Layer 0 -> dw_min:9.9636e-01  dw_max:1.0047e+00 lr:1.0000e-02
2023-03-29 21:28:58,970 ADAM: Layer 1 -> dw_min:9.9133e-01  dw_max:1.0063e+00 lr:1.0000e-02
2023-03-29 21:28:58,971 ADAM: Layer 2 -> dw_min:9.9004e-01  dw_max:1.0093e+00 lr:1.0000e-02
2023-03-29 21:28:58,971 ADAM: Layer 3 -> dw_min:9.9652e-01  dw_max:1.0059e+00 lr:1.0000e-02
2023-03-29 21:28:58,992 			Learning rate: weights:   1.000e-02    
2023-03-29 21:28:58,992 			Last test performance: 86.44%
2023-03-29 21:28:58,992 ----------------
2023-03-29 21:29:03,565   8   => 122   		Training 486 pattern with 85.42% 	Forward time: 	 4.44 sec
2023-03-29 21:29:03,565 			Loss:    3.311e-01    			Backward time: 	 0.13 sec 
2023-03-29 21:29:03,565 ADAM: Layer 0 -> dw_min:9.9561e-01  dw_max:1.0053e+00 lr:1.0000e-02
2023-03-29 21:29:03,565 ADAM: Layer 1 -> dw_min:9.9121e-01  dw_max:1.0073e+00 lr:1.0000e-02
2023-03-29 21:29:03,565 ADAM: Layer 2 -> dw_min:9.9009e-01  dw_max:1.0085e+00 lr:1.0000e-02
2023-03-29 21:29:03,565 ADAM: Layer 3 -> dw_min:9.9654e-01  dw_max:1.0087e+00 lr:1.0000e-02
2023-03-29 21:29:03,584 			Learning rate: weights:   1.000e-02    
2023-03-29 21:29:03,584 			Last test performance: 86.44%
2023-03-29 21:29:03,584 ----------------
2023-03-29 21:29:08,155   8   => 123   		Training 486 pattern with 87.71% 	Forward time: 	 4.44 sec
2023-03-29 21:29:08,155 			Loss:    2.988e-01    			Backward time: 	 0.13 sec 
2023-03-29 21:29:08,156 ADAM: Layer 0 -> dw_min:9.9611e-01  dw_max:1.0051e+00 lr:1.0000e-02
2023-03-29 21:29:08,156 ADAM: Layer 1 -> dw_min:9.9039e-01  dw_max:1.0082e+00 lr:1.0000e-02
2023-03-29 21:29:08,156 ADAM: Layer 2 -> dw_min:9.8999e-01  dw_max:1.0104e+00 lr:1.0000e-02
2023-03-29 21:29:08,156 ADAM: Layer 3 -> dw_min:9.9635e-01  dw_max:1.0078e+00 lr:1.0000e-02
2023-03-29 21:29:08,176 			Learning rate: weights:   1.000e-02    
2023-03-29 21:29:08,176 			Last test performance: 86.44%
2023-03-29 21:29:08,176 ----------------
2023-03-29 21:29:12,747   8   => 124   		Training 486 pattern with 83.75% 	Forward time: 	 4.44 sec
2023-03-29 21:29:12,747 			Loss:    3.767e-01    			Backward time: 	 0.13 sec 
2023-03-29 21:29:12,747 ADAM: Layer 0 -> dw_min:9.9595e-01  dw_max:1.0055e+00 lr:1.0000e-02
2023-03-29 21:29:12,748 ADAM: Layer 1 -> dw_min:9.8969e-01  dw_max:1.0084e+00 lr:1.0000e-02
2023-03-29 21:29:12,748 ADAM: Layer 2 -> dw_min:9.8874e-01  dw_max:1.0126e+00 lr:1.0000e-02
2023-03-29 21:29:12,748 ADAM: Layer 3 -> dw_min:9.9531e-01  dw_max:1.0072e+00 lr:1.0000e-02
2023-03-29 21:29:12,785 
2023-03-29 21:29:12,786 Testing:
2023-03-29 21:29:13,006 		24 of 10000 with 87.50% 	 Time used:  0.22 sec
2023-03-29 21:29:13,226 		48 of 10000 with 83.33% 	 Time used:  0.22 sec
2023-03-29 21:29:13,445 		72 of 10000 with 81.94% 	 Time used:  0.22 sec
2023-03-29 21:29:13,665 		96 of 10000 with 85.42% 	 Time used:  0.22 sec
2023-03-29 21:29:13,885 		120 of 10000 with 87.50% 	 Time used:  0.22 sec
2023-03-29 21:29:14,104 		144 of 10000 with 89.58% 	 Time used:  0.22 sec
2023-03-29 21:29:14,324 		168 of 10000 with 89.88% 	 Time used:  0.22 sec
2023-03-29 21:29:14,543 		192 of 10000 with 90.62% 	 Time used:  0.22 sec
2023-03-29 21:29:14,763 		216 of 10000 with 91.67% 	 Time used:  0.22 sec
2023-03-29 21:29:14,983 		240 of 10000 with 92.50% 	 Time used:  0.22 sec
2023-03-29 21:29:15,202 		264 of 10000 with 91.29% 	 Time used:  0.22 sec
2023-03-29 21:29:15,422 		288 of 10000 with 90.97% 	 Time used:  0.22 sec
2023-03-29 21:29:15,642 		312 of 10000 with 90.71% 	 Time used:  0.22 sec
2023-03-29 21:29:15,861 		336 of 10000 with 90.48% 	 Time used:  0.22 sec
2023-03-29 21:29:16,081 		360 of 10000 with 90.83% 	 Time used:  0.22 sec
2023-03-29 21:29:16,300 		384 of 10000 with 90.36% 	 Time used:  0.22 sec
2023-03-29 21:29:16,520 		408 of 10000 with 89.71% 	 Time used:  0.22 sec
2023-03-29 21:29:16,740 		432 of 10000 with 90.05% 	 Time used:  0.22 sec
2023-03-29 21:29:16,959 		456 of 10000 with 89.69% 	 Time used:  0.22 sec
2023-03-29 21:29:17,179 		480 of 10000 with 89.17% 	 Time used:  0.22 sec
2023-03-29 21:29:17,398 		504 of 10000 with 89.09% 	 Time used:  0.22 sec
2023-03-29 21:29:17,618 		528 of 10000 with 89.20% 	 Time used:  0.22 sec
2023-03-29 21:29:17,838 		552 of 10000 with 89.31% 	 Time used:  0.22 sec
2023-03-29 21:29:18,057 		576 of 10000 with 89.41% 	 Time used:  0.22 sec
2023-03-29 21:29:18,277 		600 of 10000 with 89.17% 	 Time used:  0.22 sec
2023-03-29 21:29:18,496 		624 of 10000 with 88.94% 	 Time used:  0.22 sec
2023-03-29 21:29:18,716 		648 of 10000 with 88.73% 	 Time used:  0.22 sec
2023-03-29 21:29:18,936 		672 of 10000 with 88.54% 	 Time used:  0.22 sec
2023-03-29 21:29:19,155 		696 of 10000 with 88.07% 	 Time used:  0.22 sec
2023-03-29 21:29:19,375 		720 of 10000 with 88.33% 	 Time used:  0.22 sec
2023-03-29 21:29:19,595 		744 of 10000 with 88.44% 	 Time used:  0.22 sec
2023-03-29 21:29:19,816 		768 of 10000 with 88.28% 	 Time used:  0.22 sec
2023-03-29 21:29:20,035 		792 of 10000 with 88.51% 	 Time used:  0.22 sec
2023-03-29 21:29:20,255 		816 of 10000 with 88.48% 	 Time used:  0.22 sec
2023-03-29 21:29:20,474 		840 of 10000 with 88.57% 	 Time used:  0.22 sec
2023-03-29 21:29:20,694 		864 of 10000 with 88.77% 	 Time used:  0.22 sec
2023-03-29 21:29:20,914 		888 of 10000 with 88.74% 	 Time used:  0.22 sec
2023-03-29 21:29:21,133 		912 of 10000 with 88.60% 	 Time used:  0.22 sec
2023-03-29 21:29:21,353 		936 of 10000 with 88.78% 	 Time used:  0.22 sec
2023-03-29 21:29:21,572 		960 of 10000 with 88.85% 	 Time used:  0.22 sec
2023-03-29 21:29:21,792 		984 of 10000 with 88.52% 	 Time used:  0.22 sec
2023-03-29 21:29:22,011 		1008 of 10000 with 88.49% 	 Time used:  0.22 sec
2023-03-29 21:29:22,231 		1032 of 10000 with 88.37% 	 Time used:  0.22 sec
2023-03-29 21:29:22,450 		1056 of 10000 with 88.35% 	 Time used:  0.22 sec
2023-03-29 21:29:22,670 		1080 of 10000 with 88.24% 	 Time used:  0.22 sec
2023-03-29 21:29:22,890 		1104 of 10000 with 88.41% 	 Time used:  0.22 sec
2023-03-29 21:29:23,109 		1128 of 10000 with 88.39% 	 Time used:  0.22 sec
2023-03-29 21:29:23,329 		1152 of 10000 with 88.11% 	 Time used:  0.22 sec
2023-03-29 21:29:23,548 		1176 of 10000 with 87.84% 	 Time used:  0.22 sec
2023-03-29 21:29:23,768 		1200 of 10000 with 87.67% 	 Time used:  0.22 sec
2023-03-29 21:29:23,987 		1224 of 10000 with 87.75% 	 Time used:  0.22 sec
2023-03-29 21:29:24,207 		1248 of 10000 with 87.74% 	 Time used:  0.22 sec
2023-03-29 21:29:24,427 		1272 of 10000 with 87.50% 	 Time used:  0.22 sec
2023-03-29 21:29:24,646 		1296 of 10000 with 87.42% 	 Time used:  0.22 sec
2023-03-29 21:29:24,866 		1320 of 10000 with 87.42% 	 Time used:  0.22 sec
2023-03-29 21:29:25,085 		1344 of 10000 with 87.35% 	 Time used:  0.22 sec
2023-03-29 21:29:25,305 		1368 of 10000 with 87.21% 	 Time used:  0.22 sec
2023-03-29 21:29:25,524 		1392 of 10000 with 87.14% 	 Time used:  0.22 sec
2023-03-29 21:29:25,744 		1416 of 10000 with 87.22% 	 Time used:  0.22 sec
2023-03-29 21:29:25,964 		1440 of 10000 with 87.29% 	 Time used:  0.22 sec
2023-03-29 21:29:26,183 		1464 of 10000 with 87.30% 	 Time used:  0.22 sec
2023-03-29 21:29:26,403 		1488 of 10000 with 87.37% 	 Time used:  0.22 sec
2023-03-29 21:29:26,622 		1512 of 10000 with 87.50% 	 Time used:  0.22 sec
2023-03-29 21:29:26,842 		1536 of 10000 with 87.43% 	 Time used:  0.22 sec
2023-03-29 21:29:27,062 		1560 of 10000 with 87.50% 	 Time used:  0.22 sec
2023-03-29 21:29:27,281 		1584 of 10000 with 87.56% 	 Time used:  0.22 sec
2023-03-29 21:29:27,501 		1608 of 10000 with 87.69% 	 Time used:  0.22 sec
2023-03-29 21:29:27,721 		1632 of 10000 with 87.56% 	 Time used:  0.22 sec
2023-03-29 21:29:27,940 		1656 of 10000 with 87.50% 	 Time used:  0.22 sec
2023-03-29 21:29:28,160 		1680 of 10000 with 87.62% 	 Time used:  0.22 sec
2023-03-29 21:29:28,379 		1704 of 10000 with 87.68% 	 Time used:  0.22 sec
2023-03-29 21:29:28,599 		1728 of 10000 with 87.62% 	 Time used:  0.22 sec
2023-03-29 21:29:28,819 		1752 of 10000 with 87.50% 	 Time used:  0.22 sec
2023-03-29 21:29:29,038 		1776 of 10000 with 87.56% 	 Time used:  0.22 sec
2023-03-29 21:29:29,258 		1800 of 10000 with 87.61% 	 Time used:  0.22 sec
2023-03-29 21:29:29,477 		1824 of 10000 with 87.61% 	 Time used:  0.22 sec
2023-03-29 21:29:29,697 		1848 of 10000 with 87.55% 	 Time used:  0.22 sec
2023-03-29 21:29:29,917 		1872 of 10000 with 87.61% 	 Time used:  0.22 sec
2023-03-29 21:29:30,136 		1896 of 10000 with 87.71% 	 Time used:  0.22 sec
2023-03-29 21:29:30,356 		1920 of 10000 with 87.76% 	 Time used:  0.22 sec
2023-03-29 21:29:30,576 		1944 of 10000 with 87.76% 	 Time used:  0.22 sec
2023-03-29 21:29:30,795 		1968 of 10000 with 87.60% 	 Time used:  0.22 sec
2023-03-29 21:29:31,015 		1992 of 10000 with 87.50% 	 Time used:  0.22 sec
2023-03-29 21:29:31,235 		2016 of 10000 with 87.55% 	 Time used:  0.22 sec
2023-03-29 21:29:31,454 		2040 of 10000 with 87.50% 	 Time used:  0.22 sec
2023-03-29 21:29:31,674 		2064 of 10000 with 87.60% 	 Time used:  0.22 sec
2023-03-29 21:29:31,893 		2088 of 10000 with 87.64% 	 Time used:  0.22 sec
2023-03-29 21:29:32,113 		2112 of 10000 with 87.45% 	 Time used:  0.22 sec
2023-03-29 21:29:32,333 		2136 of 10000 with 87.55% 	 Time used:  0.22 sec
2023-03-29 21:29:32,552 		2160 of 10000 with 87.59% 	 Time used:  0.22 sec
2023-03-29 21:29:32,772 		2184 of 10000 with 87.68% 	 Time used:  0.22 sec
2023-03-29 21:29:32,992 		2208 of 10000 with 87.64% 	 Time used:  0.22 sec
2023-03-29 21:29:33,211 		2232 of 10000 with 87.72% 	 Time used:  0.22 sec
2023-03-29 21:29:33,431 		2256 of 10000 with 87.77% 	 Time used:  0.22 sec
2023-03-29 21:29:33,651 		2280 of 10000 with 87.76% 	 Time used:  0.22 sec
2023-03-29 21:29:33,871 		2304 of 10000 with 87.72% 	 Time used:  0.22 sec
2023-03-29 21:29:34,091 		2328 of 10000 with 87.71% 	 Time used:  0.22 sec
2023-03-29 21:29:34,311 		2352 of 10000 with 87.80% 	 Time used:  0.22 sec
2023-03-29 21:29:34,531 		2376 of 10000 with 87.84% 	 Time used:  0.22 sec
2023-03-29 21:29:34,751 		2400 of 10000 with 87.92% 	 Time used:  0.22 sec
2023-03-29 21:29:34,971 		2424 of 10000 with 87.95% 	 Time used:  0.22 sec
2023-03-29 21:29:35,190 		2448 of 10000 with 87.91% 	 Time used:  0.22 sec
2023-03-29 21:29:35,410 		2472 of 10000 with 87.90% 	 Time used:  0.22 sec
2023-03-29 21:29:35,629 		2496 of 10000 with 87.90% 	 Time used:  0.22 sec
2023-03-29 21:29:35,849 		2520 of 10000 with 87.82% 	 Time used:  0.22 sec
2023-03-29 21:29:36,068 		2544 of 10000 with 87.74% 	 Time used:  0.22 sec
2023-03-29 21:29:36,288 		2568 of 10000 with 87.69% 	 Time used:  0.22 sec
2023-03-29 21:29:36,508 		2592 of 10000 with 87.65% 	 Time used:  0.22 sec
2023-03-29 21:29:36,729 		2616 of 10000 with 87.54% 	 Time used:  0.22 sec
2023-03-29 21:29:36,949 		2640 of 10000 with 87.50% 	 Time used:  0.22 sec
2023-03-29 21:29:37,168 		2664 of 10000 with 87.39% 	 Time used:  0.22 sec
2023-03-29 21:29:37,388 		2688 of 10000 with 87.46% 	 Time used:  0.22 sec
2023-03-29 21:29:37,607 		2712 of 10000 with 87.50% 	 Time used:  0.22 sec
2023-03-29 21:29:37,827 		2736 of 10000 with 87.43% 	 Time used:  0.22 sec
2023-03-29 21:29:38,046 		2760 of 10000 with 87.46% 	 Time used:  0.22 sec
2023-03-29 21:29:38,266 		2784 of 10000 with 87.43% 	 Time used:  0.22 sec
2023-03-29 21:29:38,486 		2808 of 10000 with 87.50% 	 Time used:  0.22 sec
2023-03-29 21:29:38,705 		2832 of 10000 with 87.43% 	 Time used:  0.22 sec
2023-03-29 21:29:38,925 		2856 of 10000 with 87.46% 	 Time used:  0.22 sec
2023-03-29 21:29:39,144 		2880 of 10000 with 87.43% 	 Time used:  0.22 sec
2023-03-29 21:29:39,364 		2904 of 10000 with 87.29% 	 Time used:  0.22 sec
2023-03-29 21:29:39,583 		2928 of 10000 with 87.09% 	 Time used:  0.22 sec
2023-03-29 21:29:39,803 		2952 of 10000 with 87.06% 	 Time used:  0.22 sec
2023-03-29 21:29:40,022 		2976 of 10000 with 87.00% 	 Time used:  0.22 sec
2023-03-29 21:29:40,242 		3000 of 10000 with 87.03% 	 Time used:  0.22 sec
2023-03-29 21:29:40,462 		3024 of 10000 with 87.00% 	 Time used:  0.22 sec
2023-03-29 21:29:40,681 		3048 of 10000 with 87.01% 	 Time used:  0.22 sec
2023-03-29 21:29:40,901 		3072 of 10000 with 87.04% 	 Time used:  0.22 sec
2023-03-29 21:29:41,120 		3096 of 10000 with 87.08% 	 Time used:  0.22 sec
2023-03-29 21:29:41,340 		3120 of 10000 with 87.05% 	 Time used:  0.22 sec
2023-03-29 21:29:41,560 		3144 of 10000 with 87.09% 	 Time used:  0.22 sec
2023-03-29 21:29:41,780 		3168 of 10000 with 87.18% 	 Time used:  0.22 sec
2023-03-29 21:29:42,000 		3192 of 10000 with 87.12% 	 Time used:  0.22 sec
2023-03-29 21:29:42,220 		3216 of 10000 with 87.10% 	 Time used:  0.22 sec
2023-03-29 21:29:42,440 		3240 of 10000 with 87.01% 	 Time used:  0.22 sec
2023-03-29 21:29:42,659 		3264 of 10000 with 86.95% 	 Time used:  0.22 sec
2023-03-29 21:29:42,879 		3288 of 10000 with 86.95% 	 Time used:  0.22 sec
2023-03-29 21:29:43,098 		3312 of 10000 with 86.87% 	 Time used:  0.22 sec
2023-03-29 21:29:43,318 		3336 of 10000 with 86.84% 	 Time used:  0.22 sec
2023-03-29 21:29:43,537 		3360 of 10000 with 86.90% 	 Time used:  0.22 sec
2023-03-29 21:29:43,757 		3384 of 10000 with 86.88% 	 Time used:  0.22 sec
2023-03-29 21:29:43,977 		3408 of 10000 with 86.91% 	 Time used:  0.22 sec
2023-03-29 21:29:44,196 		3432 of 10000 with 86.98% 	 Time used:  0.22 sec
2023-03-29 21:29:44,416 		3456 of 10000 with 86.95% 	 Time used:  0.22 sec
2023-03-29 21:29:44,636 		3480 of 10000 with 86.93% 	 Time used:  0.22 sec
2023-03-29 21:29:44,855 		3504 of 10000 with 86.79% 	 Time used:  0.22 sec
2023-03-29 21:29:45,075 		3528 of 10000 with 86.85% 	 Time used:  0.22 sec
2023-03-29 21:29:45,294 		3552 of 10000 with 86.77% 	 Time used:  0.22 sec
2023-03-29 21:29:45,514 		3576 of 10000 with 86.77% 	 Time used:  0.22 sec
2023-03-29 21:29:45,734 		3600 of 10000 with 86.83% 	 Time used:  0.22 sec
2023-03-29 21:29:45,953 		3624 of 10000 with 86.84% 	 Time used:  0.22 sec
2023-03-29 21:29:46,173 		3648 of 10000 with 86.84% 	 Time used:  0.22 sec
2023-03-29 21:29:46,392 		3672 of 10000 with 86.79% 	 Time used:  0.22 sec
2023-03-29 21:29:46,612 		3696 of 10000 with 86.82% 	 Time used:  0.22 sec
2023-03-29 21:29:46,832 		3720 of 10000 with 86.77% 	 Time used:  0.22 sec
2023-03-29 21:29:47,051 		3744 of 10000 with 86.75% 	 Time used:  0.22 sec
2023-03-29 21:29:47,271 		3768 of 10000 with 86.78% 	 Time used:  0.22 sec
2023-03-29 21:29:47,491 		3792 of 10000 with 86.79% 	 Time used:  0.22 sec
2023-03-29 21:29:47,710 		3816 of 10000 with 86.77% 	 Time used:  0.22 sec
2023-03-29 21:29:47,930 		3840 of 10000 with 86.74% 	 Time used:  0.22 sec
2023-03-29 21:29:48,150 		3864 of 10000 with 86.83% 	 Time used:  0.22 sec
2023-03-29 21:29:48,369 		3888 of 10000 with 86.83% 	 Time used:  0.22 sec
2023-03-29 21:29:48,589 		3912 of 10000 with 86.86% 	 Time used:  0.22 sec
2023-03-29 21:29:48,808 		3936 of 10000 with 86.89% 	 Time used:  0.22 sec
2023-03-29 21:29:49,028 		3960 of 10000 with 86.84% 	 Time used:  0.22 sec
2023-03-29 21:29:49,248 		3984 of 10000 with 86.85% 	 Time used:  0.22 sec
2023-03-29 21:29:49,468 		4008 of 10000 with 86.80% 	 Time used:  0.22 sec
2023-03-29 21:29:49,687 		4032 of 10000 with 86.78% 	 Time used:  0.22 sec
2023-03-29 21:29:49,907 		4056 of 10000 with 86.79% 	 Time used:  0.22 sec
2023-03-29 21:29:50,127 		4080 of 10000 with 86.79% 	 Time used:  0.22 sec
2023-03-29 21:29:50,346 		4104 of 10000 with 86.77% 	 Time used:  0.22 sec
2023-03-29 21:29:50,566 		4128 of 10000 with 86.77% 	 Time used:  0.22 sec
2023-03-29 21:29:50,786 		4152 of 10000 with 86.73% 	 Time used:  0.22 sec
2023-03-29 21:29:51,005 		4176 of 10000 with 86.71% 	 Time used:  0.22 sec
2023-03-29 21:29:51,225 		4200 of 10000 with 86.71% 	 Time used:  0.22 sec
2023-03-29 21:29:51,445 		4224 of 10000 with 86.77% 	 Time used:  0.22 sec
2023-03-29 21:29:51,664 		4248 of 10000 with 86.75% 	 Time used:  0.22 sec
2023-03-29 21:29:51,884 		4272 of 10000 with 86.66% 	 Time used:  0.22 sec
2023-03-29 21:29:52,103 		4296 of 10000 with 86.69% 	 Time used:  0.22 sec
2023-03-29 21:29:52,323 		4320 of 10000 with 86.69% 	 Time used:  0.22 sec
2023-03-29 21:29:52,542 		4344 of 10000 with 86.76% 	 Time used:  0.22 sec
2023-03-29 21:29:52,762 		4368 of 10000 with 86.84% 	 Time used:  0.22 sec
2023-03-29 21:29:52,982 		4392 of 10000 with 86.84% 	 Time used:  0.22 sec
2023-03-29 21:29:53,201 		4416 of 10000 with 86.82% 	 Time used:  0.22 sec
2023-03-29 21:29:53,421 		4440 of 10000 with 86.80% 	 Time used:  0.22 sec
2023-03-29 21:29:53,640 		4464 of 10000 with 86.81% 	 Time used:  0.22 sec
2023-03-29 21:29:53,860 		4488 of 10000 with 86.85% 	 Time used:  0.22 sec
2023-03-29 21:29:54,079 		4512 of 10000 with 86.86% 	 Time used:  0.22 sec
2023-03-29 21:29:54,299 		4536 of 10000 with 86.86% 	 Time used:  0.22 sec
2023-03-29 21:29:54,519 		4560 of 10000 with 86.89% 	 Time used:  0.22 sec
2023-03-29 21:29:54,738 		4584 of 10000 with 86.91% 	 Time used:  0.22 sec
2023-03-29 21:29:54,958 		4608 of 10000 with 86.96% 	 Time used:  0.22 sec
2023-03-29 21:29:55,178 		4632 of 10000 with 87.00% 	 Time used:  0.22 sec
2023-03-29 21:29:55,397 		4656 of 10000 with 86.94% 	 Time used:  0.22 sec
2023-03-29 21:29:55,617 		4680 of 10000 with 86.88% 	 Time used:  0.22 sec
2023-03-29 21:29:55,836 		4704 of 10000 with 86.86% 	 Time used:  0.22 sec
2023-03-29 21:29:56,056 		4728 of 10000 with 86.87% 	 Time used:  0.22 sec
2023-03-29 21:29:56,275 		4752 of 10000 with 86.85% 	 Time used:  0.22 sec
2023-03-29 21:29:56,495 		4776 of 10000 with 86.87% 	 Time used:  0.22 sec
2023-03-29 21:29:56,715 		4800 of 10000 with 86.88% 	 Time used:  0.22 sec
2023-03-29 21:29:56,934 		4824 of 10000 with 86.88% 	 Time used:  0.22 sec
2023-03-29 21:29:57,154 		4848 of 10000 with 86.82% 	 Time used:  0.22 sec
2023-03-29 21:29:57,374 		4872 of 10000 with 86.84% 	 Time used:  0.22 sec
2023-03-29 21:29:57,593 		4896 of 10000 with 86.83% 	 Time used:  0.22 sec
2023-03-29 21:29:57,813 		4920 of 10000 with 86.81% 	 Time used:  0.22 sec
2023-03-29 21:29:58,032 		4944 of 10000 with 86.79% 	 Time used:  0.22 sec
2023-03-29 21:29:58,252 		4968 of 10000 with 86.80% 	 Time used:  0.22 sec
2023-03-29 21:29:58,472 		4992 of 10000 with 86.82% 	 Time used:  0.22 sec
2023-03-29 21:29:58,691 		5016 of 10000 with 86.76% 	 Time used:  0.22 sec
2023-03-29 21:29:58,911 		5040 of 10000 with 86.73% 	 Time used:  0.22 sec
2023-03-29 21:29:59,131 		5064 of 10000 with 86.75% 	 Time used:  0.22 sec
2023-03-29 21:29:59,350 		5088 of 10000 with 86.75% 	 Time used:  0.22 sec
2023-03-29 21:29:59,570 		5112 of 10000 with 86.74% 	 Time used:  0.22 sec
2023-03-29 21:29:59,789 		5136 of 10000 with 86.76% 	 Time used:  0.22 sec
2023-03-29 21:30:00,009 		5160 of 10000 with 86.80% 	 Time used:  0.22 sec
2023-03-29 21:30:00,229 		5184 of 10000 with 86.81% 	 Time used:  0.22 sec
2023-03-29 21:30:00,448 		5208 of 10000 with 86.81% 	 Time used:  0.22 sec
2023-03-29 21:30:00,668 		5232 of 10000 with 86.83% 	 Time used:  0.22 sec
2023-03-29 21:30:00,888 		5256 of 10000 with 86.82% 	 Time used:  0.22 sec
2023-03-29 21:30:01,107 		5280 of 10000 with 86.82% 	 Time used:  0.22 sec
2023-03-29 21:30:01,327 		5304 of 10000 with 86.82% 	 Time used:  0.22 sec
2023-03-29 21:30:01,547 		5328 of 10000 with 86.84% 	 Time used:  0.22 sec
2023-03-29 21:30:01,766 		5352 of 10000 with 86.83% 	 Time used:  0.22 sec
2023-03-29 21:30:01,986 		5376 of 10000 with 86.89% 	 Time used:  0.22 sec
2023-03-29 21:30:02,206 		5400 of 10000 with 86.93% 	 Time used:  0.22 sec
2023-03-29 21:30:02,426 		5424 of 10000 with 86.95% 	 Time used:  0.22 sec
2023-03-29 21:30:02,646 		5448 of 10000 with 86.91% 	 Time used:  0.22 sec
2023-03-29 21:30:02,865 		5472 of 10000 with 86.86% 	 Time used:  0.22 sec
2023-03-29 21:30:03,085 		5496 of 10000 with 86.86% 	 Time used:  0.22 sec
2023-03-29 21:30:03,305 		5520 of 10000 with 86.81% 	 Time used:  0.22 sec
2023-03-29 21:30:03,524 		5544 of 10000 with 86.78% 	 Time used:  0.22 sec
2023-03-29 21:30:03,744 		5568 of 10000 with 86.78% 	 Time used:  0.22 sec
2023-03-29 21:30:03,964 		5592 of 10000 with 86.73% 	 Time used:  0.22 sec
2023-03-29 21:30:04,183 		5616 of 10000 with 86.70% 	 Time used:  0.22 sec
2023-03-29 21:30:04,403 		5640 of 10000 with 86.68% 	 Time used:  0.22 sec
2023-03-29 21:30:04,622 		5664 of 10000 with 86.69% 	 Time used:  0.22 sec
2023-03-29 21:30:04,842 		5688 of 10000 with 86.69% 	 Time used:  0.22 sec
2023-03-29 21:30:05,062 		5712 of 10000 with 86.68% 	 Time used:  0.22 sec
2023-03-29 21:30:05,281 		5736 of 10000 with 86.72% 	 Time used:  0.22 sec
2023-03-29 21:30:05,501 		5760 of 10000 with 86.75% 	 Time used:  0.22 sec
2023-03-29 21:30:05,720 		5784 of 10000 with 86.76% 	 Time used:  0.22 sec
2023-03-29 21:30:05,940 		5808 of 10000 with 86.73% 	 Time used:  0.22 sec
2023-03-29 21:30:06,160 		5832 of 10000 with 86.71% 	 Time used:  0.22 sec
2023-03-29 21:30:06,379 		5856 of 10000 with 86.70% 	 Time used:  0.22 sec
2023-03-29 21:30:06,599 		5880 of 10000 with 86.75% 	 Time used:  0.22 sec
2023-03-29 21:30:06,818 		5904 of 10000 with 86.74% 	 Time used:  0.22 sec
2023-03-29 21:30:07,038 		5928 of 10000 with 86.79% 	 Time used:  0.22 sec
2023-03-29 21:30:07,258 		5952 of 10000 with 86.78% 	 Time used:  0.22 sec
2023-03-29 21:30:07,477 		5976 of 10000 with 86.80% 	 Time used:  0.22 sec
2023-03-29 21:30:07,697 		6000 of 10000 with 86.80% 	 Time used:  0.22 sec
2023-03-29 21:30:07,917 		6024 of 10000 with 86.79% 	 Time used:  0.22 sec
2023-03-29 21:30:08,136 		6048 of 10000 with 86.79% 	 Time used:  0.22 sec
2023-03-29 21:30:08,356 		6072 of 10000 with 86.79% 	 Time used:  0.22 sec
2023-03-29 21:30:08,575 		6096 of 10000 with 86.81% 	 Time used:  0.22 sec
2023-03-29 21:30:08,795 		6120 of 10000 with 86.81% 	 Time used:  0.22 sec
2023-03-29 21:30:09,015 		6144 of 10000 with 86.82% 	 Time used:  0.22 sec
2023-03-29 21:30:09,234 		6168 of 10000 with 86.80% 	 Time used:  0.22 sec
2023-03-29 21:30:09,454 		6192 of 10000 with 86.79% 	 Time used:  0.22 sec
2023-03-29 21:30:09,673 		6216 of 10000 with 86.79% 	 Time used:  0.22 sec
2023-03-29 21:30:09,893 		6240 of 10000 with 86.79% 	 Time used:  0.22 sec
2023-03-29 21:30:10,113 		6264 of 10000 with 86.73% 	 Time used:  0.22 sec
2023-03-29 21:30:10,332 		6288 of 10000 with 86.74% 	 Time used:  0.22 sec
2023-03-29 21:30:10,552 		6312 of 10000 with 86.76% 	 Time used:  0.22 sec
2023-03-29 21:30:10,771 		6336 of 10000 with 86.74% 	 Time used:  0.22 sec
2023-03-29 21:30:10,991 		6360 of 10000 with 86.78% 	 Time used:  0.22 sec
2023-03-29 21:30:11,210 		6384 of 10000 with 86.81% 	 Time used:  0.22 sec
2023-03-29 21:30:11,430 		6408 of 10000 with 86.83% 	 Time used:  0.22 sec
2023-03-29 21:30:11,650 		6432 of 10000 with 86.86% 	 Time used:  0.22 sec
2023-03-29 21:30:11,869 		6456 of 10000 with 86.86% 	 Time used:  0.22 sec
2023-03-29 21:30:12,089 		6480 of 10000 with 86.88% 	 Time used:  0.22 sec
2023-03-29 21:30:12,309 		6504 of 10000 with 86.88% 	 Time used:  0.22 sec
2023-03-29 21:30:12,528 		6528 of 10000 with 86.90% 	 Time used:  0.22 sec
2023-03-29 21:30:12,748 		6552 of 10000 with 86.89% 	 Time used:  0.22 sec
2023-03-29 21:30:12,968 		6576 of 10000 with 86.85% 	 Time used:  0.22 sec
2023-03-29 21:30:13,187 		6600 of 10000 with 86.86% 	 Time used:  0.22 sec
2023-03-29 21:30:13,407 		6624 of 10000 with 86.90% 	 Time used:  0.22 sec
2023-03-29 21:30:13,626 		6648 of 10000 with 86.93% 	 Time used:  0.22 sec
2023-03-29 21:30:13,846 		6672 of 10000 with 86.90% 	 Time used:  0.22 sec
2023-03-29 21:30:14,066 		6696 of 10000 with 86.89% 	 Time used:  0.22 sec
2023-03-29 21:30:14,285 		6720 of 10000 with 86.89% 	 Time used:  0.22 sec
2023-03-29 21:30:14,505 		6744 of 10000 with 86.92% 	 Time used:  0.22 sec
2023-03-29 21:30:14,725 		6768 of 10000 with 86.94% 	 Time used:  0.22 sec
2023-03-29 21:30:14,944 		6792 of 10000 with 86.96% 	 Time used:  0.22 sec
2023-03-29 21:30:15,164 		6816 of 10000 with 86.96% 	 Time used:  0.22 sec
2023-03-29 21:30:15,384 		6840 of 10000 with 86.96% 	 Time used:  0.22 sec
2023-03-29 21:30:15,603 		6864 of 10000 with 86.96% 	 Time used:  0.22 sec
2023-03-29 21:30:15,823 		6888 of 10000 with 86.96% 	 Time used:  0.22 sec
2023-03-29 21:30:16,042 		6912 of 10000 with 86.94% 	 Time used:  0.22 sec
2023-03-29 21:30:16,262 		6936 of 10000 with 86.92% 	 Time used:  0.22 sec
2023-03-29 21:30:16,482 		6960 of 10000 with 86.93% 	 Time used:  0.22 sec
2023-03-29 21:30:16,701 		6984 of 10000 with 86.96% 	 Time used:  0.22 sec
2023-03-29 21:30:16,921 		7008 of 10000 with 86.93% 	 Time used:  0.22 sec
2023-03-29 21:30:17,141 		7032 of 10000 with 86.89% 	 Time used:  0.22 sec
2023-03-29 21:30:17,360 		7056 of 10000 with 86.89% 	 Time used:  0.22 sec
2023-03-29 21:30:17,580 		7080 of 10000 with 86.91% 	 Time used:  0.22 sec
2023-03-29 21:30:17,800 		7104 of 10000 with 86.91% 	 Time used:  0.22 sec
2023-03-29 21:30:18,019 		7128 of 10000 with 86.90% 	 Time used:  0.22 sec
2023-03-29 21:30:18,239 		7152 of 10000 with 86.90% 	 Time used:  0.22 sec
2023-03-29 21:30:18,459 		7176 of 10000 with 86.91% 	 Time used:  0.22 sec
2023-03-29 21:30:18,678 		7200 of 10000 with 86.88% 	 Time used:  0.22 sec
2023-03-29 21:30:18,898 		7224 of 10000 with 86.88% 	 Time used:  0.22 sec
2023-03-29 21:30:19,118 		7248 of 10000 with 86.89% 	 Time used:  0.22 sec
2023-03-29 21:30:19,337 		7272 of 10000 with 86.87% 	 Time used:  0.22 sec
2023-03-29 21:30:19,557 		7296 of 10000 with 86.88% 	 Time used:  0.22 sec
2023-03-29 21:30:19,777 		7320 of 10000 with 86.87% 	 Time used:  0.22 sec
2023-03-29 21:30:19,998 		7344 of 10000 with 86.89% 	 Time used:  0.22 sec
2023-03-29 21:30:20,217 		7368 of 10000 with 86.90% 	 Time used:  0.22 sec
2023-03-29 21:30:20,437 		7392 of 10000 with 86.92% 	 Time used:  0.22 sec
2023-03-29 21:30:20,657 		7416 of 10000 with 86.95% 	 Time used:  0.22 sec
2023-03-29 21:30:20,876 		7440 of 10000 with 86.98% 	 Time used:  0.22 sec
2023-03-29 21:30:21,096 		7464 of 10000 with 86.98% 	 Time used:  0.22 sec
2023-03-29 21:30:21,315 		7488 of 10000 with 87.01% 	 Time used:  0.22 sec
2023-03-29 21:30:21,535 		7512 of 10000 with 87.02% 	 Time used:  0.22 sec
2023-03-29 21:30:21,755 		7536 of 10000 with 87.01% 	 Time used:  0.22 sec
2023-03-29 21:30:21,974 		7560 of 10000 with 87.00% 	 Time used:  0.22 sec
2023-03-29 21:30:22,194 		7584 of 10000 with 87.00% 	 Time used:  0.22 sec
2023-03-29 21:30:22,413 		7608 of 10000 with 87.00% 	 Time used:  0.22 sec
2023-03-29 21:30:22,633 		7632 of 10000 with 87.03% 	 Time used:  0.22 sec
2023-03-29 21:30:22,853 		7656 of 10000 with 87.03% 	 Time used:  0.22 sec
2023-03-29 21:30:23,072 		7680 of 10000 with 87.03% 	 Time used:  0.22 sec
2023-03-29 21:30:23,292 		7704 of 10000 with 87.05% 	 Time used:  0.22 sec
2023-03-29 21:30:23,511 		7728 of 10000 with 87.03% 	 Time used:  0.22 sec
2023-03-29 21:30:23,731 		7752 of 10000 with 87.06% 	 Time used:  0.22 sec
2023-03-29 21:30:23,950 		7776 of 10000 with 87.06% 	 Time used:  0.22 sec
2023-03-29 21:30:24,170 		7800 of 10000 with 87.05% 	 Time used:  0.22 sec
2023-03-29 21:30:24,390 		7824 of 10000 with 87.04% 	 Time used:  0.22 sec
2023-03-29 21:30:24,609 		7848 of 10000 with 87.03% 	 Time used:  0.22 sec
2023-03-29 21:30:24,829 		7872 of 10000 with 87.00% 	 Time used:  0.22 sec
2023-03-29 21:30:25,048 		7896 of 10000 with 87.02% 	 Time used:  0.22 sec
2023-03-29 21:30:25,268 		7920 of 10000 with 86.99% 	 Time used:  0.22 sec
2023-03-29 21:30:25,488 		7944 of 10000 with 87.01% 	 Time used:  0.22 sec
2023-03-29 21:30:25,707 		7968 of 10000 with 87.02% 	 Time used:  0.22 sec
2023-03-29 21:30:25,927 		7992 of 10000 with 86.99% 	 Time used:  0.22 sec
2023-03-29 21:30:26,146 		8016 of 10000 with 86.98% 	 Time used:  0.22 sec
2023-03-29 21:30:26,366 		8040 of 10000 with 86.98% 	 Time used:  0.22 sec
2023-03-29 21:30:26,586 		8064 of 10000 with 86.98% 	 Time used:  0.22 sec
2023-03-29 21:30:26,805 		8088 of 10000 with 86.97% 	 Time used:  0.22 sec
2023-03-29 21:30:27,025 		8112 of 10000 with 86.99% 	 Time used:  0.22 sec
2023-03-29 21:30:27,244 		8136 of 10000 with 87.00% 	 Time used:  0.22 sec
2023-03-29 21:30:27,464 		8160 of 10000 with 86.96% 	 Time used:  0.22 sec
2023-03-29 21:30:27,684 		8184 of 10000 with 86.97% 	 Time used:  0.22 sec
2023-03-29 21:30:27,903 		8208 of 10000 with 86.98% 	 Time used:  0.22 sec
2023-03-29 21:30:28,123 		8232 of 10000 with 86.97% 	 Time used:  0.22 sec
2023-03-29 21:30:28,343 		8256 of 10000 with 86.98% 	 Time used:  0.22 sec
2023-03-29 21:30:28,562 		8280 of 10000 with 86.98% 	 Time used:  0.22 sec
2023-03-29 21:30:28,782 		8304 of 10000 with 86.95% 	 Time used:  0.22 sec
2023-03-29 21:30:29,002 		8328 of 10000 with 86.96% 	 Time used:  0.22 sec
2023-03-29 21:30:29,221 		8352 of 10000 with 87.00% 	 Time used:  0.22 sec
2023-03-29 21:30:29,441 		8376 of 10000 with 86.99% 	 Time used:  0.22 sec
2023-03-29 21:30:29,661 		8400 of 10000 with 86.99% 	 Time used:  0.22 sec
2023-03-29 21:30:29,880 		8424 of 10000 with 87.01% 	 Time used:  0.22 sec
2023-03-29 21:30:30,100 		8448 of 10000 with 87.04% 	 Time used:  0.22 sec
2023-03-29 21:30:30,320 		8472 of 10000 with 87.02% 	 Time used:  0.22 sec
2023-03-29 21:30:30,539 		8496 of 10000 with 87.04% 	 Time used:  0.22 sec
2023-03-29 21:30:30,759 		8520 of 10000 with 87.05% 	 Time used:  0.22 sec
2023-03-29 21:30:30,979 		8544 of 10000 with 87.03% 	 Time used:  0.22 sec
2023-03-29 21:30:31,198 		8568 of 10000 with 87.06% 	 Time used:  0.22 sec
2023-03-29 21:30:31,418 		8592 of 10000 with 87.06% 	 Time used:  0.22 sec
2023-03-29 21:30:31,637 		8616 of 10000 with 87.02% 	 Time used:  0.22 sec
2023-03-29 21:30:31,857 		8640 of 10000 with 86.99% 	 Time used:  0.22 sec
2023-03-29 21:30:32,077 		8664 of 10000 with 87.00% 	 Time used:  0.22 sec
2023-03-29 21:30:32,296 		8688 of 10000 with 87.01% 	 Time used:  0.22 sec
2023-03-29 21:30:32,516 		8712 of 10000 with 86.99% 	 Time used:  0.22 sec
2023-03-29 21:30:32,735 		8736 of 10000 with 86.97% 	 Time used:  0.22 sec
2023-03-29 21:30:32,955 		8760 of 10000 with 86.94% 	 Time used:  0.22 sec
2023-03-29 21:30:33,175 		8784 of 10000 with 86.93% 	 Time used:  0.22 sec
2023-03-29 21:30:33,394 		8808 of 10000 with 86.94% 	 Time used:  0.22 sec
2023-03-29 21:30:33,614 		8832 of 10000 with 86.96% 	 Time used:  0.22 sec
2023-03-29 21:30:33,834 		8856 of 10000 with 86.95% 	 Time used:  0.22 sec
2023-03-29 21:30:34,054 		8880 of 10000 with 86.96% 	 Time used:  0.22 sec
2023-03-29 21:30:34,274 		8904 of 10000 with 86.99% 	 Time used:  0.22 sec
2023-03-29 21:30:34,493 		8928 of 10000 with 86.97% 	 Time used:  0.22 sec
2023-03-29 21:30:34,714 		8952 of 10000 with 86.97% 	 Time used:  0.22 sec
2023-03-29 21:30:34,934 		8976 of 10000 with 86.99% 	 Time used:  0.22 sec
2023-03-29 21:30:35,153 		9000 of 10000 with 87.01% 	 Time used:  0.22 sec
2023-03-29 21:30:35,373 		9024 of 10000 with 87.02% 	 Time used:  0.22 sec
2023-03-29 21:30:35,592 		9048 of 10000 with 87.04% 	 Time used:  0.22 sec
2023-03-29 21:30:35,812 		9072 of 10000 with 87.01% 	 Time used:  0.22 sec
2023-03-29 21:30:36,032 		9096 of 10000 with 86.96% 	 Time used:  0.22 sec
2023-03-29 21:30:36,251 		9120 of 10000 with 86.97% 	 Time used:  0.22 sec
2023-03-29 21:30:36,471 		9144 of 10000 with 86.95% 	 Time used:  0.22 sec
2023-03-29 21:30:36,691 		9168 of 10000 with 86.93% 	 Time used:  0.22 sec
2023-03-29 21:30:36,912 		9192 of 10000 with 86.93% 	 Time used:  0.22 sec
2023-03-29 21:30:37,132 		9216 of 10000 with 86.90% 	 Time used:  0.22 sec
2023-03-29 21:30:37,351 		9240 of 10000 with 86.89% 	 Time used:  0.22 sec
2023-03-29 21:30:37,571 		9264 of 10000 with 86.86% 	 Time used:  0.22 sec
2023-03-29 21:30:37,790 		9288 of 10000 with 86.86% 	 Time used:  0.22 sec
2023-03-29 21:30:38,010 		9312 of 10000 with 86.87% 	 Time used:  0.22 sec
2023-03-29 21:30:38,230 		9336 of 10000 with 86.86% 	 Time used:  0.22 sec
2023-03-29 21:30:38,449 		9360 of 10000 with 86.83% 	 Time used:  0.22 sec
2023-03-29 21:30:38,669 		9384 of 10000 with 86.86% 	 Time used:  0.22 sec
2023-03-29 21:30:38,888 		9408 of 10000 with 86.87% 	 Time used:  0.22 sec
2023-03-29 21:30:39,108 		9432 of 10000 with 86.91% 	 Time used:  0.22 sec
2023-03-29 21:30:39,328 		9456 of 10000 with 86.87% 	 Time used:  0.22 sec
2023-03-29 21:30:39,547 		9480 of 10000 with 86.90% 	 Time used:  0.22 sec
2023-03-29 21:30:39,767 		9504 of 10000 with 86.89% 	 Time used:  0.22 sec
2023-03-29 21:30:39,986 		9528 of 10000 with 86.89% 	 Time used:  0.22 sec
2023-03-29 21:30:40,206 		9552 of 10000 with 86.89% 	 Time used:  0.22 sec
2023-03-29 21:30:40,425 		9576 of 10000 with 86.88% 	 Time used:  0.22 sec
2023-03-29 21:30:40,645 		9600 of 10000 with 86.86% 	 Time used:  0.22 sec
2023-03-29 21:30:40,865 		9624 of 10000 with 86.87% 	 Time used:  0.22 sec
2023-03-29 21:30:41,084 		9648 of 10000 with 86.86% 	 Time used:  0.22 sec
2023-03-29 21:30:41,304 		9672 of 10000 with 86.85% 	 Time used:  0.22 sec
2023-03-29 21:30:41,523 		9696 of 10000 with 86.84% 	 Time used:  0.22 sec
2023-03-29 21:30:41,744 		9720 of 10000 with 86.87% 	 Time used:  0.22 sec
2023-03-29 21:30:41,963 		9744 of 10000 with 86.86% 	 Time used:  0.22 sec
2023-03-29 21:30:42,183 		9768 of 10000 with 86.88% 	 Time used:  0.22 sec
2023-03-29 21:30:42,403 		9792 of 10000 with 86.89% 	 Time used:  0.22 sec
2023-03-29 21:30:42,623 		9816 of 10000 with 86.91% 	 Time used:  0.22 sec
2023-03-29 21:30:42,842 		9840 of 10000 with 86.93% 	 Time used:  0.22 sec
2023-03-29 21:30:43,062 		9864 of 10000 with 86.95% 	 Time used:  0.22 sec
2023-03-29 21:30:43,281 		9888 of 10000 with 86.96% 	 Time used:  0.22 sec
2023-03-29 21:30:43,501 		9912 of 10000 with 86.98% 	 Time used:  0.22 sec
2023-03-29 21:30:43,720 		9936 of 10000 with 86.99% 	 Time used:  0.22 sec
2023-03-29 21:30:43,940 		9960 of 10000 with 86.97% 	 Time used:  0.22 sec
2023-03-29 21:30:44,160 		9984 of 10000 with 86.96% 	 Time used:  0.22 sec
2023-03-29 21:30:44,310 		10000 of 10000 with 86.97% 	 Time used:  0.15 sec
2023-03-29 21:30:44,310 
2023-03-29 21:30:44,312 			Learning rate: weights:   1.000e-02    
2023-03-29 21:30:44,312 			Last test performance: 86.97%
2023-03-29 21:30:44,312 ----------------
2023-03-29 21:30:48,883   9   =>  0    		Training 486 pattern with 83.75% 	Forward time: 	 4.44 sec
2023-03-29 21:30:48,883 			Loss:    3.698e-01    			Backward time: 	 0.13 sec 
2023-03-29 21:30:48,883 ADAM: Layer 0 -> dw_min:9.9621e-01  dw_max:1.0050e+00 lr:1.0000e-02
2023-03-29 21:30:48,883 ADAM: Layer 1 -> dw_min:9.9067e-01  dw_max:1.0076e+00 lr:1.0000e-02
2023-03-29 21:30:48,883 ADAM: Layer 2 -> dw_min:9.8985e-01  dw_max:1.0114e+00 lr:1.0000e-02
2023-03-29 21:30:48,883 ADAM: Layer 3 -> dw_min:9.9579e-01  dw_max:1.0065e+00 lr:1.0000e-02
2023-03-29 21:30:48,902 			Learning rate: weights:   1.000e-02    
2023-03-29 21:30:48,902 			Last test performance: 86.97%
2023-03-29 21:30:48,902 ----------------
2023-03-29 21:30:53,473   9   =>  1    		Training 486 pattern with 82.92% 	Forward time: 	 4.44 sec
2023-03-29 21:30:53,473 			Loss:    3.347e-01    			Backward time: 	 0.13 sec 
2023-03-29 21:30:53,474 ADAM: Layer 0 -> dw_min:9.9491e-01  dw_max:1.0048e+00 lr:1.0000e-02
2023-03-29 21:30:53,474 ADAM: Layer 1 -> dw_min:9.9146e-01  dw_max:1.0072e+00 lr:1.0000e-02
2023-03-29 21:30:53,474 ADAM: Layer 2 -> dw_min:9.9003e-01  dw_max:1.0101e+00 lr:1.0000e-02
2023-03-29 21:30:53,474 ADAM: Layer 3 -> dw_min:9.9579e-01  dw_max:1.0060e+00 lr:1.0000e-02
2023-03-29 21:30:53,491 			Learning rate: weights:   1.000e-02    
2023-03-29 21:30:53,491 			Last test performance: 86.97%
2023-03-29 21:30:53,491 ----------------
2023-03-29 21:30:58,062   9   =>  2    		Training 486 pattern with 86.88% 	Forward time: 	 4.44 sec
2023-03-29 21:30:58,062 			Loss:    2.922e-01    			Backward time: 	 0.13 sec 
2023-03-29 21:30:58,063 ADAM: Layer 0 -> dw_min:9.9426e-01  dw_max:1.0039e+00 lr:1.0000e-02
2023-03-29 21:30:58,063 ADAM: Layer 1 -> dw_min:9.8880e-01  dw_max:1.0078e+00 lr:1.0000e-02
2023-03-29 21:30:58,063 ADAM: Layer 2 -> dw_min:9.9073e-01  dw_max:1.0093e+00 lr:1.0000e-02
2023-03-29 21:30:58,063 ADAM: Layer 3 -> dw_min:9.9524e-01  dw_max:1.0065e+00 lr:1.0000e-02
2023-03-29 21:30:58,083 			Learning rate: weights:   1.000e-02    
2023-03-29 21:30:58,083 			Last test performance: 86.97%
2023-03-29 21:30:58,083 ----------------
2023-03-29 21:31:02,656   9   =>  3    		Training 486 pattern with 85.83% 	Forward time: 	 4.44 sec
2023-03-29 21:31:02,656 			Loss:    3.212e-01    			Backward time: 	 0.13 sec 
2023-03-29 21:31:02,656 ADAM: Layer 0 -> dw_min:9.9303e-01  dw_max:1.0040e+00 lr:1.0000e-02
2023-03-29 21:31:02,656 ADAM: Layer 1 -> dw_min:9.8920e-01  dw_max:1.0078e+00 lr:1.0000e-02
2023-03-29 21:31:02,656 ADAM: Layer 2 -> dw_min:9.8825e-01  dw_max:1.0118e+00 lr:1.0000e-02
2023-03-29 21:31:02,657 ADAM: Layer 3 -> dw_min:9.9494e-01  dw_max:1.0070e+00 lr:1.0000e-02
2023-03-29 21:31:02,677 			Learning rate: weights:   1.000e-02    
2023-03-29 21:31:02,677 			Last test performance: 86.97%
2023-03-29 21:31:02,677 ----------------
2023-03-29 21:31:07,249   9   =>  4    		Training 486 pattern with 86.04% 	Forward time: 	 4.44 sec
2023-03-29 21:31:07,249 			Loss:    3.243e-01    			Backward time: 	 0.13 sec 
2023-03-29 21:31:07,249 ADAM: Layer 0 -> dw_min:9.9378e-01  dw_max:1.0045e+00 lr:1.0000e-02
2023-03-29 21:31:07,250 ADAM: Layer 1 -> dw_min:9.9034e-01  dw_max:1.0077e+00 lr:1.0000e-02
2023-03-29 21:31:07,250 ADAM: Layer 2 -> dw_min:9.8959e-01  dw_max:1.0106e+00 lr:1.0000e-02
2023-03-29 21:31:07,250 ADAM: Layer 3 -> dw_min:9.9523e-01  dw_max:1.0060e+00 lr:1.0000e-02
2023-03-29 21:31:07,268 			Learning rate: weights:   1.000e-02    
2023-03-29 21:31:07,268 			Last test performance: 86.97%
2023-03-29 21:31:07,268 ----------------
2023-03-29 21:31:11,840   9   =>  5    		Training 486 pattern with 83.75% 	Forward time: 	 4.44 sec
2023-03-29 21:31:11,840 			Loss:    3.503e-01    			Backward time: 	 0.13 sec 
2023-03-29 21:31:11,840 ADAM: Layer 0 -> dw_min:9.9576e-01  dw_max:1.0044e+00 lr:1.0000e-02
2023-03-29 21:31:11,840 ADAM: Layer 1 -> dw_min:9.9162e-01  dw_max:1.0078e+00 lr:1.0000e-02
2023-03-29 21:31:11,840 ADAM: Layer 2 -> dw_min:9.8786e-01  dw_max:1.0112e+00 lr:1.0000e-02
2023-03-29 21:31:11,840 ADAM: Layer 3 -> dw_min:9.9570e-01  dw_max:1.0036e+00 lr:1.0000e-02
2023-03-29 21:31:11,858 			Learning rate: weights:   1.000e-02    
2023-03-29 21:31:11,859 			Last test performance: 86.97%
2023-03-29 21:31:11,859 ----------------
2023-03-29 21:31:16,431   9   =>  6    		Training 486 pattern with 83.54% 	Forward time: 	 4.44 sec
2023-03-29 21:31:16,431 			Loss:    3.616e-01    			Backward time: 	 0.13 sec 
2023-03-29 21:31:16,431 ADAM: Layer 0 -> dw_min:9.9594e-01  dw_max:1.0036e+00 lr:1.0000e-02
2023-03-29 21:31:16,432 ADAM: Layer 1 -> dw_min:9.9116e-01  dw_max:1.0069e+00 lr:1.0000e-02
2023-03-29 21:31:16,432 ADAM: Layer 2 -> dw_min:9.8889e-01  dw_max:1.0100e+00 lr:1.0000e-02
2023-03-29 21:31:16,432 ADAM: Layer 3 -> dw_min:9.9545e-01  dw_max:1.0042e+00 lr:1.0000e-02
2023-03-29 21:31:16,450 			Learning rate: weights:   1.000e-02    
2023-03-29 21:31:16,450 			Last test performance: 86.97%
2023-03-29 21:31:16,450 ----------------
2023-03-29 21:31:21,023   9   =>  7    		Training 486 pattern with 85.62% 	Forward time: 	 4.44 sec
2023-03-29 21:31:21,023 			Loss:    3.140e-01    			Backward time: 	 0.13 sec 
2023-03-29 21:31:21,023 ADAM: Layer 0 -> dw_min:9.9594e-01  dw_max:1.0047e+00 lr:1.0000e-02
2023-03-29 21:31:21,024 ADAM: Layer 1 -> dw_min:9.9213e-01  dw_max:1.0067e+00 lr:1.0000e-02
2023-03-29 21:31:21,024 ADAM: Layer 2 -> dw_min:9.9050e-01  dw_max:1.0081e+00 lr:1.0000e-02
2023-03-29 21:31:21,024 ADAM: Layer 3 -> dw_min:9.9756e-01  dw_max:1.0038e+00 lr:1.0000e-02
2023-03-29 21:31:21,065 			Learning rate: weights:   1.000e-02    
2023-03-29 21:31:21,065 			Last test performance: 86.97%
2023-03-29 21:31:21,065 ----------------
2023-03-29 21:31:25,636   9   =>  8    		Training 486 pattern with 88.54% 	Forward time: 	 4.44 sec
2023-03-29 21:31:25,637 			Loss:    2.917e-01    			Backward time: 	 0.13 sec 
2023-03-29 21:31:25,637 ADAM: Layer 0 -> dw_min:9.9640e-01  dw_max:1.0050e+00 lr:1.0000e-02
2023-03-29 21:31:25,637 ADAM: Layer 1 -> dw_min:9.9242e-01  dw_max:1.0061e+00 lr:1.0000e-02
2023-03-29 21:31:25,637 ADAM: Layer 2 -> dw_min:9.9077e-01  dw_max:1.0080e+00 lr:1.0000e-02
2023-03-29 21:31:25,637 ADAM: Layer 3 -> dw_min:9.9735e-01  dw_max:1.0028e+00 lr:1.0000e-02
2023-03-29 21:31:25,654 			Learning rate: weights:   1.000e-02    
2023-03-29 21:31:25,654 			Last test performance: 86.97%
2023-03-29 21:31:25,655 ----------------
2023-03-29 21:31:30,226   9   =>  9    		Training 486 pattern with 87.08% 	Forward time: 	 4.44 sec
2023-03-29 21:31:30,226 			Loss:    3.299e-01    			Backward time: 	 0.13 sec 
2023-03-29 21:31:30,226 ADAM: Layer 0 -> dw_min:9.9701e-01  dw_max:1.0055e+00 lr:1.0000e-02
2023-03-29 21:31:30,226 ADAM: Layer 1 -> dw_min:9.9038e-01  dw_max:1.0070e+00 lr:1.0000e-02
2023-03-29 21:31:30,226 ADAM: Layer 2 -> dw_min:9.8743e-01  dw_max:1.0098e+00 lr:1.0000e-02
2023-03-29 21:31:30,226 ADAM: Layer 3 -> dw_min:9.9694e-01  dw_max:1.0026e+00 lr:1.0000e-02
2023-03-29 21:31:30,244 			Learning rate: weights:   1.000e-02    
2023-03-29 21:31:30,244 			Last test performance: 86.97%
2023-03-29 21:31:30,244 ----------------
2023-03-29 21:31:34,818   9   =>  10   		Training 486 pattern with 85.42% 	Forward time: 	 4.44 sec
2023-03-29 21:31:34,818 			Loss:    3.236e-01    			Backward time: 	 0.13 sec 
2023-03-29 21:31:34,818 ADAM: Layer 0 -> dw_min:9.9754e-01  dw_max:1.0038e+00 lr:1.0000e-02
2023-03-29 21:31:34,818 ADAM: Layer 1 -> dw_min:9.8971e-01  dw_max:1.0066e+00 lr:1.0000e-02
2023-03-29 21:31:34,818 ADAM: Layer 2 -> dw_min:9.8823e-01  dw_max:1.0097e+00 lr:1.0000e-02
2023-03-29 21:31:34,818 ADAM: Layer 3 -> dw_min:9.9603e-01  dw_max:1.0031e+00 lr:1.0000e-02
2023-03-29 21:31:34,845 			Learning rate: weights:   1.000e-02    
2023-03-29 21:31:34,845 			Last test performance: 86.97%
2023-03-29 21:31:34,845 ----------------
2023-03-29 21:31:39,419   9   =>  11   		Training 486 pattern with 85.21% 	Forward time: 	 4.44 sec
2023-03-29 21:31:39,419 			Loss:    3.440e-01    			Backward time: 	 0.13 sec 
2023-03-29 21:31:39,419 ADAM: Layer 0 -> dw_min:9.9645e-01  dw_max:1.0047e+00 lr:1.0000e-02
2023-03-29 21:31:39,419 ADAM: Layer 1 -> dw_min:9.8598e-01  dw_max:1.0078e+00 lr:1.0000e-02
2023-03-29 21:31:39,419 ADAM: Layer 2 -> dw_min:9.8797e-01  dw_max:1.0085e+00 lr:1.0000e-02
2023-03-29 21:31:39,419 ADAM: Layer 3 -> dw_min:9.9580e-01  dw_max:1.0044e+00 lr:1.0000e-02
2023-03-29 21:31:39,499 			Learning rate: weights:   1.000e-02    
2023-03-29 21:31:39,499 			Last test performance: 86.97%
2023-03-29 21:31:39,499 ----------------
2023-03-29 21:31:44,073   9   =>  12   		Training 486 pattern with 86.88% 	Forward time: 	 4.44 sec
2023-03-29 21:31:44,073 			Loss:    3.072e-01    			Backward time: 	 0.13 sec 
2023-03-29 21:31:44,073 ADAM: Layer 0 -> dw_min:9.9621e-01  dw_max:1.0059e+00 lr:1.0000e-02
2023-03-29 21:31:44,073 ADAM: Layer 1 -> dw_min:9.8721e-01  dw_max:1.0086e+00 lr:1.0000e-02
2023-03-29 21:31:44,073 ADAM: Layer 2 -> dw_min:9.8670e-01  dw_max:1.0089e+00 lr:1.0000e-02
2023-03-29 21:31:44,074 ADAM: Layer 3 -> dw_min:9.9661e-01  dw_max:1.0053e+00 lr:1.0000e-02
2023-03-29 21:31:44,098 			Learning rate: weights:   1.000e-02    
2023-03-29 21:31:44,098 			Last test performance: 86.97%
2023-03-29 21:31:44,098 ----------------
2023-03-29 21:31:48,669   9   =>  13   		Training 486 pattern with 86.46% 	Forward time: 	 4.44 sec
2023-03-29 21:31:48,669 			Loss:    2.797e-01    			Backward time: 	 0.13 sec 
2023-03-29 21:31:48,670 ADAM: Layer 0 -> dw_min:9.9659e-01  dw_max:1.0052e+00 lr:1.0000e-02
2023-03-29 21:31:48,670 ADAM: Layer 1 -> dw_min:9.8836e-01  dw_max:1.0089e+00 lr:1.0000e-02
2023-03-29 21:31:48,670 ADAM: Layer 2 -> dw_min:9.8769e-01  dw_max:1.0082e+00 lr:1.0000e-02
2023-03-29 21:31:48,670 ADAM: Layer 3 -> dw_min:9.9671e-01  dw_max:1.0052e+00 lr:1.0000e-02
2023-03-29 21:31:48,722 			Learning rate: weights:   1.000e-02    
2023-03-29 21:31:48,722 			Last test performance: 86.97%
2023-03-29 21:31:48,722 ----------------
2023-03-29 21:31:53,291   9   =>  14   		Training 486 pattern with 83.75% 	Forward time: 	 4.44 sec
2023-03-29 21:31:53,291 			Loss:    3.696e-01    			Backward time: 	 0.13 sec 
2023-03-29 21:31:53,291 ADAM: Layer 0 -> dw_min:9.9673e-01  dw_max:1.0048e+00 lr:1.0000e-02
2023-03-29 21:31:53,292 ADAM: Layer 1 -> dw_min:9.9062e-01  dw_max:1.0105e+00 lr:1.0000e-02
2023-03-29 21:31:53,292 ADAM: Layer 2 -> dw_min:9.8725e-01  dw_max:1.0089e+00 lr:1.0000e-02
2023-03-29 21:31:53,292 ADAM: Layer 3 -> dw_min:9.9635e-01  dw_max:1.0047e+00 lr:1.0000e-02
2023-03-29 21:31:53,310 			Learning rate: weights:   1.000e-02    
2023-03-29 21:31:53,310 			Last test performance: 86.97%
2023-03-29 21:31:53,310 ----------------
2023-03-29 21:31:57,882   9   =>  15   		Training 486 pattern with 86.25% 	Forward time: 	 4.44 sec
2023-03-29 21:31:57,882 			Loss:    3.233e-01    			Backward time: 	 0.13 sec 
2023-03-29 21:31:57,883 ADAM: Layer 0 -> dw_min:9.9657e-01  dw_max:1.0043e+00 lr:1.0000e-02
2023-03-29 21:31:57,883 ADAM: Layer 1 -> dw_min:9.9225e-01  dw_max:1.0089e+00 lr:1.0000e-02
2023-03-29 21:31:57,883 ADAM: Layer 2 -> dw_min:9.8812e-01  dw_max:1.0086e+00 lr:1.0000e-02
2023-03-29 21:31:57,883 ADAM: Layer 3 -> dw_min:9.9668e-01  dw_max:1.0048e+00 lr:1.0000e-02
2023-03-29 21:31:57,903 			Learning rate: weights:   1.000e-02    
2023-03-29 21:31:57,903 			Last test performance: 86.97%
2023-03-29 21:31:57,903 ----------------
2023-03-29 21:32:02,477   9   =>  16   		Training 486 pattern with 87.71% 	Forward time: 	 4.44 sec
2023-03-29 21:32:02,477 			Loss:    3.095e-01    			Backward time: 	 0.13 sec 
2023-03-29 21:32:02,477 ADAM: Layer 0 -> dw_min:9.9661e-01  dw_max:1.0042e+00 lr:1.0000e-02
2023-03-29 21:32:02,477 ADAM: Layer 1 -> dw_min:9.9093e-01  dw_max:1.0079e+00 lr:1.0000e-02
2023-03-29 21:32:02,477 ADAM: Layer 2 -> dw_min:9.8701e-01  dw_max:1.0097e+00 lr:1.0000e-02
2023-03-29 21:32:02,477 ADAM: Layer 3 -> dw_min:9.9690e-01  dw_max:1.0038e+00 lr:1.0000e-02
2023-03-29 21:32:02,503 			Learning rate: weights:   1.000e-02    
2023-03-29 21:32:02,503 			Last test performance: 86.97%
2023-03-29 21:32:02,503 ----------------
2023-03-29 21:32:07,075   9   =>  17   		Training 486 pattern with 85.83% 	Forward time: 	 4.44 sec
2023-03-29 21:32:07,075 			Loss:    3.159e-01    			Backward time: 	 0.13 sec 
2023-03-29 21:32:07,075 ADAM: Layer 0 -> dw_min:9.9550e-01  dw_max:1.0046e+00 lr:1.0000e-02
2023-03-29 21:32:07,075 ADAM: Layer 1 -> dw_min:9.9138e-01  dw_max:1.0083e+00 lr:1.0000e-02
2023-03-29 21:32:07,075 ADAM: Layer 2 -> dw_min:9.8801e-01  dw_max:1.0110e+00 lr:1.0000e-02
2023-03-29 21:32:07,076 ADAM: Layer 3 -> dw_min:9.9629e-01  dw_max:1.0043e+00 lr:1.0000e-02
2023-03-29 21:32:07,100 			Learning rate: weights:   1.000e-02    
2023-03-29 21:32:07,100 			Last test performance: 86.97%
2023-03-29 21:32:07,100 ----------------
2023-03-29 21:32:11,672   9   =>  18   		Training 486 pattern with 87.71% 	Forward time: 	 4.44 sec
2023-03-29 21:32:11,673 			Loss:    2.997e-01    			Backward time: 	 0.13 sec 
2023-03-29 21:32:11,673 ADAM: Layer 0 -> dw_min:9.9568e-01  dw_max:1.0042e+00 lr:1.0000e-02
2023-03-29 21:32:11,673 ADAM: Layer 1 -> dw_min:9.9001e-01  dw_max:1.0074e+00 lr:1.0000e-02
2023-03-29 21:32:11,673 ADAM: Layer 2 -> dw_min:9.8913e-01  dw_max:1.0117e+00 lr:1.0000e-02
2023-03-29 21:32:11,673 ADAM: Layer 3 -> dw_min:9.9579e-01  dw_max:1.0044e+00 lr:1.0000e-02
2023-03-29 21:32:11,806 			Learning rate: weights:   1.000e-02    
2023-03-29 21:32:11,806 			Last test performance: 86.97%
2023-03-29 21:32:11,806 ----------------
2023-03-29 21:32:16,378   9   =>  19   		Training 486 pattern with 86.04% 	Forward time: 	 4.44 sec
2023-03-29 21:32:16,378 			Loss:    3.438e-01    			Backward time: 	 0.13 sec 
2023-03-29 21:32:16,379 ADAM: Layer 0 -> dw_min:9.9701e-01  dw_max:1.0029e+00 lr:1.0000e-02
2023-03-29 21:32:16,379 ADAM: Layer 1 -> dw_min:9.8986e-01  dw_max:1.0105e+00 lr:1.0000e-02
2023-03-29 21:32:16,379 ADAM: Layer 2 -> dw_min:9.8976e-01  dw_max:1.0119e+00 lr:1.0000e-02
2023-03-29 21:32:16,379 ADAM: Layer 3 -> dw_min:9.9624e-01  dw_max:1.0046e+00 lr:1.0000e-02
2023-03-29 21:32:16,398 			Learning rate: weights:   1.000e-02    
2023-03-29 21:32:16,398 			Last test performance: 86.97%
2023-03-29 21:32:16,398 ----------------
2023-03-29 21:32:20,972   9   =>  20   		Training 486 pattern with 85.83% 	Forward time: 	 4.44 sec
2023-03-29 21:32:20,972 			Loss:    3.076e-01    			Backward time: 	 0.13 sec 
2023-03-29 21:32:20,972 ADAM: Layer 0 -> dw_min:9.9595e-01  dw_max:1.0030e+00 lr:1.0000e-02
2023-03-29 21:32:20,972 ADAM: Layer 1 -> dw_min:9.9146e-01  dw_max:1.0081e+00 lr:1.0000e-02
2023-03-29 21:32:20,972 ADAM: Layer 2 -> dw_min:9.8902e-01  dw_max:1.0115e+00 lr:1.0000e-02
2023-03-29 21:32:20,972 ADAM: Layer 3 -> dw_min:9.9558e-01  dw_max:1.0064e+00 lr:1.0000e-02
2023-03-29 21:32:21,048 			Learning rate: weights:   1.000e-02    
2023-03-29 21:32:21,048 			Last test performance: 86.97%
2023-03-29 21:32:21,048 ----------------
2023-03-29 21:32:25,620   9   =>  21   		Training 486 pattern with 83.54% 	Forward time: 	 4.44 sec
2023-03-29 21:32:25,620 			Loss:    3.399e-01    			Backward time: 	 0.13 sec 
2023-03-29 21:32:25,620 ADAM: Layer 0 -> dw_min:9.9639e-01  dw_max:1.0028e+00 lr:1.0000e-02
2023-03-29 21:32:25,620 ADAM: Layer 1 -> dw_min:9.8970e-01  dw_max:1.0083e+00 lr:1.0000e-02
2023-03-29 21:32:25,620 ADAM: Layer 2 -> dw_min:9.8802e-01  dw_max:1.0102e+00 lr:1.0000e-02
2023-03-29 21:32:25,620 ADAM: Layer 3 -> dw_min:9.9603e-01  dw_max:1.0056e+00 lr:1.0000e-02
2023-03-29 21:32:25,641 			Learning rate: weights:   1.000e-02    
2023-03-29 21:32:25,641 			Last test performance: 86.97%
2023-03-29 21:32:25,641 ----------------
2023-03-29 21:32:30,212   9   =>  22   		Training 486 pattern with 85.21% 	Forward time: 	 4.44 sec
2023-03-29 21:32:30,212 			Loss:    3.644e-01    			Backward time: 	 0.13 sec 
2023-03-29 21:32:30,212 ADAM: Layer 0 -> dw_min:9.9618e-01  dw_max:1.0030e+00 lr:1.0000e-02
2023-03-29 21:32:30,212 ADAM: Layer 1 -> dw_min:9.9041e-01  dw_max:1.0077e+00 lr:1.0000e-02
2023-03-29 21:32:30,212 ADAM: Layer 2 -> dw_min:9.8990e-01  dw_max:1.0095e+00 lr:1.0000e-02
2023-03-29 21:32:30,212 ADAM: Layer 3 -> dw_min:9.9615e-01  dw_max:1.0050e+00 lr:1.0000e-02
2023-03-29 21:32:30,268 			Learning rate: weights:   1.000e-02    
2023-03-29 21:32:30,268 			Last test performance: 86.97%
2023-03-29 21:32:30,268 ----------------
2023-03-29 21:32:34,843   9   =>  23   		Training 486 pattern with 83.75% 	Forward time: 	 4.44 sec
2023-03-29 21:32:34,843 			Loss:    3.442e-01    			Backward time: 	 0.13 sec 
2023-03-29 21:32:34,843 ADAM: Layer 0 -> dw_min:9.9633e-01  dw_max:1.0035e+00 lr:1.0000e-02
2023-03-29 21:32:34,843 ADAM: Layer 1 -> dw_min:9.9021e-01  dw_max:1.0089e+00 lr:1.0000e-02
2023-03-29 21:32:34,843 ADAM: Layer 2 -> dw_min:9.8868e-01  dw_max:1.0095e+00 lr:1.0000e-02
2023-03-29 21:32:34,843 ADAM: Layer 3 -> dw_min:9.9682e-01  dw_max:1.0042e+00 lr:1.0000e-02
2023-03-29 21:32:34,892 			Learning rate: weights:   1.000e-02    
2023-03-29 21:32:34,892 			Last test performance: 86.97%
2023-03-29 21:32:34,892 ----------------
2023-03-29 21:32:39,466   9   =>  24   		Training 486 pattern with 85.83% 	Forward time: 	 4.44 sec
2023-03-29 21:32:39,466 			Loss:    2.941e-01    			Backward time: 	 0.13 sec 
2023-03-29 21:32:39,466 ADAM: Layer 0 -> dw_min:9.9628e-01  dw_max:1.0043e+00 lr:1.0000e-02
2023-03-29 21:32:39,466 ADAM: Layer 1 -> dw_min:9.9005e-01  dw_max:1.0079e+00 lr:1.0000e-02
2023-03-29 21:32:39,466 ADAM: Layer 2 -> dw_min:9.8878e-01  dw_max:1.0092e+00 lr:1.0000e-02
2023-03-29 21:32:39,466 ADAM: Layer 3 -> dw_min:9.9585e-01  dw_max:1.0038e+00 lr:1.0000e-02
2023-03-29 21:32:39,497 			Learning rate: weights:   1.000e-02    
2023-03-29 21:32:39,497 			Last test performance: 86.97%
2023-03-29 21:32:39,497 ----------------
2023-03-29 21:32:44,069   9   =>  25   		Training 486 pattern with 83.33% 	Forward time: 	 4.44 sec
2023-03-29 21:32:44,069 			Loss:    3.463e-01    			Backward time: 	 0.13 sec 
2023-03-29 21:32:44,070 ADAM: Layer 0 -> dw_min:9.9566e-01  dw_max:1.0042e+00 lr:1.0000e-02
2023-03-29 21:32:44,070 ADAM: Layer 1 -> dw_min:9.9053e-01  dw_max:1.0082e+00 lr:1.0000e-02
2023-03-29 21:32:44,070 ADAM: Layer 2 -> dw_min:9.8995e-01  dw_max:1.0090e+00 lr:1.0000e-02
2023-03-29 21:32:44,070 ADAM: Layer 3 -> dw_min:9.9625e-01  dw_max:1.0035e+00 lr:1.0000e-02
2023-03-29 21:32:44,087 			Learning rate: weights:   1.000e-02    
2023-03-29 21:32:44,087 			Last test performance: 86.97%
2023-03-29 21:32:44,087 ----------------
2023-03-29 21:32:48,659   9   =>  26   		Training 486 pattern with 86.88% 	Forward time: 	 4.44 sec
2023-03-29 21:32:48,659 			Loss:    2.964e-01    			Backward time: 	 0.13 sec 
2023-03-29 21:32:48,659 ADAM: Layer 0 -> dw_min:9.9632e-01  dw_max:1.0039e+00 lr:1.0000e-02
2023-03-29 21:32:48,659 ADAM: Layer 1 -> dw_min:9.9194e-01  dw_max:1.0087e+00 lr:1.0000e-02
2023-03-29 21:32:48,659 ADAM: Layer 2 -> dw_min:9.9069e-01  dw_max:1.0125e+00 lr:1.0000e-02
2023-03-29 21:32:48,659 ADAM: Layer 3 -> dw_min:9.9629e-01  dw_max:1.0032e+00 lr:1.0000e-02
2023-03-29 21:32:48,737 			Learning rate: weights:   1.000e-02    
2023-03-29 21:32:48,737 			Last test performance: 86.97%
2023-03-29 21:32:48,738 ----------------
2023-03-29 21:32:53,309   9   =>  27   		Training 486 pattern with 84.79% 	Forward time: 	 4.44 sec
2023-03-29 21:32:53,310 			Loss:    3.126e-01    			Backward time: 	 0.13 sec 
2023-03-29 21:32:53,310 ADAM: Layer 0 -> dw_min:9.9685e-01  dw_max:1.0051e+00 lr:1.0000e-02
2023-03-29 21:32:53,310 ADAM: Layer 1 -> dw_min:9.8963e-01  dw_max:1.0103e+00 lr:1.0000e-02
2023-03-29 21:32:53,310 ADAM: Layer 2 -> dw_min:9.9197e-01  dw_max:1.0118e+00 lr:1.0000e-02
2023-03-29 21:32:53,310 ADAM: Layer 3 -> dw_min:9.9597e-01  dw_max:1.0032e+00 lr:1.0000e-02
2023-03-29 21:32:53,335 			Learning rate: weights:   1.000e-02    
2023-03-29 21:32:53,335 			Last test performance: 86.97%
2023-03-29 21:32:53,335 ----------------
2023-03-29 21:32:57,906   9   =>  28   		Training 486 pattern with 87.50% 	Forward time: 	 4.44 sec
2023-03-29 21:32:57,907 			Loss:    2.897e-01    			Backward time: 	 0.13 sec 
2023-03-29 21:32:57,907 ADAM: Layer 0 -> dw_min:9.9662e-01  dw_max:1.0044e+00 lr:1.0000e-02
2023-03-29 21:32:57,907 ADAM: Layer 1 -> dw_min:9.8966e-01  dw_max:1.0085e+00 lr:1.0000e-02
2023-03-29 21:32:57,907 ADAM: Layer 2 -> dw_min:9.9067e-01  dw_max:1.0111e+00 lr:1.0000e-02
2023-03-29 21:32:57,907 ADAM: Layer 3 -> dw_min:9.9582e-01  dw_max:1.0041e+00 lr:1.0000e-02
2023-03-29 21:32:57,939 			Learning rate: weights:   1.000e-02    
2023-03-29 21:32:57,939 			Last test performance: 86.97%
2023-03-29 21:32:57,939 ----------------
2023-03-29 21:33:02,511   9   =>  29   		Training 486 pattern with 85.21% 	Forward time: 	 4.44 sec
2023-03-29 21:33:02,511 			Loss:    3.271e-01    			Backward time: 	 0.13 sec 
2023-03-29 21:33:02,512 ADAM: Layer 0 -> dw_min:9.9414e-01  dw_max:1.0048e+00 lr:1.0000e-02
2023-03-29 21:33:02,512 ADAM: Layer 1 -> dw_min:9.8911e-01  dw_max:1.0085e+00 lr:1.0000e-02
2023-03-29 21:33:02,512 ADAM: Layer 2 -> dw_min:9.9075e-01  dw_max:1.0106e+00 lr:1.0000e-02
2023-03-29 21:33:02,512 ADAM: Layer 3 -> dw_min:9.9526e-01  dw_max:1.0048e+00 lr:1.0000e-02
2023-03-29 21:33:02,534 			Learning rate: weights:   1.000e-02    
2023-03-29 21:33:02,534 			Last test performance: 86.97%
2023-03-29 21:33:02,534 ----------------
2023-03-29 21:33:07,105   9   =>  30   		Training 486 pattern with 84.58% 	Forward time: 	 4.44 sec
2023-03-29 21:33:07,105 			Loss:    3.199e-01    			Backward time: 	 0.13 sec 
2023-03-29 21:33:07,106 ADAM: Layer 0 -> dw_min:9.9417e-01  dw_max:1.0043e+00 lr:1.0000e-02
2023-03-29 21:33:07,106 ADAM: Layer 1 -> dw_min:9.8885e-01  dw_max:1.0086e+00 lr:1.0000e-02
2023-03-29 21:33:07,106 ADAM: Layer 2 -> dw_min:9.8816e-01  dw_max:1.0094e+00 lr:1.0000e-02
2023-03-29 21:33:07,106 ADAM: Layer 3 -> dw_min:9.9587e-01  dw_max:1.0050e+00 lr:1.0000e-02
2023-03-29 21:33:07,161 			Learning rate: weights:   1.000e-02    
2023-03-29 21:33:07,161 			Last test performance: 86.97%
2023-03-29 21:33:07,161 ----------------
2023-03-29 21:33:11,733   9   =>  31   		Training 486 pattern with 85.83% 	Forward time: 	 4.44 sec
2023-03-29 21:33:11,733 			Loss:    3.209e-01    			Backward time: 	 0.13 sec 
2023-03-29 21:33:11,733 ADAM: Layer 0 -> dw_min:9.9277e-01  dw_max:1.0042e+00 lr:1.0000e-02
2023-03-29 21:33:11,734 ADAM: Layer 1 -> dw_min:9.8793e-01  dw_max:1.0085e+00 lr:1.0000e-02
2023-03-29 21:33:11,734 ADAM: Layer 2 -> dw_min:9.8925e-01  dw_max:1.0091e+00 lr:1.0000e-02
2023-03-29 21:33:11,734 ADAM: Layer 3 -> dw_min:9.9567e-01  dw_max:1.0044e+00 lr:1.0000e-02
2023-03-29 21:33:11,760 			Learning rate: weights:   1.000e-02    
2023-03-29 21:33:11,760 			Last test performance: 86.97%
2023-03-29 21:33:11,760 ----------------
2023-03-29 21:33:16,331   9   =>  32   		Training 486 pattern with 86.04% 	Forward time: 	 4.44 sec
2023-03-29 21:33:16,331 			Loss:    3.137e-01    			Backward time: 	 0.13 sec 
2023-03-29 21:33:16,332 ADAM: Layer 0 -> dw_min:9.9461e-01  dw_max:1.0044e+00 lr:1.0000e-02
2023-03-29 21:33:16,332 ADAM: Layer 1 -> dw_min:9.8618e-01  dw_max:1.0090e+00 lr:1.0000e-02
2023-03-29 21:33:16,332 ADAM: Layer 2 -> dw_min:9.9067e-01  dw_max:1.0082e+00 lr:1.0000e-02
2023-03-29 21:33:16,332 ADAM: Layer 3 -> dw_min:9.9572e-01  dw_max:1.0039e+00 lr:1.0000e-02
2023-03-29 21:33:16,441 			Learning rate: weights:   1.000e-02    
2023-03-29 21:33:16,441 			Last test performance: 86.97%
2023-03-29 21:33:16,441 ----------------
2023-03-29 21:33:21,015   9   =>  33   		Training 486 pattern with 87.29% 	Forward time: 	 4.44 sec
2023-03-29 21:33:21,015 			Loss:    3.115e-01    			Backward time: 	 0.13 sec 
2023-03-29 21:33:21,015 ADAM: Layer 0 -> dw_min:9.9320e-01  dw_max:1.0044e+00 lr:1.0000e-02
2023-03-29 21:33:21,015 ADAM: Layer 1 -> dw_min:9.8540e-01  dw_max:1.0103e+00 lr:1.0000e-02
2023-03-29 21:33:21,015 ADAM: Layer 2 -> dw_min:9.9004e-01  dw_max:1.0110e+00 lr:1.0000e-02
2023-03-29 21:33:21,015 ADAM: Layer 3 -> dw_min:9.9485e-01  dw_max:1.0038e+00 lr:1.0000e-02
2023-03-29 21:33:21,036 			Learning rate: weights:   1.000e-02    
2023-03-29 21:33:21,036 			Last test performance: 86.97%
2023-03-29 21:33:21,036 ----------------
2023-03-29 21:33:25,607   9   =>  34   		Training 486 pattern with 87.29% 	Forward time: 	 4.44 sec
2023-03-29 21:33:25,607 			Loss:    2.739e-01    			Backward time: 	 0.13 sec 
2023-03-29 21:33:25,608 ADAM: Layer 0 -> dw_min:9.9419e-01  dw_max:1.0048e+00 lr:1.0000e-02
2023-03-29 21:33:25,608 ADAM: Layer 1 -> dw_min:9.8673e-01  dw_max:1.0116e+00 lr:1.0000e-02
2023-03-29 21:33:25,608 ADAM: Layer 2 -> dw_min:9.9052e-01  dw_max:1.0111e+00 lr:1.0000e-02
2023-03-29 21:33:25,608 ADAM: Layer 3 -> dw_min:9.9420e-01  dw_max:1.0040e+00 lr:1.0000e-02
2023-03-29 21:33:25,658 			Learning rate: weights:   1.000e-02    
2023-03-29 21:33:25,658 			Last test performance: 86.97%
2023-03-29 21:33:25,658 ----------------
2023-03-29 21:33:30,230   9   =>  35   		Training 486 pattern with 85.62% 	Forward time: 	 4.44 sec
2023-03-29 21:33:30,230 			Loss:    2.957e-01    			Backward time: 	 0.13 sec 
2023-03-29 21:33:30,230 ADAM: Layer 0 -> dw_min:9.9475e-01  dw_max:1.0046e+00 lr:1.0000e-02
2023-03-29 21:33:30,230 ADAM: Layer 1 -> dw_min:9.8923e-01  dw_max:1.0109e+00 lr:1.0000e-02
2023-03-29 21:33:30,230 ADAM: Layer 2 -> dw_min:9.8861e-01  dw_max:1.0127e+00 lr:1.0000e-02
2023-03-29 21:33:30,230 ADAM: Layer 3 -> dw_min:9.9475e-01  dw_max:1.0032e+00 lr:1.0000e-02
2023-03-29 21:33:30,326 			Learning rate: weights:   1.000e-02    
2023-03-29 21:33:30,327 			Last test performance: 86.97%
2023-03-29 21:33:30,327 ----------------
2023-03-29 21:33:34,900   9   =>  36   		Training 486 pattern with 87.50% 	Forward time: 	 4.44 sec
2023-03-29 21:33:34,901 			Loss:    2.811e-01    			Backward time: 	 0.13 sec 
2023-03-29 21:33:34,901 ADAM: Layer 0 -> dw_min:9.9489e-01  dw_max:1.0046e+00 lr:1.0000e-02
2023-03-29 21:33:34,901 ADAM: Layer 1 -> dw_min:9.8959e-01  dw_max:1.0114e+00 lr:1.0000e-02
2023-03-29 21:33:34,901 ADAM: Layer 2 -> dw_min:9.9030e-01  dw_max:1.0107e+00 lr:1.0000e-02
2023-03-29 21:33:34,901 ADAM: Layer 3 -> dw_min:9.9528e-01  dw_max:1.0035e+00 lr:1.0000e-02
2023-03-29 21:33:34,953 			Learning rate: weights:   1.000e-02    
2023-03-29 21:33:34,953 			Last test performance: 86.97%
2023-03-29 21:33:34,953 ----------------
2023-03-29 21:33:39,527   9   =>  37   		Training 486 pattern with 86.04% 	Forward time: 	 4.44 sec
2023-03-29 21:33:39,527 			Loss:    3.207e-01    			Backward time: 	 0.13 sec 
2023-03-29 21:33:39,527 ADAM: Layer 0 -> dw_min:9.9671e-01  dw_max:1.0049e+00 lr:1.0000e-02
2023-03-29 21:33:39,527 ADAM: Layer 1 -> dw_min:9.9046e-01  dw_max:1.0103e+00 lr:1.0000e-02
2023-03-29 21:33:39,527 ADAM: Layer 2 -> dw_min:9.9066e-01  dw_max:1.0082e+00 lr:1.0000e-02
2023-03-29 21:33:39,527 ADAM: Layer 3 -> dw_min:9.9499e-01  dw_max:1.0037e+00 lr:1.0000e-02
2023-03-29 21:33:39,547 			Learning rate: weights:   1.000e-02    
2023-03-29 21:33:39,547 			Last test performance: 86.97%
2023-03-29 21:33:39,547 ----------------
2023-03-29 21:33:44,120   9   =>  38   		Training 486 pattern with 87.29% 	Forward time: 	 4.44 sec
2023-03-29 21:33:44,120 			Loss:    2.695e-01    			Backward time: 	 0.13 sec 
2023-03-29 21:33:44,120 ADAM: Layer 0 -> dw_min:9.9668e-01  dw_max:1.0036e+00 lr:1.0000e-02
2023-03-29 21:33:44,121 ADAM: Layer 1 -> dw_min:9.9000e-01  dw_max:1.0090e+00 lr:1.0000e-02
2023-03-29 21:33:44,121 ADAM: Layer 2 -> dw_min:9.9165e-01  dw_max:1.0074e+00 lr:1.0000e-02
2023-03-29 21:33:44,121 ADAM: Layer 3 -> dw_min:9.9616e-01  dw_max:1.0028e+00 lr:1.0000e-02
2023-03-29 21:33:44,141 			Learning rate: weights:   1.000e-02    
2023-03-29 21:33:44,141 			Last test performance: 86.97%
2023-03-29 21:33:44,141 ----------------
2023-03-29 21:33:48,713   9   =>  39   		Training 486 pattern with 86.25% 	Forward time: 	 4.44 sec
2023-03-29 21:33:48,713 			Loss:    3.138e-01    			Backward time: 	 0.13 sec 
2023-03-29 21:33:48,713 ADAM: Layer 0 -> dw_min:9.9721e-01  dw_max:1.0031e+00 lr:1.0000e-02
2023-03-29 21:33:48,714 ADAM: Layer 1 -> dw_min:9.9186e-01  dw_max:1.0088e+00 lr:1.0000e-02
2023-03-29 21:33:48,714 ADAM: Layer 2 -> dw_min:9.9175e-01  dw_max:1.0069e+00 lr:1.0000e-02
2023-03-29 21:33:48,714 ADAM: Layer 3 -> dw_min:9.9692e-01  dw_max:1.0041e+00 lr:1.0000e-02
2023-03-29 21:33:48,732 			Learning rate: weights:   1.000e-02    
2023-03-29 21:33:48,732 			Last test performance: 86.97%
2023-03-29 21:33:48,732 ----------------
2023-03-29 21:33:53,304   9   =>  40   		Training 486 pattern with 85.62% 	Forward time: 	 4.44 sec
2023-03-29 21:33:53,304 			Loss:    2.946e-01    			Backward time: 	 0.13 sec 
2023-03-29 21:33:53,304 ADAM: Layer 0 -> dw_min:9.9618e-01  dw_max:1.0040e+00 lr:1.0000e-02
2023-03-29 21:33:53,304 ADAM: Layer 1 -> dw_min:9.9138e-01  dw_max:1.0091e+00 lr:1.0000e-02
2023-03-29 21:33:53,304 ADAM: Layer 2 -> dw_min:9.9161e-01  dw_max:1.0069e+00 lr:1.0000e-02
2023-03-29 21:33:53,304 ADAM: Layer 3 -> dw_min:9.9465e-01  dw_max:1.0050e+00 lr:1.0000e-02
2023-03-29 21:33:53,326 			Learning rate: weights:   1.000e-02    
2023-03-29 21:33:53,326 			Last test performance: 86.97%
2023-03-29 21:33:53,326 ----------------
2023-03-29 21:33:57,897   9   =>  41   		Training 486 pattern with 83.75% 	Forward time: 	 4.44 sec
2023-03-29 21:33:57,897 			Loss:    3.552e-01    			Backward time: 	 0.13 sec 
2023-03-29 21:33:57,898 ADAM: Layer 0 -> dw_min:9.9531e-01  dw_max:1.0042e+00 lr:1.0000e-02
2023-03-29 21:33:57,898 ADAM: Layer 1 -> dw_min:9.9311e-01  dw_max:1.0075e+00 lr:1.0000e-02
2023-03-29 21:33:57,898 ADAM: Layer 2 -> dw_min:9.9109e-01  dw_max:1.0089e+00 lr:1.0000e-02
2023-03-29 21:33:57,898 ADAM: Layer 3 -> dw_min:9.9511e-01  dw_max:1.0046e+00 lr:1.0000e-02
2023-03-29 21:33:57,917 			Learning rate: weights:   1.000e-02    
2023-03-29 21:33:57,917 			Last test performance: 86.97%
2023-03-29 21:33:57,917 ----------------
2023-03-29 21:34:02,490   9   =>  42   		Training 486 pattern with 86.88% 	Forward time: 	 4.44 sec
2023-03-29 21:34:02,490 			Loss:    3.330e-01    			Backward time: 	 0.13 sec 
2023-03-29 21:34:02,491 ADAM: Layer 0 -> dw_min:9.9485e-01  dw_max:1.0033e+00 lr:1.0000e-02
2023-03-29 21:34:02,491 ADAM: Layer 1 -> dw_min:9.9308e-01  dw_max:1.0067e+00 lr:1.0000e-02
2023-03-29 21:34:02,491 ADAM: Layer 2 -> dw_min:9.8870e-01  dw_max:1.0096e+00 lr:1.0000e-02
2023-03-29 21:34:02,491 ADAM: Layer 3 -> dw_min:9.9581e-01  dw_max:1.0034e+00 lr:1.0000e-02
2023-03-29 21:34:02,509 			Learning rate: weights:   1.000e-02    
2023-03-29 21:34:02,509 			Last test performance: 86.97%
2023-03-29 21:34:02,509 ----------------
2023-03-29 21:34:07,081   9   =>  43   		Training 486 pattern with 83.54% 	Forward time: 	 4.44 sec
2023-03-29 21:34:07,081 			Loss:    3.244e-01    			Backward time: 	 0.13 sec 
2023-03-29 21:34:07,081 ADAM: Layer 0 -> dw_min:9.9534e-01  dw_max:1.0031e+00 lr:1.0000e-02
2023-03-29 21:34:07,081 ADAM: Layer 1 -> dw_min:9.9221e-01  dw_max:1.0068e+00 lr:1.0000e-02
2023-03-29 21:34:07,081 ADAM: Layer 2 -> dw_min:9.8875e-01  dw_max:1.0097e+00 lr:1.0000e-02
2023-03-29 21:34:07,081 ADAM: Layer 3 -> dw_min:9.9602e-01  dw_max:1.0034e+00 lr:1.0000e-02
2023-03-29 21:34:07,111 			Learning rate: weights:   1.000e-02    
2023-03-29 21:34:07,111 			Last test performance: 86.97%
2023-03-29 21:34:07,111 ----------------
2023-03-29 21:34:11,683   9   =>  44   		Training 486 pattern with 85.00% 	Forward time: 	 4.44 sec
2023-03-29 21:34:11,683 			Loss:    3.383e-01    			Backward time: 	 0.13 sec 
2023-03-29 21:34:11,683 ADAM: Layer 0 -> dw_min:9.9510e-01  dw_max:1.0039e+00 lr:1.0000e-02
2023-03-29 21:34:11,683 ADAM: Layer 1 -> dw_min:9.9349e-01  dw_max:1.0080e+00 lr:1.0000e-02
2023-03-29 21:34:11,683 ADAM: Layer 2 -> dw_min:9.9003e-01  dw_max:1.0086e+00 lr:1.0000e-02
2023-03-29 21:34:11,683 ADAM: Layer 3 -> dw_min:9.9608e-01  dw_max:1.0029e+00 lr:1.0000e-02
2023-03-29 21:34:11,761 			Learning rate: weights:   1.000e-02    
2023-03-29 21:34:11,761 			Last test performance: 86.97%
2023-03-29 21:34:11,761 ----------------
2023-03-29 21:34:16,333   9   =>  45   		Training 486 pattern with 85.00% 	Forward time: 	 4.44 sec
2023-03-29 21:34:16,333 			Loss:    2.702e-01    			Backward time: 	 0.13 sec 
2023-03-29 21:34:16,333 ADAM: Layer 0 -> dw_min:9.9575e-01  dw_max:1.0035e+00 lr:1.0000e-02
2023-03-29 21:34:16,333 ADAM: Layer 1 -> dw_min:9.9423e-01  dw_max:1.0081e+00 lr:1.0000e-02
2023-03-29 21:34:16,333 ADAM: Layer 2 -> dw_min:9.9116e-01  dw_max:1.0094e+00 lr:1.0000e-02
2023-03-29 21:34:16,334 ADAM: Layer 3 -> dw_min:9.9560e-01  dw_max:1.0043e+00 lr:1.0000e-02
2023-03-29 21:34:16,353 			Learning rate: weights:   1.000e-02    
2023-03-29 21:34:16,353 			Last test performance: 86.97%
2023-03-29 21:34:16,353 ----------------
2023-03-29 21:34:20,927   9   =>  46   		Training 486 pattern with 88.33% 	Forward time: 	 4.44 sec
2023-03-29 21:34:20,927 			Loss:    2.838e-01    			Backward time: 	 0.13 sec 
2023-03-29 21:34:20,927 ADAM: Layer 0 -> dw_min:9.9587e-01  dw_max:1.0035e+00 lr:1.0000e-02
2023-03-29 21:34:20,927 ADAM: Layer 1 -> dw_min:9.9039e-01  dw_max:1.0070e+00 lr:1.0000e-02
2023-03-29 21:34:20,927 ADAM: Layer 2 -> dw_min:9.9140e-01  dw_max:1.0083e+00 lr:1.0000e-02
2023-03-29 21:34:20,927 ADAM: Layer 3 -> dw_min:9.9629e-01  dw_max:1.0040e+00 lr:1.0000e-02
2023-03-29 21:34:20,946 			Learning rate: weights:   1.000e-02    
2023-03-29 21:34:20,947 			Last test performance: 86.97%
2023-03-29 21:34:20,947 ----------------
2023-03-29 21:34:25,518   9   =>  47   		Training 486 pattern with 85.62% 	Forward time: 	 4.44 sec
2023-03-29 21:34:25,519 			Loss:    3.244e-01    			Backward time: 	 0.13 sec 
2023-03-29 21:34:25,519 ADAM: Layer 0 -> dw_min:9.9608e-01  dw_max:1.0040e+00 lr:1.0000e-02
2023-03-29 21:34:25,519 ADAM: Layer 1 -> dw_min:9.9122e-01  dw_max:1.0066e+00 lr:1.0000e-02
2023-03-29 21:34:25,519 ADAM: Layer 2 -> dw_min:9.9168e-01  dw_max:1.0077e+00 lr:1.0000e-02
2023-03-29 21:34:25,519 ADAM: Layer 3 -> dw_min:9.9652e-01  dw_max:1.0035e+00 lr:1.0000e-02
2023-03-29 21:34:25,545 			Learning rate: weights:   1.000e-02    
2023-03-29 21:34:25,545 			Last test performance: 86.97%
2023-03-29 21:34:25,545 ----------------
2023-03-29 21:34:30,116   9   =>  48   		Training 486 pattern with 83.96% 	Forward time: 	 4.44 sec
2023-03-29 21:34:30,116 			Loss:    3.698e-01    			Backward time: 	 0.13 sec 
2023-03-29 21:34:30,116 ADAM: Layer 0 -> dw_min:9.9514e-01  dw_max:1.0043e+00 lr:1.0000e-02
2023-03-29 21:34:30,116 ADAM: Layer 1 -> dw_min:9.9297e-01  dw_max:1.0071e+00 lr:1.0000e-02
2023-03-29 21:34:30,117 ADAM: Layer 2 -> dw_min:9.9021e-01  dw_max:1.0105e+00 lr:1.0000e-02
2023-03-29 21:34:30,117 ADAM: Layer 3 -> dw_min:9.9674e-01  dw_max:1.0051e+00 lr:1.0000e-02
2023-03-29 21:34:30,162 			Learning rate: weights:   1.000e-02    
2023-03-29 21:34:30,162 			Last test performance: 86.97%
2023-03-29 21:34:30,162 ----------------
2023-03-29 21:34:34,732   9   =>  49   		Training 486 pattern with 87.92% 	Forward time: 	 4.44 sec
2023-03-29 21:34:34,733 			Loss:    2.668e-01    			Backward time: 	 0.13 sec 
2023-03-29 21:34:34,733 ADAM: Layer 0 -> dw_min:9.9553e-01  dw_max:1.0037e+00 lr:1.0000e-02
2023-03-29 21:34:34,733 ADAM: Layer 1 -> dw_min:9.9223e-01  dw_max:1.0071e+00 lr:1.0000e-02
2023-03-29 21:34:34,733 ADAM: Layer 2 -> dw_min:9.9066e-01  dw_max:1.0097e+00 lr:1.0000e-02
2023-03-29 21:34:34,733 ADAM: Layer 3 -> dw_min:9.9689e-01  dw_max:1.0039e+00 lr:1.0000e-02
2023-03-29 21:34:34,752 			Learning rate: weights:   1.000e-02    
2023-03-29 21:34:34,752 			Last test performance: 86.97%
2023-03-29 21:34:34,752 ----------------
2023-03-29 21:34:39,327   9   =>  50   		Training 486 pattern with 85.62% 	Forward time: 	 4.44 sec
2023-03-29 21:34:39,327 			Loss:    2.849e-01    			Backward time: 	 0.13 sec 
2023-03-29 21:34:39,327 ADAM: Layer 0 -> dw_min:9.9574e-01  dw_max:1.0038e+00 lr:1.0000e-02
2023-03-29 21:34:39,327 ADAM: Layer 1 -> dw_min:9.9234e-01  dw_max:1.0074e+00 lr:1.0000e-02
2023-03-29 21:34:39,328 ADAM: Layer 2 -> dw_min:9.9108e-01  dw_max:1.0128e+00 lr:1.0000e-02
2023-03-29 21:34:39,328 ADAM: Layer 3 -> dw_min:9.9705e-01  dw_max:1.0034e+00 lr:1.0000e-02
2023-03-29 21:34:39,376 			Learning rate: weights:   1.000e-02    
2023-03-29 21:34:39,376 			Last test performance: 86.97%
2023-03-29 21:34:39,376 ----------------
2023-03-29 21:34:43,949   9   =>  51   		Training 486 pattern with 86.25% 	Forward time: 	 4.44 sec
2023-03-29 21:34:43,949 			Loss:    2.893e-01    			Backward time: 	 0.13 sec 
2023-03-29 21:34:43,949 ADAM: Layer 0 -> dw_min:9.9635e-01  dw_max:1.0034e+00 lr:1.0000e-02
2023-03-29 21:34:43,949 ADAM: Layer 1 -> dw_min:9.9078e-01  dw_max:1.0065e+00 lr:1.0000e-02
2023-03-29 21:34:43,949 ADAM: Layer 2 -> dw_min:9.9030e-01  dw_max:1.0114e+00 lr:1.0000e-02
2023-03-29 21:34:43,949 ADAM: Layer 3 -> dw_min:9.9590e-01  dw_max:1.0031e+00 lr:1.0000e-02
2023-03-29 21:34:43,984 			Learning rate: weights:   1.000e-02    
2023-03-29 21:34:43,984 			Last test performance: 86.97%
2023-03-29 21:34:43,984 ----------------
2023-03-29 21:34:48,554   9   =>  52   		Training 486 pattern with 87.08% 	Forward time: 	 4.44 sec
2023-03-29 21:34:48,554 			Loss:    2.896e-01    			Backward time: 	 0.13 sec 
2023-03-29 21:34:48,555 ADAM: Layer 0 -> dw_min:9.9585e-01  dw_max:1.0040e+00 lr:1.0000e-02
2023-03-29 21:34:48,555 ADAM: Layer 1 -> dw_min:9.9164e-01  dw_max:1.0079e+00 lr:1.0000e-02
2023-03-29 21:34:48,555 ADAM: Layer 2 -> dw_min:9.9123e-01  dw_max:1.0113e+00 lr:1.0000e-02
2023-03-29 21:34:48,555 ADAM: Layer 3 -> dw_min:9.9649e-01  dw_max:1.0035e+00 lr:1.0000e-02
2023-03-29 21:34:48,611 			Learning rate: weights:   1.000e-02    
2023-03-29 21:34:48,611 			Last test performance: 86.97%
2023-03-29 21:34:48,611 ----------------
2023-03-29 21:34:53,181   9   =>  53   		Training 486 pattern with 86.04% 	Forward time: 	 4.44 sec
2023-03-29 21:34:53,181 			Loss:    2.866e-01    			Backward time: 	 0.13 sec 
2023-03-29 21:34:53,181 ADAM: Layer 0 -> dw_min:9.9586e-01  dw_max:1.0031e+00 lr:1.0000e-02
2023-03-29 21:34:53,181 ADAM: Layer 1 -> dw_min:9.9194e-01  dw_max:1.0070e+00 lr:1.0000e-02
2023-03-29 21:34:53,181 ADAM: Layer 2 -> dw_min:9.9031e-01  dw_max:1.0107e+00 lr:1.0000e-02
2023-03-29 21:34:53,181 ADAM: Layer 3 -> dw_min:9.9617e-01  dw_max:1.0031e+00 lr:1.0000e-02
2023-03-29 21:34:53,207 			Learning rate: weights:   1.000e-02    
2023-03-29 21:34:53,207 			Last test performance: 86.97%
2023-03-29 21:34:53,208 ----------------
2023-03-29 21:34:57,779   9   =>  54   		Training 486 pattern with 84.17% 	Forward time: 	 4.44 sec
2023-03-29 21:34:57,779 			Loss:    3.153e-01    			Backward time: 	 0.13 sec 
2023-03-29 21:34:57,779 ADAM: Layer 0 -> dw_min:9.9601e-01  dw_max:1.0030e+00 lr:1.0000e-02
2023-03-29 21:34:57,779 ADAM: Layer 1 -> dw_min:9.9180e-01  dw_max:1.0078e+00 lr:1.0000e-02
2023-03-29 21:34:57,779 ADAM: Layer 2 -> dw_min:9.9011e-01  dw_max:1.0100e+00 lr:1.0000e-02
2023-03-29 21:34:57,779 ADAM: Layer 3 -> dw_min:9.9594e-01  dw_max:1.0039e+00 lr:1.0000e-02
2023-03-29 21:34:57,806 			Learning rate: weights:   1.000e-02    
2023-03-29 21:34:57,806 			Last test performance: 86.97%
2023-03-29 21:34:57,806 ----------------
2023-03-29 21:35:02,379   9   =>  55   		Training 486 pattern with 87.08% 	Forward time: 	 4.44 sec
2023-03-29 21:35:02,379 			Loss:    3.003e-01    			Backward time: 	 0.13 sec 
2023-03-29 21:35:02,379 ADAM: Layer 0 -> dw_min:9.9605e-01  dw_max:1.0030e+00 lr:1.0000e-02
2023-03-29 21:35:02,379 ADAM: Layer 1 -> dw_min:9.9173e-01  dw_max:1.0074e+00 lr:1.0000e-02
2023-03-29 21:35:02,379 ADAM: Layer 2 -> dw_min:9.8902e-01  dw_max:1.0095e+00 lr:1.0000e-02
2023-03-29 21:35:02,379 ADAM: Layer 3 -> dw_min:9.9697e-01  dw_max:1.0038e+00 lr:1.0000e-02
2023-03-29 21:35:02,527 			Learning rate: weights:   1.000e-02    
2023-03-29 21:35:02,527 			Last test performance: 86.97%
2023-03-29 21:35:02,527 ----------------
2023-03-29 21:35:07,098   9   =>  56   		Training 486 pattern with 85.00% 	Forward time: 	 4.44 sec
2023-03-29 21:35:07,098 			Loss:    3.234e-01    			Backward time: 	 0.13 sec 
2023-03-29 21:35:07,099 ADAM: Layer 0 -> dw_min:9.9687e-01  dw_max:1.0035e+00 lr:1.0000e-02
2023-03-29 21:35:07,099 ADAM: Layer 1 -> dw_min:9.9152e-01  dw_max:1.0078e+00 lr:1.0000e-02
2023-03-29 21:35:07,099 ADAM: Layer 2 -> dw_min:9.9009e-01  dw_max:1.0091e+00 lr:1.0000e-02
2023-03-29 21:35:07,099 ADAM: Layer 3 -> dw_min:9.9660e-01  dw_max:1.0035e+00 lr:1.0000e-02
2023-03-29 21:35:07,116 			Learning rate: weights:   1.000e-02    
2023-03-29 21:35:07,117 			Last test performance: 86.97%
2023-03-29 21:35:07,117 ----------------
2023-03-29 21:35:11,688   9   =>  57   		Training 486 pattern with 83.54% 	Forward time: 	 4.44 sec
2023-03-29 21:35:11,688 			Loss:    3.711e-01    			Backward time: 	 0.13 sec 
2023-03-29 21:35:11,688 ADAM: Layer 0 -> dw_min:9.9563e-01  dw_max:1.0042e+00 lr:1.0000e-02
2023-03-29 21:35:11,688 ADAM: Layer 1 -> dw_min:9.9170e-01  dw_max:1.0083e+00 lr:1.0000e-02
2023-03-29 21:35:11,689 ADAM: Layer 2 -> dw_min:9.8948e-01  dw_max:1.0099e+00 lr:1.0000e-02
2023-03-29 21:35:11,689 ADAM: Layer 3 -> dw_min:9.9617e-01  dw_max:1.0040e+00 lr:1.0000e-02
2023-03-29 21:35:11,709 			Learning rate: weights:   1.000e-02    
2023-03-29 21:35:11,709 			Last test performance: 86.97%
2023-03-29 21:35:11,709 ----------------
2023-03-29 21:35:16,280   9   =>  58   		Training 486 pattern with 85.00% 	Forward time: 	 4.44 sec
2023-03-29 21:35:16,280 			Loss:    3.279e-01    			Backward time: 	 0.13 sec 
2023-03-29 21:35:16,280 ADAM: Layer 0 -> dw_min:9.9600e-01  dw_max:1.0049e+00 lr:1.0000e-02
2023-03-29 21:35:16,280 ADAM: Layer 1 -> dw_min:9.9205e-01  dw_max:1.0068e+00 lr:1.0000e-02
2023-03-29 21:35:16,280 ADAM: Layer 2 -> dw_min:9.8903e-01  dw_max:1.0105e+00 lr:1.0000e-02
2023-03-29 21:35:16,280 ADAM: Layer 3 -> dw_min:9.9623e-01  dw_max:1.0043e+00 lr:1.0000e-02
2023-03-29 21:35:16,307 			Learning rate: weights:   1.000e-02    
2023-03-29 21:35:16,307 			Last test performance: 86.97%
2023-03-29 21:35:16,307 ----------------
2023-03-29 21:35:20,880   9   =>  59   		Training 486 pattern with 85.42% 	Forward time: 	 4.44 sec
2023-03-29 21:35:20,880 			Loss:    3.025e-01    			Backward time: 	 0.13 sec 
2023-03-29 21:35:20,880 ADAM: Layer 0 -> dw_min:9.9572e-01  dw_max:1.0037e+00 lr:1.0000e-02
2023-03-29 21:35:20,881 ADAM: Layer 1 -> dw_min:9.9189e-01  dw_max:1.0084e+00 lr:1.0000e-02
2023-03-29 21:35:20,881 ADAM: Layer 2 -> dw_min:9.8999e-01  dw_max:1.0109e+00 lr:1.0000e-02
2023-03-29 21:35:20,881 ADAM: Layer 3 -> dw_min:9.9558e-01  dw_max:1.0039e+00 lr:1.0000e-02
2023-03-29 21:35:20,996 			Learning rate: weights:   1.000e-02    
2023-03-29 21:35:20,996 			Last test performance: 86.97%
2023-03-29 21:35:20,996 ----------------
2023-03-29 21:35:25,568   9   =>  60   		Training 486 pattern with 84.58% 	Forward time: 	 4.44 sec
2023-03-29 21:35:25,569 			Loss:    3.351e-01    			Backward time: 	 0.13 sec 
2023-03-29 21:35:25,569 ADAM: Layer 0 -> dw_min:9.9586e-01  dw_max:1.0033e+00 lr:1.0000e-02
2023-03-29 21:35:25,569 ADAM: Layer 1 -> dw_min:9.9207e-01  dw_max:1.0078e+00 lr:1.0000e-02
2023-03-29 21:35:25,569 ADAM: Layer 2 -> dw_min:9.9102e-01  dw_max:1.0119e+00 lr:1.0000e-02
2023-03-29 21:35:25,569 ADAM: Layer 3 -> dw_min:9.9572e-01  dw_max:1.0044e+00 lr:1.0000e-02
2023-03-29 21:35:25,652 			Learning rate: weights:   1.000e-02    
2023-03-29 21:35:25,652 			Last test performance: 86.97%
2023-03-29 21:35:25,652 ----------------
2023-03-29 21:35:30,223   9   =>  61   		Training 486 pattern with 87.29% 	Forward time: 	 4.44 sec
2023-03-29 21:35:30,224 			Loss:    3.069e-01    			Backward time: 	 0.13 sec 
2023-03-29 21:35:30,224 ADAM: Layer 0 -> dw_min:9.9622e-01  dw_max:1.0033e+00 lr:1.0000e-02
2023-03-29 21:35:30,224 ADAM: Layer 1 -> dw_min:9.9104e-01  dw_max:1.0101e+00 lr:1.0000e-02
2023-03-29 21:35:30,224 ADAM: Layer 2 -> dw_min:9.9131e-01  dw_max:1.0105e+00 lr:1.0000e-02
2023-03-29 21:35:30,224 ADAM: Layer 3 -> dw_min:9.9612e-01  dw_max:1.0043e+00 lr:1.0000e-02
2023-03-29 21:35:30,245 			Learning rate: weights:   1.000e-02    
2023-03-29 21:35:30,245 			Last test performance: 86.97%
2023-03-29 21:35:30,245 ----------------
2023-03-29 21:35:34,817   9   =>  62   		Training 486 pattern with 88.75% 	Forward time: 	 4.44 sec
2023-03-29 21:35:34,817 			Loss:    2.515e-01    			Backward time: 	 0.13 sec 
2023-03-29 21:35:34,817 ADAM: Layer 0 -> dw_min:9.9605e-01  dw_max:1.0034e+00 lr:1.0000e-02
2023-03-29 21:35:34,817 ADAM: Layer 1 -> dw_min:9.9040e-01  dw_max:1.0088e+00 lr:1.0000e-02
2023-03-29 21:35:34,818 ADAM: Layer 2 -> dw_min:9.9085e-01  dw_max:1.0092e+00 lr:1.0000e-02
2023-03-29 21:35:34,818 ADAM: Layer 3 -> dw_min:9.9555e-01  dw_max:1.0049e+00 lr:1.0000e-02
2023-03-29 21:35:34,910 			Learning rate: weights:   1.000e-02    
2023-03-29 21:35:34,911 			Last test performance: 86.97%
2023-03-29 21:35:34,911 ----------------
2023-03-29 21:35:39,483   9   =>  63   		Training 486 pattern with 85.62% 	Forward time: 	 4.44 sec
2023-03-29 21:35:39,483 			Loss:    3.105e-01    			Backward time: 	 0.13 sec 
2023-03-29 21:35:39,483 ADAM: Layer 0 -> dw_min:9.9569e-01  dw_max:1.0030e+00 lr:1.0000e-02
2023-03-29 21:35:39,484 ADAM: Layer 1 -> dw_min:9.8917e-01  dw_max:1.0083e+00 lr:1.0000e-02
2023-03-29 21:35:39,484 ADAM: Layer 2 -> dw_min:9.8771e-01  dw_max:1.0084e+00 lr:1.0000e-02
2023-03-29 21:35:39,484 ADAM: Layer 3 -> dw_min:9.9619e-01  dw_max:1.0042e+00 lr:1.0000e-02
2023-03-29 21:35:39,588 			Learning rate: weights:   1.000e-02    
2023-03-29 21:35:39,588 			Last test performance: 86.97%
2023-03-29 21:35:39,588 ----------------
2023-03-29 21:35:44,160   9   =>  64   		Training 486 pattern with 84.58% 	Forward time: 	 4.44 sec
2023-03-29 21:35:44,161 			Loss:    3.584e-01    			Backward time: 	 0.13 sec 
2023-03-29 21:35:44,161 ADAM: Layer 0 -> dw_min:9.9601e-01  dw_max:1.0034e+00 lr:1.0000e-02
2023-03-29 21:35:44,161 ADAM: Layer 1 -> dw_min:9.8719e-01  dw_max:1.0073e+00 lr:1.0000e-02
2023-03-29 21:35:44,161 ADAM: Layer 2 -> dw_min:9.8756e-01  dw_max:1.0089e+00 lr:1.0000e-02
2023-03-29 21:35:44,161 ADAM: Layer 3 -> dw_min:9.9620e-01  dw_max:1.0037e+00 lr:1.0000e-02
2023-03-29 21:35:44,188 			Learning rate: weights:   1.000e-02    
2023-03-29 21:35:44,188 			Last test performance: 86.97%
2023-03-29 21:35:44,188 ----------------
2023-03-29 21:35:48,759   9   =>  65   		Training 486 pattern with 88.96% 	Forward time: 	 4.44 sec
2023-03-29 21:35:48,759 			Loss:    2.651e-01    			Backward time: 	 0.13 sec 
2023-03-29 21:35:48,759 ADAM: Layer 0 -> dw_min:9.9618e-01  dw_max:1.0029e+00 lr:1.0000e-02
2023-03-29 21:35:48,760 ADAM: Layer 1 -> dw_min:9.8741e-01  dw_max:1.0068e+00 lr:1.0000e-02
2023-03-29 21:35:48,760 ADAM: Layer 2 -> dw_min:9.8939e-01  dw_max:1.0084e+00 lr:1.0000e-02
2023-03-29 21:35:48,760 ADAM: Layer 3 -> dw_min:9.9657e-01  dw_max:1.0040e+00 lr:1.0000e-02
2023-03-29 21:35:48,786 			Learning rate: weights:   1.000e-02    
2023-03-29 21:35:48,786 			Last test performance: 86.97%
2023-03-29 21:35:48,786 ----------------
2023-03-29 21:35:53,356   9   =>  66   		Training 486 pattern with 85.62% 	Forward time: 	 4.44 sec
2023-03-29 21:35:53,356 			Loss:    3.048e-01    			Backward time: 	 0.13 sec 
2023-03-29 21:35:53,357 ADAM: Layer 0 -> dw_min:9.9624e-01  dw_max:1.0034e+00 lr:1.0000e-02
2023-03-29 21:35:53,357 ADAM: Layer 1 -> dw_min:9.8525e-01  dw_max:1.0076e+00 lr:1.0000e-02
2023-03-29 21:35:53,357 ADAM: Layer 2 -> dw_min:9.8925e-01  dw_max:1.0082e+00 lr:1.0000e-02
2023-03-29 21:35:53,357 ADAM: Layer 3 -> dw_min:9.9673e-01  dw_max:1.0053e+00 lr:1.0000e-02
2023-03-29 21:35:53,418 			Learning rate: weights:   1.000e-02    
2023-03-29 21:35:53,418 			Last test performance: 86.97%
2023-03-29 21:35:53,418 ----------------
2023-03-29 21:35:57,989   9   =>  67   		Training 486 pattern with 86.67% 	Forward time: 	 4.44 sec
2023-03-29 21:35:57,989 			Loss:    2.839e-01    			Backward time: 	 0.13 sec 
2023-03-29 21:35:57,989 ADAM: Layer 0 -> dw_min:9.9687e-01  dw_max:1.0032e+00 lr:1.0000e-02
2023-03-29 21:35:57,990 ADAM: Layer 1 -> dw_min:9.8212e-01  dw_max:1.0069e+00 lr:1.0000e-02
2023-03-29 21:35:57,990 ADAM: Layer 2 -> dw_min:9.8846e-01  dw_max:1.0135e+00 lr:1.0000e-02
2023-03-29 21:35:57,990 ADAM: Layer 3 -> dw_min:9.9692e-01  dw_max:1.0045e+00 lr:1.0000e-02
2023-03-29 21:35:58,016 			Learning rate: weights:   1.000e-02    
2023-03-29 21:35:58,016 			Last test performance: 86.97%
2023-03-29 21:35:58,016 ----------------
2023-03-29 21:36:02,589   9   =>  68   		Training 486 pattern with 84.17% 	Forward time: 	 4.44 sec
2023-03-29 21:36:02,589 			Loss:    3.648e-01    			Backward time: 	 0.13 sec 
2023-03-29 21:36:02,589 ADAM: Layer 0 -> dw_min:9.9505e-01  dw_max:1.0033e+00 lr:1.0000e-02
2023-03-29 21:36:02,589 ADAM: Layer 1 -> dw_min:9.8353e-01  dw_max:1.0064e+00 lr:1.0000e-02
2023-03-29 21:36:02,589 ADAM: Layer 2 -> dw_min:9.8858e-01  dw_max:1.0147e+00 lr:1.0000e-02
2023-03-29 21:36:02,589 ADAM: Layer 3 -> dw_min:9.9583e-01  dw_max:1.0056e+00 lr:1.0000e-02
2023-03-29 21:36:02,710 			Learning rate: weights:   1.000e-02    
2023-03-29 21:36:02,710 			Last test performance: 86.97%
2023-03-29 21:36:02,710 ----------------
2023-03-29 21:36:07,281   9   =>  69   		Training 486 pattern with 87.29% 	Forward time: 	 4.44 sec
2023-03-29 21:36:07,282 			Loss:    2.912e-01    			Backward time: 	 0.13 sec 
2023-03-29 21:36:07,282 ADAM: Layer 0 -> dw_min:9.9675e-01  dw_max:1.0033e+00 lr:1.0000e-02
2023-03-29 21:36:07,282 ADAM: Layer 1 -> dw_min:9.8495e-01  dw_max:1.0056e+00 lr:1.0000e-02
2023-03-29 21:36:07,282 ADAM: Layer 2 -> dw_min:9.8955e-01  dw_max:1.0128e+00 lr:1.0000e-02
2023-03-29 21:36:07,282 ADAM: Layer 3 -> dw_min:9.9564e-01  dw_max:1.0050e+00 lr:1.0000e-02
2023-03-29 21:36:07,415 			Learning rate: weights:   1.000e-02    
2023-03-29 21:36:07,416 			Last test performance: 86.97%
2023-03-29 21:36:07,416 ----------------
2023-03-29 21:36:11,988   9   =>  70   		Training 486 pattern with 86.67% 	Forward time: 	 4.44 sec
2023-03-29 21:36:11,988 			Loss:    3.146e-01    			Backward time: 	 0.13 sec 
2023-03-29 21:36:11,988 ADAM: Layer 0 -> dw_min:9.9646e-01  dw_max:1.0032e+00 lr:1.0000e-02
2023-03-29 21:36:11,988 ADAM: Layer 1 -> dw_min:9.8667e-01  dw_max:1.0058e+00 lr:1.0000e-02
2023-03-29 21:36:11,988 ADAM: Layer 2 -> dw_min:9.8686e-01  dw_max:1.0114e+00 lr:1.0000e-02
2023-03-29 21:36:11,989 ADAM: Layer 3 -> dw_min:9.9657e-01  dw_max:1.0049e+00 lr:1.0000e-02
2023-03-29 21:36:12,076 			Learning rate: weights:   1.000e-02    
2023-03-29 21:36:12,076 			Last test performance: 86.97%
2023-03-29 21:36:12,077 ----------------
2023-03-29 21:36:16,648   9   =>  71   		Training 486 pattern with 83.96% 	Forward time: 	 4.44 sec
2023-03-29 21:36:16,648 			Loss:    3.517e-01    			Backward time: 	 0.13 sec 
2023-03-29 21:36:16,648 ADAM: Layer 0 -> dw_min:9.9659e-01  dw_max:1.0034e+00 lr:1.0000e-02
2023-03-29 21:36:16,648 ADAM: Layer 1 -> dw_min:9.8929e-01  dw_max:1.0058e+00 lr:1.0000e-02
2023-03-29 21:36:16,649 ADAM: Layer 2 -> dw_min:9.8818e-01  dw_max:1.0106e+00 lr:1.0000e-02
2023-03-29 21:36:16,649 ADAM: Layer 3 -> dw_min:9.9682e-01  dw_max:1.0042e+00 lr:1.0000e-02
2023-03-29 21:36:16,667 			Learning rate: weights:   1.000e-02    
2023-03-29 21:36:16,668 			Last test performance: 86.97%
2023-03-29 21:36:16,668 ----------------
2023-03-29 21:36:21,240   9   =>  72   		Training 486 pattern with 86.04% 	Forward time: 	 4.44 sec
2023-03-29 21:36:21,241 			Loss:    3.203e-01    			Backward time: 	 0.13 sec 
2023-03-29 21:36:21,241 ADAM: Layer 0 -> dw_min:9.9555e-01  dw_max:1.0033e+00 lr:1.0000e-02
2023-03-29 21:36:21,241 ADAM: Layer 1 -> dw_min:9.9016e-01  dw_max:1.0055e+00 lr:1.0000e-02
2023-03-29 21:36:21,241 ADAM: Layer 2 -> dw_min:9.8816e-01  dw_max:1.0098e+00 lr:1.0000e-02
2023-03-29 21:36:21,241 ADAM: Layer 3 -> dw_min:9.9577e-01  dw_max:1.0038e+00 lr:1.0000e-02
2023-03-29 21:36:21,258 			Learning rate: weights:   1.000e-02    
2023-03-29 21:36:21,258 			Last test performance: 86.97%
2023-03-29 21:36:21,258 ----------------
2023-03-29 21:36:25,829   9   =>  73   		Training 486 pattern with 87.08% 	Forward time: 	 4.44 sec
2023-03-29 21:36:25,830 			Loss:    2.868e-01    			Backward time: 	 0.13 sec 
2023-03-29 21:36:25,830 ADAM: Layer 0 -> dw_min:9.9607e-01  dw_max:1.0037e+00 lr:1.0000e-02
2023-03-29 21:36:25,830 ADAM: Layer 1 -> dw_min:9.8926e-01  dw_max:1.0071e+00 lr:1.0000e-02
2023-03-29 21:36:25,830 ADAM: Layer 2 -> dw_min:9.8751e-01  dw_max:1.0089e+00 lr:1.0000e-02
2023-03-29 21:36:25,830 ADAM: Layer 3 -> dw_min:9.9620e-01  dw_max:1.0034e+00 lr:1.0000e-02
2023-03-29 21:36:25,849 			Learning rate: weights:   1.000e-02    
2023-03-29 21:36:25,849 			Last test performance: 86.97%
2023-03-29 21:36:25,849 ----------------
2023-03-29 21:36:30,420   9   =>  74   		Training 486 pattern with 88.12% 	Forward time: 	 4.44 sec
2023-03-29 21:36:30,420 			Loss:    2.617e-01    			Backward time: 	 0.13 sec 
2023-03-29 21:36:30,421 ADAM: Layer 0 -> dw_min:9.9609e-01  dw_max:1.0036e+00 lr:1.0000e-02
2023-03-29 21:36:30,421 ADAM: Layer 1 -> dw_min:9.8930e-01  dw_max:1.0073e+00 lr:1.0000e-02
2023-03-29 21:36:30,421 ADAM: Layer 2 -> dw_min:9.8876e-01  dw_max:1.0084e+00 lr:1.0000e-02
2023-03-29 21:36:30,421 ADAM: Layer 3 -> dw_min:9.9516e-01  dw_max:1.0032e+00 lr:1.0000e-02
2023-03-29 21:36:30,539 			Learning rate: weights:   1.000e-02    
2023-03-29 21:36:30,539 			Last test performance: 86.97%
2023-03-29 21:36:30,539 ----------------
2023-03-29 21:36:35,113   9   =>  75   		Training 486 pattern with 88.54% 	Forward time: 	 4.44 sec
2023-03-29 21:36:35,113 			Loss:    2.610e-01    			Backward time: 	 0.13 sec 
2023-03-29 21:36:35,113 ADAM: Layer 0 -> dw_min:9.9540e-01  dw_max:1.0038e+00 lr:1.0000e-02
2023-03-29 21:36:35,113 ADAM: Layer 1 -> dw_min:9.9025e-01  dw_max:1.0069e+00 lr:1.0000e-02
2023-03-29 21:36:35,114 ADAM: Layer 2 -> dw_min:9.8942e-01  dw_max:1.0108e+00 lr:1.0000e-02
2023-03-29 21:36:35,114 ADAM: Layer 3 -> dw_min:9.9544e-01  dw_max:1.0027e+00 lr:1.0000e-02
2023-03-29 21:36:35,133 			Learning rate: weights:   1.000e-02    
2023-03-29 21:36:35,134 			Last test performance: 86.97%
2023-03-29 21:36:35,134 ----------------
2023-03-29 21:36:39,709   9   =>  76   		Training 486 pattern with 87.71% 	Forward time: 	 4.44 sec
2023-03-29 21:36:39,709 			Loss:    3.128e-01    			Backward time: 	 0.13 sec 
2023-03-29 21:36:39,709 ADAM: Layer 0 -> dw_min:9.9608e-01  dw_max:1.0033e+00 lr:1.0000e-02
2023-03-29 21:36:39,709 ADAM: Layer 1 -> dw_min:9.9091e-01  dw_max:1.0073e+00 lr:1.0000e-02
2023-03-29 21:36:39,709 ADAM: Layer 2 -> dw_min:9.9071e-01  dw_max:1.0108e+00 lr:1.0000e-02
2023-03-29 21:36:39,710 ADAM: Layer 3 -> dw_min:9.9575e-01  dw_max:1.0028e+00 lr:1.0000e-02
2023-03-29 21:36:39,727 			Learning rate: weights:   1.000e-02    
2023-03-29 21:36:39,727 			Last test performance: 86.97%
2023-03-29 21:36:39,727 ----------------
2023-03-29 21:36:44,300   9   =>  77   		Training 486 pattern with 85.62% 	Forward time: 	 4.44 sec
2023-03-29 21:36:44,300 			Loss:    3.055e-01    			Backward time: 	 0.13 sec 
2023-03-29 21:36:44,300 ADAM: Layer 0 -> dw_min:9.9577e-01  dw_max:1.0041e+00 lr:1.0000e-02
2023-03-29 21:36:44,300 ADAM: Layer 1 -> dw_min:9.9113e-01  dw_max:1.0076e+00 lr:1.0000e-02
2023-03-29 21:36:44,300 ADAM: Layer 2 -> dw_min:9.9061e-01  dw_max:1.0096e+00 lr:1.0000e-02
2023-03-29 21:36:44,300 ADAM: Layer 3 -> dw_min:9.9643e-01  dw_max:1.0027e+00 lr:1.0000e-02
2023-03-29 21:36:44,318 			Learning rate: weights:   1.000e-02    
2023-03-29 21:36:44,318 			Last test performance: 86.97%
2023-03-29 21:36:44,318 ----------------
2023-03-29 21:36:48,890   9   =>  78   		Training 486 pattern with 84.79% 	Forward time: 	 4.44 sec
2023-03-29 21:36:48,890 			Loss:    3.331e-01    			Backward time: 	 0.13 sec 
2023-03-29 21:36:48,890 ADAM: Layer 0 -> dw_min:9.9612e-01  dw_max:1.0042e+00 lr:1.0000e-02
2023-03-29 21:36:48,890 ADAM: Layer 1 -> dw_min:9.9248e-01  dw_max:1.0067e+00 lr:1.0000e-02
2023-03-29 21:36:48,891 ADAM: Layer 2 -> dw_min:9.8972e-01  dw_max:1.0097e+00 lr:1.0000e-02
2023-03-29 21:36:48,891 ADAM: Layer 3 -> dw_min:9.9669e-01  dw_max:1.0027e+00 lr:1.0000e-02
2023-03-29 21:36:48,911 			Learning rate: weights:   1.000e-02    
2023-03-29 21:36:48,911 			Last test performance: 86.97%
2023-03-29 21:36:48,911 ----------------
2023-03-29 21:36:53,483   9   =>  79   		Training 486 pattern with 85.83% 	Forward time: 	 4.44 sec
2023-03-29 21:36:53,483 			Loss:    3.045e-01    			Backward time: 	 0.13 sec 
2023-03-29 21:36:53,483 ADAM: Layer 0 -> dw_min:9.9546e-01  dw_max:1.0042e+00 lr:1.0000e-02
2023-03-29 21:36:53,483 ADAM: Layer 1 -> dw_min:9.9160e-01  dw_max:1.0076e+00 lr:1.0000e-02
2023-03-29 21:36:53,483 ADAM: Layer 2 -> dw_min:9.9045e-01  dw_max:1.0106e+00 lr:1.0000e-02
2023-03-29 21:36:53,484 ADAM: Layer 3 -> dw_min:9.9655e-01  dw_max:1.0030e+00 lr:1.0000e-02
2023-03-29 21:36:53,562 			Learning rate: weights:   1.000e-02    
2023-03-29 21:36:53,562 			Last test performance: 86.97%
2023-03-29 21:36:53,563 ----------------
2023-03-29 21:36:58,135   9   =>  80   		Training 486 pattern with 88.12% 	Forward time: 	 4.44 sec
2023-03-29 21:36:58,135 			Loss:    2.740e-01    			Backward time: 	 0.13 sec 
2023-03-29 21:36:58,135 ADAM: Layer 0 -> dw_min:9.9473e-01  dw_max:1.0044e+00 lr:1.0000e-02
2023-03-29 21:36:58,135 ADAM: Layer 1 -> dw_min:9.9224e-01  dw_max:1.0077e+00 lr:1.0000e-02
2023-03-29 21:36:58,135 ADAM: Layer 2 -> dw_min:9.8787e-01  dw_max:1.0105e+00 lr:1.0000e-02
2023-03-29 21:36:58,135 ADAM: Layer 3 -> dw_min:9.9605e-01  dw_max:1.0040e+00 lr:1.0000e-02
2023-03-29 21:36:58,160 			Learning rate: weights:   1.000e-02    
2023-03-29 21:36:58,160 			Last test performance: 86.97%
2023-03-29 21:36:58,160 ----------------
2023-03-29 21:37:02,733   9   =>  81   		Training 486 pattern with 87.29% 	Forward time: 	 4.44 sec
2023-03-29 21:37:02,733 			Loss:    3.144e-01    			Backward time: 	 0.13 sec 
2023-03-29 21:37:02,733 ADAM: Layer 0 -> dw_min:9.9509e-01  dw_max:1.0051e+00 lr:1.0000e-02
2023-03-29 21:37:02,734 ADAM: Layer 1 -> dw_min:9.9010e-01  dw_max:1.0093e+00 lr:1.0000e-02
2023-03-29 21:37:02,734 ADAM: Layer 2 -> dw_min:9.8683e-01  dw_max:1.0101e+00 lr:1.0000e-02
2023-03-29 21:37:02,734 ADAM: Layer 3 -> dw_min:9.9534e-01  dw_max:1.0044e+00 lr:1.0000e-02
2023-03-29 21:37:02,754 			Learning rate: weights:   1.000e-02    
2023-03-29 21:37:02,754 			Last test performance: 86.97%
2023-03-29 21:37:02,754 ----------------
2023-03-29 21:37:07,327   9   =>  82   		Training 486 pattern with 87.92% 	Forward time: 	 4.44 sec
2023-03-29 21:37:07,327 			Loss:    2.917e-01    			Backward time: 	 0.13 sec 
2023-03-29 21:37:07,327 ADAM: Layer 0 -> dw_min:9.9608e-01  dw_max:1.0055e+00 lr:1.0000e-02
2023-03-29 21:37:07,327 ADAM: Layer 1 -> dw_min:9.8887e-01  dw_max:1.0093e+00 lr:1.0000e-02
2023-03-29 21:37:07,327 ADAM: Layer 2 -> dw_min:9.8774e-01  dw_max:1.0087e+00 lr:1.0000e-02
2023-03-29 21:37:07,327 ADAM: Layer 3 -> dw_min:9.9606e-01  dw_max:1.0044e+00 lr:1.0000e-02
2023-03-29 21:37:07,344 			Learning rate: weights:   1.000e-02    
2023-03-29 21:37:07,344 			Last test performance: 86.97%
2023-03-29 21:37:07,344 ----------------
2023-03-29 21:37:11,916   9   =>  83   		Training 486 pattern with 84.79% 	Forward time: 	 4.44 sec
2023-03-29 21:37:11,916 			Loss:    3.046e-01    			Backward time: 	 0.13 sec 
2023-03-29 21:37:11,916 ADAM: Layer 0 -> dw_min:9.9586e-01  dw_max:1.0040e+00 lr:1.0000e-02
2023-03-29 21:37:11,917 ADAM: Layer 1 -> dw_min:9.8880e-01  dw_max:1.0099e+00 lr:1.0000e-02
2023-03-29 21:37:11,917 ADAM: Layer 2 -> dw_min:9.8628e-01  dw_max:1.0116e+00 lr:1.0000e-02
2023-03-29 21:37:11,917 ADAM: Layer 3 -> dw_min:9.9643e-01  dw_max:1.0037e+00 lr:1.0000e-02
2023-03-29 21:37:11,935 			Learning rate: weights:   1.000e-02    
2023-03-29 21:37:11,935 			Last test performance: 86.97%
2023-03-29 21:37:11,935 ----------------
2023-03-29 21:37:16,507   9   =>  84   		Training 486 pattern with 88.54% 	Forward time: 	 4.44 sec
2023-03-29 21:37:16,507 			Loss:    2.713e-01    			Backward time: 	 0.13 sec 
2023-03-29 21:37:16,507 ADAM: Layer 0 -> dw_min:9.9585e-01  dw_max:1.0044e+00 lr:1.0000e-02
2023-03-29 21:37:16,508 ADAM: Layer 1 -> dw_min:9.9003e-01  dw_max:1.0103e+00 lr:1.0000e-02
2023-03-29 21:37:16,508 ADAM: Layer 2 -> dw_min:9.8844e-01  dw_max:1.0103e+00 lr:1.0000e-02
2023-03-29 21:37:16,508 ADAM: Layer 3 -> dw_min:9.9574e-01  dw_max:1.0044e+00 lr:1.0000e-02
2023-03-29 21:37:16,530 			Learning rate: weights:   1.000e-02    
2023-03-29 21:37:16,530 			Last test performance: 86.97%
2023-03-29 21:37:16,530 ----------------
2023-03-29 21:37:21,103   9   =>  85   		Training 486 pattern with 86.67% 	Forward time: 	 4.44 sec
2023-03-29 21:37:21,104 			Loss:    3.108e-01    			Backward time: 	 0.13 sec 
2023-03-29 21:37:21,104 ADAM: Layer 0 -> dw_min:9.9613e-01  dw_max:1.0051e+00 lr:1.0000e-02
2023-03-29 21:37:21,104 ADAM: Layer 1 -> dw_min:9.9061e-01  dw_max:1.0077e+00 lr:1.0000e-02
2023-03-29 21:37:21,104 ADAM: Layer 2 -> dw_min:9.8850e-01  dw_max:1.0092e+00 lr:1.0000e-02
2023-03-29 21:37:21,104 ADAM: Layer 3 -> dw_min:9.9636e-01  dw_max:1.0053e+00 lr:1.0000e-02
2023-03-29 21:37:21,131 			Learning rate: weights:   1.000e-02    
2023-03-29 21:37:21,131 			Last test performance: 86.97%
2023-03-29 21:37:21,131 ----------------
2023-03-29 21:37:25,703   9   =>  86   		Training 486 pattern with 85.83% 	Forward time: 	 4.44 sec
2023-03-29 21:37:25,703 			Loss:    3.210e-01    			Backward time: 	 0.13 sec 
2023-03-29 21:37:25,703 ADAM: Layer 0 -> dw_min:9.9625e-01  dw_max:1.0042e+00 lr:1.0000e-02
2023-03-29 21:37:25,703 ADAM: Layer 1 -> dw_min:9.9180e-01  dw_max:1.0071e+00 lr:1.0000e-02
2023-03-29 21:37:25,703 ADAM: Layer 2 -> dw_min:9.8895e-01  dw_max:1.0086e+00 lr:1.0000e-02
2023-03-29 21:37:25,703 ADAM: Layer 3 -> dw_min:9.9634e-01  dw_max:1.0052e+00 lr:1.0000e-02
2023-03-29 21:37:25,795 			Learning rate: weights:   1.000e-02    
2023-03-29 21:37:25,795 			Last test performance: 86.97%
2023-03-29 21:37:25,795 ----------------
2023-03-29 21:37:30,367   9   =>  87   		Training 486 pattern with 85.42% 	Forward time: 	 4.44 sec
2023-03-29 21:37:30,367 			Loss:    3.445e-01    			Backward time: 	 0.13 sec 
2023-03-29 21:37:30,368 ADAM: Layer 0 -> dw_min:9.9604e-01  dw_max:1.0038e+00 lr:1.0000e-02
2023-03-29 21:37:30,368 ADAM: Layer 1 -> dw_min:9.9139e-01  dw_max:1.0070e+00 lr:1.0000e-02
2023-03-29 21:37:30,368 ADAM: Layer 2 -> dw_min:9.8518e-01  dw_max:1.0085e+00 lr:1.0000e-02
2023-03-29 21:37:30,368 ADAM: Layer 3 -> dw_min:9.9714e-01  dw_max:1.0030e+00 lr:1.0000e-02
2023-03-29 21:37:30,393 			Learning rate: weights:   1.000e-02    
2023-03-29 21:37:30,393 			Last test performance: 86.97%
2023-03-29 21:37:30,393 ----------------
2023-03-29 21:37:34,964   9   =>  88   		Training 486 pattern with 85.83% 	Forward time: 	 4.44 sec
2023-03-29 21:37:34,964 			Loss:    3.062e-01    			Backward time: 	 0.13 sec 
2023-03-29 21:37:34,964 ADAM: Layer 0 -> dw_min:9.9632e-01  dw_max:1.0038e+00 lr:1.0000e-02
2023-03-29 21:37:34,964 ADAM: Layer 1 -> dw_min:9.9026e-01  dw_max:1.0071e+00 lr:1.0000e-02
2023-03-29 21:37:34,964 ADAM: Layer 2 -> dw_min:9.8677e-01  dw_max:1.0096e+00 lr:1.0000e-02
2023-03-29 21:37:34,964 ADAM: Layer 3 -> dw_min:9.9649e-01  dw_max:1.0042e+00 lr:1.0000e-02
2023-03-29 21:37:34,983 			Learning rate: weights:   1.000e-02    
2023-03-29 21:37:34,983 			Last test performance: 86.97%
2023-03-29 21:37:34,983 ----------------
2023-03-29 21:37:39,558   9   =>  89   		Training 486 pattern with 87.50% 	Forward time: 	 4.44 sec
2023-03-29 21:37:39,558 			Loss:    2.695e-01    			Backward time: 	 0.13 sec 
2023-03-29 21:37:39,558 ADAM: Layer 0 -> dw_min:9.9532e-01  dw_max:1.0034e+00 lr:1.0000e-02
2023-03-29 21:37:39,559 ADAM: Layer 1 -> dw_min:9.8926e-01  dw_max:1.0073e+00 lr:1.0000e-02
2023-03-29 21:37:39,559 ADAM: Layer 2 -> dw_min:9.8842e-01  dw_max:1.0079e+00 lr:1.0000e-02
2023-03-29 21:37:39,559 ADAM: Layer 3 -> dw_min:9.9659e-01  dw_max:1.0036e+00 lr:1.0000e-02
2023-03-29 21:37:39,672 			Learning rate: weights:   1.000e-02    
2023-03-29 21:37:39,672 			Last test performance: 86.97%
2023-03-29 21:37:39,672 ----------------
2023-03-29 21:37:44,246   9   =>  90   		Training 486 pattern with 87.92% 	Forward time: 	 4.44 sec
2023-03-29 21:37:44,246 			Loss:    2.577e-01    			Backward time: 	 0.13 sec 
2023-03-29 21:37:44,246 ADAM: Layer 0 -> dw_min:9.9619e-01  dw_max:1.0038e+00 lr:1.0000e-02
2023-03-29 21:37:44,246 ADAM: Layer 1 -> dw_min:9.8963e-01  dw_max:1.0067e+00 lr:1.0000e-02
2023-03-29 21:37:44,246 ADAM: Layer 2 -> dw_min:9.8955e-01  dw_max:1.0103e+00 lr:1.0000e-02
2023-03-29 21:37:44,246 ADAM: Layer 3 -> dw_min:9.9638e-01  dw_max:1.0043e+00 lr:1.0000e-02
2023-03-29 21:37:44,270 			Learning rate: weights:   1.000e-02    
2023-03-29 21:37:44,270 			Last test performance: 86.97%
2023-03-29 21:37:44,270 ----------------
2023-03-29 21:37:48,843   9   =>  91   		Training 486 pattern with 85.42% 	Forward time: 	 4.44 sec
2023-03-29 21:37:48,843 			Loss:    3.316e-01    			Backward time: 	 0.13 sec 
2023-03-29 21:37:48,843 ADAM: Layer 0 -> dw_min:9.9554e-01  dw_max:1.0043e+00 lr:1.0000e-02
2023-03-29 21:37:48,843 ADAM: Layer 1 -> dw_min:9.8741e-01  dw_max:1.0073e+00 lr:1.0000e-02
2023-03-29 21:37:48,843 ADAM: Layer 2 -> dw_min:9.9006e-01  dw_max:1.0106e+00 lr:1.0000e-02
2023-03-29 21:37:48,844 ADAM: Layer 3 -> dw_min:9.9538e-01  dw_max:1.0058e+00 lr:1.0000e-02
2023-03-29 21:37:48,863 			Learning rate: weights:   1.000e-02    
2023-03-29 21:37:48,863 			Last test performance: 86.97%
2023-03-29 21:37:48,863 ----------------
2023-03-29 21:37:53,435   9   =>  92   		Training 486 pattern with 86.88% 	Forward time: 	 4.44 sec
2023-03-29 21:37:53,435 			Loss:    3.132e-01    			Backward time: 	 0.13 sec 
2023-03-29 21:37:53,435 ADAM: Layer 0 -> dw_min:9.9634e-01  dw_max:1.0036e+00 lr:1.0000e-02
2023-03-29 21:37:53,435 ADAM: Layer 1 -> dw_min:9.8852e-01  dw_max:1.0082e+00 lr:1.0000e-02
2023-03-29 21:37:53,435 ADAM: Layer 2 -> dw_min:9.9019e-01  dw_max:1.0096e+00 lr:1.0000e-02
2023-03-29 21:37:53,435 ADAM: Layer 3 -> dw_min:9.9583e-01  dw_max:1.0055e+00 lr:1.0000e-02
2023-03-29 21:37:53,455 			Learning rate: weights:   1.000e-02    
2023-03-29 21:37:53,455 			Last test performance: 86.97%
2023-03-29 21:37:53,456 ----------------
2023-03-29 21:37:58,027   9   =>  93   		Training 486 pattern with 87.08% 	Forward time: 	 4.44 sec
2023-03-29 21:37:58,027 			Loss:    3.020e-01    			Backward time: 	 0.13 sec 
2023-03-29 21:37:58,028 ADAM: Layer 0 -> dw_min:9.9574e-01  dw_max:1.0036e+00 lr:1.0000e-02
2023-03-29 21:37:58,028 ADAM: Layer 1 -> dw_min:9.8870e-01  dw_max:1.0079e+00 lr:1.0000e-02
2023-03-29 21:37:58,028 ADAM: Layer 2 -> dw_min:9.8930e-01  dw_max:1.0106e+00 lr:1.0000e-02
2023-03-29 21:37:58,028 ADAM: Layer 3 -> dw_min:9.9625e-01  dw_max:1.0063e+00 lr:1.0000e-02
2023-03-29 21:37:58,054 			Learning rate: weights:   1.000e-02    
2023-03-29 21:37:58,054 			Last test performance: 86.97%
2023-03-29 21:37:58,054 ----------------
2023-03-29 21:38:02,626   9   =>  94   		Training 486 pattern with 88.33% 	Forward time: 	 4.44 sec
2023-03-29 21:38:02,626 			Loss:    2.678e-01    			Backward time: 	 0.13 sec 
2023-03-29 21:38:02,627 ADAM: Layer 0 -> dw_min:9.9511e-01  dw_max:1.0035e+00 lr:1.0000e-02
2023-03-29 21:38:02,627 ADAM: Layer 1 -> dw_min:9.9096e-01  dw_max:1.0066e+00 lr:1.0000e-02
2023-03-29 21:38:02,627 ADAM: Layer 2 -> dw_min:9.9089e-01  dw_max:1.0093e+00 lr:1.0000e-02
2023-03-29 21:38:02,627 ADAM: Layer 3 -> dw_min:9.9651e-01  dw_max:1.0048e+00 lr:1.0000e-02
2023-03-29 21:38:02,644 			Learning rate: weights:   1.000e-02    
2023-03-29 21:38:02,644 			Last test performance: 86.97%
2023-03-29 21:38:02,644 ----------------
2023-03-29 21:38:07,215   9   =>  95   		Training 486 pattern with 86.04% 	Forward time: 	 4.44 sec
2023-03-29 21:38:07,215 			Loss:    3.038e-01    			Backward time: 	 0.13 sec 
2023-03-29 21:38:07,216 ADAM: Layer 0 -> dw_min:9.9460e-01  dw_max:1.0041e+00 lr:1.0000e-02
2023-03-29 21:38:07,216 ADAM: Layer 1 -> dw_min:9.8995e-01  dw_max:1.0067e+00 lr:1.0000e-02
2023-03-29 21:38:07,216 ADAM: Layer 2 -> dw_min:9.9133e-01  dw_max:1.0087e+00 lr:1.0000e-02
2023-03-29 21:38:07,216 ADAM: Layer 3 -> dw_min:9.9682e-01  dw_max:1.0043e+00 lr:1.0000e-02
2023-03-29 21:38:07,237 			Learning rate: weights:   1.000e-02    
2023-03-29 21:38:07,237 			Last test performance: 86.97%
2023-03-29 21:38:07,237 ----------------
2023-03-29 21:38:11,809   9   =>  96   		Training 486 pattern with 85.62% 	Forward time: 	 4.44 sec
2023-03-29 21:38:11,809 			Loss:    3.250e-01    			Backward time: 	 0.13 sec 
2023-03-29 21:38:11,809 ADAM: Layer 0 -> dw_min:9.9238e-01  dw_max:1.0052e+00 lr:1.0000e-02
2023-03-29 21:38:11,810 ADAM: Layer 1 -> dw_min:9.8938e-01  dw_max:1.0061e+00 lr:1.0000e-02
2023-03-29 21:38:11,810 ADAM: Layer 2 -> dw_min:9.9084e-01  dw_max:1.0125e+00 lr:1.0000e-02
2023-03-29 21:38:11,810 ADAM: Layer 3 -> dw_min:9.9517e-01  dw_max:1.0042e+00 lr:1.0000e-02
2023-03-29 21:38:11,927 			Learning rate: weights:   1.000e-02    
2023-03-29 21:38:11,927 			Last test performance: 86.97%
2023-03-29 21:38:11,927 ----------------
2023-03-29 21:38:16,500   9   =>  97   		Training 486 pattern with 85.62% 	Forward time: 	 4.44 sec
2023-03-29 21:38:16,500 			Loss:    3.332e-01    			Backward time: 	 0.13 sec 
2023-03-29 21:38:16,500 ADAM: Layer 0 -> dw_min:9.9223e-01  dw_max:1.0048e+00 lr:1.0000e-02
2023-03-29 21:38:16,500 ADAM: Layer 1 -> dw_min:9.8809e-01  dw_max:1.0066e+00 lr:1.0000e-02
2023-03-29 21:38:16,500 ADAM: Layer 2 -> dw_min:9.8788e-01  dw_max:1.0111e+00 lr:1.0000e-02
2023-03-29 21:38:16,500 ADAM: Layer 3 -> dw_min:9.9588e-01  dw_max:1.0048e+00 lr:1.0000e-02
2023-03-29 21:38:16,638 			Learning rate: weights:   1.000e-02    
2023-03-29 21:38:16,638 			Last test performance: 86.97%
2023-03-29 21:38:16,638 ----------------
2023-03-29 21:38:21,211   9   =>  98   		Training 486 pattern with 86.25% 	Forward time: 	 4.44 sec
2023-03-29 21:38:21,211 			Loss:    3.232e-01    			Backward time: 	 0.13 sec 
2023-03-29 21:38:21,212 ADAM: Layer 0 -> dw_min:9.9333e-01  dw_max:1.0054e+00 lr:1.0000e-02
2023-03-29 21:38:21,212 ADAM: Layer 1 -> dw_min:9.8705e-01  dw_max:1.0094e+00 lr:1.0000e-02
2023-03-29 21:38:21,212 ADAM: Layer 2 -> dw_min:9.8926e-01  dw_max:1.0101e+00 lr:1.0000e-02
2023-03-29 21:38:21,212 ADAM: Layer 3 -> dw_min:9.9620e-01  dw_max:1.0065e+00 lr:1.0000e-02
2023-03-29 21:38:21,294 			Learning rate: weights:   1.000e-02    
2023-03-29 21:38:21,294 			Last test performance: 86.97%
2023-03-29 21:38:21,294 ----------------
2023-03-29 21:38:25,865   9   =>  99   		Training 486 pattern with 83.54% 	Forward time: 	 4.44 sec
2023-03-29 21:38:25,865 			Loss:    3.551e-01    			Backward time: 	 0.13 sec 
2023-03-29 21:38:25,865 ADAM: Layer 0 -> dw_min:9.9326e-01  dw_max:1.0049e+00 lr:1.0000e-02
2023-03-29 21:38:25,866 ADAM: Layer 1 -> dw_min:9.8771e-01  dw_max:1.0087e+00 lr:1.0000e-02
2023-03-29 21:38:25,866 ADAM: Layer 2 -> dw_min:9.8900e-01  dw_max:1.0091e+00 lr:1.0000e-02
2023-03-29 21:38:25,866 ADAM: Layer 3 -> dw_min:9.9656e-01  dw_max:1.0054e+00 lr:1.0000e-02
2023-03-29 21:38:25,907 			Learning rate: weights:   1.000e-02    
2023-03-29 21:38:25,907 			Last test performance: 86.97%
2023-03-29 21:38:25,907 ----------------
2023-03-29 21:38:30,479   9   => 100   		Training 486 pattern with 87.08% 	Forward time: 	 4.44 sec
2023-03-29 21:38:30,479 			Loss:    3.013e-01    			Backward time: 	 0.13 sec 
2023-03-29 21:38:30,479 ADAM: Layer 0 -> dw_min:9.9318e-01  dw_max:1.0049e+00 lr:1.0000e-02
2023-03-29 21:38:30,479 ADAM: Layer 1 -> dw_min:9.8716e-01  dw_max:1.0083e+00 lr:1.0000e-02
2023-03-29 21:38:30,479 ADAM: Layer 2 -> dw_min:9.8997e-01  dw_max:1.0089e+00 lr:1.0000e-02
2023-03-29 21:38:30,479 ADAM: Layer 3 -> dw_min:9.9678e-01  dw_max:1.0048e+00 lr:1.0000e-02
2023-03-29 21:38:30,499 			Learning rate: weights:   1.000e-02    
2023-03-29 21:38:30,499 			Last test performance: 86.97%
2023-03-29 21:38:30,499 ----------------
2023-03-29 21:38:35,072   9   => 101   		Training 486 pattern with 84.79% 	Forward time: 	 4.44 sec
2023-03-29 21:38:35,072 			Loss:    3.337e-01    			Backward time: 	 0.13 sec 
2023-03-29 21:38:35,072 ADAM: Layer 0 -> dw_min:9.9350e-01  dw_max:1.0056e+00 lr:1.0000e-02
2023-03-29 21:38:35,072 ADAM: Layer 1 -> dw_min:9.8480e-01  dw_max:1.0106e+00 lr:1.0000e-02
2023-03-29 21:38:35,073 ADAM: Layer 2 -> dw_min:9.8957e-01  dw_max:1.0117e+00 lr:1.0000e-02
2023-03-29 21:38:35,073 ADAM: Layer 3 -> dw_min:9.9556e-01  dw_max:1.0038e+00 lr:1.0000e-02
2023-03-29 21:38:35,205 			Learning rate: weights:   1.000e-02    
2023-03-29 21:38:35,205 			Last test performance: 86.97%
2023-03-29 21:38:35,205 ----------------
2023-03-29 21:38:39,780   9   => 102   		Training 486 pattern with 86.67% 	Forward time: 	 4.44 sec
2023-03-29 21:38:39,780 			Loss:    3.064e-01    			Backward time: 	 0.13 sec 
2023-03-29 21:38:39,780 ADAM: Layer 0 -> dw_min:9.9501e-01  dw_max:1.0048e+00 lr:1.0000e-02
2023-03-29 21:38:39,780 ADAM: Layer 1 -> dw_min:9.8704e-01  dw_max:1.0098e+00 lr:1.0000e-02
2023-03-29 21:38:39,780 ADAM: Layer 2 -> dw_min:9.8805e-01  dw_max:1.0120e+00 lr:1.0000e-02
2023-03-29 21:38:39,780 ADAM: Layer 3 -> dw_min:9.9588e-01  dw_max:1.0042e+00 lr:1.0000e-02
2023-03-29 21:38:40,007 			Learning rate: weights:   1.000e-02    
2023-03-29 21:38:40,007 			Last test performance: 86.97%
2023-03-29 21:38:40,007 ----------------
2023-03-29 21:38:44,581   9   => 103   		Training 486 pattern with 83.54% 	Forward time: 	 4.44 sec
2023-03-29 21:38:44,581 			Loss:    3.270e-01    			Backward time: 	 0.13 sec 
2023-03-29 21:38:44,581 ADAM: Layer 0 -> dw_min:9.9530e-01  dw_max:1.0046e+00 lr:1.0000e-02
2023-03-29 21:38:44,581 ADAM: Layer 1 -> dw_min:9.8538e-01  dw_max:1.0103e+00 lr:1.0000e-02
2023-03-29 21:38:44,581 ADAM: Layer 2 -> dw_min:9.8831e-01  dw_max:1.0117e+00 lr:1.0000e-02
2023-03-29 21:38:44,581 ADAM: Layer 3 -> dw_min:9.9525e-01  dw_max:1.0043e+00 lr:1.0000e-02
2023-03-29 21:38:44,654 			Learning rate: weights:   1.000e-02    
2023-03-29 21:38:44,654 			Last test performance: 86.97%
2023-03-29 21:38:44,654 ----------------
2023-03-29 21:38:49,226   9   => 104   		Training 486 pattern with 86.88% 	Forward time: 	 4.44 sec
2023-03-29 21:38:49,226 			Loss:    3.146e-01    			Backward time: 	 0.13 sec 
2023-03-29 21:38:49,226 ADAM: Layer 0 -> dw_min:9.9541e-01  dw_max:1.0050e+00 lr:1.0000e-02
2023-03-29 21:38:49,226 ADAM: Layer 1 -> dw_min:9.8661e-01  dw_max:1.0095e+00 lr:1.0000e-02
2023-03-29 21:38:49,226 ADAM: Layer 2 -> dw_min:9.8854e-01  dw_max:1.0108e+00 lr:1.0000e-02
2023-03-29 21:38:49,226 ADAM: Layer 3 -> dw_min:9.9638e-01  dw_max:1.0046e+00 lr:1.0000e-02
2023-03-29 21:38:49,246 			Learning rate: weights:   1.000e-02    
2023-03-29 21:38:49,246 			Last test performance: 86.97%
2023-03-29 21:38:49,246 ----------------
2023-03-29 21:38:53,818   9   => 105   		Training 486 pattern with 89.38% 	Forward time: 	 4.44 sec
2023-03-29 21:38:53,818 			Loss:    2.565e-01    			Backward time: 	 0.13 sec 
2023-03-29 21:38:53,818 ADAM: Layer 0 -> dw_min:9.9571e-01  dw_max:1.0051e+00 lr:1.0000e-02
2023-03-29 21:38:53,818 ADAM: Layer 1 -> dw_min:9.9053e-01  dw_max:1.0090e+00 lr:1.0000e-02
2023-03-29 21:38:53,818 ADAM: Layer 2 -> dw_min:9.8966e-01  dw_max:1.0090e+00 lr:1.0000e-02
2023-03-29 21:38:53,818 ADAM: Layer 3 -> dw_min:9.9538e-01  dw_max:1.0043e+00 lr:1.0000e-02
2023-03-29 21:38:53,838 			Learning rate: weights:   1.000e-02    
2023-03-29 21:38:53,838 			Last test performance: 86.97%
2023-03-29 21:38:53,838 ----------------
2023-03-29 21:38:58,410   9   => 106   		Training 486 pattern with 87.29% 	Forward time: 	 4.44 sec
2023-03-29 21:38:58,410 			Loss:    3.150e-01    			Backward time: 	 0.13 sec 
2023-03-29 21:38:58,410 ADAM: Layer 0 -> dw_min:9.9509e-01  dw_max:1.0056e+00 lr:1.0000e-02
2023-03-29 21:38:58,410 ADAM: Layer 1 -> dw_min:9.8803e-01  dw_max:1.0076e+00 lr:1.0000e-02
2023-03-29 21:38:58,410 ADAM: Layer 2 -> dw_min:9.9027e-01  dw_max:1.0112e+00 lr:1.0000e-02
2023-03-29 21:38:58,410 ADAM: Layer 3 -> dw_min:9.9564e-01  dw_max:1.0044e+00 lr:1.0000e-02
2023-03-29 21:38:58,430 			Learning rate: weights:   1.000e-02    
2023-03-29 21:38:58,430 			Last test performance: 86.97%
2023-03-29 21:38:58,430 ----------------
2023-03-29 21:39:03,003   9   => 107   		Training 486 pattern with 85.83% 	Forward time: 	 4.44 sec
2023-03-29 21:39:03,003 			Loss:    3.109e-01    			Backward time: 	 0.13 sec 
2023-03-29 21:39:03,003 ADAM: Layer 0 -> dw_min:9.9608e-01  dw_max:1.0054e+00 lr:1.0000e-02
2023-03-29 21:39:03,003 ADAM: Layer 1 -> dw_min:9.8898e-01  dw_max:1.0068e+00 lr:1.0000e-02
2023-03-29 21:39:03,003 ADAM: Layer 2 -> dw_min:9.8811e-01  dw_max:1.0102e+00 lr:1.0000e-02
2023-03-29 21:39:03,003 ADAM: Layer 3 -> dw_min:9.9576e-01  dw_max:1.0049e+00 lr:1.0000e-02
2023-03-29 21:39:03,158 			Learning rate: weights:   1.000e-02    
2023-03-29 21:39:03,158 			Last test performance: 86.97%
2023-03-29 21:39:03,158 ----------------
2023-03-29 21:39:07,731   9   => 108   		Training 486 pattern with 85.83% 	Forward time: 	 4.44 sec
2023-03-29 21:39:07,731 			Loss:    3.423e-01    			Backward time: 	 0.13 sec 
2023-03-29 21:39:07,731 ADAM: Layer 0 -> dw_min:9.9594e-01  dw_max:1.0052e+00 lr:1.0000e-02
2023-03-29 21:39:07,731 ADAM: Layer 1 -> dw_min:9.9075e-01  dw_max:1.0066e+00 lr:1.0000e-02
2023-03-29 21:39:07,732 ADAM: Layer 2 -> dw_min:9.8983e-01  dw_max:1.0101e+00 lr:1.0000e-02
2023-03-29 21:39:07,732 ADAM: Layer 3 -> dw_min:9.9404e-01  dw_max:1.0047e+00 lr:1.0000e-02
2023-03-29 21:39:07,751 			Learning rate: weights:   1.000e-02    
2023-03-29 21:39:07,751 			Last test performance: 86.97%
2023-03-29 21:39:07,751 ----------------
2023-03-29 21:39:12,323   9   => 109   		Training 486 pattern with 86.04% 	Forward time: 	 4.44 sec
2023-03-29 21:39:12,323 			Loss:    3.182e-01    			Backward time: 	 0.13 sec 
2023-03-29 21:39:12,323 ADAM: Layer 0 -> dw_min:9.9599e-01  dw_max:1.0050e+00 lr:1.0000e-02
2023-03-29 21:39:12,323 ADAM: Layer 1 -> dw_min:9.8953e-01  dw_max:1.0066e+00 lr:1.0000e-02
2023-03-29 21:39:12,323 ADAM: Layer 2 -> dw_min:9.9048e-01  dw_max:1.0103e+00 lr:1.0000e-02
2023-03-29 21:39:12,324 ADAM: Layer 3 -> dw_min:9.9575e-01  dw_max:1.0037e+00 lr:1.0000e-02
2023-03-29 21:39:12,349 			Learning rate: weights:   1.000e-02    
2023-03-29 21:39:12,349 			Last test performance: 86.97%
2023-03-29 21:39:12,349 ----------------
2023-03-29 21:39:16,921   9   => 110   		Training 486 pattern with 84.79% 	Forward time: 	 4.44 sec
2023-03-29 21:39:16,921 			Loss:    3.440e-01    			Backward time: 	 0.13 sec 
2023-03-29 21:39:16,921 ADAM: Layer 0 -> dw_min:9.9638e-01  dw_max:1.0040e+00 lr:1.0000e-02
2023-03-29 21:39:16,921 ADAM: Layer 1 -> dw_min:9.8977e-01  dw_max:1.0099e+00 lr:1.0000e-02
2023-03-29 21:39:16,921 ADAM: Layer 2 -> dw_min:9.8867e-01  dw_max:1.0096e+00 lr:1.0000e-02
2023-03-29 21:39:16,922 ADAM: Layer 3 -> dw_min:9.9538e-01  dw_max:1.0044e+00 lr:1.0000e-02
2023-03-29 21:39:16,999 			Learning rate: weights:   1.000e-02    
2023-03-29 21:39:16,999 			Last test performance: 86.97%
2023-03-29 21:39:16,999 ----------------
2023-03-29 21:39:21,571   9   => 111   		Training 486 pattern with 84.58% 	Forward time: 	 4.44 sec
2023-03-29 21:39:21,571 			Loss:    3.208e-01    			Backward time: 	 0.13 sec 
2023-03-29 21:39:21,572 ADAM: Layer 0 -> dw_min:9.9552e-01  dw_max:1.0048e+00 lr:1.0000e-02
2023-03-29 21:39:21,572 ADAM: Layer 1 -> dw_min:9.9105e-01  dw_max:1.0092e+00 lr:1.0000e-02
2023-03-29 21:39:21,572 ADAM: Layer 2 -> dw_min:9.8811e-01  dw_max:1.0125e+00 lr:1.0000e-02
2023-03-29 21:39:21,572 ADAM: Layer 3 -> dw_min:9.9589e-01  dw_max:1.0053e+00 lr:1.0000e-02
2023-03-29 21:39:21,596 			Learning rate: weights:   1.000e-02    
2023-03-29 21:39:21,596 			Last test performance: 86.97%
2023-03-29 21:39:21,596 ----------------
2023-03-29 21:39:26,168   9   => 112   		Training 486 pattern with 84.58% 	Forward time: 	 4.44 sec
2023-03-29 21:39:26,168 			Loss:    3.330e-01    			Backward time: 	 0.13 sec 
2023-03-29 21:39:26,168 ADAM: Layer 0 -> dw_min:9.9521e-01  dw_max:1.0055e+00 lr:1.0000e-02
2023-03-29 21:39:26,168 ADAM: Layer 1 -> dw_min:9.9144e-01  dw_max:1.0088e+00 lr:1.0000e-02
2023-03-29 21:39:26,169 ADAM: Layer 2 -> dw_min:9.8677e-01  dw_max:1.0110e+00 lr:1.0000e-02
2023-03-29 21:39:26,169 ADAM: Layer 3 -> dw_min:9.9507e-01  dw_max:1.0061e+00 lr:1.0000e-02
2023-03-29 21:39:26,187 			Learning rate: weights:   1.000e-02    
2023-03-29 21:39:26,187 			Last test performance: 86.97%
2023-03-29 21:39:26,187 ----------------
2023-03-29 21:39:30,758   9   => 113   		Training 486 pattern with 86.04% 	Forward time: 	 4.44 sec
2023-03-29 21:39:30,759 			Loss:    3.048e-01    			Backward time: 	 0.13 sec 
2023-03-29 21:39:30,759 ADAM: Layer 0 -> dw_min:9.9562e-01  dw_max:1.0042e+00 lr:1.0000e-02
2023-03-29 21:39:30,759 ADAM: Layer 1 -> dw_min:9.8976e-01  dw_max:1.0100e+00 lr:1.0000e-02
2023-03-29 21:39:30,759 ADAM: Layer 2 -> dw_min:9.8773e-01  dw_max:1.0104e+00 lr:1.0000e-02
2023-03-29 21:39:30,759 ADAM: Layer 3 -> dw_min:9.9481e-01  dw_max:1.0053e+00 lr:1.0000e-02
2023-03-29 21:39:30,779 			Learning rate: weights:   1.000e-02    
2023-03-29 21:39:30,779 			Last test performance: 86.97%
2023-03-29 21:39:30,779 ----------------
2023-03-29 21:39:35,351   9   => 114   		Training 486 pattern with 87.50% 	Forward time: 	 4.44 sec
2023-03-29 21:39:35,351 			Loss:    2.916e-01    			Backward time: 	 0.13 sec 
2023-03-29 21:39:35,352 ADAM: Layer 0 -> dw_min:9.9587e-01  dw_max:1.0040e+00 lr:1.0000e-02
2023-03-29 21:39:35,352 ADAM: Layer 1 -> dw_min:9.9028e-01  dw_max:1.0104e+00 lr:1.0000e-02
2023-03-29 21:39:35,352 ADAM: Layer 2 -> dw_min:9.8831e-01  dw_max:1.0088e+00 lr:1.0000e-02
2023-03-29 21:39:35,352 ADAM: Layer 3 -> dw_min:9.9546e-01  dw_max:1.0051e+00 lr:1.0000e-02
2023-03-29 21:39:35,370 			Learning rate: weights:   1.000e-02    
2023-03-29 21:39:35,370 			Last test performance: 86.97%
2023-03-29 21:39:35,370 ----------------
2023-03-29 21:39:39,944   9   => 115   		Training 486 pattern with 87.29% 	Forward time: 	 4.44 sec
2023-03-29 21:39:39,944 			Loss:    3.067e-01    			Backward time: 	 0.13 sec 
2023-03-29 21:39:39,944 ADAM: Layer 0 -> dw_min:9.9588e-01  dw_max:1.0058e+00 lr:1.0000e-02
2023-03-29 21:39:39,944 ADAM: Layer 1 -> dw_min:9.9025e-01  dw_max:1.0096e+00 lr:1.0000e-02
2023-03-29 21:39:39,944 ADAM: Layer 2 -> dw_min:9.9023e-01  dw_max:1.0089e+00 lr:1.0000e-02
2023-03-29 21:39:39,945 ADAM: Layer 3 -> dw_min:9.9618e-01  dw_max:1.0050e+00 lr:1.0000e-02
2023-03-29 21:39:39,962 			Learning rate: weights:   1.000e-02    
2023-03-29 21:39:39,962 			Last test performance: 86.97%
2023-03-29 21:39:39,962 ----------------
2023-03-29 21:39:44,534   9   => 116   		Training 486 pattern with 84.58% 	Forward time: 	 4.44 sec
2023-03-29 21:39:44,534 			Loss:    3.187e-01    			Backward time: 	 0.13 sec 
2023-03-29 21:39:44,535 ADAM: Layer 0 -> dw_min:9.9668e-01  dw_max:1.0037e+00 lr:1.0000e-02
2023-03-29 21:39:44,535 ADAM: Layer 1 -> dw_min:9.9083e-01  dw_max:1.0079e+00 lr:1.0000e-02
2023-03-29 21:39:44,535 ADAM: Layer 2 -> dw_min:9.8963e-01  dw_max:1.0113e+00 lr:1.0000e-02
2023-03-29 21:39:44,535 ADAM: Layer 3 -> dw_min:9.9651e-01  dw_max:1.0051e+00 lr:1.0000e-02
2023-03-29 21:39:44,553 			Learning rate: weights:   1.000e-02    
2023-03-29 21:39:44,553 			Last test performance: 86.97%
2023-03-29 21:39:44,553 ----------------
2023-03-29 21:39:49,125   9   => 117   		Training 486 pattern with 84.17% 	Forward time: 	 4.44 sec
2023-03-29 21:39:49,125 			Loss:    3.164e-01    			Backward time: 	 0.13 sec 
2023-03-29 21:39:49,125 ADAM: Layer 0 -> dw_min:9.9684e-01  dw_max:1.0030e+00 lr:1.0000e-02
2023-03-29 21:39:49,125 ADAM: Layer 1 -> dw_min:9.8889e-01  dw_max:1.0075e+00 lr:1.0000e-02
2023-03-29 21:39:49,125 ADAM: Layer 2 -> dw_min:9.8673e-01  dw_max:1.0100e+00 lr:1.0000e-02
2023-03-29 21:39:49,125 ADAM: Layer 3 -> dw_min:9.9702e-01  dw_max:1.0043e+00 lr:1.0000e-02
2023-03-29 21:39:49,142 			Learning rate: weights:   1.000e-02    
2023-03-29 21:39:49,142 			Last test performance: 86.97%
2023-03-29 21:39:49,142 ----------------
2023-03-29 21:39:53,715   9   => 118   		Training 486 pattern with 87.71% 	Forward time: 	 4.44 sec
2023-03-29 21:39:53,715 			Loss:    2.898e-01    			Backward time: 	 0.13 sec 
2023-03-29 21:39:53,715 ADAM: Layer 0 -> dw_min:9.9480e-01  dw_max:1.0034e+00 lr:1.0000e-02
2023-03-29 21:39:53,716 ADAM: Layer 1 -> dw_min:9.8993e-01  dw_max:1.0079e+00 lr:1.0000e-02
2023-03-29 21:39:53,716 ADAM: Layer 2 -> dw_min:9.8740e-01  dw_max:1.0112e+00 lr:1.0000e-02
2023-03-29 21:39:53,716 ADAM: Layer 3 -> dw_min:9.9726e-01  dw_max:1.0035e+00 lr:1.0000e-02
2023-03-29 21:39:53,831 			Learning rate: weights:   1.000e-02    
2023-03-29 21:39:53,831 			Last test performance: 86.97%
2023-03-29 21:39:53,831 ----------------
2023-03-29 21:39:58,402   9   => 119   		Training 486 pattern with 87.08% 	Forward time: 	 4.44 sec
2023-03-29 21:39:58,402 			Loss:    3.085e-01    			Backward time: 	 0.13 sec 
2023-03-29 21:39:58,403 ADAM: Layer 0 -> dw_min:9.9677e-01  dw_max:1.0032e+00 lr:1.0000e-02
2023-03-29 21:39:58,403 ADAM: Layer 1 -> dw_min:9.8649e-01  dw_max:1.0084e+00 lr:1.0000e-02
2023-03-29 21:39:58,403 ADAM: Layer 2 -> dw_min:9.8883e-01  dw_max:1.0115e+00 lr:1.0000e-02
2023-03-29 21:39:58,403 ADAM: Layer 3 -> dw_min:9.9720e-01  dw_max:1.0038e+00 lr:1.0000e-02
2023-03-29 21:39:58,480 			Learning rate: weights:   1.000e-02    
2023-03-29 21:39:58,480 			Last test performance: 86.97%
2023-03-29 21:39:58,480 ----------------
2023-03-29 21:40:03,051   9   => 120   		Training 486 pattern with 86.04% 	Forward time: 	 4.44 sec
2023-03-29 21:40:03,051 			Loss:    2.961e-01    			Backward time: 	 0.13 sec 
2023-03-29 21:40:03,052 ADAM: Layer 0 -> dw_min:9.9610e-01  dw_max:1.0034e+00 lr:1.0000e-02
2023-03-29 21:40:03,052 ADAM: Layer 1 -> dw_min:9.8953e-01  dw_max:1.0090e+00 lr:1.0000e-02
2023-03-29 21:40:03,052 ADAM: Layer 2 -> dw_min:9.8823e-01  dw_max:1.0108e+00 lr:1.0000e-02
2023-03-29 21:40:03,052 ADAM: Layer 3 -> dw_min:9.9671e-01  dw_max:1.0043e+00 lr:1.0000e-02
2023-03-29 21:40:03,129 			Learning rate: weights:   1.000e-02    
2023-03-29 21:40:03,129 			Last test performance: 86.97%
2023-03-29 21:40:03,129 ----------------
2023-03-29 21:40:07,701   9   => 121   		Training 486 pattern with 85.21% 	Forward time: 	 4.44 sec
2023-03-29 21:40:07,701 			Loss:    3.510e-01    			Backward time: 	 0.13 sec 
2023-03-29 21:40:07,701 ADAM: Layer 0 -> dw_min:9.9589e-01  dw_max:1.0036e+00 lr:1.0000e-02
2023-03-29 21:40:07,701 ADAM: Layer 1 -> dw_min:9.8777e-01  dw_max:1.0084e+00 lr:1.0000e-02
2023-03-29 21:40:07,701 ADAM: Layer 2 -> dw_min:9.8686e-01  dw_max:1.0127e+00 lr:1.0000e-02
2023-03-29 21:40:07,701 ADAM: Layer 3 -> dw_min:9.9707e-01  dw_max:1.0052e+00 lr:1.0000e-02
2023-03-29 21:40:07,718 			Learning rate: weights:   1.000e-02    
2023-03-29 21:40:07,719 			Last test performance: 86.97%
2023-03-29 21:40:07,719 ----------------
2023-03-29 21:40:12,291   9   => 122   		Training 486 pattern with 83.12% 	Forward time: 	 4.44 sec
2023-03-29 21:40:12,291 			Loss:    3.631e-01    			Backward time: 	 0.13 sec 
2023-03-29 21:40:12,291 ADAM: Layer 0 -> dw_min:9.9642e-01  dw_max:1.0040e+00 lr:1.0000e-02
2023-03-29 21:40:12,291 ADAM: Layer 1 -> dw_min:9.8682e-01  dw_max:1.0082e+00 lr:1.0000e-02
2023-03-29 21:40:12,291 ADAM: Layer 2 -> dw_min:9.8834e-01  dw_max:1.0117e+00 lr:1.0000e-02
2023-03-29 21:40:12,291 ADAM: Layer 3 -> dw_min:9.9563e-01  dw_max:1.0054e+00 lr:1.0000e-02
2023-03-29 21:40:12,311 			Learning rate: weights:   1.000e-02    
2023-03-29 21:40:12,311 			Last test performance: 86.97%
2023-03-29 21:40:12,311 ----------------
2023-03-29 21:40:16,883   9   => 123   		Training 486 pattern with 85.42% 	Forward time: 	 4.44 sec
2023-03-29 21:40:16,883 			Loss:    2.885e-01    			Backward time: 	 0.13 sec 
2023-03-29 21:40:16,883 ADAM: Layer 0 -> dw_min:9.9587e-01  dw_max:1.0047e+00 lr:1.0000e-02
2023-03-29 21:40:16,883 ADAM: Layer 1 -> dw_min:9.8622e-01  dw_max:1.0078e+00 lr:1.0000e-02
2023-03-29 21:40:16,883 ADAM: Layer 2 -> dw_min:9.8781e-01  dw_max:1.0129e+00 lr:1.0000e-02
2023-03-29 21:40:16,883 ADAM: Layer 3 -> dw_min:9.9596e-01  dw_max:1.0043e+00 lr:1.0000e-02
2023-03-29 21:40:16,964 			Learning rate: weights:   1.000e-02    
2023-03-29 21:40:16,964 			Last test performance: 86.97%
2023-03-29 21:40:16,964 ----------------
2023-03-29 21:40:21,537   9   => 124   		Training 486 pattern with 87.29% 	Forward time: 	 4.44 sec
2023-03-29 21:40:21,537 			Loss:    2.726e-01    			Backward time: 	 0.13 sec 
2023-03-29 21:40:21,537 ADAM: Layer 0 -> dw_min:9.9569e-01  dw_max:1.0060e+00 lr:1.0000e-02
2023-03-29 21:40:21,537 ADAM: Layer 1 -> dw_min:9.8742e-01  dw_max:1.0090e+00 lr:1.0000e-02
2023-03-29 21:40:21,537 ADAM: Layer 2 -> dw_min:9.8833e-01  dw_max:1.0118e+00 lr:1.0000e-02
2023-03-29 21:40:21,537 ADAM: Layer 3 -> dw_min:9.9626e-01  dw_max:1.0048e+00 lr:1.0000e-02
2023-03-29 21:40:21,631 
2023-03-29 21:40:21,631 Testing:
2023-03-29 21:40:21,852 		24 of 10000 with 83.33% 	 Time used:  0.22 sec
2023-03-29 21:40:22,071 		48 of 10000 with 79.17% 	 Time used:  0.22 sec
2023-03-29 21:40:22,291 		72 of 10000 with 72.22% 	 Time used:  0.22 sec
2023-03-29 21:40:22,510 		96 of 10000 with 79.17% 	 Time used:  0.22 sec
2023-03-29 21:40:22,730 		120 of 10000 with 80.83% 	 Time used:  0.22 sec
2023-03-29 21:40:22,950 		144 of 10000 with 84.03% 	 Time used:  0.22 sec
2023-03-29 21:40:23,169 		168 of 10000 with 84.52% 	 Time used:  0.22 sec
2023-03-29 21:40:23,389 		192 of 10000 with 85.94% 	 Time used:  0.22 sec
2023-03-29 21:40:23,608 		216 of 10000 with 87.04% 	 Time used:  0.22 sec
2023-03-29 21:40:23,828 		240 of 10000 with 87.92% 	 Time used:  0.22 sec
2023-03-29 21:40:24,048 		264 of 10000 with 87.12% 	 Time used:  0.22 sec
2023-03-29 21:40:24,267 		288 of 10000 with 87.15% 	 Time used:  0.22 sec
2023-03-29 21:40:24,487 		312 of 10000 with 88.14% 	 Time used:  0.22 sec
2023-03-29 21:40:24,707 		336 of 10000 with 87.50% 	 Time used:  0.22 sec
2023-03-29 21:40:24,926 		360 of 10000 with 88.06% 	 Time used:  0.22 sec
2023-03-29 21:40:25,146 		384 of 10000 with 87.76% 	 Time used:  0.22 sec
2023-03-29 21:40:25,366 		408 of 10000 with 87.50% 	 Time used:  0.22 sec
2023-03-29 21:40:25,585 		432 of 10000 with 87.96% 	 Time used:  0.22 sec
2023-03-29 21:40:25,805 		456 of 10000 with 87.72% 	 Time used:  0.22 sec
2023-03-29 21:40:26,025 		480 of 10000 with 87.50% 	 Time used:  0.22 sec
2023-03-29 21:40:26,244 		504 of 10000 with 87.50% 	 Time used:  0.22 sec
2023-03-29 21:40:26,464 		528 of 10000 with 87.69% 	 Time used:  0.22 sec
2023-03-29 21:40:26,684 		552 of 10000 with 88.04% 	 Time used:  0.22 sec
2023-03-29 21:40:26,903 		576 of 10000 with 88.19% 	 Time used:  0.22 sec
2023-03-29 21:40:27,123 		600 of 10000 with 88.00% 	 Time used:  0.22 sec
2023-03-29 21:40:27,342 		624 of 10000 with 87.82% 	 Time used:  0.22 sec
2023-03-29 21:40:27,562 		648 of 10000 with 87.81% 	 Time used:  0.22 sec
2023-03-29 21:40:27,782 		672 of 10000 with 87.80% 	 Time used:  0.22 sec
2023-03-29 21:40:28,001 		696 of 10000 with 87.36% 	 Time used:  0.22 sec
2023-03-29 21:40:28,221 		720 of 10000 with 87.64% 	 Time used:  0.22 sec
2023-03-29 21:40:28,440 		744 of 10000 with 87.63% 	 Time used:  0.22 sec
2023-03-29 21:40:28,660 		768 of 10000 with 87.50% 	 Time used:  0.22 sec
2023-03-29 21:40:28,880 		792 of 10000 with 87.75% 	 Time used:  0.22 sec
2023-03-29 21:40:29,099 		816 of 10000 with 87.75% 	 Time used:  0.22 sec
2023-03-29 21:40:29,319 		840 of 10000 with 87.98% 	 Time used:  0.22 sec
2023-03-29 21:40:29,539 		864 of 10000 with 88.08% 	 Time used:  0.22 sec
2023-03-29 21:40:29,758 		888 of 10000 with 88.06% 	 Time used:  0.22 sec
2023-03-29 21:40:29,978 		912 of 10000 with 87.72% 	 Time used:  0.22 sec
2023-03-29 21:40:30,198 		936 of 10000 with 87.71% 	 Time used:  0.22 sec
2023-03-29 21:40:30,417 		960 of 10000 with 87.92% 	 Time used:  0.22 sec
2023-03-29 21:40:30,637 		984 of 10000 with 87.50% 	 Time used:  0.22 sec
2023-03-29 21:40:30,856 		1008 of 10000 with 87.50% 	 Time used:  0.22 sec
2023-03-29 21:40:31,076 		1032 of 10000 with 87.60% 	 Time used:  0.22 sec
2023-03-29 21:40:31,296 		1056 of 10000 with 87.59% 	 Time used:  0.22 sec
2023-03-29 21:40:31,515 		1080 of 10000 with 87.50% 	 Time used:  0.22 sec
2023-03-29 21:40:31,735 		1104 of 10000 with 87.68% 	 Time used:  0.22 sec
2023-03-29 21:40:31,954 		1128 of 10000 with 87.68% 	 Time used:  0.22 sec
2023-03-29 21:40:32,174 		1152 of 10000 with 87.41% 	 Time used:  0.22 sec
2023-03-29 21:40:32,393 		1176 of 10000 with 87.16% 	 Time used:  0.22 sec
2023-03-29 21:40:32,613 		1200 of 10000 with 87.17% 	 Time used:  0.22 sec
2023-03-29 21:40:32,833 		1224 of 10000 with 87.25% 	 Time used:  0.22 sec
2023-03-29 21:40:33,052 		1248 of 10000 with 87.26% 	 Time used:  0.22 sec
2023-03-29 21:40:33,272 		1272 of 10000 with 87.19% 	 Time used:  0.22 sec
2023-03-29 21:40:33,491 		1296 of 10000 with 87.19% 	 Time used:  0.22 sec
2023-03-29 21:40:33,711 		1320 of 10000 with 87.05% 	 Time used:  0.22 sec
2023-03-29 21:40:33,930 		1344 of 10000 with 87.13% 	 Time used:  0.22 sec
2023-03-29 21:40:34,150 		1368 of 10000 with 87.06% 	 Time used:  0.22 sec
2023-03-29 21:40:34,370 		1392 of 10000 with 86.93% 	 Time used:  0.22 sec
2023-03-29 21:40:34,590 		1416 of 10000 with 87.01% 	 Time used:  0.22 sec
2023-03-29 21:40:34,810 		1440 of 10000 with 87.01% 	 Time used:  0.22 sec
2023-03-29 21:40:35,030 		1464 of 10000 with 86.95% 	 Time used:  0.22 sec
2023-03-29 21:40:35,249 		1488 of 10000 with 87.03% 	 Time used:  0.22 sec
2023-03-29 21:40:35,469 		1512 of 10000 with 87.17% 	 Time used:  0.22 sec
2023-03-29 21:40:35,689 		1536 of 10000 with 87.11% 	 Time used:  0.22 sec
2023-03-29 21:40:35,909 		1560 of 10000 with 87.18% 	 Time used:  0.22 sec
2023-03-29 21:40:36,129 		1584 of 10000 with 87.25% 	 Time used:  0.22 sec
2023-03-29 21:40:36,348 		1608 of 10000 with 87.38% 	 Time used:  0.22 sec
2023-03-29 21:40:36,568 		1632 of 10000 with 87.25% 	 Time used:  0.22 sec
2023-03-29 21:40:36,787 		1656 of 10000 with 87.20% 	 Time used:  0.22 sec
2023-03-29 21:40:37,007 		1680 of 10000 with 87.32% 	 Time used:  0.22 sec
2023-03-29 21:40:37,226 		1704 of 10000 with 87.44% 	 Time used:  0.22 sec
2023-03-29 21:40:37,446 		1728 of 10000 with 87.44% 	 Time used:  0.22 sec
2023-03-29 21:40:37,666 		1752 of 10000 with 87.44% 	 Time used:  0.22 sec
2023-03-29 21:40:37,886 		1776 of 10000 with 87.61% 	 Time used:  0.22 sec
2023-03-29 21:40:38,106 		1800 of 10000 with 87.72% 	 Time used:  0.22 sec
2023-03-29 21:40:38,327 		1824 of 10000 with 87.61% 	 Time used:  0.22 sec
2023-03-29 21:40:38,546 		1848 of 10000 with 87.61% 	 Time used:  0.22 sec
2023-03-29 21:40:38,766 		1872 of 10000 with 87.55% 	 Time used:  0.22 sec
2023-03-29 21:40:38,986 		1896 of 10000 with 87.66% 	 Time used:  0.22 sec
2023-03-29 21:40:39,205 		1920 of 10000 with 87.71% 	 Time used:  0.22 sec
2023-03-29 21:40:39,425 		1944 of 10000 with 87.65% 	 Time used:  0.22 sec
2023-03-29 21:40:39,644 		1968 of 10000 with 87.55% 	 Time used:  0.22 sec
2023-03-29 21:40:39,864 		1992 of 10000 with 87.50% 	 Time used:  0.22 sec
2023-03-29 21:40:40,084 		2016 of 10000 with 87.55% 	 Time used:  0.22 sec
2023-03-29 21:40:40,303 		2040 of 10000 with 87.45% 	 Time used:  0.22 sec
2023-03-29 21:40:40,523 		2064 of 10000 with 87.60% 	 Time used:  0.22 sec
2023-03-29 21:40:40,742 		2088 of 10000 with 87.40% 	 Time used:  0.22 sec
2023-03-29 21:40:40,962 		2112 of 10000 with 87.17% 	 Time used:  0.22 sec
2023-03-29 21:40:41,182 		2136 of 10000 with 87.27% 	 Time used:  0.22 sec
2023-03-29 21:40:41,401 		2160 of 10000 with 87.31% 	 Time used:  0.22 sec
2023-03-29 21:40:41,621 		2184 of 10000 with 87.36% 	 Time used:  0.22 sec
2023-03-29 21:40:41,841 		2208 of 10000 with 87.27% 	 Time used:  0.22 sec
2023-03-29 21:40:42,060 		2232 of 10000 with 87.32% 	 Time used:  0.22 sec
2023-03-29 21:40:42,280 		2256 of 10000 with 87.37% 	 Time used:  0.22 sec
2023-03-29 21:40:42,499 		2280 of 10000 with 87.41% 	 Time used:  0.22 sec
2023-03-29 21:40:42,719 		2304 of 10000 with 87.28% 	 Time used:  0.22 sec
2023-03-29 21:40:42,939 		2328 of 10000 with 87.24% 	 Time used:  0.22 sec
2023-03-29 21:40:43,159 		2352 of 10000 with 87.33% 	 Time used:  0.22 sec
2023-03-29 21:40:43,379 		2376 of 10000 with 87.33% 	 Time used:  0.22 sec
2023-03-29 21:40:43,599 		2400 of 10000 with 87.42% 	 Time used:  0.22 sec
2023-03-29 21:40:43,818 		2424 of 10000 with 87.46% 	 Time used:  0.22 sec
2023-03-29 21:40:44,038 		2448 of 10000 with 87.46% 	 Time used:  0.22 sec
2023-03-29 21:40:44,258 		2472 of 10000 with 87.46% 	 Time used:  0.22 sec
2023-03-29 21:40:44,478 		2496 of 10000 with 87.42% 	 Time used:  0.22 sec
2023-03-29 21:40:44,697 		2520 of 10000 with 87.38% 	 Time used:  0.22 sec
2023-03-29 21:40:44,917 		2544 of 10000 with 87.34% 	 Time used:  0.22 sec
2023-03-29 21:40:45,137 		2568 of 10000 with 87.38% 	 Time used:  0.22 sec
2023-03-29 21:40:45,356 		2592 of 10000 with 87.35% 	 Time used:  0.22 sec
2023-03-29 21:40:45,576 		2616 of 10000 with 87.27% 	 Time used:  0.22 sec
2023-03-29 21:40:45,795 		2640 of 10000 with 87.23% 	 Time used:  0.22 sec
2023-03-29 21:40:46,015 		2664 of 10000 with 87.16% 	 Time used:  0.22 sec
2023-03-29 21:40:46,235 		2688 of 10000 with 87.24% 	 Time used:  0.22 sec
2023-03-29 21:40:46,454 		2712 of 10000 with 87.35% 	 Time used:  0.22 sec
2023-03-29 21:40:46,674 		2736 of 10000 with 87.28% 	 Time used:  0.22 sec
2023-03-29 21:40:46,893 		2760 of 10000 with 87.32% 	 Time used:  0.22 sec
2023-03-29 21:40:47,113 		2784 of 10000 with 87.28% 	 Time used:  0.22 sec
2023-03-29 21:40:47,333 		2808 of 10000 with 87.36% 	 Time used:  0.22 sec
2023-03-29 21:40:47,552 		2832 of 10000 with 87.29% 	 Time used:  0.22 sec
2023-03-29 21:40:47,772 		2856 of 10000 with 87.32% 	 Time used:  0.22 sec
2023-03-29 21:40:47,992 		2880 of 10000 with 87.29% 	 Time used:  0.22 sec
2023-03-29 21:40:48,211 		2904 of 10000 with 87.19% 	 Time used:  0.22 sec
2023-03-29 21:40:48,431 		2928 of 10000 with 87.06% 	 Time used:  0.22 sec
2023-03-29 21:40:48,650 		2952 of 10000 with 87.06% 	 Time used:  0.22 sec
2023-03-29 21:40:48,870 		2976 of 10000 with 86.96% 	 Time used:  0.22 sec
2023-03-29 21:40:49,089 		3000 of 10000 with 87.00% 	 Time used:  0.22 sec
2023-03-29 21:40:49,309 		3024 of 10000 with 86.97% 	 Time used:  0.22 sec
2023-03-29 21:40:49,529 		3048 of 10000 with 86.98% 	 Time used:  0.22 sec
2023-03-29 21:40:49,748 		3072 of 10000 with 86.98% 	 Time used:  0.22 sec
2023-03-29 21:40:49,968 		3096 of 10000 with 87.02% 	 Time used:  0.22 sec
2023-03-29 21:40:50,187 		3120 of 10000 with 87.05% 	 Time used:  0.22 sec
2023-03-29 21:40:50,407 		3144 of 10000 with 87.12% 	 Time used:  0.22 sec
2023-03-29 21:40:50,627 		3168 of 10000 with 87.18% 	 Time used:  0.22 sec
2023-03-29 21:40:50,846 		3192 of 10000 with 87.09% 	 Time used:  0.22 sec
2023-03-29 21:40:51,066 		3216 of 10000 with 87.10% 	 Time used:  0.22 sec
2023-03-29 21:40:51,285 		3240 of 10000 with 87.07% 	 Time used:  0.22 sec
2023-03-29 21:40:51,505 		3264 of 10000 with 87.01% 	 Time used:  0.22 sec
2023-03-29 21:40:51,724 		3288 of 10000 with 86.98% 	 Time used:  0.22 sec
2023-03-29 21:40:51,944 		3312 of 10000 with 86.96% 	 Time used:  0.22 sec
2023-03-29 21:40:52,164 		3336 of 10000 with 86.99% 	 Time used:  0.22 sec
2023-03-29 21:40:52,383 		3360 of 10000 with 87.02% 	 Time used:  0.22 sec
2023-03-29 21:40:52,603 		3384 of 10000 with 87.00% 	 Time used:  0.22 sec
2023-03-29 21:40:52,822 		3408 of 10000 with 86.97% 	 Time used:  0.22 sec
2023-03-29 21:40:53,042 		3432 of 10000 with 87.03% 	 Time used:  0.22 sec
2023-03-29 21:40:53,261 		3456 of 10000 with 86.92% 	 Time used:  0.22 sec
2023-03-29 21:40:53,481 		3480 of 10000 with 86.90% 	 Time used:  0.22 sec
2023-03-29 21:40:53,701 		3504 of 10000 with 86.76% 	 Time used:  0.22 sec
2023-03-29 21:40:53,920 		3528 of 10000 with 86.82% 	 Time used:  0.22 sec
2023-03-29 21:40:54,140 		3552 of 10000 with 86.71% 	 Time used:  0.22 sec
2023-03-29 21:40:54,359 		3576 of 10000 with 86.69% 	 Time used:  0.22 sec
2023-03-29 21:40:54,579 		3600 of 10000 with 86.75% 	 Time used:  0.22 sec
2023-03-29 21:40:54,798 		3624 of 10000 with 86.75% 	 Time used:  0.22 sec
2023-03-29 21:40:55,018 		3648 of 10000 with 86.76% 	 Time used:  0.22 sec
2023-03-29 21:40:55,238 		3672 of 10000 with 86.74% 	 Time used:  0.22 sec
2023-03-29 21:40:55,457 		3696 of 10000 with 86.74% 	 Time used:  0.22 sec
2023-03-29 21:40:55,677 		3720 of 10000 with 86.72% 	 Time used:  0.22 sec
2023-03-29 21:40:55,897 		3744 of 10000 with 86.67% 	 Time used:  0.22 sec
2023-03-29 21:40:56,116 		3768 of 10000 with 86.70% 	 Time used:  0.22 sec
2023-03-29 21:40:56,336 		3792 of 10000 with 86.71% 	 Time used:  0.22 sec
2023-03-29 21:40:56,556 		3816 of 10000 with 86.69% 	 Time used:  0.22 sec
2023-03-29 21:40:56,775 		3840 of 10000 with 86.69% 	 Time used:  0.22 sec
2023-03-29 21:40:56,995 		3864 of 10000 with 86.75% 	 Time used:  0.22 sec
2023-03-29 21:40:57,215 		3888 of 10000 with 86.73% 	 Time used:  0.22 sec
2023-03-29 21:40:57,434 		3912 of 10000 with 86.76% 	 Time used:  0.22 sec
2023-03-29 21:40:57,654 		3936 of 10000 with 86.79% 	 Time used:  0.22 sec
2023-03-29 21:40:57,874 		3960 of 10000 with 86.74% 	 Time used:  0.22 sec
2023-03-29 21:40:58,093 		3984 of 10000 with 86.75% 	 Time used:  0.22 sec
2023-03-29 21:40:58,313 		4008 of 10000 with 86.75% 	 Time used:  0.22 sec
2023-03-29 21:40:58,532 		4032 of 10000 with 86.73% 	 Time used:  0.22 sec
2023-03-29 21:40:58,752 		4056 of 10000 with 86.74% 	 Time used:  0.22 sec
2023-03-29 21:40:58,972 		4080 of 10000 with 86.72% 	 Time used:  0.22 sec
2023-03-29 21:40:59,191 		4104 of 10000 with 86.74% 	 Time used:  0.22 sec
2023-03-29 21:40:59,411 		4128 of 10000 with 86.72% 	 Time used:  0.22 sec
2023-03-29 21:40:59,631 		4152 of 10000 with 86.71% 	 Time used:  0.22 sec
2023-03-29 21:40:59,850 		4176 of 10000 with 86.66% 	 Time used:  0.22 sec
2023-03-29 21:41:00,070 		4200 of 10000 with 86.67% 	 Time used:  0.22 sec
2023-03-29 21:41:00,289 		4224 of 10000 with 86.70% 	 Time used:  0.22 sec
2023-03-29 21:41:00,509 		4248 of 10000 with 86.68% 	 Time used:  0.22 sec
2023-03-29 21:41:00,729 		4272 of 10000 with 86.59% 	 Time used:  0.22 sec
2023-03-29 21:41:00,948 		4296 of 10000 with 86.59% 	 Time used:  0.22 sec
2023-03-29 21:41:01,168 		4320 of 10000 with 86.64% 	 Time used:  0.22 sec
2023-03-29 21:41:01,388 		4344 of 10000 with 86.67% 	 Time used:  0.22 sec
2023-03-29 21:41:01,608 		4368 of 10000 with 86.74% 	 Time used:  0.22 sec
2023-03-29 21:41:01,828 		4392 of 10000 with 86.75% 	 Time used:  0.22 sec
2023-03-29 21:41:02,048 		4416 of 10000 with 86.73% 	 Time used:  0.22 sec
2023-03-29 21:41:02,267 		4440 of 10000 with 86.73% 	 Time used:  0.22 sec
2023-03-29 21:41:02,487 		4464 of 10000 with 86.74% 	 Time used:  0.22 sec
2023-03-29 21:41:02,707 		4488 of 10000 with 86.76% 	 Time used:  0.22 sec
2023-03-29 21:41:02,926 		4512 of 10000 with 86.77% 	 Time used:  0.22 sec
2023-03-29 21:41:03,146 		4536 of 10000 with 86.79% 	 Time used:  0.22 sec
2023-03-29 21:41:03,365 		4560 of 10000 with 86.82% 	 Time used:  0.22 sec
2023-03-29 21:41:03,585 		4584 of 10000 with 86.87% 	 Time used:  0.22 sec
2023-03-29 21:41:03,805 		4608 of 10000 with 86.87% 	 Time used:  0.22 sec
2023-03-29 21:41:04,024 		4632 of 10000 with 86.92% 	 Time used:  0.22 sec
2023-03-29 21:41:04,244 		4656 of 10000 with 86.88% 	 Time used:  0.22 sec
2023-03-29 21:41:04,463 		4680 of 10000 with 86.82% 	 Time used:  0.22 sec
2023-03-29 21:41:04,683 		4704 of 10000 with 86.82% 	 Time used:  0.22 sec
2023-03-29 21:41:04,903 		4728 of 10000 with 86.82% 	 Time used:  0.22 sec
2023-03-29 21:41:05,122 		4752 of 10000 with 86.81% 	 Time used:  0.22 sec
2023-03-29 21:41:05,342 		4776 of 10000 with 86.85% 	 Time used:  0.22 sec
2023-03-29 21:41:05,561 		4800 of 10000 with 86.88% 	 Time used:  0.22 sec
2023-03-29 21:41:05,781 		4824 of 10000 with 86.88% 	 Time used:  0.22 sec
2023-03-29 21:41:06,000 		4848 of 10000 with 86.82% 	 Time used:  0.22 sec
2023-03-29 21:41:06,220 		4872 of 10000 with 86.84% 	 Time used:  0.22 sec
2023-03-29 21:41:06,440 		4896 of 10000 with 86.87% 	 Time used:  0.22 sec
2023-03-29 21:41:06,659 		4920 of 10000 with 86.85% 	 Time used:  0.22 sec
2023-03-29 21:41:06,879 		4944 of 10000 with 86.85% 	 Time used:  0.22 sec
2023-03-29 21:41:07,098 		4968 of 10000 with 86.88% 	 Time used:  0.22 sec
2023-03-29 21:41:07,318 		4992 of 10000 with 86.92% 	 Time used:  0.22 sec
2023-03-29 21:41:07,538 		5016 of 10000 with 86.90% 	 Time used:  0.22 sec
2023-03-29 21:41:07,757 		5040 of 10000 with 86.87% 	 Time used:  0.22 sec
2023-03-29 21:41:07,977 		5064 of 10000 with 86.91% 	 Time used:  0.22 sec
2023-03-29 21:41:08,196 		5088 of 10000 with 86.89% 	 Time used:  0.22 sec
2023-03-29 21:41:08,416 		5112 of 10000 with 86.87% 	 Time used:  0.22 sec
2023-03-29 21:41:08,635 		5136 of 10000 with 86.88% 	 Time used:  0.22 sec
2023-03-29 21:41:08,855 		5160 of 10000 with 86.88% 	 Time used:  0.22 sec
2023-03-29 21:41:09,075 		5184 of 10000 with 86.82% 	 Time used:  0.22 sec
2023-03-29 21:41:09,294 		5208 of 10000 with 86.83% 	 Time used:  0.22 sec
2023-03-29 21:41:09,514 		5232 of 10000 with 86.85% 	 Time used:  0.22 sec
2023-03-29 21:41:09,733 		5256 of 10000 with 86.83% 	 Time used:  0.22 sec
2023-03-29 21:41:09,953 		5280 of 10000 with 86.80% 	 Time used:  0.22 sec
2023-03-29 21:41:10,173 		5304 of 10000 with 86.80% 	 Time used:  0.22 sec
2023-03-29 21:41:10,392 		5328 of 10000 with 86.79% 	 Time used:  0.22 sec
2023-03-29 21:41:10,612 		5352 of 10000 with 86.77% 	 Time used:  0.22 sec
2023-03-29 21:41:10,832 		5376 of 10000 with 86.83% 	 Time used:  0.22 sec
2023-03-29 21:41:11,051 		5400 of 10000 with 86.89% 	 Time used:  0.22 sec
2023-03-29 21:41:11,271 		5424 of 10000 with 86.91% 	 Time used:  0.22 sec
2023-03-29 21:41:11,491 		5448 of 10000 with 86.89% 	 Time used:  0.22 sec
2023-03-29 21:41:11,710 		5472 of 10000 with 86.84% 	 Time used:  0.22 sec
2023-03-29 21:41:11,930 		5496 of 10000 with 86.88% 	 Time used:  0.22 sec
2023-03-29 21:41:12,150 		5520 of 10000 with 86.83% 	 Time used:  0.22 sec
2023-03-29 21:41:12,370 		5544 of 10000 with 86.81% 	 Time used:  0.22 sec
2023-03-29 21:41:12,589 		5568 of 10000 with 86.80% 	 Time used:  0.22 sec
2023-03-29 21:41:12,809 		5592 of 10000 with 86.77% 	 Time used:  0.22 sec
2023-03-29 21:41:13,028 		5616 of 10000 with 86.73% 	 Time used:  0.22 sec
2023-03-29 21:41:13,248 		5640 of 10000 with 86.76% 	 Time used:  0.22 sec
2023-03-29 21:41:13,468 		5664 of 10000 with 86.76% 	 Time used:  0.22 sec
2023-03-29 21:41:13,687 		5688 of 10000 with 86.74% 	 Time used:  0.22 sec
2023-03-29 21:41:13,907 		5712 of 10000 with 86.75% 	 Time used:  0.22 sec
2023-03-29 21:41:14,126 		5736 of 10000 with 86.79% 	 Time used:  0.22 sec
2023-03-29 21:41:14,346 		5760 of 10000 with 86.82% 	 Time used:  0.22 sec
2023-03-29 21:41:14,566 		5784 of 10000 with 86.84% 	 Time used:  0.22 sec
2023-03-29 21:41:14,785 		5808 of 10000 with 86.85% 	 Time used:  0.22 sec
2023-03-29 21:41:15,005 		5832 of 10000 with 86.85% 	 Time used:  0.22 sec
2023-03-29 21:41:15,225 		5856 of 10000 with 86.85% 	 Time used:  0.22 sec
2023-03-29 21:41:15,444 		5880 of 10000 with 86.90% 	 Time used:  0.22 sec
2023-03-29 21:41:15,664 		5904 of 10000 with 86.91% 	 Time used:  0.22 sec
2023-03-29 21:41:15,883 		5928 of 10000 with 86.96% 	 Time used:  0.22 sec
2023-03-29 21:41:16,103 		5952 of 10000 with 86.96% 	 Time used:  0.22 sec
2023-03-29 21:41:16,323 		5976 of 10000 with 86.93% 	 Time used:  0.22 sec
2023-03-29 21:41:16,542 		6000 of 10000 with 86.93% 	 Time used:  0.22 sec
2023-03-29 21:41:16,762 		6024 of 10000 with 86.95% 	 Time used:  0.22 sec
2023-03-29 21:41:16,982 		6048 of 10000 with 86.94% 	 Time used:  0.22 sec
2023-03-29 21:41:17,201 		6072 of 10000 with 86.92% 	 Time used:  0.22 sec
2023-03-29 21:41:17,421 		6096 of 10000 with 86.94% 	 Time used:  0.22 sec
2023-03-29 21:41:17,640 		6120 of 10000 with 86.94% 	 Time used:  0.22 sec
2023-03-29 21:41:17,860 		6144 of 10000 with 86.95% 	 Time used:  0.22 sec
2023-03-29 21:41:18,080 		6168 of 10000 with 86.93% 	 Time used:  0.22 sec
2023-03-29 21:41:18,299 		6192 of 10000 with 86.93% 	 Time used:  0.22 sec
2023-03-29 21:41:18,519 		6216 of 10000 with 86.94% 	 Time used:  0.22 sec
2023-03-29 21:41:18,738 		6240 of 10000 with 86.94% 	 Time used:  0.22 sec
2023-03-29 21:41:18,958 		6264 of 10000 with 86.89% 	 Time used:  0.22 sec
2023-03-29 21:41:19,178 		6288 of 10000 with 86.90% 	 Time used:  0.22 sec
2023-03-29 21:41:19,397 		6312 of 10000 with 86.91% 	 Time used:  0.22 sec
2023-03-29 21:41:19,617 		6336 of 10000 with 86.93% 	 Time used:  0.22 sec
2023-03-29 21:41:19,836 		6360 of 10000 with 86.97% 	 Time used:  0.22 sec
2023-03-29 21:41:20,056 		6384 of 10000 with 86.98% 	 Time used:  0.22 sec
2023-03-29 21:41:20,275 		6408 of 10000 with 86.97% 	 Time used:  0.22 sec
2023-03-29 21:41:20,495 		6432 of 10000 with 87.00% 	 Time used:  0.22 sec
2023-03-29 21:41:20,715 		6456 of 10000 with 87.00% 	 Time used:  0.22 sec
2023-03-29 21:41:20,934 		6480 of 10000 with 87.01% 	 Time used:  0.22 sec
2023-03-29 21:41:21,154 		6504 of 10000 with 87.01% 	 Time used:  0.22 sec
2023-03-29 21:41:21,375 		6528 of 10000 with 87.04% 	 Time used:  0.22 sec
2023-03-29 21:41:21,595 		6552 of 10000 with 87.03% 	 Time used:  0.22 sec
2023-03-29 21:41:21,814 		6576 of 10000 with 86.97% 	 Time used:  0.22 sec
2023-03-29 21:41:22,034 		6600 of 10000 with 86.97% 	 Time used:  0.22 sec
2023-03-29 21:41:22,254 		6624 of 10000 with 87.00% 	 Time used:  0.22 sec
2023-03-29 21:41:22,473 		6648 of 10000 with 87.02% 	 Time used:  0.22 sec
2023-03-29 21:41:22,693 		6672 of 10000 with 86.98% 	 Time used:  0.22 sec
2023-03-29 21:41:22,912 		6696 of 10000 with 86.96% 	 Time used:  0.22 sec
2023-03-29 21:41:23,132 		6720 of 10000 with 86.95% 	 Time used:  0.22 sec
2023-03-29 21:41:23,352 		6744 of 10000 with 86.95% 	 Time used:  0.22 sec
2023-03-29 21:41:23,571 		6768 of 10000 with 86.95% 	 Time used:  0.22 sec
2023-03-29 21:41:23,791 		6792 of 10000 with 86.97% 	 Time used:  0.22 sec
2023-03-29 21:41:24,010 		6816 of 10000 with 86.97% 	 Time used:  0.22 sec
2023-03-29 21:41:24,230 		6840 of 10000 with 87.00% 	 Time used:  0.22 sec
2023-03-29 21:41:24,449 		6864 of 10000 with 86.96% 	 Time used:  0.22 sec
2023-03-29 21:41:24,669 		6888 of 10000 with 86.96% 	 Time used:  0.22 sec
2023-03-29 21:41:24,889 		6912 of 10000 with 86.94% 	 Time used:  0.22 sec
2023-03-29 21:41:25,108 		6936 of 10000 with 86.92% 	 Time used:  0.22 sec
2023-03-29 21:41:25,328 		6960 of 10000 with 86.94% 	 Time used:  0.22 sec
2023-03-29 21:41:25,547 		6984 of 10000 with 86.96% 	 Time used:  0.22 sec
2023-03-29 21:41:25,767 		7008 of 10000 with 86.91% 	 Time used:  0.22 sec
2023-03-29 21:41:25,987 		7032 of 10000 with 86.87% 	 Time used:  0.22 sec
2023-03-29 21:41:26,206 		7056 of 10000 with 86.89% 	 Time used:  0.22 sec
2023-03-29 21:41:26,426 		7080 of 10000 with 86.91% 	 Time used:  0.22 sec
2023-03-29 21:41:26,646 		7104 of 10000 with 86.92% 	 Time used:  0.22 sec
2023-03-29 21:41:26,865 		7128 of 10000 with 86.92% 	 Time used:  0.22 sec
2023-03-29 21:41:27,085 		7152 of 10000 with 86.93% 	 Time used:  0.22 sec
2023-03-29 21:41:27,305 		7176 of 10000 with 86.96% 	 Time used:  0.22 sec
2023-03-29 21:41:27,524 		7200 of 10000 with 86.92% 	 Time used:  0.22 sec
2023-03-29 21:41:27,744 		7224 of 10000 with 86.95% 	 Time used:  0.22 sec
2023-03-29 21:41:27,964 		7248 of 10000 with 86.93% 	 Time used:  0.22 sec
2023-03-29 21:41:28,183 		7272 of 10000 with 86.91% 	 Time used:  0.22 sec
2023-03-29 21:41:28,403 		7296 of 10000 with 86.94% 	 Time used:  0.22 sec
2023-03-29 21:41:28,623 		7320 of 10000 with 86.95% 	 Time used:  0.22 sec
2023-03-29 21:41:28,842 		7344 of 10000 with 86.96% 	 Time used:  0.22 sec
2023-03-29 21:41:29,062 		7368 of 10000 with 86.98% 	 Time used:  0.22 sec
2023-03-29 21:41:29,282 		7392 of 10000 with 87.00% 	 Time used:  0.22 sec
2023-03-29 21:41:29,501 		7416 of 10000 with 87.01% 	 Time used:  0.22 sec
2023-03-29 21:41:29,721 		7440 of 10000 with 87.04% 	 Time used:  0.22 sec
2023-03-29 21:41:29,940 		7464 of 10000 with 87.03% 	 Time used:  0.22 sec
2023-03-29 21:41:30,160 		7488 of 10000 with 87.06% 	 Time used:  0.22 sec
2023-03-29 21:41:30,380 		7512 of 10000 with 87.09% 	 Time used:  0.22 sec
2023-03-29 21:41:30,599 		7536 of 10000 with 87.09% 	 Time used:  0.22 sec
2023-03-29 21:41:30,819 		7560 of 10000 with 87.10% 	 Time used:  0.22 sec
2023-03-29 21:41:31,039 		7584 of 10000 with 87.13% 	 Time used:  0.22 sec
2023-03-29 21:41:31,258 		7608 of 10000 with 87.15% 	 Time used:  0.22 sec
2023-03-29 21:41:31,478 		7632 of 10000 with 87.17% 	 Time used:  0.22 sec
2023-03-29 21:41:31,697 		7656 of 10000 with 87.17% 	 Time used:  0.22 sec
2023-03-29 21:41:31,917 		7680 of 10000 with 87.19% 	 Time used:  0.22 sec
2023-03-29 21:41:32,137 		7704 of 10000 with 87.21% 	 Time used:  0.22 sec
2023-03-29 21:41:32,356 		7728 of 10000 with 87.22% 	 Time used:  0.22 sec
2023-03-29 21:41:32,576 		7752 of 10000 with 87.24% 	 Time used:  0.22 sec
2023-03-29 21:41:32,795 		7776 of 10000 with 87.23% 	 Time used:  0.22 sec
2023-03-29 21:41:33,015 		7800 of 10000 with 87.24% 	 Time used:  0.22 sec
2023-03-29 21:41:33,235 		7824 of 10000 with 87.23% 	 Time used:  0.22 sec
2023-03-29 21:41:33,454 		7848 of 10000 with 87.22% 	 Time used:  0.22 sec
2023-03-29 21:41:33,674 		7872 of 10000 with 87.22% 	 Time used:  0.22 sec
2023-03-29 21:41:33,893 		7896 of 10000 with 87.20% 	 Time used:  0.22 sec
2023-03-29 21:41:34,113 		7920 of 10000 with 87.18% 	 Time used:  0.22 sec
2023-03-29 21:41:34,333 		7944 of 10000 with 87.21% 	 Time used:  0.22 sec
2023-03-29 21:41:34,552 		7968 of 10000 with 87.20% 	 Time used:  0.22 sec
2023-03-29 21:41:34,772 		7992 of 10000 with 87.16% 	 Time used:  0.22 sec
2023-03-29 21:41:34,993 		8016 of 10000 with 87.14% 	 Time used:  0.22 sec
2023-03-29 21:41:35,212 		8040 of 10000 with 87.14% 	 Time used:  0.22 sec
2023-03-29 21:41:35,432 		8064 of 10000 with 87.14% 	 Time used:  0.22 sec
2023-03-29 21:41:35,652 		8088 of 10000 with 87.12% 	 Time used:  0.22 sec
2023-03-29 21:41:35,871 		8112 of 10000 with 87.13% 	 Time used:  0.22 sec
2023-03-29 21:41:36,092 		8136 of 10000 with 87.14% 	 Time used:  0.22 sec
2023-03-29 21:41:36,311 		8160 of 10000 with 87.10% 	 Time used:  0.22 sec
2023-03-29 21:41:36,531 		8184 of 10000 with 87.12% 	 Time used:  0.22 sec
2023-03-29 21:41:36,750 		8208 of 10000 with 87.13% 	 Time used:  0.22 sec
2023-03-29 21:41:36,970 		8232 of 10000 with 87.15% 	 Time used:  0.22 sec
2023-03-29 21:41:37,190 		8256 of 10000 with 87.16% 	 Time used:  0.22 sec
2023-03-29 21:41:37,409 		8280 of 10000 with 87.15% 	 Time used:  0.22 sec
2023-03-29 21:41:37,629 		8304 of 10000 with 87.13% 	 Time used:  0.22 sec
2023-03-29 21:41:37,848 		8328 of 10000 with 87.13% 	 Time used:  0.22 sec
2023-03-29 21:41:38,068 		8352 of 10000 with 87.15% 	 Time used:  0.22 sec
2023-03-29 21:41:38,289 		8376 of 10000 with 87.18% 	 Time used:  0.22 sec
2023-03-29 21:41:38,509 		8400 of 10000 with 87.19% 	 Time used:  0.22 sec
2023-03-29 21:41:38,729 		8424 of 10000 with 87.22% 	 Time used:  0.22 sec
2023-03-29 21:41:38,948 		8448 of 10000 with 87.24% 	 Time used:  0.22 sec
2023-03-29 21:41:39,168 		8472 of 10000 with 87.19% 	 Time used:  0.22 sec
2023-03-29 21:41:39,388 		8496 of 10000 with 87.22% 	 Time used:  0.22 sec
2023-03-29 21:41:39,607 		8520 of 10000 with 87.23% 	 Time used:  0.22 sec
2023-03-29 21:41:39,827 		8544 of 10000 with 87.20% 	 Time used:  0.22 sec
2023-03-29 21:41:40,046 		8568 of 10000 with 87.22% 	 Time used:  0.22 sec
2023-03-29 21:41:40,266 		8592 of 10000 with 87.22% 	 Time used:  0.22 sec
2023-03-29 21:41:40,485 		8616 of 10000 with 87.22% 	 Time used:  0.22 sec
2023-03-29 21:41:40,705 		8640 of 10000 with 87.21% 	 Time used:  0.22 sec
2023-03-29 21:41:40,925 		8664 of 10000 with 87.22% 	 Time used:  0.22 sec
2023-03-29 21:41:41,144 		8688 of 10000 with 87.22% 	 Time used:  0.22 sec
2023-03-29 21:41:41,364 		8712 of 10000 with 87.21% 	 Time used:  0.22 sec
2023-03-29 21:41:41,583 		8736 of 10000 with 87.17% 	 Time used:  0.22 sec
2023-03-29 21:41:41,803 		8760 of 10000 with 87.13% 	 Time used:  0.22 sec
2023-03-29 21:41:42,022 		8784 of 10000 with 87.12% 	 Time used:  0.22 sec
2023-03-29 21:41:42,242 		8808 of 10000 with 87.15% 	 Time used:  0.22 sec
2023-03-29 21:41:42,462 		8832 of 10000 with 87.17% 	 Time used:  0.22 sec
2023-03-29 21:41:42,681 		8856 of 10000 with 87.17% 	 Time used:  0.22 sec
2023-03-29 21:41:42,901 		8880 of 10000 with 87.18% 	 Time used:  0.22 sec
2023-03-29 21:41:43,121 		8904 of 10000 with 87.21% 	 Time used:  0.22 sec
2023-03-29 21:41:43,341 		8928 of 10000 with 87.19% 	 Time used:  0.22 sec
2023-03-29 21:41:43,560 		8952 of 10000 with 87.18% 	 Time used:  0.22 sec
2023-03-29 21:41:43,780 		8976 of 10000 with 87.18% 	 Time used:  0.22 sec
2023-03-29 21:41:44,000 		9000 of 10000 with 87.21% 	 Time used:  0.22 sec
2023-03-29 21:41:44,220 		9024 of 10000 with 87.22% 	 Time used:  0.22 sec
2023-03-29 21:41:44,439 		9048 of 10000 with 87.22% 	 Time used:  0.22 sec
2023-03-29 21:41:44,659 		9072 of 10000 with 87.21% 	 Time used:  0.22 sec
2023-03-29 21:41:44,879 		9096 of 10000 with 87.17% 	 Time used:  0.22 sec
2023-03-29 21:41:45,098 		9120 of 10000 with 87.19% 	 Time used:  0.22 sec
2023-03-29 21:41:45,318 		9144 of 10000 with 87.18% 	 Time used:  0.22 sec
2023-03-29 21:41:45,538 		9168 of 10000 with 87.16% 	 Time used:  0.22 sec
2023-03-29 21:41:45,757 		9192 of 10000 with 87.15% 	 Time used:  0.22 sec
2023-03-29 21:41:45,977 		9216 of 10000 with 87.14% 	 Time used:  0.22 sec
2023-03-29 21:41:46,197 		9240 of 10000 with 87.13% 	 Time used:  0.22 sec
2023-03-29 21:41:46,416 		9264 of 10000 with 87.12% 	 Time used:  0.22 sec
2023-03-29 21:41:46,636 		9288 of 10000 with 87.13% 	 Time used:  0.22 sec
2023-03-29 21:41:46,856 		9312 of 10000 with 87.13% 	 Time used:  0.22 sec
2023-03-29 21:41:47,075 		9336 of 10000 with 87.13% 	 Time used:  0.22 sec
2023-03-29 21:41:47,295 		9360 of 10000 with 87.12% 	 Time used:  0.22 sec
2023-03-29 21:41:47,514 		9384 of 10000 with 87.14% 	 Time used:  0.22 sec
2023-03-29 21:41:47,734 		9408 of 10000 with 87.14% 	 Time used:  0.22 sec
2023-03-29 21:41:47,954 		9432 of 10000 with 87.17% 	 Time used:  0.22 sec
2023-03-29 21:41:48,173 		9456 of 10000 with 87.13% 	 Time used:  0.22 sec
2023-03-29 21:41:48,393 		9480 of 10000 with 87.16% 	 Time used:  0.22 sec
2023-03-29 21:41:48,612 		9504 of 10000 with 87.15% 	 Time used:  0.22 sec
2023-03-29 21:41:48,832 		9528 of 10000 with 87.16% 	 Time used:  0.22 sec
2023-03-29 21:41:49,052 		9552 of 10000 with 87.16% 	 Time used:  0.22 sec
2023-03-29 21:41:49,271 		9576 of 10000 with 87.17% 	 Time used:  0.22 sec
2023-03-29 21:41:49,491 		9600 of 10000 with 87.15% 	 Time used:  0.22 sec
2023-03-29 21:41:49,711 		9624 of 10000 with 87.14% 	 Time used:  0.22 sec
2023-03-29 21:41:49,930 		9648 of 10000 with 87.15% 	 Time used:  0.22 sec
2023-03-29 21:41:50,150 		9672 of 10000 with 87.14% 	 Time used:  0.22 sec
2023-03-29 21:41:50,369 		9696 of 10000 with 87.12% 	 Time used:  0.22 sec
2023-03-29 21:41:50,589 		9720 of 10000 with 87.14% 	 Time used:  0.22 sec
2023-03-29 21:41:50,809 		9744 of 10000 with 87.13% 	 Time used:  0.22 sec
2023-03-29 21:41:51,028 		9768 of 10000 with 87.13% 	 Time used:  0.22 sec
2023-03-29 21:41:51,248 		9792 of 10000 with 87.14% 	 Time used:  0.22 sec
2023-03-29 21:41:51,467 		9816 of 10000 with 87.16% 	 Time used:  0.22 sec
2023-03-29 21:41:51,687 		9840 of 10000 with 87.18% 	 Time used:  0.22 sec
2023-03-29 21:41:51,907 		9864 of 10000 with 87.21% 	 Time used:  0.22 sec
2023-03-29 21:41:52,126 		9888 of 10000 with 87.21% 	 Time used:  0.22 sec
2023-03-29 21:41:52,346 		9912 of 10000 with 87.21% 	 Time used:  0.22 sec
2023-03-29 21:41:52,565 		9936 of 10000 with 87.23% 	 Time used:  0.22 sec
2023-03-29 21:41:52,785 		9960 of 10000 with 87.21% 	 Time used:  0.22 sec
2023-03-29 21:41:53,004 		9984 of 10000 with 87.19% 	 Time used:  0.22 sec
2023-03-29 21:41:53,155 		10000 of 10000 with 87.20% 	 Time used:  0.15 sec
2023-03-29 21:41:53,155 
2023-03-29 21:41:53,156 			Learning rate: weights:   1.000e-02    
2023-03-29 21:41:53,156 			Last test performance: 87.20%
2023-03-29 21:41:53,156 ----------------
2023-03-29 21:41:57,726   10  =>  0    		Training 486 pattern with 85.83% 	Forward time: 	 4.44 sec
2023-03-29 21:41:57,726 			Loss:    3.261e-01    			Backward time: 	 0.13 sec 
2023-03-29 21:41:57,727 ADAM: Layer 0 -> dw_min:9.9611e-01  dw_max:1.0054e+00 lr:1.0000e-02
2023-03-29 21:41:57,727 ADAM: Layer 1 -> dw_min:9.8873e-01  dw_max:1.0080e+00 lr:1.0000e-02
2023-03-29 21:41:57,727 ADAM: Layer 2 -> dw_min:9.8956e-01  dw_max:1.0106e+00 lr:1.0000e-02
2023-03-29 21:41:57,727 ADAM: Layer 3 -> dw_min:9.9663e-01  dw_max:1.0044e+00 lr:1.0000e-02
2023-03-29 21:41:57,745 			Learning rate: weights:   1.000e-02    
2023-03-29 21:41:57,745 			Last test performance: 87.20%
2023-03-29 21:41:57,745 ----------------
2023-03-29 21:42:02,318   10  =>  1    		Training 486 pattern with 87.50% 	Forward time: 	 4.44 sec
2023-03-29 21:42:02,318 			Loss:    3.172e-01    			Backward time: 	 0.13 sec 
2023-03-29 21:42:02,318 ADAM: Layer 0 -> dw_min:9.9601e-01  dw_max:1.0034e+00 lr:1.0000e-02
2023-03-29 21:42:02,318 ADAM: Layer 1 -> dw_min:9.8813e-01  dw_max:1.0090e+00 lr:1.0000e-02
2023-03-29 21:42:02,319 ADAM: Layer 2 -> dw_min:9.8938e-01  dw_max:1.0090e+00 lr:1.0000e-02
2023-03-29 21:42:02,319 ADAM: Layer 3 -> dw_min:9.9674e-01  dw_max:1.0036e+00 lr:1.0000e-02
2023-03-29 21:42:02,337 			Learning rate: weights:   1.000e-02    
2023-03-29 21:42:02,337 			Last test performance: 87.20%
2023-03-29 21:42:02,337 ----------------
2023-03-29 21:42:06,908   10  =>  2    		Training 486 pattern with 86.88% 	Forward time: 	 4.44 sec
2023-03-29 21:42:06,909 			Loss:    3.090e-01    			Backward time: 	 0.13 sec 
2023-03-29 21:42:06,909 ADAM: Layer 0 -> dw_min:9.9671e-01  dw_max:1.0038e+00 lr:1.0000e-02
2023-03-29 21:42:06,909 ADAM: Layer 1 -> dw_min:9.8858e-01  dw_max:1.0103e+00 lr:1.0000e-02
2023-03-29 21:42:06,909 ADAM: Layer 2 -> dw_min:9.9011e-01  dw_max:1.0103e+00 lr:1.0000e-02
2023-03-29 21:42:06,909 ADAM: Layer 3 -> dw_min:9.9665e-01  dw_max:1.0034e+00 lr:1.0000e-02
2023-03-29 21:42:07,006 			Learning rate: weights:   1.000e-02    
2023-03-29 21:42:07,006 			Last test performance: 87.20%
2023-03-29 21:42:07,006 ----------------
2023-03-29 21:42:11,579   10  =>  3    		Training 486 pattern with 86.04% 	Forward time: 	 4.44 sec
2023-03-29 21:42:11,579 			Loss:    3.235e-01    			Backward time: 	 0.13 sec 
2023-03-29 21:42:11,579 ADAM: Layer 0 -> dw_min:9.9479e-01  dw_max:1.0040e+00 lr:1.0000e-02
2023-03-29 21:42:11,579 ADAM: Layer 1 -> dw_min:9.9078e-01  dw_max:1.0105e+00 lr:1.0000e-02
2023-03-29 21:42:11,579 ADAM: Layer 2 -> dw_min:9.9081e-01  dw_max:1.0079e+00 lr:1.0000e-02
2023-03-29 21:42:11,579 ADAM: Layer 3 -> dw_min:9.9594e-01  dw_max:1.0037e+00 lr:1.0000e-02
2023-03-29 21:42:11,659 			Learning rate: weights:   1.000e-02    
2023-03-29 21:42:11,659 			Last test performance: 87.20%
2023-03-29 21:42:11,659 ----------------
2023-03-29 21:42:16,231   10  =>  4    		Training 486 pattern with 86.04% 	Forward time: 	 4.44 sec
2023-03-29 21:42:16,231 			Loss:    3.090e-01    			Backward time: 	 0.13 sec 
2023-03-29 21:42:16,231 ADAM: Layer 0 -> dw_min:9.9537e-01  dw_max:1.0053e+00 lr:1.0000e-02
2023-03-29 21:42:16,231 ADAM: Layer 1 -> dw_min:9.8989e-01  dw_max:1.0128e+00 lr:1.0000e-02
2023-03-29 21:42:16,231 ADAM: Layer 2 -> dw_min:9.8749e-01  dw_max:1.0107e+00 lr:1.0000e-02
2023-03-29 21:42:16,231 ADAM: Layer 3 -> dw_min:9.9622e-01  dw_max:1.0045e+00 lr:1.0000e-02
2023-03-29 21:42:16,257 			Learning rate: weights:   1.000e-02    
2023-03-29 21:42:16,257 			Last test performance: 87.20%
2023-03-29 21:42:16,257 ----------------
2023-03-29 21:42:20,829   10  =>  5    		Training 486 pattern with 90.62% 	Forward time: 	 4.44 sec
2023-03-29 21:42:20,829 			Loss:    2.382e-01    			Backward time: 	 0.13 sec 
2023-03-29 21:42:20,830 ADAM: Layer 0 -> dw_min:9.9628e-01  dw_max:1.0057e+00 lr:1.0000e-02
2023-03-29 21:42:20,830 ADAM: Layer 1 -> dw_min:9.9129e-01  dw_max:1.0121e+00 lr:1.0000e-02
2023-03-29 21:42:20,830 ADAM: Layer 2 -> dw_min:9.8878e-01  dw_max:1.0095e+00 lr:1.0000e-02
2023-03-29 21:42:20,830 ADAM: Layer 3 -> dw_min:9.9647e-01  dw_max:1.0039e+00 lr:1.0000e-02
2023-03-29 21:42:20,848 			Learning rate: weights:   1.000e-02    
2023-03-29 21:42:20,848 			Last test performance: 87.20%
2023-03-29 21:42:20,848 ----------------
2023-03-29 21:42:25,419   10  =>  6    		Training 486 pattern with 87.71% 	Forward time: 	 4.44 sec
2023-03-29 21:42:25,419 			Loss:    3.100e-01    			Backward time: 	 0.13 sec 
2023-03-29 21:42:25,419 ADAM: Layer 0 -> dw_min:9.9741e-01  dw_max:1.0058e+00 lr:1.0000e-02
2023-03-29 21:42:25,419 ADAM: Layer 1 -> dw_min:9.9147e-01  dw_max:1.0108e+00 lr:1.0000e-02
2023-03-29 21:42:25,419 ADAM: Layer 2 -> dw_min:9.8446e-01  dw_max:1.0127e+00 lr:1.0000e-02
2023-03-29 21:42:25,419 ADAM: Layer 3 -> dw_min:9.9610e-01  dw_max:1.0035e+00 lr:1.0000e-02
2023-03-29 21:42:25,452 			Learning rate: weights:   1.000e-02    
2023-03-29 21:42:25,452 			Last test performance: 87.20%
2023-03-29 21:42:25,452 ----------------
2023-03-29 21:42:30,024   10  =>  7    		Training 486 pattern with 89.38% 	Forward time: 	 4.44 sec
2023-03-29 21:42:30,024 			Loss:    2.567e-01    			Backward time: 	 0.13 sec 
2023-03-29 21:42:30,024 ADAM: Layer 0 -> dw_min:9.9687e-01  dw_max:1.0051e+00 lr:1.0000e-02
2023-03-29 21:42:30,024 ADAM: Layer 1 -> dw_min:9.8824e-01  dw_max:1.0101e+00 lr:1.0000e-02
2023-03-29 21:42:30,024 ADAM: Layer 2 -> dw_min:9.8499e-01  dw_max:1.0121e+00 lr:1.0000e-02
2023-03-29 21:42:30,024 ADAM: Layer 3 -> dw_min:9.9526e-01  dw_max:1.0038e+00 lr:1.0000e-02
2023-03-29 21:42:30,057 			Learning rate: weights:   1.000e-02    
2023-03-29 21:42:30,057 			Last test performance: 87.20%
2023-03-29 21:42:30,057 ----------------
2023-03-29 21:42:34,628   10  =>  8    		Training 486 pattern with 84.38% 	Forward time: 	 4.44 sec
2023-03-29 21:42:34,628 			Loss:    3.679e-01    			Backward time: 	 0.13 sec 
2023-03-29 21:42:34,628 ADAM: Layer 0 -> dw_min:9.9689e-01  dw_max:1.0049e+00 lr:1.0000e-02
2023-03-29 21:42:34,628 ADAM: Layer 1 -> dw_min:9.8850e-01  dw_max:1.0076e+00 lr:1.0000e-02
2023-03-29 21:42:34,628 ADAM: Layer 2 -> dw_min:9.8796e-01  dw_max:1.0115e+00 lr:1.0000e-02
2023-03-29 21:42:34,629 ADAM: Layer 3 -> dw_min:9.9423e-01  dw_max:1.0042e+00 lr:1.0000e-02
2023-03-29 21:42:34,704 			Learning rate: weights:   1.000e-02    
2023-03-29 21:42:34,704 			Last test performance: 87.20%
2023-03-29 21:42:34,704 ----------------
2023-03-29 21:42:39,279   10  =>  9    		Training 486 pattern with 85.62% 	Forward time: 	 4.44 sec
2023-03-29 21:42:39,280 			Loss:    3.392e-01    			Backward time: 	 0.13 sec 
2023-03-29 21:42:39,280 ADAM: Layer 0 -> dw_min:9.9650e-01  dw_max:1.0039e+00 lr:1.0000e-02
2023-03-29 21:42:39,280 ADAM: Layer 1 -> dw_min:9.8953e-01  dw_max:1.0078e+00 lr:1.0000e-02
2023-03-29 21:42:39,280 ADAM: Layer 2 -> dw_min:9.8743e-01  dw_max:1.0112e+00 lr:1.0000e-02
2023-03-29 21:42:39,280 ADAM: Layer 3 -> dw_min:9.9482e-01  dw_max:1.0039e+00 lr:1.0000e-02
2023-03-29 21:42:39,299 			Learning rate: weights:   1.000e-02    
2023-03-29 21:42:39,300 			Last test performance: 87.20%
2023-03-29 21:42:39,300 ----------------
2023-03-29 21:42:43,873   10  =>  10   		Training 486 pattern with 88.54% 	Forward time: 	 4.44 sec
2023-03-29 21:42:43,873 			Loss:    2.998e-01    			Backward time: 	 0.13 sec 
2023-03-29 21:42:43,874 ADAM: Layer 0 -> dw_min:9.9593e-01  dw_max:1.0035e+00 lr:1.0000e-02
2023-03-29 21:42:43,874 ADAM: Layer 1 -> dw_min:9.8939e-01  dw_max:1.0072e+00 lr:1.0000e-02
2023-03-29 21:42:43,874 ADAM: Layer 2 -> dw_min:9.8844e-01  dw_max:1.0098e+00 lr:1.0000e-02
2023-03-29 21:42:43,874 ADAM: Layer 3 -> dw_min:9.9512e-01  dw_max:1.0037e+00 lr:1.0000e-02
2023-03-29 21:42:43,951 			Learning rate: weights:   1.000e-02    
2023-03-29 21:42:43,951 			Last test performance: 87.20%
2023-03-29 21:42:43,951 ----------------
2023-03-29 21:42:48,522   10  =>  11   		Training 486 pattern with 88.33% 	Forward time: 	 4.44 sec
2023-03-29 21:42:48,523 			Loss:    2.461e-01    			Backward time: 	 0.13 sec 
2023-03-29 21:42:48,523 ADAM: Layer 0 -> dw_min:9.9580e-01  dw_max:1.0031e+00 lr:1.0000e-02
2023-03-29 21:42:48,523 ADAM: Layer 1 -> dw_min:9.8800e-01  dw_max:1.0083e+00 lr:1.0000e-02
2023-03-29 21:42:48,523 ADAM: Layer 2 -> dw_min:9.8792e-01  dw_max:1.0113e+00 lr:1.0000e-02
2023-03-29 21:42:48,523 ADAM: Layer 3 -> dw_min:9.9607e-01  dw_max:1.0036e+00 lr:1.0000e-02
2023-03-29 21:42:48,541 			Learning rate: weights:   1.000e-02    
2023-03-29 21:42:48,541 			Last test performance: 87.20%
2023-03-29 21:42:48,541 ----------------
2023-03-29 21:42:53,113   10  =>  12   		Training 486 pattern with 87.50% 	Forward time: 	 4.44 sec
2023-03-29 21:42:53,113 			Loss:    2.918e-01    			Backward time: 	 0.13 sec 
2023-03-29 21:42:53,113 ADAM: Layer 0 -> dw_min:9.9668e-01  dw_max:1.0028e+00 lr:1.0000e-02
2023-03-29 21:42:53,113 ADAM: Layer 1 -> dw_min:9.9086e-01  dw_max:1.0094e+00 lr:1.0000e-02
2023-03-29 21:42:53,113 ADAM: Layer 2 -> dw_min:9.8839e-01  dw_max:1.0106e+00 lr:1.0000e-02
2023-03-29 21:42:53,114 ADAM: Layer 3 -> dw_min:9.9596e-01  dw_max:1.0039e+00 lr:1.0000e-02
2023-03-29 21:42:53,129 			Learning rate: weights:   1.000e-02    
2023-03-29 21:42:53,129 			Last test performance: 87.20%
2023-03-29 21:42:53,129 ----------------
2023-03-29 21:42:57,701   10  =>  13   		Training 486 pattern with 87.29% 	Forward time: 	 4.44 sec
2023-03-29 21:42:57,701 			Loss:    2.844e-01    			Backward time: 	 0.13 sec 
2023-03-29 21:42:57,701 ADAM: Layer 0 -> dw_min:9.9580e-01  dw_max:1.0027e+00 lr:1.0000e-02
2023-03-29 21:42:57,701 ADAM: Layer 1 -> dw_min:9.8982e-01  dw_max:1.0095e+00 lr:1.0000e-02
2023-03-29 21:42:57,701 ADAM: Layer 2 -> dw_min:9.8851e-01  dw_max:1.0097e+00 lr:1.0000e-02
2023-03-29 21:42:57,701 ADAM: Layer 3 -> dw_min:9.9687e-01  dw_max:1.0039e+00 lr:1.0000e-02
2023-03-29 21:42:57,721 			Learning rate: weights:   1.000e-02    
2023-03-29 21:42:57,721 			Last test performance: 87.20%
2023-03-29 21:42:57,721 ----------------
2023-03-29 21:43:02,294   10  =>  14   		Training 486 pattern with 84.58% 	Forward time: 	 4.44 sec
2023-03-29 21:43:02,294 			Loss:    3.363e-01    			Backward time: 	 0.13 sec 
2023-03-29 21:43:02,294 ADAM: Layer 0 -> dw_min:9.9493e-01  dw_max:1.0041e+00 lr:1.0000e-02
2023-03-29 21:43:02,294 ADAM: Layer 1 -> dw_min:9.8967e-01  dw_max:1.0067e+00 lr:1.0000e-02
2023-03-29 21:43:02,294 ADAM: Layer 2 -> dw_min:9.8854e-01  dw_max:1.0086e+00 lr:1.0000e-02
2023-03-29 21:43:02,295 ADAM: Layer 3 -> dw_min:9.9674e-01  dw_max:1.0032e+00 lr:1.0000e-02
2023-03-29 21:43:02,394 			Learning rate: weights:   1.000e-02    
2023-03-29 21:43:02,394 			Last test performance: 87.20%
2023-03-29 21:43:02,394 ----------------
2023-03-29 21:43:06,966   10  =>  15   		Training 486 pattern with 85.00% 	Forward time: 	 4.44 sec
2023-03-29 21:43:06,966 			Loss:    3.254e-01    			Backward time: 	 0.13 sec 
2023-03-29 21:43:06,966 ADAM: Layer 0 -> dw_min:9.9479e-01  dw_max:1.0042e+00 lr:1.0000e-02
2023-03-29 21:43:06,966 ADAM: Layer 1 -> dw_min:9.8782e-01  dw_max:1.0058e+00 lr:1.0000e-02
2023-03-29 21:43:06,966 ADAM: Layer 2 -> dw_min:9.8956e-01  dw_max:1.0091e+00 lr:1.0000e-02
2023-03-29 21:43:06,966 ADAM: Layer 3 -> dw_min:9.9635e-01  dw_max:1.0033e+00 lr:1.0000e-02
2023-03-29 21:43:07,037 			Learning rate: weights:   1.000e-02    
2023-03-29 21:43:07,037 			Last test performance: 87.20%
2023-03-29 21:43:07,037 ----------------
2023-03-29 21:43:11,608   10  =>  16   		Training 486 pattern with 88.75% 	Forward time: 	 4.44 sec
2023-03-29 21:43:11,608 			Loss:    2.473e-01    			Backward time: 	 0.13 sec 
2023-03-29 21:43:11,608 ADAM: Layer 0 -> dw_min:9.9389e-01  dw_max:1.0031e+00 lr:1.0000e-02
2023-03-29 21:43:11,608 ADAM: Layer 1 -> dw_min:9.8725e-01  dw_max:1.0059e+00 lr:1.0000e-02
2023-03-29 21:43:11,609 ADAM: Layer 2 -> dw_min:9.9068e-01  dw_max:1.0102e+00 lr:1.0000e-02
2023-03-29 21:43:11,609 ADAM: Layer 3 -> dw_min:9.9727e-01  dw_max:1.0030e+00 lr:1.0000e-02
2023-03-29 21:43:11,683 			Learning rate: weights:   1.000e-02    
2023-03-29 21:43:11,683 			Last test performance: 87.20%
2023-03-29 21:43:11,684 ----------------
2023-03-29 21:43:16,255   10  =>  17   		Training 486 pattern with 84.17% 	Forward time: 	 4.44 sec
2023-03-29 21:43:16,255 			Loss:    3.497e-01    			Backward time: 	 0.13 sec 
2023-03-29 21:43:16,255 ADAM: Layer 0 -> dw_min:9.9566e-01  dw_max:1.0032e+00 lr:1.0000e-02
2023-03-29 21:43:16,255 ADAM: Layer 1 -> dw_min:9.8672e-01  dw_max:1.0069e+00 lr:1.0000e-02
2023-03-29 21:43:16,255 ADAM: Layer 2 -> dw_min:9.8797e-01  dw_max:1.0094e+00 lr:1.0000e-02
2023-03-29 21:43:16,256 ADAM: Layer 3 -> dw_min:9.9693e-01  dw_max:1.0026e+00 lr:1.0000e-02
2023-03-29 21:43:16,281 			Learning rate: weights:   1.000e-02    
2023-03-29 21:43:16,281 			Last test performance: 87.20%
2023-03-29 21:43:16,281 ----------------
2023-03-29 21:43:20,852   10  =>  18   		Training 486 pattern with 89.38% 	Forward time: 	 4.44 sec
2023-03-29 21:43:20,852 			Loss:    2.722e-01    			Backward time: 	 0.13 sec 
2023-03-29 21:43:20,853 ADAM: Layer 0 -> dw_min:9.9683e-01  dw_max:1.0043e+00 lr:1.0000e-02
2023-03-29 21:43:20,853 ADAM: Layer 1 -> dw_min:9.8827e-01  dw_max:1.0072e+00 lr:1.0000e-02
2023-03-29 21:43:20,853 ADAM: Layer 2 -> dw_min:9.9056e-01  dw_max:1.0092e+00 lr:1.0000e-02
2023-03-29 21:43:20,853 ADAM: Layer 3 -> dw_min:9.9709e-01  dw_max:1.0028e+00 lr:1.0000e-02
2023-03-29 21:43:20,874 			Learning rate: weights:   1.000e-02    
2023-03-29 21:43:20,874 			Last test performance: 87.20%
2023-03-29 21:43:20,874 ----------------
2023-03-29 21:43:25,446   10  =>  19   		Training 486 pattern with 86.25% 	Forward time: 	 4.44 sec
2023-03-29 21:43:25,446 			Loss:    3.162e-01    			Backward time: 	 0.13 sec 
2023-03-29 21:43:25,447 ADAM: Layer 0 -> dw_min:9.9646e-01  dw_max:1.0054e+00 lr:1.0000e-02
2023-03-29 21:43:25,447 ADAM: Layer 1 -> dw_min:9.8913e-01  dw_max:1.0102e+00 lr:1.0000e-02
2023-03-29 21:43:25,447 ADAM: Layer 2 -> dw_min:9.9155e-01  dw_max:1.0084e+00 lr:1.0000e-02
2023-03-29 21:43:25,447 ADAM: Layer 3 -> dw_min:9.9694e-01  dw_max:1.0043e+00 lr:1.0000e-02
2023-03-29 21:43:25,466 			Learning rate: weights:   1.000e-02    
2023-03-29 21:43:25,466 			Last test performance: 87.20%
2023-03-29 21:43:25,466 ----------------
2023-03-29 21:43:30,037   10  =>  20   		Training 486 pattern with 85.21% 	Forward time: 	 4.44 sec
2023-03-29 21:43:30,037 			Loss:    3.389e-01    			Backward time: 	 0.13 sec 
2023-03-29 21:43:30,037 ADAM: Layer 0 -> dw_min:9.9588e-01  dw_max:1.0069e+00 lr:1.0000e-02
2023-03-29 21:43:30,037 ADAM: Layer 1 -> dw_min:9.8937e-01  dw_max:1.0108e+00 lr:1.0000e-02
2023-03-29 21:43:30,038 ADAM: Layer 2 -> dw_min:9.9037e-01  dw_max:1.0082e+00 lr:1.0000e-02
2023-03-29 21:43:30,038 ADAM: Layer 3 -> dw_min:9.9689e-01  dw_max:1.0031e+00 lr:1.0000e-02
2023-03-29 21:43:30,114 			Learning rate: weights:   1.000e-02    
2023-03-29 21:43:30,114 			Last test performance: 87.20%
2023-03-29 21:43:30,114 ----------------
2023-03-29 21:43:34,685   10  =>  21   		Training 486 pattern with 88.75% 	Forward time: 	 4.44 sec
2023-03-29 21:43:34,685 			Loss:    2.879e-01    			Backward time: 	 0.13 sec 
2023-03-29 21:43:34,685 ADAM: Layer 0 -> dw_min:9.9564e-01  dw_max:1.0071e+00 lr:1.0000e-02
2023-03-29 21:43:34,685 ADAM: Layer 1 -> dw_min:9.9070e-01  dw_max:1.0073e+00 lr:1.0000e-02
2023-03-29 21:43:34,685 ADAM: Layer 2 -> dw_min:9.9056e-01  dw_max:1.0118e+00 lr:1.0000e-02
2023-03-29 21:43:34,685 ADAM: Layer 3 -> dw_min:9.9740e-01  dw_max:1.0030e+00 lr:1.0000e-02
2023-03-29 21:43:34,763 			Learning rate: weights:   1.000e-02    
2023-03-29 21:43:34,763 			Last test performance: 87.20%
2023-03-29 21:43:34,763 ----------------
2023-03-29 21:43:39,337   10  =>  22   		Training 486 pattern with 85.00% 	Forward time: 	 4.44 sec
2023-03-29 21:43:39,337 			Loss:    3.372e-01    			Backward time: 	 0.13 sec 
2023-03-29 21:43:39,338 ADAM: Layer 0 -> dw_min:9.9477e-01  dw_max:1.0080e+00 lr:1.0000e-02
2023-03-29 21:43:39,338 ADAM: Layer 1 -> dw_min:9.8976e-01  dw_max:1.0069e+00 lr:1.0000e-02
2023-03-29 21:43:39,338 ADAM: Layer 2 -> dw_min:9.8855e-01  dw_max:1.0124e+00 lr:1.0000e-02
2023-03-29 21:43:39,338 ADAM: Layer 3 -> dw_min:9.9630e-01  dw_max:1.0047e+00 lr:1.0000e-02
2023-03-29 21:43:39,495 			Learning rate: weights:   1.000e-02    
2023-03-29 21:43:39,495 			Last test performance: 87.20%
2023-03-29 21:43:39,495 ----------------
2023-03-29 21:43:44,068   10  =>  23   		Training 486 pattern with 86.46% 	Forward time: 	 4.44 sec
2023-03-29 21:43:44,068 			Loss:    2.837e-01    			Backward time: 	 0.13 sec 
2023-03-29 21:43:44,069 ADAM: Layer 0 -> dw_min:9.9509e-01  dw_max:1.0076e+00 lr:1.0000e-02
2023-03-29 21:43:44,069 ADAM: Layer 1 -> dw_min:9.8994e-01  dw_max:1.0070e+00 lr:1.0000e-02
2023-03-29 21:43:44,069 ADAM: Layer 2 -> dw_min:9.8924e-01  dw_max:1.0111e+00 lr:1.0000e-02
2023-03-29 21:43:44,069 ADAM: Layer 3 -> dw_min:9.9652e-01  dw_max:1.0048e+00 lr:1.0000e-02
2023-03-29 21:43:44,086 			Learning rate: weights:   1.000e-02    
2023-03-29 21:43:44,086 			Last test performance: 87.20%
2023-03-29 21:43:44,086 ----------------
2023-03-29 21:43:48,657   10  =>  24   		Training 486 pattern with 86.25% 	Forward time: 	 4.44 sec
2023-03-29 21:43:48,657 			Loss:    3.105e-01    			Backward time: 	 0.13 sec 
2023-03-29 21:43:48,657 ADAM: Layer 0 -> dw_min:9.9441e-01  dw_max:1.0068e+00 lr:1.0000e-02
2023-03-29 21:43:48,658 ADAM: Layer 1 -> dw_min:9.8913e-01  dw_max:1.0070e+00 lr:1.0000e-02
2023-03-29 21:43:48,658 ADAM: Layer 2 -> dw_min:9.8934e-01  dw_max:1.0133e+00 lr:1.0000e-02
2023-03-29 21:43:48,658 ADAM: Layer 3 -> dw_min:9.9628e-01  dw_max:1.0041e+00 lr:1.0000e-02
2023-03-29 21:43:48,788 			Learning rate: weights:   1.000e-02    
2023-03-29 21:43:48,788 			Last test performance: 87.20%
2023-03-29 21:43:48,788 ----------------
2023-03-29 21:43:53,359   10  =>  25   		Training 486 pattern with 85.21% 	Forward time: 	 4.44 sec
2023-03-29 21:43:53,359 			Loss:    3.380e-01    			Backward time: 	 0.13 sec 
2023-03-29 21:43:53,360 ADAM: Layer 0 -> dw_min:9.9483e-01  dw_max:1.0052e+00 lr:1.0000e-02
2023-03-29 21:43:53,360 ADAM: Layer 1 -> dw_min:9.9018e-01  dw_max:1.0072e+00 lr:1.0000e-02
2023-03-29 21:43:53,360 ADAM: Layer 2 -> dw_min:9.8995e-01  dw_max:1.0118e+00 lr:1.0000e-02
2023-03-29 21:43:53,360 ADAM: Layer 3 -> dw_min:9.9603e-01  dw_max:1.0040e+00 lr:1.0000e-02
2023-03-29 21:43:53,437 			Learning rate: weights:   1.000e-02    
2023-03-29 21:43:53,437 			Last test performance: 87.20%
2023-03-29 21:43:53,437 ----------------
2023-03-29 21:43:58,009   10  =>  26   		Training 486 pattern with 86.88% 	Forward time: 	 4.44 sec
2023-03-29 21:43:58,009 			Loss:    3.020e-01    			Backward time: 	 0.13 sec 
2023-03-29 21:43:58,009 ADAM: Layer 0 -> dw_min:9.9557e-01  dw_max:1.0055e+00 lr:1.0000e-02
2023-03-29 21:43:58,009 ADAM: Layer 1 -> dw_min:9.9111e-01  dw_max:1.0111e+00 lr:1.0000e-02
2023-03-29 21:43:58,009 ADAM: Layer 2 -> dw_min:9.9087e-01  dw_max:1.0106e+00 lr:1.0000e-02
2023-03-29 21:43:58,010 ADAM: Layer 3 -> dw_min:9.9649e-01  dw_max:1.0037e+00 lr:1.0000e-02
2023-03-29 21:43:58,136 			Learning rate: weights:   1.000e-02    
2023-03-29 21:43:58,136 			Last test performance: 87.20%
2023-03-29 21:43:58,136 ----------------
2023-03-29 21:44:02,710   10  =>  27   		Training 486 pattern with 86.04% 	Forward time: 	 4.44 sec
2023-03-29 21:44:02,710 			Loss:    3.211e-01    			Backward time: 	 0.13 sec 
2023-03-29 21:44:02,710 ADAM: Layer 0 -> dw_min:9.9566e-01  dw_max:1.0051e+00 lr:1.0000e-02
2023-03-29 21:44:02,710 ADAM: Layer 1 -> dw_min:9.9103e-01  dw_max:1.0090e+00 lr:1.0000e-02
2023-03-29 21:44:02,710 ADAM: Layer 2 -> dw_min:9.9027e-01  dw_max:1.0092e+00 lr:1.0000e-02
2023-03-29 21:44:02,710 ADAM: Layer 3 -> dw_min:9.9633e-01  dw_max:1.0044e+00 lr:1.0000e-02
2023-03-29 21:44:02,732 			Learning rate: weights:   1.000e-02    
2023-03-29 21:44:02,732 			Last test performance: 87.20%
2023-03-29 21:44:02,732 ----------------
2023-03-29 21:44:07,303   10  =>  28   		Training 486 pattern with 86.25% 	Forward time: 	 4.44 sec
2023-03-29 21:44:07,303 			Loss:    3.255e-01    			Backward time: 	 0.13 sec 
2023-03-29 21:44:07,303 ADAM: Layer 0 -> dw_min:9.9508e-01  dw_max:1.0048e+00 lr:1.0000e-02
2023-03-29 21:44:07,303 ADAM: Layer 1 -> dw_min:9.8915e-01  dw_max:1.0067e+00 lr:1.0000e-02
2023-03-29 21:44:07,304 ADAM: Layer 2 -> dw_min:9.8952e-01  dw_max:1.0099e+00 lr:1.0000e-02
2023-03-29 21:44:07,304 ADAM: Layer 3 -> dw_min:9.9658e-01  dw_max:1.0041e+00 lr:1.0000e-02
2023-03-29 21:44:07,330 			Learning rate: weights:   1.000e-02    
2023-03-29 21:44:07,330 			Last test performance: 87.20%
2023-03-29 21:44:07,330 ----------------
2023-03-29 21:44:11,900   10  =>  29   		Training 486 pattern with 86.25% 	Forward time: 	 4.44 sec
2023-03-29 21:44:11,900 			Loss:    3.124e-01    			Backward time: 	 0.13 sec 
2023-03-29 21:44:11,901 ADAM: Layer 0 -> dw_min:9.9424e-01  dw_max:1.0047e+00 lr:1.0000e-02
2023-03-29 21:44:11,901 ADAM: Layer 1 -> dw_min:9.8820e-01  dw_max:1.0070e+00 lr:1.0000e-02
2023-03-29 21:44:11,901 ADAM: Layer 2 -> dw_min:9.9008e-01  dw_max:1.0121e+00 lr:1.0000e-02
2023-03-29 21:44:11,901 ADAM: Layer 3 -> dw_min:9.9638e-01  dw_max:1.0038e+00 lr:1.0000e-02
2023-03-29 21:44:11,927 			Learning rate: weights:   1.000e-02    
2023-03-29 21:44:11,927 			Last test performance: 87.20%
2023-03-29 21:44:11,927 ----------------
2023-03-29 21:44:16,497   10  =>  30   		Training 486 pattern with 88.75% 	Forward time: 	 4.44 sec
2023-03-29 21:44:16,497 			Loss:    2.627e-01    			Backward time: 	 0.13 sec 
2023-03-29 21:44:16,498 ADAM: Layer 0 -> dw_min:9.9359e-01  dw_max:1.0048e+00 lr:1.0000e-02
2023-03-29 21:44:16,498 ADAM: Layer 1 -> dw_min:9.9028e-01  dw_max:1.0071e+00 lr:1.0000e-02
2023-03-29 21:44:16,498 ADAM: Layer 2 -> dw_min:9.9055e-01  dw_max:1.0117e+00 lr:1.0000e-02
2023-03-29 21:44:16,498 ADAM: Layer 3 -> dw_min:9.9587e-01  dw_max:1.0035e+00 lr:1.0000e-02
2023-03-29 21:44:16,549 			Learning rate: weights:   1.000e-02    
2023-03-29 21:44:16,549 			Last test performance: 87.20%
2023-03-29 21:44:16,549 ----------------
2023-03-29 21:44:21,119   10  =>  31   		Training 486 pattern with 88.75% 	Forward time: 	 4.44 sec
2023-03-29 21:44:21,119 			Loss:    2.573e-01    			Backward time: 	 0.13 sec 
2023-03-29 21:44:21,119 ADAM: Layer 0 -> dw_min:9.9382e-01  dw_max:1.0048e+00 lr:1.0000e-02
2023-03-29 21:44:21,120 ADAM: Layer 1 -> dw_min:9.8996e-01  dw_max:1.0069e+00 lr:1.0000e-02
2023-03-29 21:44:21,120 ADAM: Layer 2 -> dw_min:9.9018e-01  dw_max:1.0104e+00 lr:1.0000e-02
2023-03-29 21:44:21,120 ADAM: Layer 3 -> dw_min:9.9578e-01  dw_max:1.0035e+00 lr:1.0000e-02
2023-03-29 21:44:21,187 			Learning rate: weights:   1.000e-02    
2023-03-29 21:44:21,187 			Last test performance: 87.20%
2023-03-29 21:44:21,188 ----------------
2023-03-29 21:44:25,760   10  =>  32   		Training 486 pattern with 83.96% 	Forward time: 	 4.44 sec
2023-03-29 21:44:25,760 			Loss:    3.234e-01    			Backward time: 	 0.13 sec 
2023-03-29 21:44:25,760 ADAM: Layer 0 -> dw_min:9.9572e-01  dw_max:1.0054e+00 lr:1.0000e-02
2023-03-29 21:44:25,761 ADAM: Layer 1 -> dw_min:9.9095e-01  dw_max:1.0067e+00 lr:1.0000e-02
2023-03-29 21:44:25,761 ADAM: Layer 2 -> dw_min:9.8804e-01  dw_max:1.0119e+00 lr:1.0000e-02
2023-03-29 21:44:25,761 ADAM: Layer 3 -> dw_min:9.9555e-01  dw_max:1.0034e+00 lr:1.0000e-02
2023-03-29 21:44:25,786 			Learning rate: weights:   1.000e-02    
2023-03-29 21:44:25,786 			Last test performance: 87.20%
2023-03-29 21:44:25,787 ----------------
2023-03-29 21:44:30,358   10  =>  33   		Training 486 pattern with 85.21% 	Forward time: 	 4.44 sec
2023-03-29 21:44:30,358 			Loss:    3.141e-01    			Backward time: 	 0.13 sec 
2023-03-29 21:44:30,358 ADAM: Layer 0 -> dw_min:9.9587e-01  dw_max:1.0051e+00 lr:1.0000e-02
2023-03-29 21:44:30,358 ADAM: Layer 1 -> dw_min:9.9157e-01  dw_max:1.0072e+00 lr:1.0000e-02
2023-03-29 21:44:30,358 ADAM: Layer 2 -> dw_min:9.8677e-01  dw_max:1.0127e+00 lr:1.0000e-02
2023-03-29 21:44:30,359 ADAM: Layer 3 -> dw_min:9.9669e-01  dw_max:1.0044e+00 lr:1.0000e-02
2023-03-29 21:44:30,375 			Learning rate: weights:   1.000e-02    
2023-03-29 21:44:30,375 			Last test performance: 87.20%
2023-03-29 21:44:30,375 ----------------
2023-03-29 21:44:34,946   10  =>  34   		Training 486 pattern with 87.08% 	Forward time: 	 4.44 sec
2023-03-29 21:44:34,946 			Loss:    3.005e-01    			Backward time: 	 0.13 sec 
2023-03-29 21:44:34,947 ADAM: Layer 0 -> dw_min:9.9552e-01  dw_max:1.0039e+00 lr:1.0000e-02
2023-03-29 21:44:34,947 ADAM: Layer 1 -> dw_min:9.9036e-01  dw_max:1.0068e+00 lr:1.0000e-02
2023-03-29 21:44:34,947 ADAM: Layer 2 -> dw_min:9.8405e-01  dw_max:1.0126e+00 lr:1.0000e-02
2023-03-29 21:44:34,947 ADAM: Layer 3 -> dw_min:9.9676e-01  dw_max:1.0045e+00 lr:1.0000e-02
2023-03-29 21:44:35,023 			Learning rate: weights:   1.000e-02    
2023-03-29 21:44:35,023 			Last test performance: 87.20%
2023-03-29 21:44:35,023 ----------------
2023-03-29 21:44:39,598   10  =>  35   		Training 486 pattern with 87.50% 	Forward time: 	 4.44 sec
2023-03-29 21:44:39,598 			Loss:    2.736e-01    			Backward time: 	 0.13 sec 
2023-03-29 21:44:39,598 ADAM: Layer 0 -> dw_min:9.9551e-01  dw_max:1.0036e+00 lr:1.0000e-02
2023-03-29 21:44:39,598 ADAM: Layer 1 -> dw_min:9.9139e-01  dw_max:1.0058e+00 lr:1.0000e-02
2023-03-29 21:44:39,599 ADAM: Layer 2 -> dw_min:9.8490e-01  dw_max:1.0119e+00 lr:1.0000e-02
2023-03-29 21:44:39,599 ADAM: Layer 3 -> dw_min:9.9622e-01  dw_max:1.0042e+00 lr:1.0000e-02
2023-03-29 21:44:39,677 			Learning rate: weights:   1.000e-02    
2023-03-29 21:44:39,677 			Last test performance: 87.20%
2023-03-29 21:44:39,677 ----------------
2023-03-29 21:44:44,249   10  =>  36   		Training 486 pattern with 82.50% 	Forward time: 	 4.44 sec
2023-03-29 21:44:44,249 			Loss:    3.786e-01    			Backward time: 	 0.13 sec 
2023-03-29 21:44:44,249 ADAM: Layer 0 -> dw_min:9.9589e-01  dw_max:1.0037e+00 lr:1.0000e-02
2023-03-29 21:44:44,250 ADAM: Layer 1 -> dw_min:9.9167e-01  dw_max:1.0070e+00 lr:1.0000e-02
2023-03-29 21:44:44,250 ADAM: Layer 2 -> dw_min:9.8342e-01  dw_max:1.0114e+00 lr:1.0000e-02
2023-03-29 21:44:44,250 ADAM: Layer 3 -> dw_min:9.9639e-01  dw_max:1.0044e+00 lr:1.0000e-02
2023-03-29 21:44:44,269 			Learning rate: weights:   1.000e-02    
2023-03-29 21:44:44,269 			Last test performance: 87.20%
2023-03-29 21:44:44,269 ----------------
2023-03-29 21:44:48,841   10  =>  37   		Training 486 pattern with 86.46% 	Forward time: 	 4.44 sec
2023-03-29 21:44:48,841 			Loss:    3.060e-01    			Backward time: 	 0.13 sec 
2023-03-29 21:44:48,841 ADAM: Layer 0 -> dw_min:9.9580e-01  dw_max:1.0039e+00 lr:1.0000e-02
2023-03-29 21:44:48,841 ADAM: Layer 1 -> dw_min:9.9152e-01  dw_max:1.0073e+00 lr:1.0000e-02
2023-03-29 21:44:48,842 ADAM: Layer 2 -> dw_min:9.8221e-01  dw_max:1.0112e+00 lr:1.0000e-02
2023-03-29 21:44:48,842 ADAM: Layer 3 -> dw_min:9.9561e-01  dw_max:1.0046e+00 lr:1.0000e-02
2023-03-29 21:44:48,893 			Learning rate: weights:   1.000e-02    
2023-03-29 21:44:48,893 			Last test performance: 87.20%
2023-03-29 21:44:48,893 ----------------
2023-03-29 21:44:53,465   10  =>  38   		Training 486 pattern with 87.08% 	Forward time: 	 4.44 sec
2023-03-29 21:44:53,465 			Loss:    2.996e-01    			Backward time: 	 0.13 sec 
2023-03-29 21:44:53,465 ADAM: Layer 0 -> dw_min:9.9583e-01  dw_max:1.0038e+00 lr:1.0000e-02
2023-03-29 21:44:53,465 ADAM: Layer 1 -> dw_min:9.9302e-01  dw_max:1.0076e+00 lr:1.0000e-02
2023-03-29 21:44:53,465 ADAM: Layer 2 -> dw_min:9.8302e-01  dw_max:1.0098e+00 lr:1.0000e-02
2023-03-29 21:44:53,465 ADAM: Layer 3 -> dw_min:9.9605e-01  dw_max:1.0059e+00 lr:1.0000e-02
2023-03-29 21:44:53,564 			Learning rate: weights:   1.000e-02    
2023-03-29 21:44:53,564 			Last test performance: 87.20%
2023-03-29 21:44:53,564 ----------------
2023-03-29 21:44:58,136   10  =>  39   		Training 486 pattern with 86.46% 	Forward time: 	 4.44 sec
2023-03-29 21:44:58,136 			Loss:    3.376e-01    			Backward time: 	 0.13 sec 
2023-03-29 21:44:58,136 ADAM: Layer 0 -> dw_min:9.9542e-01  dw_max:1.0059e+00 lr:1.0000e-02
2023-03-29 21:44:58,136 ADAM: Layer 1 -> dw_min:9.9103e-01  dw_max:1.0081e+00 lr:1.0000e-02
2023-03-29 21:44:58,136 ADAM: Layer 2 -> dw_min:9.8498e-01  dw_max:1.0094e+00 lr:1.0000e-02
2023-03-29 21:44:58,137 ADAM: Layer 3 -> dw_min:9.9598e-01  dw_max:1.0051e+00 lr:1.0000e-02
2023-03-29 21:44:58,157 			Learning rate: weights:   1.000e-02    
2023-03-29 21:44:58,157 			Last test performance: 87.20%
2023-03-29 21:44:58,157 ----------------
2023-03-29 21:45:02,731   10  =>  40   		Training 486 pattern with 85.21% 	Forward time: 	 4.44 sec
2023-03-29 21:45:02,731 			Loss:    3.063e-01    			Backward time: 	 0.13 sec 
2023-03-29 21:45:02,731 ADAM: Layer 0 -> dw_min:9.9487e-01  dw_max:1.0047e+00 lr:1.0000e-02
2023-03-29 21:45:02,731 ADAM: Layer 1 -> dw_min:9.8913e-01  dw_max:1.0080e+00 lr:1.0000e-02
2023-03-29 21:45:02,731 ADAM: Layer 2 -> dw_min:9.8630e-01  dw_max:1.0082e+00 lr:1.0000e-02
2023-03-29 21:45:02,731 ADAM: Layer 3 -> dw_min:9.9627e-01  dw_max:1.0045e+00 lr:1.0000e-02
2023-03-29 21:45:02,760 			Learning rate: weights:   1.000e-02    
2023-03-29 21:45:02,760 			Last test performance: 87.20%
2023-03-29 21:45:02,760 ----------------
2023-03-29 21:45:07,332   10  =>  41   		Training 486 pattern with 87.29% 	Forward time: 	 4.44 sec
2023-03-29 21:45:07,332 			Loss:    3.035e-01    			Backward time: 	 0.13 sec 
2023-03-29 21:45:07,333 ADAM: Layer 0 -> dw_min:9.9504e-01  dw_max:1.0033e+00 lr:1.0000e-02
2023-03-29 21:45:07,333 ADAM: Layer 1 -> dw_min:9.9120e-01  dw_max:1.0090e+00 lr:1.0000e-02
2023-03-29 21:45:07,333 ADAM: Layer 2 -> dw_min:9.8767e-01  dw_max:1.0077e+00 lr:1.0000e-02
2023-03-29 21:45:07,333 ADAM: Layer 3 -> dw_min:9.9638e-01  dw_max:1.0043e+00 lr:1.0000e-02
2023-03-29 21:45:07,352 			Learning rate: weights:   1.000e-02    
2023-03-29 21:45:07,352 			Last test performance: 87.20%
2023-03-29 21:45:07,352 ----------------
2023-03-29 21:45:11,923   10  =>  42   		Training 486 pattern with 87.08% 	Forward time: 	 4.44 sec
2023-03-29 21:45:11,923 			Loss:    3.177e-01    			Backward time: 	 0.13 sec 
2023-03-29 21:45:11,923 ADAM: Layer 0 -> dw_min:9.9546e-01  dw_max:1.0039e+00 lr:1.0000e-02
2023-03-29 21:45:11,923 ADAM: Layer 1 -> dw_min:9.9040e-01  dw_max:1.0096e+00 lr:1.0000e-02
2023-03-29 21:45:11,923 ADAM: Layer 2 -> dw_min:9.8790e-01  dw_max:1.0092e+00 lr:1.0000e-02
2023-03-29 21:45:11,923 ADAM: Layer 3 -> dw_min:9.9675e-01  dw_max:1.0044e+00 lr:1.0000e-02
2023-03-29 21:45:11,999 			Learning rate: weights:   1.000e-02    
2023-03-29 21:45:11,999 			Last test performance: 87.20%
2023-03-29 21:45:11,999 ----------------
2023-03-29 21:45:16,570   10  =>  43   		Training 486 pattern with 85.21% 	Forward time: 	 4.44 sec
2023-03-29 21:45:16,570 			Loss:    3.549e-01    			Backward time: 	 0.13 sec 
2023-03-29 21:45:16,571 ADAM: Layer 0 -> dw_min:9.9540e-01  dw_max:1.0039e+00 lr:1.0000e-02
2023-03-29 21:45:16,571 ADAM: Layer 1 -> dw_min:9.8965e-01  dw_max:1.0093e+00 lr:1.0000e-02
2023-03-29 21:45:16,571 ADAM: Layer 2 -> dw_min:9.8817e-01  dw_max:1.0084e+00 lr:1.0000e-02
2023-03-29 21:45:16,571 ADAM: Layer 3 -> dw_min:9.9681e-01  dw_max:1.0052e+00 lr:1.0000e-02
2023-03-29 21:45:16,602 			Learning rate: weights:   1.000e-02    
2023-03-29 21:45:16,602 			Last test performance: 87.20%
2023-03-29 21:45:16,602 ----------------
2023-03-29 21:45:21,172   10  =>  44   		Training 486 pattern with 88.96% 	Forward time: 	 4.44 sec
2023-03-29 21:45:21,172 			Loss:    2.751e-01    			Backward time: 	 0.13 sec 
2023-03-29 21:45:21,172 ADAM: Layer 0 -> dw_min:9.9552e-01  dw_max:1.0039e+00 lr:1.0000e-02
2023-03-29 21:45:21,173 ADAM: Layer 1 -> dw_min:9.9083e-01  dw_max:1.0092e+00 lr:1.0000e-02
2023-03-29 21:45:21,173 ADAM: Layer 2 -> dw_min:9.8938e-01  dw_max:1.0090e+00 lr:1.0000e-02
2023-03-29 21:45:21,173 ADAM: Layer 3 -> dw_min:9.9635e-01  dw_max:1.0041e+00 lr:1.0000e-02
2023-03-29 21:45:21,189 			Learning rate: weights:   1.000e-02    
2023-03-29 21:45:21,189 			Last test performance: 87.20%
2023-03-29 21:45:21,189 ----------------
2023-03-29 21:45:25,762   10  =>  45   		Training 486 pattern with 86.88% 	Forward time: 	 4.44 sec
2023-03-29 21:45:25,762 			Loss:    2.845e-01    			Backward time: 	 0.13 sec 
2023-03-29 21:45:25,762 ADAM: Layer 0 -> dw_min:9.9539e-01  dw_max:1.0030e+00 lr:1.0000e-02
2023-03-29 21:45:25,762 ADAM: Layer 1 -> dw_min:9.9094e-01  dw_max:1.0100e+00 lr:1.0000e-02
2023-03-29 21:45:25,762 ADAM: Layer 2 -> dw_min:9.9047e-01  dw_max:1.0123e+00 lr:1.0000e-02
2023-03-29 21:45:25,763 ADAM: Layer 3 -> dw_min:9.9558e-01  dw_max:1.0039e+00 lr:1.0000e-02
2023-03-29 21:45:25,818 			Learning rate: weights:   1.000e-02    
2023-03-29 21:45:25,818 			Last test performance: 87.20%
2023-03-29 21:45:25,818 ----------------
2023-03-29 21:45:30,389   10  =>  46   		Training 486 pattern with 86.88% 	Forward time: 	 4.44 sec
2023-03-29 21:45:30,389 			Loss:    2.766e-01    			Backward time: 	 0.13 sec 
2023-03-29 21:45:30,389 ADAM: Layer 0 -> dw_min:9.9577e-01  dw_max:1.0026e+00 lr:1.0000e-02
2023-03-29 21:45:30,389 ADAM: Layer 1 -> dw_min:9.9200e-01  dw_max:1.0104e+00 lr:1.0000e-02
2023-03-29 21:45:30,389 ADAM: Layer 2 -> dw_min:9.8842e-01  dw_max:1.0165e+00 lr:1.0000e-02
2023-03-29 21:45:30,389 ADAM: Layer 3 -> dw_min:9.9334e-01  dw_max:1.0048e+00 lr:1.0000e-02
2023-03-29 21:45:30,433 			Learning rate: weights:   1.000e-02    
2023-03-29 21:45:30,433 			Last test performance: 87.20%
2023-03-29 21:45:30,433 ----------------
2023-03-29 21:45:35,004   10  =>  47   		Training 486 pattern with 88.96% 	Forward time: 	 4.44 sec
2023-03-29 21:45:35,004 			Loss:    2.715e-01    			Backward time: 	 0.13 sec 
2023-03-29 21:45:35,004 ADAM: Layer 0 -> dw_min:9.9676e-01  dw_max:1.0032e+00 lr:1.0000e-02
2023-03-29 21:45:35,004 ADAM: Layer 1 -> dw_min:9.9106e-01  dw_max:1.0098e+00 lr:1.0000e-02
2023-03-29 21:45:35,005 ADAM: Layer 2 -> dw_min:9.8850e-01  dw_max:1.0147e+00 lr:1.0000e-02
2023-03-29 21:45:35,005 ADAM: Layer 3 -> dw_min:9.9372e-01  dw_max:1.0042e+00 lr:1.0000e-02
2023-03-29 21:45:35,081 			Learning rate: weights:   1.000e-02    
2023-03-29 21:45:35,081 			Last test performance: 87.20%
2023-03-29 21:45:35,082 ----------------
2023-03-29 21:45:39,655   10  =>  48   		Training 486 pattern with 84.38% 	Forward time: 	 4.44 sec
2023-03-29 21:45:39,655 			Loss:    3.501e-01    			Backward time: 	 0.13 sec 
2023-03-29 21:45:39,656 ADAM: Layer 0 -> dw_min:9.9580e-01  dw_max:1.0038e+00 lr:1.0000e-02
2023-03-29 21:45:39,656 ADAM: Layer 1 -> dw_min:9.8984e-01  dw_max:1.0099e+00 lr:1.0000e-02
2023-03-29 21:45:39,656 ADAM: Layer 2 -> dw_min:9.8828e-01  dw_max:1.0135e+00 lr:1.0000e-02
2023-03-29 21:45:39,656 ADAM: Layer 3 -> dw_min:9.9389e-01  dw_max:1.0039e+00 lr:1.0000e-02
2023-03-29 21:45:39,744 			Learning rate: weights:   1.000e-02    
2023-03-29 21:45:39,744 			Last test performance: 87.20%
2023-03-29 21:45:39,744 ----------------
2023-03-29 21:45:44,317   10  =>  49   		Training 486 pattern with 88.96% 	Forward time: 	 4.44 sec
2023-03-29 21:45:44,317 			Loss:    2.762e-01    			Backward time: 	 0.13 sec 
2023-03-29 21:45:44,317 ADAM: Layer 0 -> dw_min:9.9635e-01  dw_max:1.0051e+00 lr:1.0000e-02
2023-03-29 21:45:44,317 ADAM: Layer 1 -> dw_min:9.8964e-01  dw_max:1.0093e+00 lr:1.0000e-02
2023-03-29 21:45:44,317 ADAM: Layer 2 -> dw_min:9.8917e-01  dw_max:1.0123e+00 lr:1.0000e-02
2023-03-29 21:45:44,318 ADAM: Layer 3 -> dw_min:9.9433e-01  dw_max:1.0050e+00 lr:1.0000e-02
2023-03-29 21:45:44,339 			Learning rate: weights:   1.000e-02    
2023-03-29 21:45:44,339 			Last test performance: 87.20%
2023-03-29 21:45:44,339 ----------------
2023-03-29 21:45:48,910   10  =>  50   		Training 486 pattern with 82.92% 	Forward time: 	 4.44 sec
2023-03-29 21:45:48,911 			Loss:    3.378e-01    			Backward time: 	 0.13 sec 
2023-03-29 21:45:48,911 ADAM: Layer 0 -> dw_min:9.9680e-01  dw_max:1.0046e+00 lr:1.0000e-02
2023-03-29 21:45:48,911 ADAM: Layer 1 -> dw_min:9.8956e-01  dw_max:1.0105e+00 lr:1.0000e-02
2023-03-29 21:45:48,911 ADAM: Layer 2 -> dw_min:9.9036e-01  dw_max:1.0103e+00 lr:1.0000e-02
2023-03-29 21:45:48,911 ADAM: Layer 3 -> dw_min:9.9500e-01  dw_max:1.0044e+00 lr:1.0000e-02
2023-03-29 21:45:48,929 			Learning rate: weights:   1.000e-02    
2023-03-29 21:45:48,929 			Last test performance: 87.20%
2023-03-29 21:45:48,929 ----------------
2023-03-29 21:45:53,501   10  =>  51   		Training 486 pattern with 88.12% 	Forward time: 	 4.44 sec
2023-03-29 21:45:53,501 			Loss:    2.645e-01    			Backward time: 	 0.13 sec 
2023-03-29 21:45:53,501 ADAM: Layer 0 -> dw_min:9.9617e-01  dw_max:1.0047e+00 lr:1.0000e-02
2023-03-29 21:45:53,502 ADAM: Layer 1 -> dw_min:9.8891e-01  dw_max:1.0096e+00 lr:1.0000e-02
2023-03-29 21:45:53,502 ADAM: Layer 2 -> dw_min:9.8705e-01  dw_max:1.0100e+00 lr:1.0000e-02
2023-03-29 21:45:53,502 ADAM: Layer 3 -> dw_min:9.9522e-01  dw_max:1.0039e+00 lr:1.0000e-02
2023-03-29 21:45:53,577 			Learning rate: weights:   1.000e-02    
2023-03-29 21:45:53,577 			Last test performance: 87.20%
2023-03-29 21:45:53,577 ----------------
2023-03-29 21:45:58,148   10  =>  52   		Training 486 pattern with 86.25% 	Forward time: 	 4.44 sec
2023-03-29 21:45:58,148 			Loss:    3.184e-01    			Backward time: 	 0.13 sec 
2023-03-29 21:45:58,148 ADAM: Layer 0 -> dw_min:9.9617e-01  dw_max:1.0043e+00 lr:1.0000e-02
2023-03-29 21:45:58,149 ADAM: Layer 1 -> dw_min:9.8894e-01  dw_max:1.0089e+00 lr:1.0000e-02
2023-03-29 21:45:58,149 ADAM: Layer 2 -> dw_min:9.8820e-01  dw_max:1.0128e+00 lr:1.0000e-02
2023-03-29 21:45:58,149 ADAM: Layer 3 -> dw_min:9.9305e-01  dw_max:1.0046e+00 lr:1.0000e-02
2023-03-29 21:45:58,176 			Learning rate: weights:   1.000e-02    
2023-03-29 21:45:58,176 			Last test performance: 87.20%
2023-03-29 21:45:58,176 ----------------
2023-03-29 21:46:02,748   10  =>  53   		Training 486 pattern with 88.33% 	Forward time: 	 4.44 sec
2023-03-29 21:46:02,749 			Loss:    2.891e-01    			Backward time: 	 0.13 sec 
2023-03-29 21:46:02,749 ADAM: Layer 0 -> dw_min:9.9628e-01  dw_max:1.0039e+00 lr:1.0000e-02
2023-03-29 21:46:02,749 ADAM: Layer 1 -> dw_min:9.8857e-01  dw_max:1.0086e+00 lr:1.0000e-02
2023-03-29 21:46:02,749 ADAM: Layer 2 -> dw_min:9.8944e-01  dw_max:1.0100e+00 lr:1.0000e-02
2023-03-29 21:46:02,749 ADAM: Layer 3 -> dw_min:9.9272e-01  dw_max:1.0044e+00 lr:1.0000e-02
2023-03-29 21:46:02,774 			Learning rate: weights:   1.000e-02    
2023-03-29 21:46:02,774 			Last test performance: 87.20%
2023-03-29 21:46:02,774 ----------------
2023-03-29 21:46:07,346   10  =>  54   		Training 486 pattern with 86.46% 	Forward time: 	 4.44 sec
2023-03-29 21:46:07,346 			Loss:    3.208e-01    			Backward time: 	 0.13 sec 
2023-03-29 21:46:07,346 ADAM: Layer 0 -> dw_min:9.9677e-01  dw_max:1.0039e+00 lr:1.0000e-02
2023-03-29 21:46:07,346 ADAM: Layer 1 -> dw_min:9.8923e-01  dw_max:1.0078e+00 lr:1.0000e-02
2023-03-29 21:46:07,346 ADAM: Layer 2 -> dw_min:9.8657e-01  dw_max:1.0110e+00 lr:1.0000e-02
2023-03-29 21:46:07,347 ADAM: Layer 3 -> dw_min:9.9340e-01  dw_max:1.0051e+00 lr:1.0000e-02
2023-03-29 21:46:07,366 			Learning rate: weights:   1.000e-02    
2023-03-29 21:46:07,366 			Last test performance: 87.20%
2023-03-29 21:46:07,366 ----------------
2023-03-29 21:46:11,937   10  =>  55   		Training 486 pattern with 88.96% 	Forward time: 	 4.44 sec
2023-03-29 21:46:11,937 			Loss:    2.605e-01    			Backward time: 	 0.13 sec 
2023-03-29 21:46:11,938 ADAM: Layer 0 -> dw_min:9.9689e-01  dw_max:1.0039e+00 lr:1.0000e-02
2023-03-29 21:46:11,938 ADAM: Layer 1 -> dw_min:9.9022e-01  dw_max:1.0087e+00 lr:1.0000e-02
2023-03-29 21:46:11,938 ADAM: Layer 2 -> dw_min:9.8759e-01  dw_max:1.0097e+00 lr:1.0000e-02
2023-03-29 21:46:11,938 ADAM: Layer 3 -> dw_min:9.9326e-01  dw_max:1.0046e+00 lr:1.0000e-02
2023-03-29 21:46:12,010 			Learning rate: weights:   1.000e-02    
2023-03-29 21:46:12,010 			Last test performance: 87.20%
2023-03-29 21:46:12,010 ----------------
2023-03-29 21:46:16,582   10  =>  56   		Training 486 pattern with 84.17% 	Forward time: 	 4.44 sec
2023-03-29 21:46:16,582 			Loss:    3.348e-01    			Backward time: 	 0.13 sec 
2023-03-29 21:46:16,583 ADAM: Layer 0 -> dw_min:9.9668e-01  dw_max:1.0039e+00 lr:1.0000e-02
2023-03-29 21:46:16,583 ADAM: Layer 1 -> dw_min:9.8861e-01  dw_max:1.0066e+00 lr:1.0000e-02
2023-03-29 21:46:16,583 ADAM: Layer 2 -> dw_min:9.8686e-01  dw_max:1.0090e+00 lr:1.0000e-02
2023-03-29 21:46:16,583 ADAM: Layer 3 -> dw_min:9.9126e-01  dw_max:1.0052e+00 lr:1.0000e-02
2023-03-29 21:46:16,680 			Learning rate: weights:   1.000e-02    
2023-03-29 21:46:16,680 			Last test performance: 87.20%
2023-03-29 21:46:16,680 ----------------
2023-03-29 21:46:21,252   10  =>  57   		Training 486 pattern with 85.62% 	Forward time: 	 4.44 sec
2023-03-29 21:46:21,252 			Loss:    3.184e-01    			Backward time: 	 0.13 sec 
2023-03-29 21:46:21,252 ADAM: Layer 0 -> dw_min:9.9673e-01  dw_max:1.0029e+00 lr:1.0000e-02
2023-03-29 21:46:21,253 ADAM: Layer 1 -> dw_min:9.8903e-01  dw_max:1.0065e+00 lr:1.0000e-02
2023-03-29 21:46:21,253 ADAM: Layer 2 -> dw_min:9.8840e-01  dw_max:1.0114e+00 lr:1.0000e-02
2023-03-29 21:46:21,253 ADAM: Layer 3 -> dw_min:9.9193e-01  dw_max:1.0049e+00 lr:1.0000e-02
2023-03-29 21:46:21,278 			Learning rate: weights:   1.000e-02    
2023-03-29 21:46:21,278 			Last test performance: 87.20%
2023-03-29 21:46:21,278 ----------------
2023-03-29 21:46:25,850   10  =>  58   		Training 486 pattern with 82.50% 	Forward time: 	 4.44 sec
2023-03-29 21:46:25,850 			Loss:    3.545e-01    			Backward time: 	 0.13 sec 
2023-03-29 21:46:25,851 ADAM: Layer 0 -> dw_min:9.9676e-01  dw_max:1.0028e+00 lr:1.0000e-02
2023-03-29 21:46:25,851 ADAM: Layer 1 -> dw_min:9.9013e-01  dw_max:1.0065e+00 lr:1.0000e-02
2023-03-29 21:46:25,851 ADAM: Layer 2 -> dw_min:9.8975e-01  dw_max:1.0114e+00 lr:1.0000e-02
2023-03-29 21:46:25,851 ADAM: Layer 3 -> dw_min:9.9349e-01  dw_max:1.0043e+00 lr:1.0000e-02
2023-03-29 21:46:25,927 			Learning rate: weights:   1.000e-02    
2023-03-29 21:46:25,927 			Last test performance: 87.20%
2023-03-29 21:46:25,927 ----------------
2023-03-29 21:46:30,499   10  =>  59   		Training 486 pattern with 86.67% 	Forward time: 	 4.44 sec
2023-03-29 21:46:30,499 			Loss:    3.059e-01    			Backward time: 	 0.13 sec 
2023-03-29 21:46:30,499 ADAM: Layer 0 -> dw_min:9.9638e-01  dw_max:1.0028e+00 lr:1.0000e-02
2023-03-29 21:46:30,499 ADAM: Layer 1 -> dw_min:9.9241e-01  dw_max:1.0072e+00 lr:1.0000e-02
2023-03-29 21:46:30,499 ADAM: Layer 2 -> dw_min:9.8790e-01  dw_max:1.0099e+00 lr:1.0000e-02
2023-03-29 21:46:30,499 ADAM: Layer 3 -> dw_min:9.9522e-01  dw_max:1.0038e+00 lr:1.0000e-02
2023-03-29 21:46:30,600 			Learning rate: weights:   1.000e-02    
2023-03-29 21:46:30,600 			Last test performance: 87.20%
2023-03-29 21:46:30,600 ----------------
2023-03-29 21:46:35,172   10  =>  60   		Training 486 pattern with 85.21% 	Forward time: 	 4.44 sec
2023-03-29 21:46:35,172 			Loss:    3.347e-01    			Backward time: 	 0.13 sec 
2023-03-29 21:46:35,172 ADAM: Layer 0 -> dw_min:9.9587e-01  dw_max:1.0033e+00 lr:1.0000e-02
2023-03-29 21:46:35,172 ADAM: Layer 1 -> dw_min:9.9153e-01  dw_max:1.0075e+00 lr:1.0000e-02
2023-03-29 21:46:35,172 ADAM: Layer 2 -> dw_min:9.8880e-01  dw_max:1.0098e+00 lr:1.0000e-02
2023-03-29 21:46:35,172 ADAM: Layer 3 -> dw_min:9.9555e-01  dw_max:1.0048e+00 lr:1.0000e-02
2023-03-29 21:46:35,191 			Learning rate: weights:   1.000e-02    
2023-03-29 21:46:35,192 			Last test performance: 87.20%
2023-03-29 21:46:35,192 ----------------
2023-03-29 21:46:39,766   10  =>  61   		Training 486 pattern with 85.00% 	Forward time: 	 4.44 sec
2023-03-29 21:46:39,766 			Loss:    3.200e-01    			Backward time: 	 0.13 sec 
2023-03-29 21:46:39,766 ADAM: Layer 0 -> dw_min:9.9630e-01  dw_max:1.0037e+00 lr:1.0000e-02
2023-03-29 21:46:39,766 ADAM: Layer 1 -> dw_min:9.9075e-01  dw_max:1.0070e+00 lr:1.0000e-02
2023-03-29 21:46:39,767 ADAM: Layer 2 -> dw_min:9.8543e-01  dw_max:1.0084e+00 lr:1.0000e-02
2023-03-29 21:46:39,767 ADAM: Layer 3 -> dw_min:9.9708e-01  dw_max:1.0034e+00 lr:1.0000e-02
2023-03-29 21:46:39,877 			Learning rate: weights:   1.000e-02    
2023-03-29 21:46:39,877 			Last test performance: 87.20%
2023-03-29 21:46:39,877 ----------------
2023-03-29 21:46:44,449   10  =>  62   		Training 486 pattern with 85.62% 	Forward time: 	 4.44 sec
2023-03-29 21:46:44,449 			Loss:    2.998e-01    			Backward time: 	 0.13 sec 
2023-03-29 21:46:44,450 ADAM: Layer 0 -> dw_min:9.9608e-01  dw_max:1.0037e+00 lr:1.0000e-02
2023-03-29 21:46:44,450 ADAM: Layer 1 -> dw_min:9.9046e-01  dw_max:1.0078e+00 lr:1.0000e-02
2023-03-29 21:46:44,450 ADAM: Layer 2 -> dw_min:9.8538e-01  dw_max:1.0115e+00 lr:1.0000e-02
2023-03-29 21:46:44,450 ADAM: Layer 3 -> dw_min:9.9440e-01  dw_max:1.0054e+00 lr:1.0000e-02
2023-03-29 21:46:44,530 			Learning rate: weights:   1.000e-02    
2023-03-29 21:46:44,530 			Last test performance: 87.20%
2023-03-29 21:46:44,530 ----------------
2023-03-29 21:46:49,102   10  =>  63   		Training 486 pattern with 87.50% 	Forward time: 	 4.44 sec
2023-03-29 21:46:49,102 			Loss:    2.954e-01    			Backward time: 	 0.13 sec 
2023-03-29 21:46:49,102 ADAM: Layer 0 -> dw_min:9.9542e-01  dw_max:1.0043e+00 lr:1.0000e-02
2023-03-29 21:46:49,102 ADAM: Layer 1 -> dw_min:9.9097e-01  dw_max:1.0078e+00 lr:1.0000e-02
2023-03-29 21:46:49,102 ADAM: Layer 2 -> dw_min:9.8640e-01  dw_max:1.0145e+00 lr:1.0000e-02
2023-03-29 21:46:49,102 ADAM: Layer 3 -> dw_min:9.9494e-01  dw_max:1.0050e+00 lr:1.0000e-02
2023-03-29 21:46:49,143 			Learning rate: weights:   1.000e-02    
2023-03-29 21:46:49,143 			Last test performance: 87.20%
2023-03-29 21:46:49,143 ----------------
2023-03-29 21:46:53,714   10  =>  64   		Training 486 pattern with 84.79% 	Forward time: 	 4.44 sec
2023-03-29 21:46:53,714 			Loss:    3.215e-01    			Backward time: 	 0.13 sec 
2023-03-29 21:46:53,714 ADAM: Layer 0 -> dw_min:9.9430e-01  dw_max:1.0042e+00 lr:1.0000e-02
2023-03-29 21:46:53,714 ADAM: Layer 1 -> dw_min:9.9054e-01  dw_max:1.0080e+00 lr:1.0000e-02
2023-03-29 21:46:53,714 ADAM: Layer 2 -> dw_min:9.8671e-01  dw_max:1.0125e+00 lr:1.0000e-02
2023-03-29 21:46:53,715 ADAM: Layer 3 -> dw_min:9.9466e-01  dw_max:1.0075e+00 lr:1.0000e-02
2023-03-29 21:46:53,734 			Learning rate: weights:   1.000e-02    
2023-03-29 21:46:53,734 			Last test performance: 87.20%
2023-03-29 21:46:53,734 ----------------
2023-03-29 21:46:58,305   10  =>  65   		Training 486 pattern with 89.79% 	Forward time: 	 4.44 sec
2023-03-29 21:46:58,305 			Loss:    2.668e-01    			Backward time: 	 0.13 sec 
2023-03-29 21:46:58,305 ADAM: Layer 0 -> dw_min:9.9383e-01  dw_max:1.0038e+00 lr:1.0000e-02
2023-03-29 21:46:58,306 ADAM: Layer 1 -> dw_min:9.9126e-01  dw_max:1.0077e+00 lr:1.0000e-02
2023-03-29 21:46:58,306 ADAM: Layer 2 -> dw_min:9.8740e-01  dw_max:1.0109e+00 lr:1.0000e-02
2023-03-29 21:46:58,306 ADAM: Layer 3 -> dw_min:9.9422e-01  dw_max:1.0072e+00 lr:1.0000e-02
2023-03-29 21:46:58,326 			Learning rate: weights:   1.000e-02    
2023-03-29 21:46:58,326 			Last test performance: 87.20%
2023-03-29 21:46:58,326 ----------------
2023-03-29 21:47:02,898   10  =>  66   		Training 486 pattern with 87.50% 	Forward time: 	 4.44 sec
2023-03-29 21:47:02,898 			Loss:    2.834e-01    			Backward time: 	 0.13 sec 
2023-03-29 21:47:02,898 ADAM: Layer 0 -> dw_min:9.9437e-01  dw_max:1.0039e+00 lr:1.0000e-02
2023-03-29 21:47:02,899 ADAM: Layer 1 -> dw_min:9.9068e-01  dw_max:1.0082e+00 lr:1.0000e-02
2023-03-29 21:47:02,899 ADAM: Layer 2 -> dw_min:9.8843e-01  dw_max:1.0097e+00 lr:1.0000e-02
2023-03-29 21:47:02,899 ADAM: Layer 3 -> dw_min:9.9534e-01  dw_max:1.0064e+00 lr:1.0000e-02
2023-03-29 21:47:02,973 			Learning rate: weights:   1.000e-02    
2023-03-29 21:47:02,973 			Last test performance: 87.20%
2023-03-29 21:47:02,973 ----------------
2023-03-29 21:47:07,546   10  =>  67   		Training 486 pattern with 87.29% 	Forward time: 	 4.44 sec
2023-03-29 21:47:07,546 			Loss:    2.939e-01    			Backward time: 	 0.13 sec 
2023-03-29 21:47:07,546 ADAM: Layer 0 -> dw_min:9.9492e-01  dw_max:1.0036e+00 lr:1.0000e-02
2023-03-29 21:47:07,546 ADAM: Layer 1 -> dw_min:9.9134e-01  dw_max:1.0078e+00 lr:1.0000e-02
2023-03-29 21:47:07,546 ADAM: Layer 2 -> dw_min:9.8813e-01  dw_max:1.0096e+00 lr:1.0000e-02
2023-03-29 21:47:07,546 ADAM: Layer 3 -> dw_min:9.9559e-01  dw_max:1.0059e+00 lr:1.0000e-02
2023-03-29 21:47:07,635 			Learning rate: weights:   1.000e-02    
2023-03-29 21:47:07,635 			Last test performance: 87.20%
2023-03-29 21:47:07,635 ----------------
2023-03-29 21:47:12,206   10  =>  68   		Training 486 pattern with 83.54% 	Forward time: 	 4.44 sec
2023-03-29 21:47:12,206 			Loss:    3.465e-01    			Backward time: 	 0.13 sec 
2023-03-29 21:47:12,206 ADAM: Layer 0 -> dw_min:9.9443e-01  dw_max:1.0044e+00 lr:1.0000e-02
2023-03-29 21:47:12,207 ADAM: Layer 1 -> dw_min:9.9177e-01  dw_max:1.0066e+00 lr:1.0000e-02
2023-03-29 21:47:12,207 ADAM: Layer 2 -> dw_min:9.8908e-01  dw_max:1.0115e+00 lr:1.0000e-02
2023-03-29 21:47:12,207 ADAM: Layer 3 -> dw_min:9.9604e-01  dw_max:1.0055e+00 lr:1.0000e-02
2023-03-29 21:47:12,227 			Learning rate: weights:   1.000e-02    
2023-03-29 21:47:12,227 			Last test performance: 87.20%
2023-03-29 21:47:12,227 ----------------
2023-03-29 21:47:16,799   10  =>  69   		Training 486 pattern with 88.75% 	Forward time: 	 4.44 sec
2023-03-29 21:47:16,799 			Loss:    2.893e-01    			Backward time: 	 0.13 sec 
2023-03-29 21:47:16,800 ADAM: Layer 0 -> dw_min:9.9506e-01  dw_max:1.0040e+00 lr:1.0000e-02
2023-03-29 21:47:16,800 ADAM: Layer 1 -> dw_min:9.9238e-01  dw_max:1.0068e+00 lr:1.0000e-02
2023-03-29 21:47:16,800 ADAM: Layer 2 -> dw_min:9.9037e-01  dw_max:1.0102e+00 lr:1.0000e-02
2023-03-29 21:47:16,800 ADAM: Layer 3 -> dw_min:9.9581e-01  dw_max:1.0050e+00 lr:1.0000e-02
2023-03-29 21:47:16,880 			Learning rate: weights:   1.000e-02    
2023-03-29 21:47:16,880 			Last test performance: 87.20%
2023-03-29 21:47:16,880 ----------------
2023-03-29 21:47:21,452   10  =>  70   		Training 486 pattern with 85.62% 	Forward time: 	 4.44 sec
2023-03-29 21:47:21,452 			Loss:    3.526e-01    			Backward time: 	 0.13 sec 
2023-03-29 21:47:21,452 ADAM: Layer 0 -> dw_min:9.9560e-01  dw_max:1.0048e+00 lr:1.0000e-02
2023-03-29 21:47:21,452 ADAM: Layer 1 -> dw_min:9.9075e-01  dw_max:1.0074e+00 lr:1.0000e-02
2023-03-29 21:47:21,452 ADAM: Layer 2 -> dw_min:9.8953e-01  dw_max:1.0103e+00 lr:1.0000e-02
2023-03-29 21:47:21,453 ADAM: Layer 3 -> dw_min:9.9594e-01  dw_max:1.0058e+00 lr:1.0000e-02
2023-03-29 21:47:21,470 			Learning rate: weights:   1.000e-02    
2023-03-29 21:47:21,470 			Last test performance: 87.20%
2023-03-29 21:47:21,470 ----------------
2023-03-29 21:47:26,042   10  =>  71   		Training 486 pattern with 87.50% 	Forward time: 	 4.44 sec
2023-03-29 21:47:26,042 			Loss:    3.235e-01    			Backward time: 	 0.13 sec 
2023-03-29 21:47:26,042 ADAM: Layer 0 -> dw_min:9.9529e-01  dw_max:1.0053e+00 lr:1.0000e-02
2023-03-29 21:47:26,043 ADAM: Layer 1 -> dw_min:9.8968e-01  dw_max:1.0069e+00 lr:1.0000e-02
2023-03-29 21:47:26,043 ADAM: Layer 2 -> dw_min:9.8921e-01  dw_max:1.0089e+00 lr:1.0000e-02
2023-03-29 21:47:26,043 ADAM: Layer 3 -> dw_min:9.9642e-01  dw_max:1.0081e+00 lr:1.0000e-02
2023-03-29 21:47:26,095 			Learning rate: weights:   1.000e-02    
2023-03-29 21:47:26,095 			Last test performance: 87.20%
2023-03-29 21:47:26,095 ----------------
2023-03-29 21:47:30,666   10  =>  72   		Training 486 pattern with 84.79% 	Forward time: 	 4.44 sec
2023-03-29 21:47:30,667 			Loss:    3.240e-01    			Backward time: 	 0.13 sec 
2023-03-29 21:47:30,667 ADAM: Layer 0 -> dw_min:9.9470e-01  dw_max:1.0051e+00 lr:1.0000e-02
2023-03-29 21:47:30,667 ADAM: Layer 1 -> dw_min:9.9084e-01  dw_max:1.0083e+00 lr:1.0000e-02
2023-03-29 21:47:30,667 ADAM: Layer 2 -> dw_min:9.8984e-01  dw_max:1.0080e+00 lr:1.0000e-02
2023-03-29 21:47:30,667 ADAM: Layer 3 -> dw_min:9.9556e-01  dw_max:1.0067e+00 lr:1.0000e-02
2023-03-29 21:47:30,686 			Learning rate: weights:   1.000e-02    
2023-03-29 21:47:30,686 			Last test performance: 87.20%
2023-03-29 21:47:30,686 ----------------
2023-03-29 21:47:35,257   10  =>  73   		Training 486 pattern with 84.79% 	Forward time: 	 4.44 sec
2023-03-29 21:47:35,257 			Loss:    3.349e-01    			Backward time: 	 0.13 sec 
2023-03-29 21:47:35,258 ADAM: Layer 0 -> dw_min:9.9484e-01  dw_max:1.0065e+00 lr:1.0000e-02
2023-03-29 21:47:35,258 ADAM: Layer 1 -> dw_min:9.8893e-01  dw_max:1.0100e+00 lr:1.0000e-02
2023-03-29 21:47:35,258 ADAM: Layer 2 -> dw_min:9.8673e-01  dw_max:1.0126e+00 lr:1.0000e-02
2023-03-29 21:47:35,258 ADAM: Layer 3 -> dw_min:9.9561e-01  dw_max:1.0068e+00 lr:1.0000e-02
2023-03-29 21:47:35,277 			Learning rate: weights:   1.000e-02    
2023-03-29 21:47:35,278 			Last test performance: 87.20%
2023-03-29 21:47:35,278 ----------------
2023-03-29 21:47:39,852   10  =>  74   		Training 486 pattern with 86.67% 	Forward time: 	 4.44 sec
2023-03-29 21:47:39,852 			Loss:    2.990e-01    			Backward time: 	 0.13 sec 
2023-03-29 21:47:39,852 ADAM: Layer 0 -> dw_min:9.9321e-01  dw_max:1.0072e+00 lr:1.0000e-02
2023-03-29 21:47:39,852 ADAM: Layer 1 -> dw_min:9.8832e-01  dw_max:1.0107e+00 lr:1.0000e-02
2023-03-29 21:47:39,852 ADAM: Layer 2 -> dw_min:9.8817e-01  dw_max:1.0120e+00 lr:1.0000e-02
2023-03-29 21:47:39,852 ADAM: Layer 3 -> dw_min:9.9514e-01  dw_max:1.0063e+00 lr:1.0000e-02
2023-03-29 21:47:39,928 			Learning rate: weights:   1.000e-02    
2023-03-29 21:47:39,928 			Last test performance: 87.20%
2023-03-29 21:47:39,928 ----------------
2023-03-29 21:47:44,501   10  =>  75   		Training 486 pattern with 89.58% 	Forward time: 	 4.44 sec
2023-03-29 21:47:44,501 			Loss:    2.545e-01    			Backward time: 	 0.13 sec 
2023-03-29 21:47:44,502 ADAM: Layer 0 -> dw_min:9.9391e-01  dw_max:1.0064e+00 lr:1.0000e-02
2023-03-29 21:47:44,502 ADAM: Layer 1 -> dw_min:9.8748e-01  dw_max:1.0093e+00 lr:1.0000e-02
2023-03-29 21:47:44,502 ADAM: Layer 2 -> dw_min:9.8729e-01  dw_max:1.0116e+00 lr:1.0000e-02
2023-03-29 21:47:44,502 ADAM: Layer 3 -> dw_min:9.9568e-01  dw_max:1.0058e+00 lr:1.0000e-02
2023-03-29 21:47:44,577 			Learning rate: weights:   1.000e-02    
2023-03-29 21:47:44,577 			Last test performance: 87.20%
2023-03-29 21:47:44,577 ----------------
2023-03-29 21:47:49,149   10  =>  76   		Training 486 pattern with 86.46% 	Forward time: 	 4.44 sec
2023-03-29 21:47:49,149 			Loss:    2.710e-01    			Backward time: 	 0.13 sec 
2023-03-29 21:47:49,149 ADAM: Layer 0 -> dw_min:9.9396e-01  dw_max:1.0059e+00 lr:1.0000e-02
2023-03-29 21:47:49,150 ADAM: Layer 1 -> dw_min:9.8796e-01  dw_max:1.0076e+00 lr:1.0000e-02
2023-03-29 21:47:49,150 ADAM: Layer 2 -> dw_min:9.8845e-01  dw_max:1.0106e+00 lr:1.0000e-02
2023-03-29 21:47:49,150 ADAM: Layer 3 -> dw_min:9.9579e-01  dw_max:1.0049e+00 lr:1.0000e-02
2023-03-29 21:47:49,254 			Learning rate: weights:   1.000e-02    
2023-03-29 21:47:49,254 			Last test performance: 87.20%
2023-03-29 21:47:49,254 ----------------
2023-03-29 21:47:53,825   10  =>  77   		Training 486 pattern with 85.00% 	Forward time: 	 4.44 sec
2023-03-29 21:47:53,825 			Loss:    3.267e-01    			Backward time: 	 0.13 sec 
2023-03-29 21:47:53,826 ADAM: Layer 0 -> dw_min:9.9465e-01  dw_max:1.0056e+00 lr:1.0000e-02
2023-03-29 21:47:53,826 ADAM: Layer 1 -> dw_min:9.8923e-01  dw_max:1.0094e+00 lr:1.0000e-02
2023-03-29 21:47:53,826 ADAM: Layer 2 -> dw_min:9.8966e-01  dw_max:1.0098e+00 lr:1.0000e-02
2023-03-29 21:47:53,826 ADAM: Layer 3 -> dw_min:9.9588e-01  dw_max:1.0044e+00 lr:1.0000e-02
2023-03-29 21:47:53,910 			Learning rate: weights:   1.000e-02    
2023-03-29 21:47:53,910 			Last test performance: 87.20%
2023-03-29 21:47:53,910 ----------------
2023-03-29 21:47:58,482   10  =>  78   		Training 486 pattern with 85.83% 	Forward time: 	 4.44 sec
2023-03-29 21:47:58,482 			Loss:    3.174e-01    			Backward time: 	 0.13 sec 
2023-03-29 21:47:58,482 ADAM: Layer 0 -> dw_min:9.9539e-01  dw_max:1.0054e+00 lr:1.0000e-02
2023-03-29 21:47:58,482 ADAM: Layer 1 -> dw_min:9.8937e-01  dw_max:1.0085e+00 lr:1.0000e-02
2023-03-29 21:47:58,482 ADAM: Layer 2 -> dw_min:9.9065e-01  dw_max:1.0085e+00 lr:1.0000e-02
2023-03-29 21:47:58,482 ADAM: Layer 3 -> dw_min:9.9604e-01  dw_max:1.0047e+00 lr:1.0000e-02
2023-03-29 21:47:58,559 			Learning rate: weights:   1.000e-02    
2023-03-29 21:47:58,559 			Last test performance: 87.20%
2023-03-29 21:47:58,559 ----------------
2023-03-29 21:48:03,132   10  =>  79   		Training 486 pattern with 88.33% 	Forward time: 	 4.44 sec
2023-03-29 21:48:03,132 			Loss:    2.737e-01    			Backward time: 	 0.13 sec 
2023-03-29 21:48:03,133 ADAM: Layer 0 -> dw_min:9.9615e-01  dw_max:1.0047e+00 lr:1.0000e-02
2023-03-29 21:48:03,133 ADAM: Layer 1 -> dw_min:9.8865e-01  dw_max:1.0097e+00 lr:1.0000e-02
2023-03-29 21:48:03,133 ADAM: Layer 2 -> dw_min:9.8900e-01  dw_max:1.0085e+00 lr:1.0000e-02
2023-03-29 21:48:03,133 ADAM: Layer 3 -> dw_min:9.9603e-01  dw_max:1.0045e+00 lr:1.0000e-02
2023-03-29 21:48:03,157 			Learning rate: weights:   1.000e-02    
2023-03-29 21:48:03,157 			Last test performance: 87.20%
2023-03-29 21:48:03,157 ----------------
2023-03-29 21:48:07,729   10  =>  80   		Training 486 pattern with 85.62% 	Forward time: 	 4.44 sec
2023-03-29 21:48:07,729 			Loss:    3.582e-01    			Backward time: 	 0.13 sec 
2023-03-29 21:48:07,729 ADAM: Layer 0 -> dw_min:9.9629e-01  dw_max:1.0050e+00 lr:1.0000e-02
2023-03-29 21:48:07,729 ADAM: Layer 1 -> dw_min:9.8957e-01  dw_max:1.0088e+00 lr:1.0000e-02
2023-03-29 21:48:07,729 ADAM: Layer 2 -> dw_min:9.9037e-01  dw_max:1.0104e+00 lr:1.0000e-02
2023-03-29 21:48:07,729 ADAM: Layer 3 -> dw_min:9.9492e-01  dw_max:1.0063e+00 lr:1.0000e-02
2023-03-29 21:48:07,751 			Learning rate: weights:   1.000e-02    
2023-03-29 21:48:07,751 			Last test performance: 87.20%
2023-03-29 21:48:07,751 ----------------
2023-03-29 21:48:12,322   10  =>  81   		Training 486 pattern with 86.67% 	Forward time: 	 4.44 sec
2023-03-29 21:48:12,322 			Loss:    2.819e-01    			Backward time: 	 0.13 sec 
2023-03-29 21:48:12,323 ADAM: Layer 0 -> dw_min:9.9684e-01  dw_max:1.0053e+00 lr:1.0000e-02
2023-03-29 21:48:12,323 ADAM: Layer 1 -> dw_min:9.8951e-01  dw_max:1.0088e+00 lr:1.0000e-02
2023-03-29 21:48:12,323 ADAM: Layer 2 -> dw_min:9.8914e-01  dw_max:1.0094e+00 lr:1.0000e-02
2023-03-29 21:48:12,323 ADAM: Layer 3 -> dw_min:9.9473e-01  dw_max:1.0058e+00 lr:1.0000e-02
2023-03-29 21:48:12,342 			Learning rate: weights:   1.000e-02    
2023-03-29 21:48:12,342 			Last test performance: 87.20%
2023-03-29 21:48:12,342 ----------------
2023-03-29 21:48:16,914   10  =>  82   		Training 486 pattern with 85.21% 	Forward time: 	 4.44 sec
2023-03-29 21:48:16,914 			Loss:    2.998e-01    			Backward time: 	 0.13 sec 
2023-03-29 21:48:16,914 ADAM: Layer 0 -> dw_min:9.9668e-01  dw_max:1.0048e+00 lr:1.0000e-02
2023-03-29 21:48:16,914 ADAM: Layer 1 -> dw_min:9.8912e-01  dw_max:1.0093e+00 lr:1.0000e-02
2023-03-29 21:48:16,915 ADAM: Layer 2 -> dw_min:9.9033e-01  dw_max:1.0082e+00 lr:1.0000e-02
2023-03-29 21:48:16,915 ADAM: Layer 3 -> dw_min:9.9574e-01  dw_max:1.0051e+00 lr:1.0000e-02
2023-03-29 21:48:17,004 			Learning rate: weights:   1.000e-02    
2023-03-29 21:48:17,004 			Last test performance: 87.20%
2023-03-29 21:48:17,004 ----------------
2023-03-29 21:48:21,575   10  =>  83   		Training 486 pattern with 86.88% 	Forward time: 	 4.44 sec
2023-03-29 21:48:21,575 			Loss:    2.834e-01    			Backward time: 	 0.13 sec 
2023-03-29 21:48:21,576 ADAM: Layer 0 -> dw_min:9.9563e-01  dw_max:1.0047e+00 lr:1.0000e-02
2023-03-29 21:48:21,576 ADAM: Layer 1 -> dw_min:9.8933e-01  dw_max:1.0092e+00 lr:1.0000e-02
2023-03-29 21:48:21,576 ADAM: Layer 2 -> dw_min:9.8928e-01  dw_max:1.0110e+00 lr:1.0000e-02
2023-03-29 21:48:21,576 ADAM: Layer 3 -> dw_min:9.9391e-01  dw_max:1.0062e+00 lr:1.0000e-02
2023-03-29 21:48:21,650 			Learning rate: weights:   1.000e-02    
2023-03-29 21:48:21,650 			Last test performance: 87.20%
2023-03-29 21:48:21,650 ----------------
2023-03-29 21:48:26,224   10  =>  84   		Training 486 pattern with 84.79% 	Forward time: 	 4.44 sec
2023-03-29 21:48:26,224 			Loss:    3.251e-01    			Backward time: 	 0.13 sec 
2023-03-29 21:48:26,224 ADAM: Layer 0 -> dw_min:9.9531e-01  dw_max:1.0039e+00 lr:1.0000e-02
2023-03-29 21:48:26,224 ADAM: Layer 1 -> dw_min:9.9068e-01  dw_max:1.0088e+00 lr:1.0000e-02
2023-03-29 21:48:26,224 ADAM: Layer 2 -> dw_min:9.9079e-01  dw_max:1.0110e+00 lr:1.0000e-02
2023-03-29 21:48:26,225 ADAM: Layer 3 -> dw_min:9.9575e-01  dw_max:1.0048e+00 lr:1.0000e-02
2023-03-29 21:48:26,301 			Learning rate: weights:   1.000e-02    
2023-03-29 21:48:26,301 			Last test performance: 87.20%
2023-03-29 21:48:26,301 ----------------
2023-03-29 21:48:30,873   10  =>  85   		Training 486 pattern with 85.42% 	Forward time: 	 4.44 sec
2023-03-29 21:48:30,873 			Loss:    3.250e-01    			Backward time: 	 0.13 sec 
2023-03-29 21:48:30,873 ADAM: Layer 0 -> dw_min:9.9385e-01  dw_max:1.0049e+00 lr:1.0000e-02
2023-03-29 21:48:30,874 ADAM: Layer 1 -> dw_min:9.9088e-01  dw_max:1.0078e+00 lr:1.0000e-02
2023-03-29 21:48:30,874 ADAM: Layer 2 -> dw_min:9.8878e-01  dw_max:1.0093e+00 lr:1.0000e-02
2023-03-29 21:48:30,874 ADAM: Layer 3 -> dw_min:9.9469e-01  dw_max:1.0043e+00 lr:1.0000e-02
2023-03-29 21:48:30,984 			Learning rate: weights:   1.000e-02    
2023-03-29 21:48:30,984 			Last test performance: 87.20%
2023-03-29 21:48:30,985 ----------------
2023-03-29 21:48:35,558   10  =>  86   		Training 486 pattern with 86.04% 	Forward time: 	 4.44 sec
2023-03-29 21:48:35,558 			Loss:    3.213e-01    			Backward time: 	 0.13 sec 
2023-03-29 21:48:35,558 ADAM: Layer 0 -> dw_min:9.9423e-01  dw_max:1.0054e+00 lr:1.0000e-02
2023-03-29 21:48:35,558 ADAM: Layer 1 -> dw_min:9.8969e-01  dw_max:1.0088e+00 lr:1.0000e-02
2023-03-29 21:48:35,558 ADAM: Layer 2 -> dw_min:9.9003e-01  dw_max:1.0076e+00 lr:1.0000e-02
2023-03-29 21:48:35,559 ADAM: Layer 3 -> dw_min:9.9414e-01  dw_max:1.0064e+00 lr:1.0000e-02
2023-03-29 21:48:35,635 			Learning rate: weights:   1.000e-02    
2023-03-29 21:48:35,635 			Last test performance: 87.20%
2023-03-29 21:48:35,635 ----------------
2023-03-29 21:48:40,210   10  =>  87   		Training 486 pattern with 86.67% 	Forward time: 	 4.44 sec
2023-03-29 21:48:40,210 			Loss:    3.336e-01    			Backward time: 	 0.13 sec 
2023-03-29 21:48:40,210 ADAM: Layer 0 -> dw_min:9.9190e-01  dw_max:1.0069e+00 lr:1.0000e-02
2023-03-29 21:48:40,211 ADAM: Layer 1 -> dw_min:9.8913e-01  dw_max:1.0103e+00 lr:1.0000e-02
2023-03-29 21:48:40,211 ADAM: Layer 2 -> dw_min:9.8974e-01  dw_max:1.0084e+00 lr:1.0000e-02
2023-03-29 21:48:40,211 ADAM: Layer 3 -> dw_min:9.9491e-01  dw_max:1.0060e+00 lr:1.0000e-02
2023-03-29 21:48:40,280 			Learning rate: weights:   1.000e-02    
2023-03-29 21:48:40,281 			Last test performance: 87.20%
2023-03-29 21:48:40,281 ----------------
2023-03-29 21:48:44,854   10  =>  88   		Training 486 pattern with 84.79% 	Forward time: 	 4.44 sec
2023-03-29 21:48:44,855 			Loss:    3.577e-01    			Backward time: 	 0.13 sec 
2023-03-29 21:48:44,855 ADAM: Layer 0 -> dw_min:9.9243e-01  dw_max:1.0075e+00 lr:1.0000e-02
2023-03-29 21:48:44,855 ADAM: Layer 1 -> dw_min:9.8910e-01  dw_max:1.0107e+00 lr:1.0000e-02
2023-03-29 21:48:44,855 ADAM: Layer 2 -> dw_min:9.9115e-01  dw_max:1.0091e+00 lr:1.0000e-02
2023-03-29 21:48:44,855 ADAM: Layer 3 -> dw_min:9.9494e-01  dw_max:1.0061e+00 lr:1.0000e-02
2023-03-29 21:48:44,959 			Learning rate: weights:   1.000e-02    
2023-03-29 21:48:44,959 			Last test performance: 87.20%
2023-03-29 21:48:44,959 ----------------
2023-03-29 21:48:49,531   10  =>  89   		Training 486 pattern with 88.75% 	Forward time: 	 4.44 sec
2023-03-29 21:48:49,531 			Loss:    2.823e-01    			Backward time: 	 0.13 sec 
2023-03-29 21:48:49,532 ADAM: Layer 0 -> dw_min:9.9486e-01  dw_max:1.0084e+00 lr:1.0000e-02
2023-03-29 21:48:49,532 ADAM: Layer 1 -> dw_min:9.8922e-01  dw_max:1.0102e+00 lr:1.0000e-02
2023-03-29 21:48:49,532 ADAM: Layer 2 -> dw_min:9.8683e-01  dw_max:1.0100e+00 lr:1.0000e-02
2023-03-29 21:48:49,532 ADAM: Layer 3 -> dw_min:9.9462e-01  dw_max:1.0056e+00 lr:1.0000e-02
2023-03-29 21:48:49,629 			Learning rate: weights:   1.000e-02    
2023-03-29 21:48:49,629 			Last test performance: 87.20%
2023-03-29 21:48:49,629 ----------------
2023-03-29 21:48:54,201   10  =>  90   		Training 486 pattern with 88.54% 	Forward time: 	 4.44 sec
2023-03-29 21:48:54,201 			Loss:    2.659e-01    			Backward time: 	 0.13 sec 
2023-03-29 21:48:54,201 ADAM: Layer 0 -> dw_min:9.9589e-01  dw_max:1.0059e+00 lr:1.0000e-02
2023-03-29 21:48:54,201 ADAM: Layer 1 -> dw_min:9.9022e-01  dw_max:1.0084e+00 lr:1.0000e-02
2023-03-29 21:48:54,202 ADAM: Layer 2 -> dw_min:9.8713e-01  dw_max:1.0115e+00 lr:1.0000e-02
2023-03-29 21:48:54,202 ADAM: Layer 3 -> dw_min:9.9496e-01  dw_max:1.0056e+00 lr:1.0000e-02
2023-03-29 21:48:54,220 			Learning rate: weights:   1.000e-02    
2023-03-29 21:48:54,220 			Last test performance: 87.20%
2023-03-29 21:48:54,220 ----------------
2023-03-29 21:48:58,792   10  =>  91   		Training 486 pattern with 86.88% 	Forward time: 	 4.44 sec
2023-03-29 21:48:58,792 			Loss:    2.966e-01    			Backward time: 	 0.13 sec 
2023-03-29 21:48:58,792 ADAM: Layer 0 -> dw_min:9.9618e-01  dw_max:1.0041e+00 lr:1.0000e-02
2023-03-29 21:48:58,792 ADAM: Layer 1 -> dw_min:9.9033e-01  dw_max:1.0080e+00 lr:1.0000e-02
2023-03-29 21:48:58,792 ADAM: Layer 2 -> dw_min:9.8782e-01  dw_max:1.0105e+00 lr:1.0000e-02
2023-03-29 21:48:58,792 ADAM: Layer 3 -> dw_min:9.9441e-01  dw_max:1.0061e+00 lr:1.0000e-02
2023-03-29 21:48:58,870 			Learning rate: weights:   1.000e-02    
2023-03-29 21:48:58,870 			Last test performance: 87.20%
2023-03-29 21:48:58,870 ----------------
2023-03-29 21:49:03,444   10  =>  92   		Training 486 pattern with 84.17% 	Forward time: 	 4.44 sec
2023-03-29 21:49:03,444 			Loss:    3.356e-01    			Backward time: 	 0.13 sec 
2023-03-29 21:49:03,444 ADAM: Layer 0 -> dw_min:9.9572e-01  dw_max:1.0053e+00 lr:1.0000e-02
2023-03-29 21:49:03,444 ADAM: Layer 1 -> dw_min:9.9128e-01  dw_max:1.0071e+00 lr:1.0000e-02
2023-03-29 21:49:03,444 ADAM: Layer 2 -> dw_min:9.8937e-01  dw_max:1.0109e+00 lr:1.0000e-02
2023-03-29 21:49:03,444 ADAM: Layer 3 -> dw_min:9.9492e-01  dw_max:1.0060e+00 lr:1.0000e-02
2023-03-29 21:49:03,522 			Learning rate: weights:   1.000e-02    
2023-03-29 21:49:03,522 			Last test performance: 87.20%
2023-03-29 21:49:03,522 ----------------
2023-03-29 21:49:08,094   10  =>  93   		Training 486 pattern with 87.29% 	Forward time: 	 4.44 sec
2023-03-29 21:49:08,094 			Loss:    3.017e-01    			Backward time: 	 0.13 sec 
2023-03-29 21:49:08,094 ADAM: Layer 0 -> dw_min:9.9545e-01  dw_max:1.0042e+00 lr:1.0000e-02
2023-03-29 21:49:08,094 ADAM: Layer 1 -> dw_min:9.9220e-01  dw_max:1.0089e+00 lr:1.0000e-02
2023-03-29 21:49:08,094 ADAM: Layer 2 -> dw_min:9.9088e-01  dw_max:1.0098e+00 lr:1.0000e-02
2023-03-29 21:49:08,094 ADAM: Layer 3 -> dw_min:9.9542e-01  dw_max:1.0052e+00 lr:1.0000e-02
2023-03-29 21:49:08,166 			Learning rate: weights:   1.000e-02    
2023-03-29 21:49:08,166 			Last test performance: 87.20%
2023-03-29 21:49:08,166 ----------------
2023-03-29 21:49:12,737   10  =>  94   		Training 486 pattern with 83.54% 	Forward time: 	 4.44 sec
2023-03-29 21:49:12,738 			Loss:    3.857e-01    			Backward time: 	 0.13 sec 
2023-03-29 21:49:12,738 ADAM: Layer 0 -> dw_min:9.9528e-01  dw_max:1.0041e+00 lr:1.0000e-02
2023-03-29 21:49:12,738 ADAM: Layer 1 -> dw_min:9.9289e-01  dw_max:1.0084e+00 lr:1.0000e-02
2023-03-29 21:49:12,738 ADAM: Layer 2 -> dw_min:9.8767e-01  dw_max:1.0114e+00 lr:1.0000e-02
2023-03-29 21:49:12,738 ADAM: Layer 3 -> dw_min:9.9630e-01  dw_max:1.0048e+00 lr:1.0000e-02
2023-03-29 21:49:12,814 			Learning rate: weights:   1.000e-02    
2023-03-29 21:49:12,814 			Last test performance: 87.20%
2023-03-29 21:49:12,814 ----------------
2023-03-29 21:49:17,385   10  =>  95   		Training 486 pattern with 86.67% 	Forward time: 	 4.44 sec
2023-03-29 21:49:17,385 			Loss:    2.943e-01    			Backward time: 	 0.13 sec 
2023-03-29 21:49:17,386 ADAM: Layer 0 -> dw_min:9.9504e-01  dw_max:1.0041e+00 lr:1.0000e-02
2023-03-29 21:49:17,386 ADAM: Layer 1 -> dw_min:9.9251e-01  dw_max:1.0078e+00 lr:1.0000e-02
2023-03-29 21:49:17,386 ADAM: Layer 2 -> dw_min:9.8924e-01  dw_max:1.0092e+00 lr:1.0000e-02
2023-03-29 21:49:17,386 ADAM: Layer 3 -> dw_min:9.9649e-01  dw_max:1.0048e+00 lr:1.0000e-02
2023-03-29 21:49:17,407 			Learning rate: weights:   1.000e-02    
2023-03-29 21:49:17,407 			Last test performance: 87.20%
2023-03-29 21:49:17,407 ----------------
2023-03-29 21:49:21,979   10  =>  96   		Training 486 pattern with 88.96% 	Forward time: 	 4.44 sec
2023-03-29 21:49:21,979 			Loss:    2.643e-01    			Backward time: 	 0.13 sec 
2023-03-29 21:49:21,979 ADAM: Layer 0 -> dw_min:9.9435e-01  dw_max:1.0042e+00 lr:1.0000e-02
2023-03-29 21:49:21,979 ADAM: Layer 1 -> dw_min:9.9251e-01  dw_max:1.0083e+00 lr:1.0000e-02
2023-03-29 21:49:21,980 ADAM: Layer 2 -> dw_min:9.8786e-01  dw_max:1.0086e+00 lr:1.0000e-02
2023-03-29 21:49:21,980 ADAM: Layer 3 -> dw_min:9.9679e-01  dw_max:1.0049e+00 lr:1.0000e-02
2023-03-29 21:49:21,997 			Learning rate: weights:   1.000e-02    
2023-03-29 21:49:21,997 			Last test performance: 87.20%
2023-03-29 21:49:21,997 ----------------
2023-03-29 21:49:26,568   10  =>  97   		Training 486 pattern with 83.75% 	Forward time: 	 4.44 sec
2023-03-29 21:49:26,568 			Loss:    3.547e-01    			Backward time: 	 0.13 sec 
2023-03-29 21:49:26,569 ADAM: Layer 0 -> dw_min:9.9267e-01  dw_max:1.0044e+00 lr:1.0000e-02
2023-03-29 21:49:26,569 ADAM: Layer 1 -> dw_min:9.9188e-01  dw_max:1.0079e+00 lr:1.0000e-02
2023-03-29 21:49:26,569 ADAM: Layer 2 -> dw_min:9.8386e-01  dw_max:1.0085e+00 lr:1.0000e-02
2023-03-29 21:49:26,569 ADAM: Layer 3 -> dw_min:9.9600e-01  dw_max:1.0067e+00 lr:1.0000e-02
2023-03-29 21:49:26,589 			Learning rate: weights:   1.000e-02    
2023-03-29 21:49:26,589 			Last test performance: 87.20%
2023-03-29 21:49:26,589 ----------------
2023-03-29 21:49:31,160   10  =>  98   		Training 486 pattern with 88.96% 	Forward time: 	 4.44 sec
2023-03-29 21:49:31,160 			Loss:    2.894e-01    			Backward time: 	 0.13 sec 
2023-03-29 21:49:31,161 ADAM: Layer 0 -> dw_min:9.9336e-01  dw_max:1.0046e+00 lr:1.0000e-02
2023-03-29 21:49:31,161 ADAM: Layer 1 -> dw_min:9.9133e-01  dw_max:1.0078e+00 lr:1.0000e-02
2023-03-29 21:49:31,161 ADAM: Layer 2 -> dw_min:9.8542e-01  dw_max:1.0089e+00 lr:1.0000e-02
2023-03-29 21:49:31,161 ADAM: Layer 3 -> dw_min:9.9587e-01  dw_max:1.0059e+00 lr:1.0000e-02
2023-03-29 21:49:31,181 			Learning rate: weights:   1.000e-02    
2023-03-29 21:49:31,181 			Last test performance: 87.20%
2023-03-29 21:49:31,181 ----------------
2023-03-29 21:49:35,754   10  =>  99   		Training 486 pattern with 85.21% 	Forward time: 	 4.44 sec
2023-03-29 21:49:35,754 			Loss:    3.350e-01    			Backward time: 	 0.13 sec 
2023-03-29 21:49:35,754 ADAM: Layer 0 -> dw_min:9.9413e-01  dw_max:1.0039e+00 lr:1.0000e-02
2023-03-29 21:49:35,754 ADAM: Layer 1 -> dw_min:9.9016e-01  dw_max:1.0070e+00 lr:1.0000e-02
2023-03-29 21:49:35,754 ADAM: Layer 2 -> dw_min:9.8722e-01  dw_max:1.0080e+00 lr:1.0000e-02
2023-03-29 21:49:35,755 ADAM: Layer 3 -> dw_min:9.9643e-01  dw_max:1.0057e+00 lr:1.0000e-02
2023-03-29 21:49:35,773 			Learning rate: weights:   1.000e-02    
2023-03-29 21:49:35,773 			Last test performance: 87.20%
2023-03-29 21:49:35,773 ----------------
2023-03-29 21:49:40,348   10  => 100   		Training 486 pattern with 84.38% 	Forward time: 	 4.44 sec
2023-03-29 21:49:40,348 			Loss:    3.174e-01    			Backward time: 	 0.13 sec 
2023-03-29 21:49:40,348 ADAM: Layer 0 -> dw_min:9.9343e-01  dw_max:1.0031e+00 lr:1.0000e-02
2023-03-29 21:49:40,348 ADAM: Layer 1 -> dw_min:9.9017e-01  dw_max:1.0064e+00 lr:1.0000e-02
2023-03-29 21:49:40,348 ADAM: Layer 2 -> dw_min:9.8895e-01  dw_max:1.0096e+00 lr:1.0000e-02
2023-03-29 21:49:40,348 ADAM: Layer 3 -> dw_min:9.9608e-01  dw_max:1.0052e+00 lr:1.0000e-02
2023-03-29 21:49:40,434 			Learning rate: weights:   1.000e-02    
2023-03-29 21:49:40,434 			Last test performance: 87.20%
2023-03-29 21:49:40,434 ----------------
2023-03-29 21:49:45,006   10  => 101   		Training 486 pattern with 82.50% 	Forward time: 	 4.44 sec
2023-03-29 21:49:45,006 			Loss:    3.721e-01    			Backward time: 	 0.13 sec 
2023-03-29 21:49:45,006 ADAM: Layer 0 -> dw_min:9.9351e-01  dw_max:1.0035e+00 lr:1.0000e-02
2023-03-29 21:49:45,007 ADAM: Layer 1 -> dw_min:9.8994e-01  dw_max:1.0079e+00 lr:1.0000e-02
2023-03-29 21:49:45,007 ADAM: Layer 2 -> dw_min:9.8656e-01  dw_max:1.0090e+00 lr:1.0000e-02
2023-03-29 21:49:45,007 ADAM: Layer 3 -> dw_min:9.9580e-01  dw_max:1.0047e+00 lr:1.0000e-02
2023-03-29 21:49:45,083 			Learning rate: weights:   1.000e-02    
2023-03-29 21:49:45,083 			Last test performance: 87.20%
2023-03-29 21:49:45,083 ----------------
2023-03-29 21:49:49,656   10  => 102   		Training 486 pattern with 86.04% 	Forward time: 	 4.44 sec
2023-03-29 21:49:49,656 			Loss:    3.554e-01    			Backward time: 	 0.13 sec 
2023-03-29 21:49:49,656 ADAM: Layer 0 -> dw_min:9.9377e-01  dw_max:1.0039e+00 lr:1.0000e-02
2023-03-29 21:49:49,656 ADAM: Layer 1 -> dw_min:9.9105e-01  dw_max:1.0093e+00 lr:1.0000e-02
2023-03-29 21:49:49,656 ADAM: Layer 2 -> dw_min:9.8786e-01  dw_max:1.0110e+00 lr:1.0000e-02
2023-03-29 21:49:49,656 ADAM: Layer 3 -> dw_min:9.9487e-01  dw_max:1.0058e+00 lr:1.0000e-02
2023-03-29 21:49:49,678 			Learning rate: weights:   1.000e-02    
2023-03-29 21:49:49,678 			Last test performance: 87.20%
2023-03-29 21:49:49,678 ----------------
2023-03-29 21:49:54,250   10  => 103   		Training 486 pattern with 87.08% 	Forward time: 	 4.44 sec
2023-03-29 21:49:54,250 			Loss:    2.919e-01    			Backward time: 	 0.13 sec 
2023-03-29 21:49:54,250 ADAM: Layer 0 -> dw_min:9.9379e-01  dw_max:1.0055e+00 lr:1.0000e-02
2023-03-29 21:49:54,250 ADAM: Layer 1 -> dw_min:9.9046e-01  dw_max:1.0090e+00 lr:1.0000e-02
2023-03-29 21:49:54,250 ADAM: Layer 2 -> dw_min:9.8882e-01  dw_max:1.0104e+00 lr:1.0000e-02
2023-03-29 21:49:54,251 ADAM: Layer 3 -> dw_min:9.9531e-01  dw_max:1.0064e+00 lr:1.0000e-02
2023-03-29 21:49:54,329 			Learning rate: weights:   1.000e-02    
2023-03-29 21:49:54,329 			Last test performance: 87.20%
2023-03-29 21:49:54,329 ----------------
2023-03-29 21:49:58,900   10  => 104   		Training 486 pattern with 83.96% 	Forward time: 	 4.44 sec
2023-03-29 21:49:58,901 			Loss:    3.303e-01    			Backward time: 	 0.13 sec 
2023-03-29 21:49:58,901 ADAM: Layer 0 -> dw_min:9.9508e-01  dw_max:1.0046e+00 lr:1.0000e-02
2023-03-29 21:49:58,901 ADAM: Layer 1 -> dw_min:9.9010e-01  dw_max:1.0082e+00 lr:1.0000e-02
2023-03-29 21:49:58,901 ADAM: Layer 2 -> dw_min:9.8979e-01  dw_max:1.0109e+00 lr:1.0000e-02
2023-03-29 21:49:58,901 ADAM: Layer 3 -> dw_min:9.9451e-01  dw_max:1.0064e+00 lr:1.0000e-02
2023-03-29 21:49:58,920 			Learning rate: weights:   1.000e-02    
2023-03-29 21:49:58,920 			Last test performance: 87.20%
2023-03-29 21:49:58,920 ----------------
2023-03-29 21:50:03,494   10  => 105   		Training 486 pattern with 87.92% 	Forward time: 	 4.44 sec
2023-03-29 21:50:03,494 			Loss:    3.011e-01    			Backward time: 	 0.13 sec 
2023-03-29 21:50:03,495 ADAM: Layer 0 -> dw_min:9.9610e-01  dw_max:1.0049e+00 lr:1.0000e-02
2023-03-29 21:50:03,495 ADAM: Layer 1 -> dw_min:9.8978e-01  dw_max:1.0084e+00 lr:1.0000e-02
2023-03-29 21:50:03,495 ADAM: Layer 2 -> dw_min:9.9047e-01  dw_max:1.0108e+00 lr:1.0000e-02
2023-03-29 21:50:03,495 ADAM: Layer 3 -> dw_min:9.9500e-01  dw_max:1.0054e+00 lr:1.0000e-02
2023-03-29 21:50:03,515 			Learning rate: weights:   1.000e-02    
2023-03-29 21:50:03,516 			Last test performance: 87.20%
2023-03-29 21:50:03,516 ----------------
2023-03-29 21:50:08,087   10  => 106   		Training 486 pattern with 87.29% 	Forward time: 	 4.44 sec
2023-03-29 21:50:08,087 			Loss:    2.913e-01    			Backward time: 	 0.13 sec 
2023-03-29 21:50:08,088 ADAM: Layer 0 -> dw_min:9.9645e-01  dw_max:1.0048e+00 lr:1.0000e-02
2023-03-29 21:50:08,088 ADAM: Layer 1 -> dw_min:9.9024e-01  dw_max:1.0088e+00 lr:1.0000e-02
2023-03-29 21:50:08,088 ADAM: Layer 2 -> dw_min:9.8989e-01  dw_max:1.0098e+00 lr:1.0000e-02
2023-03-29 21:50:08,088 ADAM: Layer 3 -> dw_min:9.9501e-01  dw_max:1.0051e+00 lr:1.0000e-02
2023-03-29 21:50:08,163 			Learning rate: weights:   1.000e-02    
2023-03-29 21:50:08,163 			Last test performance: 87.20%
2023-03-29 21:50:08,163 ----------------
2023-03-29 21:50:12,734   10  => 107   		Training 486 pattern with 87.92% 	Forward time: 	 4.44 sec
2023-03-29 21:50:12,734 			Loss:    2.864e-01    			Backward time: 	 0.13 sec 
2023-03-29 21:50:12,735 ADAM: Layer 0 -> dw_min:9.9661e-01  dw_max:1.0041e+00 lr:1.0000e-02
2023-03-29 21:50:12,735 ADAM: Layer 1 -> dw_min:9.9119e-01  dw_max:1.0079e+00 lr:1.0000e-02
2023-03-29 21:50:12,735 ADAM: Layer 2 -> dw_min:9.8818e-01  dw_max:1.0089e+00 lr:1.0000e-02
2023-03-29 21:50:12,735 ADAM: Layer 3 -> dw_min:9.9570e-01  dw_max:1.0040e+00 lr:1.0000e-02
2023-03-29 21:50:12,751 			Learning rate: weights:   1.000e-02    
2023-03-29 21:50:12,751 			Last test performance: 87.20%
2023-03-29 21:50:12,751 ----------------
2023-03-29 21:50:17,323   10  => 108   		Training 486 pattern with 85.83% 	Forward time: 	 4.44 sec
2023-03-29 21:50:17,323 			Loss:    2.995e-01    			Backward time: 	 0.13 sec 
2023-03-29 21:50:17,324 ADAM: Layer 0 -> dw_min:9.9605e-01  dw_max:1.0035e+00 lr:1.0000e-02
2023-03-29 21:50:17,324 ADAM: Layer 1 -> dw_min:9.8973e-01  dw_max:1.0075e+00 lr:1.0000e-02
2023-03-29 21:50:17,324 ADAM: Layer 2 -> dw_min:9.8968e-01  dw_max:1.0087e+00 lr:1.0000e-02
2023-03-29 21:50:17,324 ADAM: Layer 3 -> dw_min:9.9642e-01  dw_max:1.0038e+00 lr:1.0000e-02
2023-03-29 21:50:17,421 			Learning rate: weights:   1.000e-02    
2023-03-29 21:50:17,421 			Last test performance: 87.20%
2023-03-29 21:50:17,421 ----------------
2023-03-29 21:50:21,995   10  => 109   		Training 486 pattern with 85.83% 	Forward time: 	 4.44 sec
2023-03-29 21:50:21,995 			Loss:    3.215e-01    			Backward time: 	 0.13 sec 
2023-03-29 21:50:21,995 ADAM: Layer 0 -> dw_min:9.9543e-01  dw_max:1.0046e+00 lr:1.0000e-02
2023-03-29 21:50:21,995 ADAM: Layer 1 -> dw_min:9.8990e-01  dw_max:1.0087e+00 lr:1.0000e-02
2023-03-29 21:50:21,995 ADAM: Layer 2 -> dw_min:9.9088e-01  dw_max:1.0126e+00 lr:1.0000e-02
2023-03-29 21:50:21,995 ADAM: Layer 3 -> dw_min:9.9336e-01  dw_max:1.0053e+00 lr:1.0000e-02
2023-03-29 21:50:22,012 			Learning rate: weights:   1.000e-02    
2023-03-29 21:50:22,012 			Last test performance: 87.20%
2023-03-29 21:50:22,012 ----------------
2023-03-29 21:50:26,584   10  => 110   		Training 486 pattern with 87.71% 	Forward time: 	 4.44 sec
2023-03-29 21:50:26,584 			Loss:    2.661e-01    			Backward time: 	 0.13 sec 
2023-03-29 21:50:26,584 ADAM: Layer 0 -> dw_min:9.9481e-01  dw_max:1.0034e+00 lr:1.0000e-02
2023-03-29 21:50:26,584 ADAM: Layer 1 -> dw_min:9.9042e-01  dw_max:1.0084e+00 lr:1.0000e-02
2023-03-29 21:50:26,585 ADAM: Layer 2 -> dw_min:9.9000e-01  dw_max:1.0101e+00 lr:1.0000e-02
2023-03-29 21:50:26,585 ADAM: Layer 3 -> dw_min:9.9402e-01  dw_max:1.0046e+00 lr:1.0000e-02
2023-03-29 21:50:26,657 			Learning rate: weights:   1.000e-02    
2023-03-29 21:50:26,657 			Last test performance: 87.20%
2023-03-29 21:50:26,657 ----------------
2023-03-29 21:50:31,229   10  => 111   		Training 486 pattern with 85.21% 	Forward time: 	 4.44 sec
2023-03-29 21:50:31,229 			Loss:    3.447e-01    			Backward time: 	 0.13 sec 
2023-03-29 21:50:31,229 ADAM: Layer 0 -> dw_min:9.9428e-01  dw_max:1.0043e+00 lr:1.0000e-02
2023-03-29 21:50:31,229 ADAM: Layer 1 -> dw_min:9.8864e-01  dw_max:1.0098e+00 lr:1.0000e-02
2023-03-29 21:50:31,229 ADAM: Layer 2 -> dw_min:9.8729e-01  dw_max:1.0117e+00 lr:1.0000e-02
2023-03-29 21:50:31,229 ADAM: Layer 3 -> dw_min:9.9481e-01  dw_max:1.0078e+00 lr:1.0000e-02
2023-03-29 21:50:31,305 			Learning rate: weights:   1.000e-02    
2023-03-29 21:50:31,306 			Last test performance: 87.20%
2023-03-29 21:50:31,306 ----------------
2023-03-29 21:50:35,879   10  => 112   		Training 486 pattern with 88.33% 	Forward time: 	 4.44 sec
2023-03-29 21:50:35,879 			Loss:    2.364e-01    			Backward time: 	 0.13 sec 
2023-03-29 21:50:35,879 ADAM: Layer 0 -> dw_min:9.9416e-01  dw_max:1.0064e+00 lr:1.0000e-02
2023-03-29 21:50:35,880 ADAM: Layer 1 -> dw_min:9.8790e-01  dw_max:1.0095e+00 lr:1.0000e-02
2023-03-29 21:50:35,880 ADAM: Layer 2 -> dw_min:9.8697e-01  dw_max:1.0120e+00 lr:1.0000e-02
2023-03-29 21:50:35,880 ADAM: Layer 3 -> dw_min:9.9450e-01  dw_max:1.0070e+00 lr:1.0000e-02
2023-03-29 21:50:35,899 			Learning rate: weights:   1.000e-02    
2023-03-29 21:50:35,899 			Last test performance: 87.20%
2023-03-29 21:50:35,899 ----------------
2023-03-29 21:50:40,474   10  => 113   		Training 486 pattern with 85.21% 	Forward time: 	 4.44 sec
2023-03-29 21:50:40,474 			Loss:    3.246e-01    			Backward time: 	 0.13 sec 
2023-03-29 21:50:40,474 ADAM: Layer 0 -> dw_min:9.9411e-01  dw_max:1.0059e+00 lr:1.0000e-02
2023-03-29 21:50:40,474 ADAM: Layer 1 -> dw_min:9.8908e-01  dw_max:1.0087e+00 lr:1.0000e-02
2023-03-29 21:50:40,475 ADAM: Layer 2 -> dw_min:9.8743e-01  dw_max:1.0113e+00 lr:1.0000e-02
2023-03-29 21:50:40,475 ADAM: Layer 3 -> dw_min:9.9500e-01  dw_max:1.0063e+00 lr:1.0000e-02
2023-03-29 21:50:40,502 			Learning rate: weights:   1.000e-02    
2023-03-29 21:50:40,502 			Last test performance: 87.20%
2023-03-29 21:50:40,502 ----------------
2023-03-29 21:50:45,073   10  => 114   		Training 486 pattern with 87.50% 	Forward time: 	 4.44 sec
2023-03-29 21:50:45,073 			Loss:    2.866e-01    			Backward time: 	 0.13 sec 
2023-03-29 21:50:45,073 ADAM: Layer 0 -> dw_min:9.9524e-01  dw_max:1.0070e+00 lr:1.0000e-02
2023-03-29 21:50:45,073 ADAM: Layer 1 -> dw_min:9.8835e-01  dw_max:1.0076e+00 lr:1.0000e-02
2023-03-29 21:50:45,073 ADAM: Layer 2 -> dw_min:9.8890e-01  dw_max:1.0102e+00 lr:1.0000e-02
2023-03-29 21:50:45,073 ADAM: Layer 3 -> dw_min:9.9552e-01  dw_max:1.0057e+00 lr:1.0000e-02
2023-03-29 21:50:45,149 			Learning rate: weights:   1.000e-02    
2023-03-29 21:50:45,150 			Last test performance: 87.20%
2023-03-29 21:50:45,150 ----------------
2023-03-29 21:50:49,720   10  => 115   		Training 486 pattern with 84.79% 	Forward time: 	 4.44 sec
2023-03-29 21:50:49,720 			Loss:    3.331e-01    			Backward time: 	 0.13 sec 
2023-03-29 21:50:49,721 ADAM: Layer 0 -> dw_min:9.9609e-01  dw_max:1.0081e+00 lr:1.0000e-02
2023-03-29 21:50:49,721 ADAM: Layer 1 -> dw_min:9.8937e-01  dw_max:1.0071e+00 lr:1.0000e-02
2023-03-29 21:50:49,721 ADAM: Layer 2 -> dw_min:9.9045e-01  dw_max:1.0095e+00 lr:1.0000e-02
2023-03-29 21:50:49,721 ADAM: Layer 3 -> dw_min:9.9555e-01  dw_max:1.0051e+00 lr:1.0000e-02
2023-03-29 21:50:49,802 			Learning rate: weights:   1.000e-02    
2023-03-29 21:50:49,802 			Last test performance: 87.20%
2023-03-29 21:50:49,802 ----------------
2023-03-29 21:50:54,374   10  => 116   		Training 486 pattern with 86.88% 	Forward time: 	 4.44 sec
2023-03-29 21:50:54,374 			Loss:    2.950e-01    			Backward time: 	 0.13 sec 
2023-03-29 21:50:54,374 ADAM: Layer 0 -> dw_min:9.9597e-01  dw_max:1.0091e+00 lr:1.0000e-02
2023-03-29 21:50:54,374 ADAM: Layer 1 -> dw_min:9.8747e-01  dw_max:1.0072e+00 lr:1.0000e-02
2023-03-29 21:50:54,375 ADAM: Layer 2 -> dw_min:9.9022e-01  dw_max:1.0095e+00 lr:1.0000e-02
2023-03-29 21:50:54,375 ADAM: Layer 3 -> dw_min:9.9609e-01  dw_max:1.0049e+00 lr:1.0000e-02
2023-03-29 21:50:54,447 			Learning rate: weights:   1.000e-02    
2023-03-29 21:50:54,447 			Last test performance: 87.20%
2023-03-29 21:50:54,447 ----------------
2023-03-29 21:50:59,019   10  => 117   		Training 486 pattern with 85.62% 	Forward time: 	 4.44 sec
2023-03-29 21:50:59,019 			Loss:    3.319e-01    			Backward time: 	 0.13 sec 
2023-03-29 21:50:59,019 ADAM: Layer 0 -> dw_min:9.9629e-01  dw_max:1.0102e+00 lr:1.0000e-02
2023-03-29 21:50:59,019 ADAM: Layer 1 -> dw_min:9.9039e-01  dw_max:1.0069e+00 lr:1.0000e-02
2023-03-29 21:50:59,019 ADAM: Layer 2 -> dw_min:9.9017e-01  dw_max:1.0108e+00 lr:1.0000e-02
2023-03-29 21:50:59,019 ADAM: Layer 3 -> dw_min:9.9644e-01  dw_max:1.0048e+00 lr:1.0000e-02
2023-03-29 21:50:59,039 			Learning rate: weights:   1.000e-02    
2023-03-29 21:50:59,039 			Last test performance: 87.20%
2023-03-29 21:50:59,039 ----------------
2023-03-29 21:51:03,610   10  => 118   		Training 486 pattern with 87.92% 	Forward time: 	 4.44 sec
2023-03-29 21:51:03,611 			Loss:    2.666e-01    			Backward time: 	 0.13 sec 
2023-03-29 21:51:03,611 ADAM: Layer 0 -> dw_min:9.9599e-01  dw_max:1.0080e+00 lr:1.0000e-02
2023-03-29 21:51:03,611 ADAM: Layer 1 -> dw_min:9.9115e-01  dw_max:1.0069e+00 lr:1.0000e-02
2023-03-29 21:51:03,611 ADAM: Layer 2 -> dw_min:9.8789e-01  dw_max:1.0131e+00 lr:1.0000e-02
2023-03-29 21:51:03,611 ADAM: Layer 3 -> dw_min:9.9566e-01  dw_max:1.0040e+00 lr:1.0000e-02
2023-03-29 21:51:03,633 			Learning rate: weights:   1.000e-02    
2023-03-29 21:51:03,633 			Last test performance: 87.20%
2023-03-29 21:51:03,633 ----------------
2023-03-29 21:51:08,205   10  => 119   		Training 486 pattern with 88.33% 	Forward time: 	 4.44 sec
2023-03-29 21:51:08,205 			Loss:    2.684e-01    			Backward time: 	 0.13 sec 
2023-03-29 21:51:08,205 ADAM: Layer 0 -> dw_min:9.9503e-01  dw_max:1.0050e+00 lr:1.0000e-02
2023-03-29 21:51:08,206 ADAM: Layer 1 -> dw_min:9.9156e-01  dw_max:1.0085e+00 lr:1.0000e-02
2023-03-29 21:51:08,206 ADAM: Layer 2 -> dw_min:9.8765e-01  dw_max:1.0117e+00 lr:1.0000e-02
2023-03-29 21:51:08,206 ADAM: Layer 3 -> dw_min:9.9604e-01  dw_max:1.0046e+00 lr:1.0000e-02
2023-03-29 21:51:08,282 			Learning rate: weights:   1.000e-02    
2023-03-29 21:51:08,282 			Last test performance: 87.20%
2023-03-29 21:51:08,282 ----------------
2023-03-29 21:51:12,855   10  => 120   		Training 486 pattern with 86.88% 	Forward time: 	 4.44 sec
2023-03-29 21:51:12,855 			Loss:    3.129e-01    			Backward time: 	 0.13 sec 
2023-03-29 21:51:12,856 ADAM: Layer 0 -> dw_min:9.9626e-01  dw_max:1.0048e+00 lr:1.0000e-02
2023-03-29 21:51:12,856 ADAM: Layer 1 -> dw_min:9.9311e-01  dw_max:1.0082e+00 lr:1.0000e-02
2023-03-29 21:51:12,856 ADAM: Layer 2 -> dw_min:9.8897e-01  dw_max:1.0103e+00 lr:1.0000e-02
2023-03-29 21:51:12,856 ADAM: Layer 3 -> dw_min:9.9614e-01  dw_max:1.0042e+00 lr:1.0000e-02
2023-03-29 21:51:13,007 			Learning rate: weights:   1.000e-02    
2023-03-29 21:51:13,007 			Last test performance: 87.20%
2023-03-29 21:51:13,007 ----------------
2023-03-29 21:51:17,580   10  => 121   		Training 486 pattern with 86.25% 	Forward time: 	 4.44 sec
2023-03-29 21:51:17,580 			Loss:    3.179e-01    			Backward time: 	 0.13 sec 
2023-03-29 21:51:17,580 ADAM: Layer 0 -> dw_min:9.9285e-01  dw_max:1.0041e+00 lr:1.0000e-02
2023-03-29 21:51:17,581 ADAM: Layer 1 -> dw_min:9.9093e-01  dw_max:1.0101e+00 lr:1.0000e-02
2023-03-29 21:51:17,581 ADAM: Layer 2 -> dw_min:9.9018e-01  dw_max:1.0100e+00 lr:1.0000e-02
2023-03-29 21:51:17,581 ADAM: Layer 3 -> dw_min:9.9618e-01  dw_max:1.0042e+00 lr:1.0000e-02
2023-03-29 21:51:17,599 			Learning rate: weights:   1.000e-02    
2023-03-29 21:51:17,599 			Last test performance: 87.20%
2023-03-29 21:51:17,599 ----------------
2023-03-29 21:51:22,169   10  => 122   		Training 486 pattern with 85.62% 	Forward time: 	 4.44 sec
2023-03-29 21:51:22,169 			Loss:    3.232e-01    			Backward time: 	 0.13 sec 
2023-03-29 21:51:22,169 ADAM: Layer 0 -> dw_min:9.9222e-01  dw_max:1.0039e+00 lr:1.0000e-02
2023-03-29 21:51:22,169 ADAM: Layer 1 -> dw_min:9.9162e-01  dw_max:1.0096e+00 lr:1.0000e-02
2023-03-29 21:51:22,169 ADAM: Layer 2 -> dw_min:9.9051e-01  dw_max:1.0110e+00 lr:1.0000e-02
2023-03-29 21:51:22,170 ADAM: Layer 3 -> dw_min:9.9627e-01  dw_max:1.0048e+00 lr:1.0000e-02
2023-03-29 21:51:22,240 			Learning rate: weights:   1.000e-02    
2023-03-29 21:51:22,240 			Last test performance: 87.20%
2023-03-29 21:51:22,240 ----------------
2023-03-29 21:51:26,813   10  => 123   		Training 486 pattern with 83.33% 	Forward time: 	 4.44 sec
2023-03-29 21:51:26,813 			Loss:    3.848e-01    			Backward time: 	 0.13 sec 
2023-03-29 21:51:26,814 ADAM: Layer 0 -> dw_min:9.9246e-01  dw_max:1.0060e+00 lr:1.0000e-02
2023-03-29 21:51:26,814 ADAM: Layer 1 -> dw_min:9.9147e-01  dw_max:1.0084e+00 lr:1.0000e-02
2023-03-29 21:51:26,814 ADAM: Layer 2 -> dw_min:9.8833e-01  dw_max:1.0117e+00 lr:1.0000e-02
2023-03-29 21:51:26,814 ADAM: Layer 3 -> dw_min:9.9488e-01  dw_max:1.0050e+00 lr:1.0000e-02
2023-03-29 21:51:26,897 			Learning rate: weights:   1.000e-02    
2023-03-29 21:51:26,897 			Last test performance: 87.20%
2023-03-29 21:51:26,897 ----------------
2023-03-29 21:51:31,469   10  => 124   		Training 486 pattern with 86.67% 	Forward time: 	 4.44 sec
2023-03-29 21:51:31,469 			Loss:    2.715e-01    			Backward time: 	 0.13 sec 
2023-03-29 21:51:31,470 ADAM: Layer 0 -> dw_min:9.9560e-01  dw_max:1.0076e+00 lr:1.0000e-02
2023-03-29 21:51:31,470 ADAM: Layer 1 -> dw_min:9.9086e-01  dw_max:1.0069e+00 lr:1.0000e-02
2023-03-29 21:51:31,470 ADAM: Layer 2 -> dw_min:9.8759e-01  dw_max:1.0126e+00 lr:1.0000e-02
2023-03-29 21:51:31,470 ADAM: Layer 3 -> dw_min:9.9472e-01  dw_max:1.0054e+00 lr:1.0000e-02
2023-03-29 21:51:31,547 
2023-03-29 21:51:31,547 Testing:
2023-03-29 21:51:31,768 		24 of 10000 with 87.50% 	 Time used:  0.22 sec
2023-03-29 21:51:31,987 		48 of 10000 with 85.42% 	 Time used:  0.22 sec
2023-03-29 21:51:32,207 		72 of 10000 with 79.17% 	 Time used:  0.22 sec
2023-03-29 21:51:32,427 		96 of 10000 with 83.33% 	 Time used:  0.22 sec
2023-03-29 21:51:32,646 		120 of 10000 with 84.17% 	 Time used:  0.22 sec
2023-03-29 21:51:32,866 		144 of 10000 with 86.11% 	 Time used:  0.22 sec
2023-03-29 21:51:33,086 		168 of 10000 with 85.71% 	 Time used:  0.22 sec
2023-03-29 21:51:33,305 		192 of 10000 with 86.98% 	 Time used:  0.22 sec
2023-03-29 21:51:33,525 		216 of 10000 with 88.43% 	 Time used:  0.22 sec
2023-03-29 21:51:33,745 		240 of 10000 with 89.17% 	 Time used:  0.22 sec
2023-03-29 21:51:33,964 		264 of 10000 with 89.02% 	 Time used:  0.22 sec
2023-03-29 21:51:34,184 		288 of 10000 with 89.24% 	 Time used:  0.22 sec
2023-03-29 21:51:34,404 		312 of 10000 with 88.78% 	 Time used:  0.22 sec
2023-03-29 21:51:34,623 		336 of 10000 with 88.69% 	 Time used:  0.22 sec
2023-03-29 21:51:34,843 		360 of 10000 with 88.89% 	 Time used:  0.22 sec
2023-03-29 21:51:35,063 		384 of 10000 with 88.80% 	 Time used:  0.22 sec
2023-03-29 21:51:35,282 		408 of 10000 with 88.24% 	 Time used:  0.22 sec
2023-03-29 21:51:35,502 		432 of 10000 with 88.89% 	 Time used:  0.22 sec
2023-03-29 21:51:35,722 		456 of 10000 with 88.82% 	 Time used:  0.22 sec
2023-03-29 21:51:35,942 		480 of 10000 with 88.96% 	 Time used:  0.22 sec
2023-03-29 21:51:36,162 		504 of 10000 with 88.89% 	 Time used:  0.22 sec
2023-03-29 21:51:36,382 		528 of 10000 with 89.39% 	 Time used:  0.22 sec
2023-03-29 21:51:36,601 		552 of 10000 with 89.67% 	 Time used:  0.22 sec
2023-03-29 21:51:36,821 		576 of 10000 with 89.93% 	 Time used:  0.22 sec
2023-03-29 21:51:37,042 		600 of 10000 with 89.50% 	 Time used:  0.22 sec
2023-03-29 21:51:37,261 		624 of 10000 with 89.26% 	 Time used:  0.22 sec
2023-03-29 21:51:37,481 		648 of 10000 with 89.35% 	 Time used:  0.22 sec
2023-03-29 21:51:37,700 		672 of 10000 with 89.14% 	 Time used:  0.22 sec
2023-03-29 21:51:37,920 		696 of 10000 with 88.65% 	 Time used:  0.22 sec
2023-03-29 21:51:38,140 		720 of 10000 with 88.89% 	 Time used:  0.22 sec
2023-03-29 21:51:38,359 		744 of 10000 with 88.84% 	 Time used:  0.22 sec
2023-03-29 21:51:38,579 		768 of 10000 with 88.67% 	 Time used:  0.22 sec
2023-03-29 21:51:38,799 		792 of 10000 with 88.76% 	 Time used:  0.22 sec
2023-03-29 21:51:39,019 		816 of 10000 with 88.73% 	 Time used:  0.22 sec
2023-03-29 21:51:39,239 		840 of 10000 with 88.93% 	 Time used:  0.22 sec
2023-03-29 21:51:39,460 		864 of 10000 with 89.12% 	 Time used:  0.22 sec
2023-03-29 21:51:39,679 		888 of 10000 with 89.19% 	 Time used:  0.22 sec
2023-03-29 21:51:39,899 		912 of 10000 with 89.14% 	 Time used:  0.22 sec
2023-03-29 21:51:40,119 		936 of 10000 with 89.21% 	 Time used:  0.22 sec
2023-03-29 21:51:40,338 		960 of 10000 with 89.06% 	 Time used:  0.22 sec
2023-03-29 21:51:40,558 		984 of 10000 with 88.52% 	 Time used:  0.22 sec
2023-03-29 21:51:40,778 		1008 of 10000 with 88.49% 	 Time used:  0.22 sec
2023-03-29 21:51:40,997 		1032 of 10000 with 88.57% 	 Time used:  0.22 sec
2023-03-29 21:51:41,217 		1056 of 10000 with 88.73% 	 Time used:  0.22 sec
2023-03-29 21:51:41,437 		1080 of 10000 with 88.61% 	 Time used:  0.22 sec
2023-03-29 21:51:41,656 		1104 of 10000 with 88.77% 	 Time used:  0.22 sec
2023-03-29 21:51:41,876 		1128 of 10000 with 88.65% 	 Time used:  0.22 sec
2023-03-29 21:51:42,095 		1152 of 10000 with 88.54% 	 Time used:  0.22 sec
2023-03-29 21:51:42,315 		1176 of 10000 with 88.27% 	 Time used:  0.22 sec
2023-03-29 21:51:42,535 		1200 of 10000 with 88.25% 	 Time used:  0.22 sec
2023-03-29 21:51:42,754 		1224 of 10000 with 88.32% 	 Time used:  0.22 sec
2023-03-29 21:51:42,974 		1248 of 10000 with 88.38% 	 Time used:  0.22 sec
2023-03-29 21:51:43,194 		1272 of 10000 with 88.36% 	 Time used:  0.22 sec
2023-03-29 21:51:43,413 		1296 of 10000 with 88.35% 	 Time used:  0.22 sec
2023-03-29 21:51:43,633 		1320 of 10000 with 88.11% 	 Time used:  0.22 sec
2023-03-29 21:51:43,852 		1344 of 10000 with 88.10% 	 Time used:  0.22 sec
2023-03-29 21:51:44,072 		1368 of 10000 with 87.94% 	 Time used:  0.22 sec
2023-03-29 21:51:44,292 		1392 of 10000 with 87.93% 	 Time used:  0.22 sec
2023-03-29 21:51:44,512 		1416 of 10000 with 87.99% 	 Time used:  0.22 sec
2023-03-29 21:51:44,732 		1440 of 10000 with 87.99% 	 Time used:  0.22 sec
2023-03-29 21:51:44,951 		1464 of 10000 with 87.98% 	 Time used:  0.22 sec
2023-03-29 21:51:45,171 		1488 of 10000 with 88.04% 	 Time used:  0.22 sec
2023-03-29 21:51:45,391 		1512 of 10000 with 88.10% 	 Time used:  0.22 sec
2023-03-29 21:51:45,610 		1536 of 10000 with 88.02% 	 Time used:  0.22 sec
2023-03-29 21:51:45,830 		1560 of 10000 with 88.01% 	 Time used:  0.22 sec
2023-03-29 21:51:46,049 		1584 of 10000 with 88.07% 	 Time used:  0.22 sec
2023-03-29 21:51:46,269 		1608 of 10000 with 88.18% 	 Time used:  0.22 sec
2023-03-29 21:51:46,489 		1632 of 10000 with 88.05% 	 Time used:  0.22 sec
2023-03-29 21:51:46,708 		1656 of 10000 with 87.98% 	 Time used:  0.22 sec
2023-03-29 21:51:46,928 		1680 of 10000 with 88.10% 	 Time used:  0.22 sec
2023-03-29 21:51:47,148 		1704 of 10000 with 88.26% 	 Time used:  0.22 sec
2023-03-29 21:51:47,367 		1728 of 10000 with 88.25% 	 Time used:  0.22 sec
2023-03-29 21:51:47,587 		1752 of 10000 with 88.24% 	 Time used:  0.22 sec
2023-03-29 21:51:47,806 		1776 of 10000 with 88.34% 	 Time used:  0.22 sec
2023-03-29 21:51:48,026 		1800 of 10000 with 88.39% 	 Time used:  0.22 sec
2023-03-29 21:51:48,246 		1824 of 10000 with 88.32% 	 Time used:  0.22 sec
2023-03-29 21:51:48,465 		1848 of 10000 with 88.37% 	 Time used:  0.22 sec
2023-03-29 21:51:48,685 		1872 of 10000 with 88.30% 	 Time used:  0.22 sec
2023-03-29 21:51:48,904 		1896 of 10000 with 88.40% 	 Time used:  0.22 sec
2023-03-29 21:51:49,124 		1920 of 10000 with 88.49% 	 Time used:  0.22 sec
2023-03-29 21:51:49,344 		1944 of 10000 with 88.43% 	 Time used:  0.22 sec
2023-03-29 21:51:49,563 		1968 of 10000 with 88.36% 	 Time used:  0.22 sec
2023-03-29 21:51:49,783 		1992 of 10000 with 88.35% 	 Time used:  0.22 sec
2023-03-29 21:51:50,003 		2016 of 10000 with 88.39% 	 Time used:  0.22 sec
2023-03-29 21:51:50,222 		2040 of 10000 with 88.33% 	 Time used:  0.22 sec
2023-03-29 21:51:50,442 		2064 of 10000 with 88.47% 	 Time used:  0.22 sec
2023-03-29 21:51:50,662 		2088 of 10000 with 88.41% 	 Time used:  0.22 sec
2023-03-29 21:51:50,881 		2112 of 10000 with 88.26% 	 Time used:  0.22 sec
2023-03-29 21:51:51,101 		2136 of 10000 with 88.34% 	 Time used:  0.22 sec
2023-03-29 21:51:51,321 		2160 of 10000 with 88.24% 	 Time used:  0.22 sec
2023-03-29 21:51:51,540 		2184 of 10000 with 88.28% 	 Time used:  0.22 sec
2023-03-29 21:51:51,760 		2208 of 10000 with 88.18% 	 Time used:  0.22 sec
2023-03-29 21:51:51,980 		2232 of 10000 with 88.26% 	 Time used:  0.22 sec
2023-03-29 21:51:52,200 		2256 of 10000 with 88.30% 	 Time used:  0.22 sec
2023-03-29 21:51:52,419 		2280 of 10000 with 88.29% 	 Time used:  0.22 sec
2023-03-29 21:51:52,639 		2304 of 10000 with 88.19% 	 Time used:  0.22 sec
2023-03-29 21:51:52,859 		2328 of 10000 with 88.10% 	 Time used:  0.22 sec
2023-03-29 21:51:53,078 		2352 of 10000 with 88.14% 	 Time used:  0.22 sec
2023-03-29 21:51:53,298 		2376 of 10000 with 88.17% 	 Time used:  0.22 sec
2023-03-29 21:51:53,518 		2400 of 10000 with 88.25% 	 Time used:  0.22 sec
2023-03-29 21:51:53,737 		2424 of 10000 with 88.28% 	 Time used:  0.22 sec
2023-03-29 21:51:53,957 		2448 of 10000 with 88.24% 	 Time used:  0.22 sec
2023-03-29 21:51:54,177 		2472 of 10000 with 88.27% 	 Time used:  0.22 sec
2023-03-29 21:51:54,396 		2496 of 10000 with 88.18% 	 Time used:  0.22 sec
2023-03-29 21:51:54,616 		2520 of 10000 with 88.13% 	 Time used:  0.22 sec
2023-03-29 21:51:54,836 		2544 of 10000 with 88.13% 	 Time used:  0.22 sec
2023-03-29 21:51:55,055 		2568 of 10000 with 88.12% 	 Time used:  0.22 sec
2023-03-29 21:51:55,275 		2592 of 10000 with 88.08% 	 Time used:  0.22 sec
2023-03-29 21:51:55,495 		2616 of 10000 with 88.04% 	 Time used:  0.22 sec
2023-03-29 21:51:55,714 		2640 of 10000 with 87.99% 	 Time used:  0.22 sec
2023-03-29 21:51:55,934 		2664 of 10000 with 87.95% 	 Time used:  0.22 sec
2023-03-29 21:51:56,154 		2688 of 10000 with 87.98% 	 Time used:  0.22 sec
2023-03-29 21:51:56,373 		2712 of 10000 with 88.02% 	 Time used:  0.22 sec
2023-03-29 21:51:56,593 		2736 of 10000 with 87.94% 	 Time used:  0.22 sec
2023-03-29 21:51:56,813 		2760 of 10000 with 88.01% 	 Time used:  0.22 sec
2023-03-29 21:51:57,032 		2784 of 10000 with 87.97% 	 Time used:  0.22 sec
2023-03-29 21:51:57,252 		2808 of 10000 with 88.03% 	 Time used:  0.22 sec
2023-03-29 21:51:57,471 		2832 of 10000 with 87.99% 	 Time used:  0.22 sec
2023-03-29 21:51:57,691 		2856 of 10000 with 87.96% 	 Time used:  0.22 sec
2023-03-29 21:51:57,911 		2880 of 10000 with 87.88% 	 Time used:  0.22 sec
2023-03-29 21:51:58,130 		2904 of 10000 with 87.74% 	 Time used:  0.22 sec
2023-03-29 21:51:58,350 		2928 of 10000 with 87.64% 	 Time used:  0.22 sec
2023-03-29 21:51:58,570 		2952 of 10000 with 87.57% 	 Time used:  0.22 sec
2023-03-29 21:51:58,789 		2976 of 10000 with 87.53% 	 Time used:  0.22 sec
2023-03-29 21:51:59,009 		3000 of 10000 with 87.57% 	 Time used:  0.22 sec
2023-03-29 21:51:59,228 		3024 of 10000 with 87.53% 	 Time used:  0.22 sec
2023-03-29 21:51:59,448 		3048 of 10000 with 87.50% 	 Time used:  0.22 sec
2023-03-29 21:51:59,668 		3072 of 10000 with 87.60% 	 Time used:  0.22 sec
2023-03-29 21:51:59,887 		3096 of 10000 with 87.63% 	 Time used:  0.22 sec
2023-03-29 21:52:00,107 		3120 of 10000 with 87.66% 	 Time used:  0.22 sec
2023-03-29 21:52:00,326 		3144 of 10000 with 87.69% 	 Time used:  0.22 sec
2023-03-29 21:52:00,546 		3168 of 10000 with 87.78% 	 Time used:  0.22 sec
2023-03-29 21:52:00,766 		3192 of 10000 with 87.75% 	 Time used:  0.22 sec
2023-03-29 21:52:00,985 		3216 of 10000 with 87.72% 	 Time used:  0.22 sec
2023-03-29 21:52:01,205 		3240 of 10000 with 87.72% 	 Time used:  0.22 sec
2023-03-29 21:52:01,424 		3264 of 10000 with 87.68% 	 Time used:  0.22 sec
2023-03-29 21:52:01,644 		3288 of 10000 with 87.65% 	 Time used:  0.22 sec
2023-03-29 21:52:01,864 		3312 of 10000 with 87.62% 	 Time used:  0.22 sec
2023-03-29 21:52:02,084 		3336 of 10000 with 87.62% 	 Time used:  0.22 sec
2023-03-29 21:52:02,304 		3360 of 10000 with 87.59% 	 Time used:  0.22 sec
2023-03-29 21:52:02,523 		3384 of 10000 with 87.62% 	 Time used:  0.22 sec
2023-03-29 21:52:02,743 		3408 of 10000 with 87.65% 	 Time used:  0.22 sec
2023-03-29 21:52:02,962 		3432 of 10000 with 87.70% 	 Time used:  0.22 sec
2023-03-29 21:52:03,182 		3456 of 10000 with 87.64% 	 Time used:  0.22 sec
2023-03-29 21:52:03,402 		3480 of 10000 with 87.64% 	 Time used:  0.22 sec
2023-03-29 21:52:03,621 		3504 of 10000 with 87.56% 	 Time used:  0.22 sec
2023-03-29 21:52:03,841 		3528 of 10000 with 87.61% 	 Time used:  0.22 sec
2023-03-29 21:52:04,061 		3552 of 10000 with 87.50% 	 Time used:  0.22 sec
2023-03-29 21:52:04,280 		3576 of 10000 with 87.47% 	 Time used:  0.22 sec
2023-03-29 21:52:04,500 		3600 of 10000 with 87.56% 	 Time used:  0.22 sec
2023-03-29 21:52:04,720 		3624 of 10000 with 87.58% 	 Time used:  0.22 sec
2023-03-29 21:52:04,939 		3648 of 10000 with 87.58% 	 Time used:  0.22 sec
2023-03-29 21:52:05,159 		3672 of 10000 with 87.55% 	 Time used:  0.22 sec
2023-03-29 21:52:05,379 		3696 of 10000 with 87.58% 	 Time used:  0.22 sec
2023-03-29 21:52:05,598 		3720 of 10000 with 87.58% 	 Time used:  0.22 sec
2023-03-29 21:52:05,818 		3744 of 10000 with 87.55% 	 Time used:  0.22 sec
2023-03-29 21:52:06,037 		3768 of 10000 with 87.58% 	 Time used:  0.22 sec
2023-03-29 21:52:06,257 		3792 of 10000 with 87.61% 	 Time used:  0.22 sec
2023-03-29 21:52:06,477 		3816 of 10000 with 87.60% 	 Time used:  0.22 sec
2023-03-29 21:52:06,697 		3840 of 10000 with 87.58% 	 Time used:  0.22 sec
2023-03-29 21:52:06,916 		3864 of 10000 with 87.60% 	 Time used:  0.22 sec
2023-03-29 21:52:07,136 		3888 of 10000 with 87.55% 	 Time used:  0.22 sec
2023-03-29 21:52:07,356 		3912 of 10000 with 87.58% 	 Time used:  0.22 sec
2023-03-29 21:52:07,575 		3936 of 10000 with 87.60% 	 Time used:  0.22 sec
2023-03-29 21:52:07,795 		3960 of 10000 with 87.53% 	 Time used:  0.22 sec
2023-03-29 21:52:08,015 		3984 of 10000 with 87.55% 	 Time used:  0.22 sec
2023-03-29 21:52:08,234 		4008 of 10000 with 87.52% 	 Time used:  0.22 sec
2023-03-29 21:52:08,454 		4032 of 10000 with 87.55% 	 Time used:  0.22 sec
2023-03-29 21:52:08,674 		4056 of 10000 with 87.55% 	 Time used:  0.22 sec
2023-03-29 21:52:08,893 		4080 of 10000 with 87.52% 	 Time used:  0.22 sec
2023-03-29 21:52:09,113 		4104 of 10000 with 87.55% 	 Time used:  0.22 sec
2023-03-29 21:52:09,333 		4128 of 10000 with 87.55% 	 Time used:  0.22 sec
2023-03-29 21:52:09,552 		4152 of 10000 with 87.52% 	 Time used:  0.22 sec
2023-03-29 21:52:09,772 		4176 of 10000 with 87.50% 	 Time used:  0.22 sec
2023-03-29 21:52:09,992 		4200 of 10000 with 87.50% 	 Time used:  0.22 sec
2023-03-29 21:52:10,212 		4224 of 10000 with 87.55% 	 Time used:  0.22 sec
2023-03-29 21:52:10,431 		4248 of 10000 with 87.55% 	 Time used:  0.22 sec
2023-03-29 21:52:10,651 		4272 of 10000 with 87.50% 	 Time used:  0.22 sec
2023-03-29 21:52:10,871 		4296 of 10000 with 87.50% 	 Time used:  0.22 sec
2023-03-29 21:52:11,090 		4320 of 10000 with 87.50% 	 Time used:  0.22 sec
2023-03-29 21:52:11,310 		4344 of 10000 with 87.55% 	 Time used:  0.22 sec
2023-03-29 21:52:11,530 		4368 of 10000 with 87.61% 	 Time used:  0.22 sec
2023-03-29 21:52:11,749 		4392 of 10000 with 87.64% 	 Time used:  0.22 sec
2023-03-29 21:52:11,969 		4416 of 10000 with 87.59% 	 Time used:  0.22 sec
2023-03-29 21:52:12,189 		4440 of 10000 with 87.59% 	 Time used:  0.22 sec
2023-03-29 21:52:12,409 		4464 of 10000 with 87.57% 	 Time used:  0.22 sec
2023-03-29 21:52:12,628 		4488 of 10000 with 87.61% 	 Time used:  0.22 sec
2023-03-29 21:52:12,848 		4512 of 10000 with 87.59% 	 Time used:  0.22 sec
2023-03-29 21:52:13,068 		4536 of 10000 with 87.61% 	 Time used:  0.22 sec
2023-03-29 21:52:13,287 		4560 of 10000 with 87.63% 	 Time used:  0.22 sec
2023-03-29 21:52:13,507 		4584 of 10000 with 87.65% 	 Time used:  0.22 sec
2023-03-29 21:52:13,727 		4608 of 10000 with 87.70% 	 Time used:  0.22 sec
2023-03-29 21:52:13,946 		4632 of 10000 with 87.74% 	 Time used:  0.22 sec
2023-03-29 21:52:14,166 		4656 of 10000 with 87.74% 	 Time used:  0.22 sec
2023-03-29 21:52:14,386 		4680 of 10000 with 87.67% 	 Time used:  0.22 sec
2023-03-29 21:52:14,605 		4704 of 10000 with 87.67% 	 Time used:  0.22 sec
2023-03-29 21:52:14,825 		4728 of 10000 with 87.63% 	 Time used:  0.22 sec
2023-03-29 21:52:15,045 		4752 of 10000 with 87.61% 	 Time used:  0.22 sec
2023-03-29 21:52:15,264 		4776 of 10000 with 87.63% 	 Time used:  0.22 sec
2023-03-29 21:52:15,484 		4800 of 10000 with 87.62% 	 Time used:  0.22 sec
2023-03-29 21:52:15,703 		4824 of 10000 with 87.62% 	 Time used:  0.22 sec
2023-03-29 21:52:15,923 		4848 of 10000 with 87.62% 	 Time used:  0.22 sec
2023-03-29 21:52:16,143 		4872 of 10000 with 87.64% 	 Time used:  0.22 sec
2023-03-29 21:52:16,362 		4896 of 10000 with 87.66% 	 Time used:  0.22 sec
2023-03-29 21:52:16,582 		4920 of 10000 with 87.66% 	 Time used:  0.22 sec
2023-03-29 21:52:16,801 		4944 of 10000 with 87.66% 	 Time used:  0.22 sec
2023-03-29 21:52:17,021 		4968 of 10000 with 87.68% 	 Time used:  0.22 sec
2023-03-29 21:52:17,241 		4992 of 10000 with 87.74% 	 Time used:  0.22 sec
2023-03-29 21:52:17,460 		5016 of 10000 with 87.68% 	 Time used:  0.22 sec
2023-03-29 21:52:17,680 		5040 of 10000 with 87.68% 	 Time used:  0.22 sec
2023-03-29 21:52:17,900 		5064 of 10000 with 87.72% 	 Time used:  0.22 sec
2023-03-29 21:52:18,119 		5088 of 10000 with 87.70% 	 Time used:  0.22 sec
2023-03-29 21:52:18,339 		5112 of 10000 with 87.70% 	 Time used:  0.22 sec
2023-03-29 21:52:18,558 		5136 of 10000 with 87.69% 	 Time used:  0.22 sec
2023-03-29 21:52:18,778 		5160 of 10000 with 87.67% 	 Time used:  0.22 sec
2023-03-29 21:52:18,998 		5184 of 10000 with 87.64% 	 Time used:  0.22 sec
2023-03-29 21:52:19,217 		5208 of 10000 with 87.63% 	 Time used:  0.22 sec
2023-03-29 21:52:19,437 		5232 of 10000 with 87.65% 	 Time used:  0.22 sec
2023-03-29 21:52:19,657 		5256 of 10000 with 87.63% 	 Time used:  0.22 sec
2023-03-29 21:52:19,876 		5280 of 10000 with 87.59% 	 Time used:  0.22 sec
2023-03-29 21:52:20,096 		5304 of 10000 with 87.61% 	 Time used:  0.22 sec
2023-03-29 21:52:20,315 		5328 of 10000 with 87.59% 	 Time used:  0.22 sec
2023-03-29 21:52:20,535 		5352 of 10000 with 87.57% 	 Time used:  0.22 sec
2023-03-29 21:52:20,755 		5376 of 10000 with 87.61% 	 Time used:  0.22 sec
2023-03-29 21:52:20,974 		5400 of 10000 with 87.65% 	 Time used:  0.22 sec
2023-03-29 21:52:21,194 		5424 of 10000 with 87.68% 	 Time used:  0.22 sec
2023-03-29 21:52:21,414 		5448 of 10000 with 87.67% 	 Time used:  0.22 sec
2023-03-29 21:52:21,633 		5472 of 10000 with 87.63% 	 Time used:  0.22 sec
2023-03-29 21:52:21,853 		5496 of 10000 with 87.65% 	 Time used:  0.22 sec
2023-03-29 21:52:22,072 		5520 of 10000 with 87.59% 	 Time used:  0.22 sec
2023-03-29 21:52:22,292 		5544 of 10000 with 87.55% 	 Time used:  0.22 sec
2023-03-29 21:52:22,513 		5568 of 10000 with 87.55% 	 Time used:  0.22 sec
2023-03-29 21:52:22,733 		5592 of 10000 with 87.54% 	 Time used:  0.22 sec
2023-03-29 21:52:22,952 		5616 of 10000 with 87.48% 	 Time used:  0.22 sec
2023-03-29 21:52:23,172 		5640 of 10000 with 87.50% 	 Time used:  0.22 sec
2023-03-29 21:52:23,392 		5664 of 10000 with 87.52% 	 Time used:  0.22 sec
2023-03-29 21:52:23,611 		5688 of 10000 with 87.52% 	 Time used:  0.22 sec
2023-03-29 21:52:23,831 		5712 of 10000 with 87.50% 	 Time used:  0.22 sec
2023-03-29 21:52:24,051 		5736 of 10000 with 87.53% 	 Time used:  0.22 sec
2023-03-29 21:52:24,271 		5760 of 10000 with 87.55% 	 Time used:  0.22 sec
2023-03-29 21:52:24,490 		5784 of 10000 with 87.57% 	 Time used:  0.22 sec
2023-03-29 21:52:24,710 		5808 of 10000 with 87.57% 	 Time used:  0.22 sec
2023-03-29 21:52:24,930 		5832 of 10000 with 87.59% 	 Time used:  0.22 sec
2023-03-29 21:52:25,149 		5856 of 10000 with 87.60% 	 Time used:  0.22 sec
2023-03-29 21:52:25,369 		5880 of 10000 with 87.65% 	 Time used:  0.22 sec
2023-03-29 21:52:25,589 		5904 of 10000 with 87.65% 	 Time used:  0.22 sec
2023-03-29 21:52:25,808 		5928 of 10000 with 87.70% 	 Time used:  0.22 sec
2023-03-29 21:52:26,028 		5952 of 10000 with 87.68% 	 Time used:  0.22 sec
2023-03-29 21:52:26,248 		5976 of 10000 with 87.65% 	 Time used:  0.22 sec
2023-03-29 21:52:26,467 		6000 of 10000 with 87.67% 	 Time used:  0.22 sec
2023-03-29 21:52:26,687 		6024 of 10000 with 87.68% 	 Time used:  0.22 sec
2023-03-29 21:52:26,907 		6048 of 10000 with 87.67% 	 Time used:  0.22 sec
2023-03-29 21:52:27,126 		6072 of 10000 with 87.66% 	 Time used:  0.22 sec
2023-03-29 21:52:27,346 		6096 of 10000 with 87.66% 	 Time used:  0.22 sec
2023-03-29 21:52:27,566 		6120 of 10000 with 87.66% 	 Time used:  0.22 sec
2023-03-29 21:52:27,785 		6144 of 10000 with 87.66% 	 Time used:  0.22 sec
2023-03-29 21:52:28,005 		6168 of 10000 with 87.65% 	 Time used:  0.22 sec
2023-03-29 21:52:28,225 		6192 of 10000 with 87.66% 	 Time used:  0.22 sec
2023-03-29 21:52:28,445 		6216 of 10000 with 87.66% 	 Time used:  0.22 sec
2023-03-29 21:52:28,664 		6240 of 10000 with 87.66% 	 Time used:  0.22 sec
2023-03-29 21:52:28,884 		6264 of 10000 with 87.61% 	 Time used:  0.22 sec
2023-03-29 21:52:29,103 		6288 of 10000 with 87.61% 	 Time used:  0.22 sec
2023-03-29 21:52:29,323 		6312 of 10000 with 87.64% 	 Time used:  0.22 sec
2023-03-29 21:52:29,543 		6336 of 10000 with 87.66% 	 Time used:  0.22 sec
2023-03-29 21:52:29,762 		6360 of 10000 with 87.69% 	 Time used:  0.22 sec
2023-03-29 21:52:29,982 		6384 of 10000 with 87.70% 	 Time used:  0.22 sec
2023-03-29 21:52:30,202 		6408 of 10000 with 87.70% 	 Time used:  0.22 sec
2023-03-29 21:52:30,421 		6432 of 10000 with 87.72% 	 Time used:  0.22 sec
2023-03-29 21:52:30,641 		6456 of 10000 with 87.70% 	 Time used:  0.22 sec
2023-03-29 21:52:30,861 		6480 of 10000 with 87.69% 	 Time used:  0.22 sec
2023-03-29 21:52:31,080 		6504 of 10000 with 87.70% 	 Time used:  0.22 sec
2023-03-29 21:52:31,300 		6528 of 10000 with 87.73% 	 Time used:  0.22 sec
2023-03-29 21:52:31,520 		6552 of 10000 with 87.71% 	 Time used:  0.22 sec
2023-03-29 21:52:31,739 		6576 of 10000 with 87.67% 	 Time used:  0.22 sec
2023-03-29 21:52:31,959 		6600 of 10000 with 87.68% 	 Time used:  0.22 sec
2023-03-29 21:52:32,179 		6624 of 10000 with 87.73% 	 Time used:  0.22 sec
2023-03-29 21:52:32,398 		6648 of 10000 with 87.74% 	 Time used:  0.22 sec
2023-03-29 21:52:32,618 		6672 of 10000 with 87.65% 	 Time used:  0.22 sec
2023-03-29 21:52:32,837 		6696 of 10000 with 87.62% 	 Time used:  0.22 sec
2023-03-29 21:52:33,057 		6720 of 10000 with 87.62% 	 Time used:  0.22 sec
2023-03-29 21:52:33,277 		6744 of 10000 with 87.63% 	 Time used:  0.22 sec
2023-03-29 21:52:33,496 		6768 of 10000 with 87.66% 	 Time used:  0.22 sec
2023-03-29 21:52:33,716 		6792 of 10000 with 87.68% 	 Time used:  0.22 sec
2023-03-29 21:52:33,935 		6816 of 10000 with 87.69% 	 Time used:  0.22 sec
2023-03-29 21:52:34,155 		6840 of 10000 with 87.72% 	 Time used:  0.22 sec
2023-03-29 21:52:34,375 		6864 of 10000 with 87.67% 	 Time used:  0.22 sec
2023-03-29 21:52:34,594 		6888 of 10000 with 87.66% 	 Time used:  0.22 sec
2023-03-29 21:52:34,814 		6912 of 10000 with 87.63% 	 Time used:  0.22 sec
2023-03-29 21:52:35,034 		6936 of 10000 with 87.60% 	 Time used:  0.22 sec
2023-03-29 21:52:35,253 		6960 of 10000 with 87.63% 	 Time used:  0.22 sec
2023-03-29 21:52:35,473 		6984 of 10000 with 87.64% 	 Time used:  0.22 sec
2023-03-29 21:52:35,693 		7008 of 10000 with 87.61% 	 Time used:  0.22 sec
2023-03-29 21:52:35,912 		7032 of 10000 with 87.56% 	 Time used:  0.22 sec
2023-03-29 21:52:36,133 		7056 of 10000 with 87.57% 	 Time used:  0.22 sec
2023-03-29 21:52:36,352 		7080 of 10000 with 87.57% 	 Time used:  0.22 sec
2023-03-29 21:52:36,572 		7104 of 10000 with 87.57% 	 Time used:  0.22 sec
2023-03-29 21:52:36,792 		7128 of 10000 with 87.53% 	 Time used:  0.22 sec
2023-03-29 21:52:37,011 		7152 of 10000 with 87.54% 	 Time used:  0.22 sec
2023-03-29 21:52:37,232 		7176 of 10000 with 87.56% 	 Time used:  0.22 sec
2023-03-29 21:52:37,451 		7200 of 10000 with 87.51% 	 Time used:  0.22 sec
2023-03-29 21:52:37,671 		7224 of 10000 with 87.54% 	 Time used:  0.22 sec
2023-03-29 21:52:37,891 		7248 of 10000 with 87.54% 	 Time used:  0.22 sec
2023-03-29 21:52:38,110 		7272 of 10000 with 87.51% 	 Time used:  0.22 sec
2023-03-29 21:52:38,330 		7296 of 10000 with 87.55% 	 Time used:  0.22 sec
2023-03-29 21:52:38,549 		7320 of 10000 with 87.55% 	 Time used:  0.22 sec
2023-03-29 21:52:38,769 		7344 of 10000 with 87.55% 	 Time used:  0.22 sec
2023-03-29 21:52:38,989 		7368 of 10000 with 87.57% 	 Time used:  0.22 sec
2023-03-29 21:52:39,209 		7392 of 10000 with 87.58% 	 Time used:  0.22 sec
2023-03-29 21:52:39,429 		7416 of 10000 with 87.59% 	 Time used:  0.22 sec
2023-03-29 21:52:39,649 		7440 of 10000 with 87.61% 	 Time used:  0.22 sec
2023-03-29 21:52:39,869 		7464 of 10000 with 87.59% 	 Time used:  0.22 sec
2023-03-29 21:52:40,089 		7488 of 10000 with 87.62% 	 Time used:  0.22 sec
2023-03-29 21:52:40,308 		7512 of 10000 with 87.65% 	 Time used:  0.22 sec
2023-03-29 21:52:40,528 		7536 of 10000 with 87.63% 	 Time used:  0.22 sec
2023-03-29 21:52:40,748 		7560 of 10000 with 87.63% 	 Time used:  0.22 sec
2023-03-29 21:52:40,967 		7584 of 10000 with 87.63% 	 Time used:  0.22 sec
2023-03-29 21:52:41,187 		7608 of 10000 with 87.63% 	 Time used:  0.22 sec
2023-03-29 21:52:41,407 		7632 of 10000 with 87.66% 	 Time used:  0.22 sec
2023-03-29 21:52:41,626 		7656 of 10000 with 87.66% 	 Time used:  0.22 sec
2023-03-29 21:52:41,846 		7680 of 10000 with 87.67% 	 Time used:  0.22 sec
2023-03-29 21:52:42,066 		7704 of 10000 with 87.69% 	 Time used:  0.22 sec
2023-03-29 21:52:42,285 		7728 of 10000 with 87.69% 	 Time used:  0.22 sec
2023-03-29 21:52:42,505 		7752 of 10000 with 87.72% 	 Time used:  0.22 sec
2023-03-29 21:52:42,725 		7776 of 10000 with 87.72% 	 Time used:  0.22 sec
2023-03-29 21:52:42,944 		7800 of 10000 with 87.73% 	 Time used:  0.22 sec
2023-03-29 21:52:43,164 		7824 of 10000 with 87.72% 	 Time used:  0.22 sec
2023-03-29 21:52:43,384 		7848 of 10000 with 87.70% 	 Time used:  0.22 sec
2023-03-29 21:52:43,604 		7872 of 10000 with 87.72% 	 Time used:  0.22 sec
2023-03-29 21:52:43,823 		7896 of 10000 with 87.70% 	 Time used:  0.22 sec
2023-03-29 21:52:44,043 		7920 of 10000 with 87.69% 	 Time used:  0.22 sec
2023-03-29 21:52:44,263 		7944 of 10000 with 87.69% 	 Time used:  0.22 sec
2023-03-29 21:52:44,483 		7968 of 10000 with 87.68% 	 Time used:  0.22 sec
2023-03-29 21:52:44,703 		7992 of 10000 with 87.64% 	 Time used:  0.22 sec
2023-03-29 21:52:44,922 		8016 of 10000 with 87.62% 	 Time used:  0.22 sec
2023-03-29 21:52:45,142 		8040 of 10000 with 87.62% 	 Time used:  0.22 sec
2023-03-29 21:52:45,362 		8064 of 10000 with 87.62% 	 Time used:  0.22 sec
2023-03-29 21:52:45,582 		8088 of 10000 with 87.61% 	 Time used:  0.22 sec
2023-03-29 21:52:45,801 		8112 of 10000 with 87.61% 	 Time used:  0.22 sec
2023-03-29 21:52:46,021 		8136 of 10000 with 87.62% 	 Time used:  0.22 sec
2023-03-29 21:52:46,241 		8160 of 10000 with 87.59% 	 Time used:  0.22 sec
2023-03-29 21:52:46,461 		8184 of 10000 with 87.62% 	 Time used:  0.22 sec
2023-03-29 21:52:46,680 		8208 of 10000 with 87.65% 	 Time used:  0.22 sec
2023-03-29 21:52:46,900 		8232 of 10000 with 87.67% 	 Time used:  0.22 sec
2023-03-29 21:52:47,120 		8256 of 10000 with 87.68% 	 Time used:  0.22 sec
2023-03-29 21:52:47,339 		8280 of 10000 with 87.67% 	 Time used:  0.22 sec
2023-03-29 21:52:47,559 		8304 of 10000 with 87.63% 	 Time used:  0.22 sec
2023-03-29 21:52:47,779 		8328 of 10000 with 87.66% 	 Time used:  0.22 sec
2023-03-29 21:52:47,998 		8352 of 10000 with 87.68% 	 Time used:  0.22 sec
2023-03-29 21:52:48,218 		8376 of 10000 with 87.70% 	 Time used:  0.22 sec
2023-03-29 21:52:48,438 		8400 of 10000 with 87.70% 	 Time used:  0.22 sec
2023-03-29 21:52:48,657 		8424 of 10000 with 87.71% 	 Time used:  0.22 sec
2023-03-29 21:52:48,877 		8448 of 10000 with 87.72% 	 Time used:  0.22 sec
2023-03-29 21:52:49,097 		8472 of 10000 with 87.70% 	 Time used:  0.22 sec
2023-03-29 21:52:49,316 		8496 of 10000 with 87.72% 	 Time used:  0.22 sec
2023-03-29 21:52:49,536 		8520 of 10000 with 87.72% 	 Time used:  0.22 sec
2023-03-29 21:52:49,756 		8544 of 10000 with 87.72% 	 Time used:  0.22 sec
2023-03-29 21:52:49,975 		8568 of 10000 with 87.75% 	 Time used:  0.22 sec
2023-03-29 21:52:50,195 		8592 of 10000 with 87.74% 	 Time used:  0.22 sec
2023-03-29 21:52:50,415 		8616 of 10000 with 87.73% 	 Time used:  0.22 sec
2023-03-29 21:52:50,634 		8640 of 10000 with 87.70% 	 Time used:  0.22 sec
2023-03-29 21:52:50,854 		8664 of 10000 with 87.71% 	 Time used:  0.22 sec
2023-03-29 21:52:51,074 		8688 of 10000 with 87.71% 	 Time used:  0.22 sec
2023-03-29 21:52:51,293 		8712 of 10000 with 87.70% 	 Time used:  0.22 sec
2023-03-29 21:52:51,513 		8736 of 10000 with 87.65% 	 Time used:  0.22 sec
2023-03-29 21:52:51,733 		8760 of 10000 with 87.64% 	 Time used:  0.22 sec
2023-03-29 21:52:51,952 		8784 of 10000 with 87.63% 	 Time used:  0.22 sec
2023-03-29 21:52:52,172 		8808 of 10000 with 87.65% 	 Time used:  0.22 sec
2023-03-29 21:52:52,392 		8832 of 10000 with 87.66% 	 Time used:  0.22 sec
2023-03-29 21:52:52,611 		8856 of 10000 with 87.66% 	 Time used:  0.22 sec
2023-03-29 21:52:52,831 		8880 of 10000 with 87.65% 	 Time used:  0.22 sec
2023-03-29 21:52:53,050 		8904 of 10000 with 87.68% 	 Time used:  0.22 sec
2023-03-29 21:52:53,270 		8928 of 10000 with 87.66% 	 Time used:  0.22 sec
2023-03-29 21:52:53,490 		8952 of 10000 with 87.66% 	 Time used:  0.22 sec
2023-03-29 21:52:53,709 		8976 of 10000 with 87.68% 	 Time used:  0.22 sec
2023-03-29 21:52:53,929 		9000 of 10000 with 87.70% 	 Time used:  0.22 sec
2023-03-29 21:52:54,149 		9024 of 10000 with 87.71% 	 Time used:  0.22 sec
2023-03-29 21:52:54,368 		9048 of 10000 with 87.72% 	 Time used:  0.22 sec
2023-03-29 21:52:54,588 		9072 of 10000 with 87.68% 	 Time used:  0.22 sec
2023-03-29 21:52:54,807 		9096 of 10000 with 87.62% 	 Time used:  0.22 sec
2023-03-29 21:52:55,027 		9120 of 10000 with 87.63% 	 Time used:  0.22 sec
2023-03-29 21:52:55,247 		9144 of 10000 with 87.62% 	 Time used:  0.22 sec
2023-03-29 21:52:55,466 		9168 of 10000 with 87.61% 	 Time used:  0.22 sec
2023-03-29 21:52:55,686 		9192 of 10000 with 87.62% 	 Time used:  0.22 sec
2023-03-29 21:52:55,906 		9216 of 10000 with 87.61% 	 Time used:  0.22 sec
2023-03-29 21:52:56,125 		9240 of 10000 with 87.59% 	 Time used:  0.22 sec
2023-03-29 21:52:56,345 		9264 of 10000 with 87.58% 	 Time used:  0.22 sec
2023-03-29 21:52:56,564 		9288 of 10000 with 87.59% 	 Time used:  0.22 sec
2023-03-29 21:52:56,784 		9312 of 10000 with 87.59% 	 Time used:  0.22 sec
2023-03-29 21:52:57,004 		9336 of 10000 with 87.59% 	 Time used:  0.22 sec
2023-03-29 21:52:57,223 		9360 of 10000 with 87.55% 	 Time used:  0.22 sec
2023-03-29 21:52:57,443 		9384 of 10000 with 87.56% 	 Time used:  0.22 sec
2023-03-29 21:52:57,663 		9408 of 10000 with 87.56% 	 Time used:  0.22 sec
2023-03-29 21:52:57,882 		9432 of 10000 with 87.60% 	 Time used:  0.22 sec
2023-03-29 21:52:58,102 		9456 of 10000 with 87.57% 	 Time used:  0.22 sec
2023-03-29 21:52:58,322 		9480 of 10000 with 87.61% 	 Time used:  0.22 sec
2023-03-29 21:52:58,541 		9504 of 10000 with 87.61% 	 Time used:  0.22 sec
2023-03-29 21:52:58,761 		9528 of 10000 with 87.62% 	 Time used:  0.22 sec
2023-03-29 21:52:58,980 		9552 of 10000 with 87.63% 	 Time used:  0.22 sec
2023-03-29 21:52:59,200 		9576 of 10000 with 87.64% 	 Time used:  0.22 sec
2023-03-29 21:52:59,420 		9600 of 10000 with 87.59% 	 Time used:  0.22 sec
2023-03-29 21:52:59,640 		9624 of 10000 with 87.59% 	 Time used:  0.22 sec
2023-03-29 21:52:59,859 		9648 of 10000 with 87.58% 	 Time used:  0.22 sec
2023-03-29 21:53:00,079 		9672 of 10000 with 87.57% 	 Time used:  0.22 sec
2023-03-29 21:53:00,299 		9696 of 10000 with 87.55% 	 Time used:  0.22 sec
2023-03-29 21:53:00,518 		9720 of 10000 with 87.55% 	 Time used:  0.22 sec
2023-03-29 21:53:00,738 		9744 of 10000 with 87.54% 	 Time used:  0.22 sec
2023-03-29 21:53:00,958 		9768 of 10000 with 87.55% 	 Time used:  0.22 sec
2023-03-29 21:53:01,177 		9792 of 10000 with 87.57% 	 Time used:  0.22 sec
2023-03-29 21:53:01,397 		9816 of 10000 with 87.58% 	 Time used:  0.22 sec
2023-03-29 21:53:01,617 		9840 of 10000 with 87.60% 	 Time used:  0.22 sec
2023-03-29 21:53:01,837 		9864 of 10000 with 87.61% 	 Time used:  0.22 sec
2023-03-29 21:53:02,057 		9888 of 10000 with 87.60% 	 Time used:  0.22 sec
2023-03-29 21:53:02,277 		9912 of 10000 with 87.62% 	 Time used:  0.22 sec
2023-03-29 21:53:02,497 		9936 of 10000 with 87.62% 	 Time used:  0.22 sec
2023-03-29 21:53:02,716 		9960 of 10000 with 87.60% 	 Time used:  0.22 sec
2023-03-29 21:53:02,936 		9984 of 10000 with 87.58% 	 Time used:  0.22 sec
2023-03-29 21:53:03,087 		10000 of 10000 with 87.58% 	 Time used:  0.15 sec
2023-03-29 21:53:03,087 
2023-03-29 21:53:03,088 			Learning rate: weights:   1.000e-02    
2023-03-29 21:53:03,088 			Last test performance: 87.58%
2023-03-29 21:53:03,088 ----------------
2023-03-29 21:53:07,659   11  =>  0    		Training 486 pattern with 86.88% 	Forward time: 	 4.44 sec
2023-03-29 21:53:07,659 			Loss:    3.267e-01    			Backward time: 	 0.13 sec 
2023-03-29 21:53:07,660 ADAM: Layer 0 -> dw_min:9.9608e-01  dw_max:1.0068e+00 lr:1.0000e-02
2023-03-29 21:53:07,660 ADAM: Layer 1 -> dw_min:9.9191e-01  dw_max:1.0062e+00 lr:1.0000e-02
2023-03-29 21:53:07,660 ADAM: Layer 2 -> dw_min:9.8881e-01  dw_max:1.0113e+00 lr:1.0000e-02
2023-03-29 21:53:07,660 ADAM: Layer 3 -> dw_min:9.9526e-01  dw_max:1.0049e+00 lr:1.0000e-02
2023-03-29 21:53:07,681 			Learning rate: weights:   1.000e-02    
2023-03-29 21:53:07,681 			Last test performance: 87.58%
2023-03-29 21:53:07,681 ----------------
2023-03-29 21:53:12,254   11  =>  1    		Training 486 pattern with 91.88% 	Forward time: 	 4.44 sec
2023-03-29 21:53:12,254 			Loss:    2.303e-01    			Backward time: 	 0.13 sec 
2023-03-29 21:53:12,254 ADAM: Layer 0 -> dw_min:9.9722e-01  dw_max:1.0087e+00 lr:1.0000e-02
2023-03-29 21:53:12,254 ADAM: Layer 1 -> dw_min:9.9261e-01  dw_max:1.0065e+00 lr:1.0000e-02
2023-03-29 21:53:12,254 ADAM: Layer 2 -> dw_min:9.8957e-01  dw_max:1.0098e+00 lr:1.0000e-02
2023-03-29 21:53:12,255 ADAM: Layer 3 -> dw_min:9.9591e-01  dw_max:1.0041e+00 lr:1.0000e-02
2023-03-29 21:53:12,352 			Learning rate: weights:   1.000e-02    
2023-03-29 21:53:12,352 			Last test performance: 87.58%
2023-03-29 21:53:12,352 ----------------
2023-03-29 21:53:16,924   11  =>  2    		Training 486 pattern with 84.38% 	Forward time: 	 4.44 sec
2023-03-29 21:53:16,924 			Loss:    3.487e-01    			Backward time: 	 0.13 sec 
2023-03-29 21:53:16,924 ADAM: Layer 0 -> dw_min:9.9587e-01  dw_max:1.0077e+00 lr:1.0000e-02
2023-03-29 21:53:16,924 ADAM: Layer 1 -> dw_min:9.9287e-01  dw_max:1.0096e+00 lr:1.0000e-02
2023-03-29 21:53:16,925 ADAM: Layer 2 -> dw_min:9.8777e-01  dw_max:1.0121e+00 lr:1.0000e-02
2023-03-29 21:53:16,925 ADAM: Layer 3 -> dw_min:9.9605e-01  dw_max:1.0037e+00 lr:1.0000e-02
2023-03-29 21:53:16,944 			Learning rate: weights:   1.000e-02    
2023-03-29 21:53:16,944 			Last test performance: 87.58%
2023-03-29 21:53:16,944 ----------------
2023-03-29 21:53:21,516   11  =>  3    		Training 486 pattern with 88.54% 	Forward time: 	 4.44 sec
2023-03-29 21:53:21,516 			Loss:    2.660e-01    			Backward time: 	 0.13 sec 
2023-03-29 21:53:21,516 ADAM: Layer 0 -> dw_min:9.9558e-01  dw_max:1.0062e+00 lr:1.0000e-02
2023-03-29 21:53:21,516 ADAM: Layer 1 -> dw_min:9.9007e-01  dw_max:1.0100e+00 lr:1.0000e-02
2023-03-29 21:53:21,517 ADAM: Layer 2 -> dw_min:9.8868e-01  dw_max:1.0108e+00 lr:1.0000e-02
2023-03-29 21:53:21,517 ADAM: Layer 3 -> dw_min:9.9609e-01  dw_max:1.0042e+00 lr:1.0000e-02
2023-03-29 21:53:21,595 			Learning rate: weights:   1.000e-02    
2023-03-29 21:53:21,595 			Last test performance: 87.58%
2023-03-29 21:53:21,595 ----------------
2023-03-29 21:53:26,168   11  =>  4    		Training 486 pattern with 84.38% 	Forward time: 	 4.44 sec
2023-03-29 21:53:26,168 			Loss:    3.535e-01    			Backward time: 	 0.13 sec 
2023-03-29 21:53:26,168 ADAM: Layer 0 -> dw_min:9.9553e-01  dw_max:1.0072e+00 lr:1.0000e-02
2023-03-29 21:53:26,168 ADAM: Layer 1 -> dw_min:9.9094e-01  dw_max:1.0103e+00 lr:1.0000e-02
2023-03-29 21:53:26,168 ADAM: Layer 2 -> dw_min:9.8923e-01  dw_max:1.0107e+00 lr:1.0000e-02
2023-03-29 21:53:26,169 ADAM: Layer 3 -> dw_min:9.9585e-01  dw_max:1.0043e+00 lr:1.0000e-02
2023-03-29 21:53:26,246 			Learning rate: weights:   1.000e-02    
2023-03-29 21:53:26,246 			Last test performance: 87.58%
2023-03-29 21:53:26,246 ----------------
2023-03-29 21:53:30,818   11  =>  5    		Training 486 pattern with 84.79% 	Forward time: 	 4.44 sec
2023-03-29 21:53:30,818 			Loss:    3.128e-01    			Backward time: 	 0.13 sec 
2023-03-29 21:53:30,818 ADAM: Layer 0 -> dw_min:9.9536e-01  dw_max:1.0076e+00 lr:1.0000e-02
2023-03-29 21:53:30,818 ADAM: Layer 1 -> dw_min:9.9086e-01  dw_max:1.0081e+00 lr:1.0000e-02
2023-03-29 21:53:30,818 ADAM: Layer 2 -> dw_min:9.8992e-01  dw_max:1.0102e+00 lr:1.0000e-02
2023-03-29 21:53:30,818 ADAM: Layer 3 -> dw_min:9.9528e-01  dw_max:1.0043e+00 lr:1.0000e-02
2023-03-29 21:53:30,869 			Learning rate: weights:   1.000e-02    
2023-03-29 21:53:30,869 			Last test performance: 87.58%
2023-03-29 21:53:30,869 ----------------
2023-03-29 21:53:35,440   11  =>  6    		Training 486 pattern with 87.29% 	Forward time: 	 4.44 sec
2023-03-29 21:53:35,440 			Loss:    2.560e-01    			Backward time: 	 0.13 sec 
2023-03-29 21:53:35,440 ADAM: Layer 0 -> dw_min:9.9533e-01  dw_max:1.0056e+00 lr:1.0000e-02
2023-03-29 21:53:35,440 ADAM: Layer 1 -> dw_min:9.8866e-01  dw_max:1.0089e+00 lr:1.0000e-02
2023-03-29 21:53:35,441 ADAM: Layer 2 -> dw_min:9.8994e-01  dw_max:1.0102e+00 lr:1.0000e-02
2023-03-29 21:53:35,441 ADAM: Layer 3 -> dw_min:9.9540e-01  dw_max:1.0051e+00 lr:1.0000e-02
2023-03-29 21:53:35,509 			Learning rate: weights:   1.000e-02    
2023-03-29 21:53:35,509 			Last test performance: 87.58%
2023-03-29 21:53:35,509 ----------------
2023-03-29 21:53:40,085   11  =>  7    		Training 486 pattern with 86.67% 	Forward time: 	 4.44 sec
2023-03-29 21:53:40,085 			Loss:    3.096e-01    			Backward time: 	 0.13 sec 
2023-03-29 21:53:40,085 ADAM: Layer 0 -> dw_min:9.9536e-01  dw_max:1.0064e+00 lr:1.0000e-02
2023-03-29 21:53:40,085 ADAM: Layer 1 -> dw_min:9.8904e-01  dw_max:1.0094e+00 lr:1.0000e-02
2023-03-29 21:53:40,085 ADAM: Layer 2 -> dw_min:9.8891e-01  dw_max:1.0090e+00 lr:1.0000e-02
2023-03-29 21:53:40,085 ADAM: Layer 3 -> dw_min:9.9671e-01  dw_max:1.0044e+00 lr:1.0000e-02
2023-03-29 21:53:40,130 			Learning rate: weights:   1.000e-02    
2023-03-29 21:53:40,130 			Last test performance: 87.58%
2023-03-29 21:53:40,130 ----------------
2023-03-29 21:53:44,700   11  =>  8    		Training 486 pattern with 86.04% 	Forward time: 	 4.44 sec
2023-03-29 21:53:44,700 			Loss:    3.249e-01    			Backward time: 	 0.13 sec 
2023-03-29 21:53:44,700 ADAM: Layer 0 -> dw_min:9.9557e-01  dw_max:1.0042e+00 lr:1.0000e-02
2023-03-29 21:53:44,700 ADAM: Layer 1 -> dw_min:9.8958e-01  dw_max:1.0093e+00 lr:1.0000e-02
2023-03-29 21:53:44,700 ADAM: Layer 2 -> dw_min:9.8872e-01  dw_max:1.0098e+00 lr:1.0000e-02
2023-03-29 21:53:44,700 ADAM: Layer 3 -> dw_min:9.9646e-01  dw_max:1.0038e+00 lr:1.0000e-02
2023-03-29 21:53:44,716 			Learning rate: weights:   1.000e-02    
2023-03-29 21:53:44,716 			Last test performance: 87.58%
2023-03-29 21:53:44,716 ----------------
2023-03-29 21:53:49,289   11  =>  9    		Training 486 pattern with 85.42% 	Forward time: 	 4.44 sec
2023-03-29 21:53:49,289 			Loss:    3.181e-01    			Backward time: 	 0.13 sec 
2023-03-29 21:53:49,290 ADAM: Layer 0 -> dw_min:9.9584e-01  dw_max:1.0035e+00 lr:1.0000e-02
2023-03-29 21:53:49,290 ADAM: Layer 1 -> dw_min:9.9112e-01  dw_max:1.0081e+00 lr:1.0000e-02
2023-03-29 21:53:49,290 ADAM: Layer 2 -> dw_min:9.9039e-01  dw_max:1.0112e+00 lr:1.0000e-02
2023-03-29 21:53:49,290 ADAM: Layer 3 -> dw_min:9.9625e-01  dw_max:1.0036e+00 lr:1.0000e-02
2023-03-29 21:53:49,393 			Learning rate: weights:   1.000e-02    
2023-03-29 21:53:49,393 			Last test performance: 87.58%
2023-03-29 21:53:49,393 ----------------
2023-03-29 21:53:53,966   11  =>  10   		Training 486 pattern with 89.17% 	Forward time: 	 4.44 sec
2023-03-29 21:53:53,966 			Loss:    2.886e-01    			Backward time: 	 0.13 sec 
2023-03-29 21:53:53,966 ADAM: Layer 0 -> dw_min:9.9624e-01  dw_max:1.0032e+00 lr:1.0000e-02
2023-03-29 21:53:53,966 ADAM: Layer 1 -> dw_min:9.9167e-01  dw_max:1.0072e+00 lr:1.0000e-02
2023-03-29 21:53:53,966 ADAM: Layer 2 -> dw_min:9.9225e-01  dw_max:1.0100e+00 lr:1.0000e-02
2023-03-29 21:53:53,966 ADAM: Layer 3 -> dw_min:9.9616e-01  dw_max:1.0040e+00 lr:1.0000e-02
2023-03-29 21:53:54,048 			Learning rate: weights:   1.000e-02    
2023-03-29 21:53:54,048 			Last test performance: 87.58%
2023-03-29 21:53:54,048 ----------------
2023-03-29 21:53:58,619   11  =>  11   		Training 486 pattern with 85.00% 	Forward time: 	 4.44 sec
2023-03-29 21:53:58,619 			Loss:    3.438e-01    			Backward time: 	 0.13 sec 
2023-03-29 21:53:58,619 ADAM: Layer 0 -> dw_min:9.9752e-01  dw_max:1.0046e+00 lr:1.0000e-02
2023-03-29 21:53:58,620 ADAM: Layer 1 -> dw_min:9.9149e-01  dw_max:1.0061e+00 lr:1.0000e-02
2023-03-29 21:53:58,620 ADAM: Layer 2 -> dw_min:9.9187e-01  dw_max:1.0087e+00 lr:1.0000e-02
2023-03-29 21:53:58,620 ADAM: Layer 3 -> dw_min:9.9609e-01  dw_max:1.0037e+00 lr:1.0000e-02
2023-03-29 21:53:58,638 			Learning rate: weights:   1.000e-02    
2023-03-29 21:53:58,638 			Last test performance: 87.58%
2023-03-29 21:53:58,638 ----------------
2023-03-29 21:54:03,211   11  =>  12   		Training 486 pattern with 84.17% 	Forward time: 	 4.44 sec
2023-03-29 21:54:03,211 			Loss:    3.292e-01    			Backward time: 	 0.13 sec 
2023-03-29 21:54:03,211 ADAM: Layer 0 -> dw_min:9.9658e-01  dw_max:1.0047e+00 lr:1.0000e-02
2023-03-29 21:54:03,211 ADAM: Layer 1 -> dw_min:9.9176e-01  dw_max:1.0070e+00 lr:1.0000e-02
2023-03-29 21:54:03,211 ADAM: Layer 2 -> dw_min:9.8928e-01  dw_max:1.0122e+00 lr:1.0000e-02
2023-03-29 21:54:03,211 ADAM: Layer 3 -> dw_min:9.9662e-01  dw_max:1.0050e+00 lr:1.0000e-02
2023-03-29 21:54:03,289 			Learning rate: weights:   1.000e-02    
2023-03-29 21:54:03,289 			Last test performance: 87.58%
2023-03-29 21:54:03,290 ----------------
2023-03-29 21:54:07,861   11  =>  13   		Training 486 pattern with 87.29% 	Forward time: 	 4.44 sec
2023-03-29 21:54:07,861 			Loss:    2.884e-01    			Backward time: 	 0.13 sec 
2023-03-29 21:54:07,862 ADAM: Layer 0 -> dw_min:9.9625e-01  dw_max:1.0069e+00 lr:1.0000e-02
2023-03-29 21:54:07,862 ADAM: Layer 1 -> dw_min:9.9064e-01  dw_max:1.0074e+00 lr:1.0000e-02
2023-03-29 21:54:07,862 ADAM: Layer 2 -> dw_min:9.9002e-01  dw_max:1.0113e+00 lr:1.0000e-02
2023-03-29 21:54:07,862 ADAM: Layer 3 -> dw_min:9.9691e-01  dw_max:1.0046e+00 lr:1.0000e-02
2023-03-29 21:54:07,886 			Learning rate: weights:   1.000e-02    
2023-03-29 21:54:07,886 			Last test performance: 87.58%
2023-03-29 21:54:07,886 ----------------
2023-03-29 21:54:12,459   11  =>  14   		Training 486 pattern with 87.50% 	Forward time: 	 4.44 sec
2023-03-29 21:54:12,459 			Loss:    2.400e-01    			Backward time: 	 0.13 sec 
2023-03-29 21:54:12,459 ADAM: Layer 0 -> dw_min:9.9507e-01  dw_max:1.0075e+00 lr:1.0000e-02
2023-03-29 21:54:12,459 ADAM: Layer 1 -> dw_min:9.8947e-01  dw_max:1.0073e+00 lr:1.0000e-02
2023-03-29 21:54:12,459 ADAM: Layer 2 -> dw_min:9.8970e-01  dw_max:1.0104e+00 lr:1.0000e-02
2023-03-29 21:54:12,459 ADAM: Layer 3 -> dw_min:9.9536e-01  dw_max:1.0040e+00 lr:1.0000e-02
2023-03-29 21:54:12,557 			Learning rate: weights:   1.000e-02    
2023-03-29 21:54:12,557 			Last test performance: 87.58%
2023-03-29 21:54:12,557 ----------------
2023-03-29 21:54:17,129   11  =>  15   		Training 486 pattern with 88.12% 	Forward time: 	 4.44 sec
2023-03-29 21:54:17,129 			Loss:    2.461e-01    			Backward time: 	 0.13 sec 
2023-03-29 21:54:17,129 ADAM: Layer 0 -> dw_min:9.9485e-01  dw_max:1.0092e+00 lr:1.0000e-02
2023-03-29 21:54:17,129 ADAM: Layer 1 -> dw_min:9.8921e-01  dw_max:1.0070e+00 lr:1.0000e-02
2023-03-29 21:54:17,129 ADAM: Layer 2 -> dw_min:9.8807e-01  dw_max:1.0093e+00 lr:1.0000e-02
2023-03-29 21:54:17,129 ADAM: Layer 3 -> dw_min:9.9515e-01  dw_max:1.0039e+00 lr:1.0000e-02
2023-03-29 21:54:17,206 			Learning rate: weights:   1.000e-02    
2023-03-29 21:54:17,206 			Last test performance: 87.58%
2023-03-29 21:54:17,206 ----------------
2023-03-29 21:54:21,778   11  =>  16   		Training 486 pattern with 85.42% 	Forward time: 	 4.44 sec
2023-03-29 21:54:21,778 			Loss:    3.251e-01    			Backward time: 	 0.13 sec 
2023-03-29 21:54:21,778 ADAM: Layer 0 -> dw_min:9.9473e-01  dw_max:1.0050e+00 lr:1.0000e-02
2023-03-29 21:54:21,778 ADAM: Layer 1 -> dw_min:9.8869e-01  dw_max:1.0069e+00 lr:1.0000e-02
2023-03-29 21:54:21,779 ADAM: Layer 2 -> dw_min:9.8928e-01  dw_max:1.0119e+00 lr:1.0000e-02
2023-03-29 21:54:21,779 ADAM: Layer 3 -> dw_min:9.9424e-01  dw_max:1.0042e+00 lr:1.0000e-02
2023-03-29 21:54:21,884 			Learning rate: weights:   1.000e-02    
2023-03-29 21:54:21,885 			Last test performance: 87.58%
2023-03-29 21:54:21,885 ----------------
2023-03-29 21:54:26,459   11  =>  17   		Training 486 pattern with 86.25% 	Forward time: 	 4.44 sec
2023-03-29 21:54:26,459 			Loss:    2.729e-01    			Backward time: 	 0.13 sec 
2023-03-29 21:54:26,459 ADAM: Layer 0 -> dw_min:9.9557e-01  dw_max:1.0062e+00 lr:1.0000e-02
2023-03-29 21:54:26,459 ADAM: Layer 1 -> dw_min:9.8903e-01  dw_max:1.0095e+00 lr:1.0000e-02
2023-03-29 21:54:26,459 ADAM: Layer 2 -> dw_min:9.8906e-01  dw_max:1.0109e+00 lr:1.0000e-02
2023-03-29 21:54:26,459 ADAM: Layer 3 -> dw_min:9.9476e-01  dw_max:1.0048e+00 lr:1.0000e-02
2023-03-29 21:54:26,560 			Learning rate: weights:   1.000e-02    
2023-03-29 21:54:26,560 			Last test performance: 87.58%
2023-03-29 21:54:26,560 ----------------
2023-03-29 21:54:31,132   11  =>  18   		Training 486 pattern with 90.00% 	Forward time: 	 4.44 sec
2023-03-29 21:54:31,132 			Loss:    2.270e-01    			Backward time: 	 0.13 sec 
2023-03-29 21:54:31,133 ADAM: Layer 0 -> dw_min:9.9599e-01  dw_max:1.0053e+00 lr:1.0000e-02
2023-03-29 21:54:31,133 ADAM: Layer 1 -> dw_min:9.8996e-01  dw_max:1.0095e+00 lr:1.0000e-02
2023-03-29 21:54:31,133 ADAM: Layer 2 -> dw_min:9.8924e-01  dw_max:1.0102e+00 lr:1.0000e-02
2023-03-29 21:54:31,133 ADAM: Layer 3 -> dw_min:9.9566e-01  dw_max:1.0047e+00 lr:1.0000e-02
2023-03-29 21:54:31,249 			Learning rate: weights:   1.000e-02    
2023-03-29 21:54:31,249 			Last test performance: 87.58%
2023-03-29 21:54:31,249 ----------------
2023-03-29 21:54:35,820   11  =>  19   		Training 486 pattern with 88.54% 	Forward time: 	 4.44 sec
2023-03-29 21:54:35,820 			Loss:    2.778e-01    			Backward time: 	 0.13 sec 
2023-03-29 21:54:35,821 ADAM: Layer 0 -> dw_min:9.9006e-01  dw_max:1.0040e+00 lr:1.0000e-02
2023-03-29 21:54:35,821 ADAM: Layer 1 -> dw_min:9.9020e-01  dw_max:1.0109e+00 lr:1.0000e-02
2023-03-29 21:54:35,821 ADAM: Layer 2 -> dw_min:9.8799e-01  dw_max:1.0093e+00 lr:1.0000e-02
2023-03-29 21:54:35,821 ADAM: Layer 3 -> dw_min:9.9546e-01  dw_max:1.0042e+00 lr:1.0000e-02
2023-03-29 21:54:35,839 			Learning rate: weights:   1.000e-02    
2023-03-29 21:54:35,839 			Last test performance: 87.58%
2023-03-29 21:54:35,839 ----------------
2023-03-29 21:54:40,415   11  =>  20   		Training 486 pattern with 83.12% 	Forward time: 	 4.44 sec
2023-03-29 21:54:40,415 			Loss:    3.645e-01    			Backward time: 	 0.13 sec 
2023-03-29 21:54:40,415 ADAM: Layer 0 -> dw_min:9.8888e-01  dw_max:1.0037e+00 lr:1.0000e-02
2023-03-29 21:54:40,416 ADAM: Layer 1 -> dw_min:9.9116e-01  dw_max:1.0111e+00 lr:1.0000e-02
2023-03-29 21:54:40,416 ADAM: Layer 2 -> dw_min:9.8781e-01  dw_max:1.0093e+00 lr:1.0000e-02
2023-03-29 21:54:40,416 ADAM: Layer 3 -> dw_min:9.9594e-01  dw_max:1.0040e+00 lr:1.0000e-02
2023-03-29 21:54:40,520 			Learning rate: weights:   1.000e-02    
2023-03-29 21:54:40,520 			Last test performance: 87.58%
2023-03-29 21:54:40,520 ----------------
2023-03-29 21:54:45,092   11  =>  21   		Training 486 pattern with 85.83% 	Forward time: 	 4.44 sec
2023-03-29 21:54:45,092 			Loss:    3.064e-01    			Backward time: 	 0.13 sec 
2023-03-29 21:54:45,092 ADAM: Layer 0 -> dw_min:9.8890e-01  dw_max:1.0033e+00 lr:1.0000e-02
2023-03-29 21:54:45,092 ADAM: Layer 1 -> dw_min:9.8845e-01  dw_max:1.0110e+00 lr:1.0000e-02
2023-03-29 21:54:45,092 ADAM: Layer 2 -> dw_min:9.8818e-01  dw_max:1.0092e+00 lr:1.0000e-02
2023-03-29 21:54:45,092 ADAM: Layer 3 -> dw_min:9.9580e-01  dw_max:1.0044e+00 lr:1.0000e-02
2023-03-29 21:54:45,197 			Learning rate: weights:   1.000e-02    
2023-03-29 21:54:45,197 			Last test performance: 87.58%
2023-03-29 21:54:45,197 ----------------
2023-03-29 21:54:49,769   11  =>  22   		Training 486 pattern with 86.88% 	Forward time: 	 4.44 sec
2023-03-29 21:54:49,769 			Loss:    2.886e-01    			Backward time: 	 0.13 sec 
2023-03-29 21:54:49,770 ADAM: Layer 0 -> dw_min:9.8687e-01  dw_max:1.0040e+00 lr:1.0000e-02
2023-03-29 21:54:49,770 ADAM: Layer 1 -> dw_min:9.8749e-01  dw_max:1.0118e+00 lr:1.0000e-02
2023-03-29 21:54:49,770 ADAM: Layer 2 -> dw_min:9.8920e-01  dw_max:1.0114e+00 lr:1.0000e-02
2023-03-29 21:54:49,770 ADAM: Layer 3 -> dw_min:9.9631e-01  dw_max:1.0036e+00 lr:1.0000e-02
2023-03-29 21:54:49,847 			Learning rate: weights:   1.000e-02    
2023-03-29 21:54:49,847 			Last test performance: 87.58%
2023-03-29 21:54:49,847 ----------------
2023-03-29 21:54:54,420   11  =>  23   		Training 486 pattern with 86.04% 	Forward time: 	 4.44 sec
2023-03-29 21:54:54,420 			Loss:    3.100e-01    			Backward time: 	 0.13 sec 
2023-03-29 21:54:54,420 ADAM: Layer 0 -> dw_min:9.8993e-01  dw_max:1.0040e+00 lr:1.0000e-02
2023-03-29 21:54:54,420 ADAM: Layer 1 -> dw_min:9.8678e-01  dw_max:1.0101e+00 lr:1.0000e-02
2023-03-29 21:54:54,420 ADAM: Layer 2 -> dw_min:9.8823e-01  dw_max:1.0095e+00 lr:1.0000e-02
2023-03-29 21:54:54,421 ADAM: Layer 3 -> dw_min:9.9653e-01  dw_max:1.0036e+00 lr:1.0000e-02
2023-03-29 21:54:54,440 			Learning rate: weights:   1.000e-02    
2023-03-29 21:54:54,440 			Last test performance: 87.58%
2023-03-29 21:54:54,440 ----------------
2023-03-29 21:54:59,012   11  =>  24   		Training 486 pattern with 83.96% 	Forward time: 	 4.44 sec
2023-03-29 21:54:59,012 			Loss:    3.489e-01    			Backward time: 	 0.13 sec 
2023-03-29 21:54:59,012 ADAM: Layer 0 -> dw_min:9.9148e-01  dw_max:1.0043e+00 lr:1.0000e-02
2023-03-29 21:54:59,013 ADAM: Layer 1 -> dw_min:9.8855e-01  dw_max:1.0078e+00 lr:1.0000e-02
2023-03-29 21:54:59,013 ADAM: Layer 2 -> dw_min:9.8838e-01  dw_max:1.0082e+00 lr:1.0000e-02
2023-03-29 21:54:59,013 ADAM: Layer 3 -> dw_min:9.9607e-01  dw_max:1.0034e+00 lr:1.0000e-02
2023-03-29 21:54:59,088 			Learning rate: weights:   1.000e-02    
2023-03-29 21:54:59,088 			Last test performance: 87.58%
2023-03-29 21:54:59,088 ----------------
2023-03-29 21:55:03,661   11  =>  25   		Training 486 pattern with 85.00% 	Forward time: 	 4.44 sec
2023-03-29 21:55:03,661 			Loss:    3.139e-01    			Backward time: 	 0.13 sec 
2023-03-29 21:55:03,662 ADAM: Layer 0 -> dw_min:9.9343e-01  dw_max:1.0049e+00 lr:1.0000e-02
2023-03-29 21:55:03,662 ADAM: Layer 1 -> dw_min:9.9017e-01  dw_max:1.0068e+00 lr:1.0000e-02
2023-03-29 21:55:03,662 ADAM: Layer 2 -> dw_min:9.8813e-01  dw_max:1.0102e+00 lr:1.0000e-02
2023-03-29 21:55:03,662 ADAM: Layer 3 -> dw_min:9.9657e-01  dw_max:1.0033e+00 lr:1.0000e-02
2023-03-29 21:55:03,739 			Learning rate: weights:   1.000e-02    
2023-03-29 21:55:03,739 			Last test performance: 87.58%
2023-03-29 21:55:03,739 ----------------
2023-03-29 21:55:08,311   11  =>  26   		Training 486 pattern with 86.88% 	Forward time: 	 4.44 sec
2023-03-29 21:55:08,311 			Loss:    3.051e-01    			Backward time: 	 0.13 sec 
2023-03-29 21:55:08,312 ADAM: Layer 0 -> dw_min:9.9378e-01  dw_max:1.0044e+00 lr:1.0000e-02
2023-03-29 21:55:08,312 ADAM: Layer 1 -> dw_min:9.8898e-01  dw_max:1.0068e+00 lr:1.0000e-02
2023-03-29 21:55:08,312 ADAM: Layer 2 -> dw_min:9.8826e-01  dw_max:1.0117e+00 lr:1.0000e-02
2023-03-29 21:55:08,312 ADAM: Layer 3 -> dw_min:9.9575e-01  dw_max:1.0044e+00 lr:1.0000e-02
2023-03-29 21:55:08,386 			Learning rate: weights:   1.000e-02    
2023-03-29 21:55:08,386 			Last test performance: 87.58%
2023-03-29 21:55:08,387 ----------------
2023-03-29 21:55:12,958   11  =>  27   		Training 486 pattern with 86.88% 	Forward time: 	 4.44 sec
2023-03-29 21:55:12,958 			Loss:    2.930e-01    			Backward time: 	 0.13 sec 
2023-03-29 21:55:12,958 ADAM: Layer 0 -> dw_min:9.9415e-01  dw_max:1.0047e+00 lr:1.0000e-02
2023-03-29 21:55:12,959 ADAM: Layer 1 -> dw_min:9.8758e-01  dw_max:1.0064e+00 lr:1.0000e-02
2023-03-29 21:55:12,959 ADAM: Layer 2 -> dw_min:9.8923e-01  dw_max:1.0105e+00 lr:1.0000e-02
2023-03-29 21:55:12,959 ADAM: Layer 3 -> dw_min:9.9576e-01  dw_max:1.0051e+00 lr:1.0000e-02
2023-03-29 21:55:13,059 			Learning rate: weights:   1.000e-02    
2023-03-29 21:55:13,059 			Last test performance: 87.58%
2023-03-29 21:55:13,059 ----------------
2023-03-29 21:55:17,632   11  =>  28   		Training 486 pattern with 85.83% 	Forward time: 	 4.44 sec
2023-03-29 21:55:17,632 			Loss:    3.212e-01    			Backward time: 	 0.13 sec 
2023-03-29 21:55:17,633 ADAM: Layer 0 -> dw_min:9.9363e-01  dw_max:1.0038e+00 lr:1.0000e-02
2023-03-29 21:55:17,633 ADAM: Layer 1 -> dw_min:9.9062e-01  dw_max:1.0062e+00 lr:1.0000e-02
2023-03-29 21:55:17,633 ADAM: Layer 2 -> dw_min:9.8879e-01  dw_max:1.0091e+00 lr:1.0000e-02
2023-03-29 21:55:17,633 ADAM: Layer 3 -> dw_min:9.9527e-01  dw_max:1.0048e+00 lr:1.0000e-02
2023-03-29 21:55:17,728 			Learning rate: weights:   1.000e-02    
2023-03-29 21:55:17,728 			Last test performance: 87.58%
2023-03-29 21:55:17,728 ----------------
2023-03-29 21:55:22,300   11  =>  29   		Training 486 pattern with 86.25% 	Forward time: 	 4.44 sec
2023-03-29 21:55:22,300 			Loss:    2.988e-01    			Backward time: 	 0.13 sec 
2023-03-29 21:55:22,300 ADAM: Layer 0 -> dw_min:9.9342e-01  dw_max:1.0056e+00 lr:1.0000e-02
2023-03-29 21:55:22,300 ADAM: Layer 1 -> dw_min:9.9203e-01  dw_max:1.0061e+00 lr:1.0000e-02
2023-03-29 21:55:22,300 ADAM: Layer 2 -> dw_min:9.8825e-01  dw_max:1.0103e+00 lr:1.0000e-02
2023-03-29 21:55:22,300 ADAM: Layer 3 -> dw_min:9.9646e-01  dw_max:1.0066e+00 lr:1.0000e-02
2023-03-29 21:55:22,326 			Learning rate: weights:   1.000e-02    
2023-03-29 21:55:22,326 			Last test performance: 87.58%
2023-03-29 21:55:22,326 ----------------
2023-03-29 21:55:26,899   11  =>  30   		Training 486 pattern with 84.79% 	Forward time: 	 4.44 sec
2023-03-29 21:55:26,899 			Loss:    3.393e-01    			Backward time: 	 0.13 sec 
2023-03-29 21:55:26,899 ADAM: Layer 0 -> dw_min:9.9360e-01  dw_max:1.0044e+00 lr:1.0000e-02
2023-03-29 21:55:26,900 ADAM: Layer 1 -> dw_min:9.9209e-01  dw_max:1.0069e+00 lr:1.0000e-02
2023-03-29 21:55:26,900 ADAM: Layer 2 -> dw_min:9.8890e-01  dw_max:1.0132e+00 lr:1.0000e-02
2023-03-29 21:55:26,900 ADAM: Layer 3 -> dw_min:9.9650e-01  dw_max:1.0062e+00 lr:1.0000e-02
2023-03-29 21:55:27,031 			Learning rate: weights:   1.000e-02    
2023-03-29 21:55:27,032 			Last test performance: 87.58%
2023-03-29 21:55:27,032 ----------------
2023-03-29 21:55:31,603   11  =>  31   		Training 486 pattern with 84.79% 	Forward time: 	 4.44 sec
2023-03-29 21:55:31,603 			Loss:    3.337e-01    			Backward time: 	 0.13 sec 
2023-03-29 21:55:31,603 ADAM: Layer 0 -> dw_min:9.9446e-01  dw_max:1.0040e+00 lr:1.0000e-02
2023-03-29 21:55:31,604 ADAM: Layer 1 -> dw_min:9.9247e-01  dw_max:1.0060e+00 lr:1.0000e-02
2023-03-29 21:55:31,604 ADAM: Layer 2 -> dw_min:9.8849e-01  dw_max:1.0125e+00 lr:1.0000e-02
2023-03-29 21:55:31,604 ADAM: Layer 3 -> dw_min:9.9648e-01  dw_max:1.0057e+00 lr:1.0000e-02
2023-03-29 21:55:31,624 			Learning rate: weights:   1.000e-02    
2023-03-29 21:55:31,625 			Last test performance: 87.58%
2023-03-29 21:55:31,625 ----------------
2023-03-29 21:55:36,196   11  =>  32   		Training 486 pattern with 88.54% 	Forward time: 	 4.44 sec
2023-03-29 21:55:36,196 			Loss:    2.923e-01    			Backward time: 	 0.13 sec 
2023-03-29 21:55:36,196 ADAM: Layer 0 -> dw_min:9.9451e-01  dw_max:1.0043e+00 lr:1.0000e-02
2023-03-29 21:55:36,196 ADAM: Layer 1 -> dw_min:9.9262e-01  dw_max:1.0068e+00 lr:1.0000e-02
2023-03-29 21:55:36,196 ADAM: Layer 2 -> dw_min:9.8918e-01  dw_max:1.0130e+00 lr:1.0000e-02
2023-03-29 21:55:36,196 ADAM: Layer 3 -> dw_min:9.9707e-01  dw_max:1.0047e+00 lr:1.0000e-02
2023-03-29 21:55:36,272 			Learning rate: weights:   1.000e-02    
2023-03-29 21:55:36,272 			Last test performance: 87.58%
2023-03-29 21:55:36,272 ----------------
2023-03-29 21:55:40,848   11  =>  33   		Training 486 pattern with 88.12% 	Forward time: 	 4.44 sec
2023-03-29 21:55:40,848 			Loss:    2.814e-01    			Backward time: 	 0.13 sec 
2023-03-29 21:55:40,848 ADAM: Layer 0 -> dw_min:9.9424e-01  dw_max:1.0059e+00 lr:1.0000e-02
2023-03-29 21:55:40,848 ADAM: Layer 1 -> dw_min:9.9265e-01  dw_max:1.0059e+00 lr:1.0000e-02
2023-03-29 21:55:40,848 ADAM: Layer 2 -> dw_min:9.8742e-01  dw_max:1.0124e+00 lr:1.0000e-02
2023-03-29 21:55:40,848 ADAM: Layer 3 -> dw_min:9.9670e-01  dw_max:1.0066e+00 lr:1.0000e-02
2023-03-29 21:55:40,868 			Learning rate: weights:   1.000e-02    
2023-03-29 21:55:40,869 			Last test performance: 87.58%
2023-03-29 21:55:40,869 ----------------
2023-03-29 21:55:45,441   11  =>  34   		Training 486 pattern with 86.46% 	Forward time: 	 4.44 sec
2023-03-29 21:55:45,441 			Loss:    2.800e-01    			Backward time: 	 0.13 sec 
2023-03-29 21:55:45,442 ADAM: Layer 0 -> dw_min:9.9498e-01  dw_max:1.0048e+00 lr:1.0000e-02
2023-03-29 21:55:45,442 ADAM: Layer 1 -> dw_min:9.9050e-01  dw_max:1.0064e+00 lr:1.0000e-02
2023-03-29 21:55:45,442 ADAM: Layer 2 -> dw_min:9.8850e-01  dw_max:1.0109e+00 lr:1.0000e-02
2023-03-29 21:55:45,442 ADAM: Layer 3 -> dw_min:9.9504e-01  dw_max:1.0057e+00 lr:1.0000e-02
2023-03-29 21:55:45,533 			Learning rate: weights:   1.000e-02    
2023-03-29 21:55:45,533 			Last test performance: 87.58%
2023-03-29 21:55:45,533 ----------------
2023-03-29 21:55:50,105   11  =>  35   		Training 486 pattern with 85.62% 	Forward time: 	 4.44 sec
2023-03-29 21:55:50,105 			Loss:    3.211e-01    			Backward time: 	 0.13 sec 
2023-03-29 21:55:50,105 ADAM: Layer 0 -> dw_min:9.9547e-01  dw_max:1.0049e+00 lr:1.0000e-02
2023-03-29 21:55:50,105 ADAM: Layer 1 -> dw_min:9.9008e-01  dw_max:1.0061e+00 lr:1.0000e-02
2023-03-29 21:55:50,106 ADAM: Layer 2 -> dw_min:9.8621e-01  dw_max:1.0122e+00 lr:1.0000e-02
2023-03-29 21:55:50,106 ADAM: Layer 3 -> dw_min:9.9611e-01  dw_max:1.0048e+00 lr:1.0000e-02
2023-03-29 21:55:50,202 			Learning rate: weights:   1.000e-02    
2023-03-29 21:55:50,202 			Last test performance: 87.58%
2023-03-29 21:55:50,202 ----------------
2023-03-29 21:55:54,774   11  =>  36   		Training 486 pattern with 87.29% 	Forward time: 	 4.44 sec
2023-03-29 21:55:54,774 			Loss:    2.976e-01    			Backward time: 	 0.13 sec 
2023-03-29 21:55:54,774 ADAM: Layer 0 -> dw_min:9.9514e-01  dw_max:1.0043e+00 lr:1.0000e-02
2023-03-29 21:55:54,775 ADAM: Layer 1 -> dw_min:9.9067e-01  dw_max:1.0060e+00 lr:1.0000e-02
2023-03-29 21:55:54,775 ADAM: Layer 2 -> dw_min:9.8753e-01  dw_max:1.0115e+00 lr:1.0000e-02
2023-03-29 21:55:54,775 ADAM: Layer 3 -> dw_min:9.9659e-01  dw_max:1.0036e+00 lr:1.0000e-02
2023-03-29 21:55:54,816 			Learning rate: weights:   1.000e-02    
2023-03-29 21:55:54,816 			Last test performance: 87.58%
2023-03-29 21:55:54,816 ----------------
2023-03-29 21:55:59,387   11  =>  37   		Training 486 pattern with 85.62% 	Forward time: 	 4.44 sec
2023-03-29 21:55:59,388 			Loss:    3.398e-01    			Backward time: 	 0.13 sec 
2023-03-29 21:55:59,388 ADAM: Layer 0 -> dw_min:9.9528e-01  dw_max:1.0035e+00 lr:1.0000e-02
2023-03-29 21:55:59,388 ADAM: Layer 1 -> dw_min:9.9152e-01  dw_max:1.0083e+00 lr:1.0000e-02
2023-03-29 21:55:59,388 ADAM: Layer 2 -> dw_min:9.8870e-01  dw_max:1.0124e+00 lr:1.0000e-02
2023-03-29 21:55:59,388 ADAM: Layer 3 -> dw_min:9.9602e-01  dw_max:1.0036e+00 lr:1.0000e-02
2023-03-29 21:55:59,466 			Learning rate: weights:   1.000e-02    
2023-03-29 21:55:59,466 			Last test performance: 87.58%
2023-03-29 21:55:59,466 ----------------
2023-03-29 21:56:04,040   11  =>  38   		Training 486 pattern with 87.08% 	Forward time: 	 4.44 sec
2023-03-29 21:56:04,040 			Loss:    2.752e-01    			Backward time: 	 0.13 sec 
2023-03-29 21:56:04,040 ADAM: Layer 0 -> dw_min:9.9575e-01  dw_max:1.0033e+00 lr:1.0000e-02
2023-03-29 21:56:04,040 ADAM: Layer 1 -> dw_min:9.9175e-01  dw_max:1.0076e+00 lr:1.0000e-02
2023-03-29 21:56:04,040 ADAM: Layer 2 -> dw_min:9.8926e-01  dw_max:1.0106e+00 lr:1.0000e-02
2023-03-29 21:56:04,040 ADAM: Layer 3 -> dw_min:9.9634e-01  dw_max:1.0039e+00 lr:1.0000e-02
2023-03-29 21:56:04,060 			Learning rate: weights:   1.000e-02    
2023-03-29 21:56:04,060 			Last test performance: 87.58%
2023-03-29 21:56:04,060 ----------------
2023-03-29 21:56:08,632   11  =>  39   		Training 486 pattern with 87.08% 	Forward time: 	 4.44 sec
2023-03-29 21:56:08,632 			Loss:    2.922e-01    			Backward time: 	 0.13 sec 
2023-03-29 21:56:08,632 ADAM: Layer 0 -> dw_min:9.9683e-01  dw_max:1.0031e+00 lr:1.0000e-02
2023-03-29 21:56:08,632 ADAM: Layer 1 -> dw_min:9.9257e-01  dw_max:1.0075e+00 lr:1.0000e-02
2023-03-29 21:56:08,632 ADAM: Layer 2 -> dw_min:9.9032e-01  dw_max:1.0087e+00 lr:1.0000e-02
2023-03-29 21:56:08,632 ADAM: Layer 3 -> dw_min:9.9617e-01  dw_max:1.0037e+00 lr:1.0000e-02
2023-03-29 21:56:08,651 			Learning rate: weights:   1.000e-02    
2023-03-29 21:56:08,651 			Last test performance: 87.58%
2023-03-29 21:56:08,652 ----------------
2023-03-29 21:56:13,224   11  =>  40   		Training 486 pattern with 84.38% 	Forward time: 	 4.44 sec
2023-03-29 21:56:13,224 			Loss:    3.362e-01    			Backward time: 	 0.13 sec 
2023-03-29 21:56:13,224 ADAM: Layer 0 -> dw_min:9.9618e-01  dw_max:1.0031e+00 lr:1.0000e-02
2023-03-29 21:56:13,224 ADAM: Layer 1 -> dw_min:9.9258e-01  dw_max:1.0068e+00 lr:1.0000e-02
2023-03-29 21:56:13,224 ADAM: Layer 2 -> dw_min:9.8893e-01  dw_max:1.0089e+00 lr:1.0000e-02
2023-03-29 21:56:13,224 ADAM: Layer 3 -> dw_min:9.9585e-01  dw_max:1.0033e+00 lr:1.0000e-02
2023-03-29 21:56:13,322 			Learning rate: weights:   1.000e-02    
2023-03-29 21:56:13,322 			Last test performance: 87.58%
2023-03-29 21:56:13,322 ----------------
2023-03-29 21:56:17,894   11  =>  41   		Training 486 pattern with 86.04% 	Forward time: 	 4.44 sec
2023-03-29 21:56:17,894 			Loss:    3.136e-01    			Backward time: 	 0.13 sec 
2023-03-29 21:56:17,894 ADAM: Layer 0 -> dw_min:9.9697e-01  dw_max:1.0042e+00 lr:1.0000e-02
2023-03-29 21:56:17,894 ADAM: Layer 1 -> dw_min:9.9306e-01  dw_max:1.0076e+00 lr:1.0000e-02
2023-03-29 21:56:17,894 ADAM: Layer 2 -> dw_min:9.8982e-01  dw_max:1.0091e+00 lr:1.0000e-02
2023-03-29 21:56:17,894 ADAM: Layer 3 -> dw_min:9.9563e-01  dw_max:1.0036e+00 lr:1.0000e-02
2023-03-29 21:56:17,967 			Learning rate: weights:   1.000e-02    
2023-03-29 21:56:17,967 			Last test performance: 87.58%
2023-03-29 21:56:17,967 ----------------
2023-03-29 21:56:22,540   11  =>  42   		Training 486 pattern with 85.00% 	Forward time: 	 4.44 sec
2023-03-29 21:56:22,540 			Loss:    3.451e-01    			Backward time: 	 0.13 sec 
2023-03-29 21:56:22,540 ADAM: Layer 0 -> dw_min:9.9602e-01  dw_max:1.0045e+00 lr:1.0000e-02
2023-03-29 21:56:22,540 ADAM: Layer 1 -> dw_min:9.8959e-01  dw_max:1.0077e+00 lr:1.0000e-02
2023-03-29 21:56:22,540 ADAM: Layer 2 -> dw_min:9.8569e-01  dw_max:1.0115e+00 lr:1.0000e-02
2023-03-29 21:56:22,540 ADAM: Layer 3 -> dw_min:9.9528e-01  dw_max:1.0056e+00 lr:1.0000e-02
2023-03-29 21:56:22,636 			Learning rate: weights:   1.000e-02    
2023-03-29 21:56:22,636 			Last test performance: 87.58%
2023-03-29 21:56:22,636 ----------------
2023-03-29 21:56:27,210   11  =>  43   		Training 486 pattern with 86.46% 	Forward time: 	 4.44 sec
2023-03-29 21:56:27,210 			Loss:    2.957e-01    			Backward time: 	 0.13 sec 
2023-03-29 21:56:27,210 ADAM: Layer 0 -> dw_min:9.9532e-01  dw_max:1.0038e+00 lr:1.0000e-02
2023-03-29 21:56:27,210 ADAM: Layer 1 -> dw_min:9.9043e-01  dw_max:1.0069e+00 lr:1.0000e-02
2023-03-29 21:56:27,210 ADAM: Layer 2 -> dw_min:9.8864e-01  dw_max:1.0099e+00 lr:1.0000e-02
2023-03-29 21:56:27,210 ADAM: Layer 3 -> dw_min:9.9627e-01  dw_max:1.0047e+00 lr:1.0000e-02
2023-03-29 21:56:27,228 			Learning rate: weights:   1.000e-02    
2023-03-29 21:56:27,228 			Last test performance: 87.58%
2023-03-29 21:56:27,228 ----------------
2023-03-29 21:56:31,800   11  =>  44   		Training 486 pattern with 86.67% 	Forward time: 	 4.44 sec
2023-03-29 21:56:31,800 			Loss:    2.644e-01    			Backward time: 	 0.13 sec 
2023-03-29 21:56:31,800 ADAM: Layer 0 -> dw_min:9.9565e-01  dw_max:1.0047e+00 lr:1.0000e-02
2023-03-29 21:56:31,800 ADAM: Layer 1 -> dw_min:9.9104e-01  dw_max:1.0064e+00 lr:1.0000e-02
2023-03-29 21:56:31,800 ADAM: Layer 2 -> dw_min:9.8877e-01  dw_max:1.0105e+00 lr:1.0000e-02
2023-03-29 21:56:31,800 ADAM: Layer 3 -> dw_min:9.9649e-01  dw_max:1.0041e+00 lr:1.0000e-02
2023-03-29 21:56:31,877 			Learning rate: weights:   1.000e-02    
2023-03-29 21:56:31,877 			Last test performance: 87.58%
2023-03-29 21:56:31,877 ----------------
2023-03-29 21:56:36,449   11  =>  45   		Training 486 pattern with 84.58% 	Forward time: 	 4.44 sec
2023-03-29 21:56:36,449 			Loss:    3.284e-01    			Backward time: 	 0.13 sec 
2023-03-29 21:56:36,449 ADAM: Layer 0 -> dw_min:9.9526e-01  dw_max:1.0041e+00 lr:1.0000e-02
2023-03-29 21:56:36,449 ADAM: Layer 1 -> dw_min:9.9048e-01  dw_max:1.0062e+00 lr:1.0000e-02
2023-03-29 21:56:36,450 ADAM: Layer 2 -> dw_min:9.8915e-01  dw_max:1.0124e+00 lr:1.0000e-02
2023-03-29 21:56:36,450 ADAM: Layer 3 -> dw_min:9.9550e-01  dw_max:1.0042e+00 lr:1.0000e-02
2023-03-29 21:56:36,590 			Learning rate: weights:   1.000e-02    
2023-03-29 21:56:36,590 			Last test performance: 87.58%
2023-03-29 21:56:36,590 ----------------
2023-03-29 21:56:41,167   11  =>  46   		Training 486 pattern with 85.21% 	Forward time: 	 4.44 sec
2023-03-29 21:56:41,167 			Loss:    3.396e-01    			Backward time: 	 0.13 sec 
2023-03-29 21:56:41,167 ADAM: Layer 0 -> dw_min:9.9608e-01  dw_max:1.0046e+00 lr:1.0000e-02
2023-03-29 21:56:41,167 ADAM: Layer 1 -> dw_min:9.8756e-01  dw_max:1.0065e+00 lr:1.0000e-02
2023-03-29 21:56:41,167 ADAM: Layer 2 -> dw_min:9.8657e-01  dw_max:1.0114e+00 lr:1.0000e-02
2023-03-29 21:56:41,167 ADAM: Layer 3 -> dw_min:9.9617e-01  dw_max:1.0054e+00 lr:1.0000e-02
2023-03-29 21:56:41,186 			Learning rate: weights:   1.000e-02    
2023-03-29 21:56:41,187 			Last test performance: 87.58%
2023-03-29 21:56:41,187 ----------------
2023-03-29 21:56:45,759   11  =>  47   		Training 486 pattern with 86.67% 	Forward time: 	 4.44 sec
2023-03-29 21:56:45,760 			Loss:    2.844e-01    			Backward time: 	 0.13 sec 
2023-03-29 21:56:45,760 ADAM: Layer 0 -> dw_min:9.9585e-01  dw_max:1.0052e+00 lr:1.0000e-02
2023-03-29 21:56:45,760 ADAM: Layer 1 -> dw_min:9.8839e-01  dw_max:1.0073e+00 lr:1.0000e-02
2023-03-29 21:56:45,760 ADAM: Layer 2 -> dw_min:9.8785e-01  dw_max:1.0101e+00 lr:1.0000e-02
2023-03-29 21:56:45,760 ADAM: Layer 3 -> dw_min:9.9586e-01  dw_max:1.0046e+00 lr:1.0000e-02
2023-03-29 21:56:45,840 			Learning rate: weights:   1.000e-02    
2023-03-29 21:56:45,840 			Last test performance: 87.58%
2023-03-29 21:56:45,840 ----------------
2023-03-29 21:56:50,412   11  =>  48   		Training 486 pattern with 83.75% 	Forward time: 	 4.44 sec
2023-03-29 21:56:50,412 			Loss:    3.533e-01    			Backward time: 	 0.13 sec 
2023-03-29 21:56:50,412 ADAM: Layer 0 -> dw_min:9.9631e-01  dw_max:1.0037e+00 lr:1.0000e-02
2023-03-29 21:56:50,413 ADAM: Layer 1 -> dw_min:9.8850e-01  dw_max:1.0097e+00 lr:1.0000e-02
2023-03-29 21:56:50,413 ADAM: Layer 2 -> dw_min:9.8727e-01  dw_max:1.0094e+00 lr:1.0000e-02
2023-03-29 21:56:50,413 ADAM: Layer 3 -> dw_min:9.9609e-01  dw_max:1.0062e+00 lr:1.0000e-02
2023-03-29 21:56:50,504 			Learning rate: weights:   1.000e-02    
2023-03-29 21:56:50,504 			Last test performance: 87.58%
2023-03-29 21:56:50,505 ----------------
2023-03-29 21:56:55,077   11  =>  49   		Training 486 pattern with 87.29% 	Forward time: 	 4.44 sec
2023-03-29 21:56:55,077 			Loss:    2.714e-01    			Backward time: 	 0.13 sec 
2023-03-29 21:56:55,077 ADAM: Layer 0 -> dw_min:9.9458e-01  dw_max:1.0047e+00 lr:1.0000e-02
2023-03-29 21:56:55,077 ADAM: Layer 1 -> dw_min:9.8852e-01  dw_max:1.0092e+00 lr:1.0000e-02
2023-03-29 21:56:55,077 ADAM: Layer 2 -> dw_min:9.8789e-01  dw_max:1.0096e+00 lr:1.0000e-02
2023-03-29 21:56:55,077 ADAM: Layer 3 -> dw_min:9.9616e-01  dw_max:1.0058e+00 lr:1.0000e-02
2023-03-29 21:56:55,097 			Learning rate: weights:   1.000e-02    
2023-03-29 21:56:55,097 			Last test performance: 87.58%
2023-03-29 21:56:55,097 ----------------
2023-03-29 21:56:59,669   11  =>  50   		Training 486 pattern with 88.33% 	Forward time: 	 4.44 sec
2023-03-29 21:56:59,669 			Loss:    2.491e-01    			Backward time: 	 0.13 sec 
2023-03-29 21:56:59,669 ADAM: Layer 0 -> dw_min:9.9502e-01  dw_max:1.0040e+00 lr:1.0000e-02
2023-03-29 21:56:59,669 ADAM: Layer 1 -> dw_min:9.8937e-01  dw_max:1.0089e+00 lr:1.0000e-02
2023-03-29 21:56:59,669 ADAM: Layer 2 -> dw_min:9.8934e-01  dw_max:1.0085e+00 lr:1.0000e-02
2023-03-29 21:56:59,670 ADAM: Layer 3 -> dw_min:9.9621e-01  dw_max:1.0059e+00 lr:1.0000e-02
2023-03-29 21:56:59,687 			Learning rate: weights:   1.000e-02    
2023-03-29 21:56:59,687 			Last test performance: 87.58%
2023-03-29 21:56:59,687 ----------------
2023-03-29 21:57:04,260   11  =>  51   		Training 486 pattern with 85.62% 	Forward time: 	 4.44 sec
2023-03-29 21:57:04,260 			Loss:    3.251e-01    			Backward time: 	 0.13 sec 
2023-03-29 21:57:04,260 ADAM: Layer 0 -> dw_min:9.9288e-01  dw_max:1.0042e+00 lr:1.0000e-02
2023-03-29 21:57:04,260 ADAM: Layer 1 -> dw_min:9.9050e-01  dw_max:1.0088e+00 lr:1.0000e-02
2023-03-29 21:57:04,261 ADAM: Layer 2 -> dw_min:9.9025e-01  dw_max:1.0093e+00 lr:1.0000e-02
2023-03-29 21:57:04,261 ADAM: Layer 3 -> dw_min:9.9478e-01  dw_max:1.0061e+00 lr:1.0000e-02
2023-03-29 21:57:04,336 			Learning rate: weights:   1.000e-02    
2023-03-29 21:57:04,336 			Last test performance: 87.58%
2023-03-29 21:57:04,336 ----------------
2023-03-29 21:57:08,908   11  =>  52   		Training 486 pattern with 87.29% 	Forward time: 	 4.44 sec
2023-03-29 21:57:08,908 			Loss:    2.899e-01    			Backward time: 	 0.13 sec 
2023-03-29 21:57:08,909 ADAM: Layer 0 -> dw_min:9.9351e-01  dw_max:1.0050e+00 lr:1.0000e-02
2023-03-29 21:57:08,909 ADAM: Layer 1 -> dw_min:9.9071e-01  dw_max:1.0079e+00 lr:1.0000e-02
2023-03-29 21:57:08,909 ADAM: Layer 2 -> dw_min:9.8823e-01  dw_max:1.0082e+00 lr:1.0000e-02
2023-03-29 21:57:08,909 ADAM: Layer 3 -> dw_min:9.9470e-01  dw_max:1.0053e+00 lr:1.0000e-02
2023-03-29 21:57:09,008 			Learning rate: weights:   1.000e-02    
2023-03-29 21:57:09,008 			Last test performance: 87.58%
2023-03-29 21:57:09,008 ----------------
2023-03-29 21:57:13,582   11  =>  53   		Training 486 pattern with 88.75% 	Forward time: 	 4.44 sec
2023-03-29 21:57:13,582 			Loss:    2.517e-01    			Backward time: 	 0.13 sec 
2023-03-29 21:57:13,582 ADAM: Layer 0 -> dw_min:9.9389e-01  dw_max:1.0050e+00 lr:1.0000e-02
2023-03-29 21:57:13,582 ADAM: Layer 1 -> dw_min:9.9140e-01  dw_max:1.0070e+00 lr:1.0000e-02
2023-03-29 21:57:13,583 ADAM: Layer 2 -> dw_min:9.8800e-01  dw_max:1.0087e+00 lr:1.0000e-02
2023-03-29 21:57:13,583 ADAM: Layer 3 -> dw_min:9.9288e-01  dw_max:1.0045e+00 lr:1.0000e-02
2023-03-29 21:57:13,599 			Learning rate: weights:   1.000e-02    
2023-03-29 21:57:13,599 			Last test performance: 87.58%
2023-03-29 21:57:13,599 ----------------
2023-03-29 21:57:18,172   11  =>  54   		Training 486 pattern with 84.58% 	Forward time: 	 4.44 sec
2023-03-29 21:57:18,172 			Loss:    3.140e-01    			Backward time: 	 0.13 sec 
2023-03-29 21:57:18,172 ADAM: Layer 0 -> dw_min:9.9452e-01  dw_max:1.0041e+00 lr:1.0000e-02
2023-03-29 21:57:18,172 ADAM: Layer 1 -> dw_min:9.9069e-01  dw_max:1.0068e+00 lr:1.0000e-02
2023-03-29 21:57:18,172 ADAM: Layer 2 -> dw_min:9.8985e-01  dw_max:1.0093e+00 lr:1.0000e-02
2023-03-29 21:57:18,173 ADAM: Layer 3 -> dw_min:9.9356e-01  dw_max:1.0038e+00 lr:1.0000e-02
2023-03-29 21:57:18,247 			Learning rate: weights:   1.000e-02    
2023-03-29 21:57:18,247 			Last test performance: 87.58%
2023-03-29 21:57:18,247 ----------------
2023-03-29 21:57:22,820   11  =>  55   		Training 486 pattern with 86.88% 	Forward time: 	 4.44 sec
2023-03-29 21:57:22,820 			Loss:    3.234e-01    			Backward time: 	 0.13 sec 
2023-03-29 21:57:22,820 ADAM: Layer 0 -> dw_min:9.9398e-01  dw_max:1.0041e+00 lr:1.0000e-02
2023-03-29 21:57:22,820 ADAM: Layer 1 -> dw_min:9.9048e-01  dw_max:1.0065e+00 lr:1.0000e-02
2023-03-29 21:57:22,820 ADAM: Layer 2 -> dw_min:9.8784e-01  dw_max:1.0089e+00 lr:1.0000e-02
2023-03-29 21:57:22,820 ADAM: Layer 3 -> dw_min:9.9377e-01  dw_max:1.0045e+00 lr:1.0000e-02
2023-03-29 21:57:22,880 			Learning rate: weights:   1.000e-02    
2023-03-29 21:57:22,880 			Last test performance: 87.58%
2023-03-29 21:57:22,880 ----------------
2023-03-29 21:57:27,455   11  =>  56   		Training 486 pattern with 87.71% 	Forward time: 	 4.44 sec
2023-03-29 21:57:27,455 			Loss:    2.887e-01    			Backward time: 	 0.13 sec 
2023-03-29 21:57:27,455 ADAM: Layer 0 -> dw_min:9.9478e-01  dw_max:1.0038e+00 lr:1.0000e-02
2023-03-29 21:57:27,455 ADAM: Layer 1 -> dw_min:9.9183e-01  dw_max:1.0060e+00 lr:1.0000e-02
2023-03-29 21:57:27,455 ADAM: Layer 2 -> dw_min:9.8829e-01  dw_max:1.0095e+00 lr:1.0000e-02
2023-03-29 21:57:27,455 ADAM: Layer 3 -> dw_min:9.9495e-01  dw_max:1.0049e+00 lr:1.0000e-02
2023-03-29 21:57:27,530 			Learning rate: weights:   1.000e-02    
2023-03-29 21:57:27,530 			Last test performance: 87.58%
2023-03-29 21:57:27,530 ----------------
2023-03-29 21:57:32,102   11  =>  57   		Training 486 pattern with 88.12% 	Forward time: 	 4.44 sec
2023-03-29 21:57:32,103 			Loss:    2.864e-01    			Backward time: 	 0.13 sec 
2023-03-29 21:57:32,103 ADAM: Layer 0 -> dw_min:9.9384e-01  dw_max:1.0036e+00 lr:1.0000e-02
2023-03-29 21:57:32,103 ADAM: Layer 1 -> dw_min:9.9137e-01  dw_max:1.0062e+00 lr:1.0000e-02
2023-03-29 21:57:32,103 ADAM: Layer 2 -> dw_min:9.8898e-01  dw_max:1.0094e+00 lr:1.0000e-02
2023-03-29 21:57:32,103 ADAM: Layer 3 -> dw_min:9.9600e-01  dw_max:1.0052e+00 lr:1.0000e-02
2023-03-29 21:57:32,125 			Learning rate: weights:   1.000e-02    
2023-03-29 21:57:32,125 			Last test performance: 87.58%
2023-03-29 21:57:32,125 ----------------
2023-03-29 21:57:36,697   11  =>  58   		Training 486 pattern with 88.33% 	Forward time: 	 4.44 sec
2023-03-29 21:57:36,697 			Loss:    3.200e-01    			Backward time: 	 0.13 sec 
2023-03-29 21:57:36,698 ADAM: Layer 0 -> dw_min:9.9380e-01  dw_max:1.0033e+00 lr:1.0000e-02
2023-03-29 21:57:36,698 ADAM: Layer 1 -> dw_min:9.9132e-01  dw_max:1.0079e+00 lr:1.0000e-02
2023-03-29 21:57:36,698 ADAM: Layer 2 -> dw_min:9.9033e-01  dw_max:1.0099e+00 lr:1.0000e-02
2023-03-29 21:57:36,698 ADAM: Layer 3 -> dw_min:9.9648e-01  dw_max:1.0061e+00 lr:1.0000e-02
2023-03-29 21:57:36,751 			Learning rate: weights:   1.000e-02    
2023-03-29 21:57:36,751 			Last test performance: 87.58%
2023-03-29 21:57:36,751 ----------------
2023-03-29 21:57:41,327   11  =>  59   		Training 486 pattern with 86.46% 	Forward time: 	 4.44 sec
2023-03-29 21:57:41,327 			Loss:    2.911e-01    			Backward time: 	 0.13 sec 
2023-03-29 21:57:41,327 ADAM: Layer 0 -> dw_min:9.9353e-01  dw_max:1.0034e+00 lr:1.0000e-02
2023-03-29 21:57:41,327 ADAM: Layer 1 -> dw_min:9.9248e-01  dw_max:1.0078e+00 lr:1.0000e-02
2023-03-29 21:57:41,328 ADAM: Layer 2 -> dw_min:9.8987e-01  dw_max:1.0091e+00 lr:1.0000e-02
2023-03-29 21:57:41,328 ADAM: Layer 3 -> dw_min:9.9581e-01  dw_max:1.0050e+00 lr:1.0000e-02
2023-03-29 21:57:41,347 			Learning rate: weights:   1.000e-02    
2023-03-29 21:57:41,347 			Last test performance: 87.58%
2023-03-29 21:57:41,347 ----------------
2023-03-29 21:57:45,920   11  =>  60   		Training 486 pattern with 88.96% 	Forward time: 	 4.44 sec
2023-03-29 21:57:45,920 			Loss:    2.589e-01    			Backward time: 	 0.13 sec 
2023-03-29 21:57:45,921 ADAM: Layer 0 -> dw_min:9.9370e-01  dw_max:1.0048e+00 lr:1.0000e-02
2023-03-29 21:57:45,921 ADAM: Layer 1 -> dw_min:9.9214e-01  dw_max:1.0077e+00 lr:1.0000e-02
2023-03-29 21:57:45,921 ADAM: Layer 2 -> dw_min:9.8812e-01  dw_max:1.0093e+00 lr:1.0000e-02
2023-03-29 21:57:45,921 ADAM: Layer 3 -> dw_min:9.9368e-01  dw_max:1.0063e+00 lr:1.0000e-02
2023-03-29 21:57:45,940 			Learning rate: weights:   1.000e-02    
2023-03-29 21:57:45,940 			Last test performance: 87.58%
2023-03-29 21:57:45,940 ----------------
2023-03-29 21:57:50,512   11  =>  61   		Training 486 pattern with 84.79% 	Forward time: 	 4.44 sec
2023-03-29 21:57:50,513 			Loss:    3.358e-01    			Backward time: 	 0.13 sec 
2023-03-29 21:57:50,513 ADAM: Layer 0 -> dw_min:9.9476e-01  dw_max:1.0050e+00 lr:1.0000e-02
2023-03-29 21:57:50,513 ADAM: Layer 1 -> dw_min:9.9077e-01  dw_max:1.0083e+00 lr:1.0000e-02
2023-03-29 21:57:50,513 ADAM: Layer 2 -> dw_min:9.8772e-01  dw_max:1.0146e+00 lr:1.0000e-02
2023-03-29 21:57:50,513 ADAM: Layer 3 -> dw_min:9.9299e-01  dw_max:1.0082e+00 lr:1.0000e-02
2023-03-29 21:57:50,613 			Learning rate: weights:   1.000e-02    
2023-03-29 21:57:50,613 			Last test performance: 87.58%
2023-03-29 21:57:50,613 ----------------
2023-03-29 21:57:55,185   11  =>  62   		Training 486 pattern with 86.67% 	Forward time: 	 4.44 sec
2023-03-29 21:57:55,185 			Loss:    2.928e-01    			Backward time: 	 0.13 sec 
2023-03-29 21:57:55,186 ADAM: Layer 0 -> dw_min:9.9548e-01  dw_max:1.0039e+00 lr:1.0000e-02
2023-03-29 21:57:55,186 ADAM: Layer 1 -> dw_min:9.9180e-01  dw_max:1.0082e+00 lr:1.0000e-02
2023-03-29 21:57:55,186 ADAM: Layer 2 -> dw_min:9.8797e-01  dw_max:1.0133e+00 lr:1.0000e-02
2023-03-29 21:57:55,186 ADAM: Layer 3 -> dw_min:9.9295e-01  dw_max:1.0076e+00 lr:1.0000e-02
2023-03-29 21:57:55,278 			Learning rate: weights:   1.000e-02    
2023-03-29 21:57:55,278 			Last test performance: 87.58%
2023-03-29 21:57:55,278 ----------------
2023-03-29 21:57:59,850   11  =>  63   		Training 486 pattern with 89.38% 	Forward time: 	 4.44 sec
2023-03-29 21:57:59,850 			Loss:    2.468e-01    			Backward time: 	 0.13 sec 
2023-03-29 21:57:59,851 ADAM: Layer 0 -> dw_min:9.9548e-01  dw_max:1.0042e+00 lr:1.0000e-02
2023-03-29 21:57:59,851 ADAM: Layer 1 -> dw_min:9.9214e-01  dw_max:1.0072e+00 lr:1.0000e-02
2023-03-29 21:57:59,851 ADAM: Layer 2 -> dw_min:9.8906e-01  dw_max:1.0118e+00 lr:1.0000e-02
2023-03-29 21:57:59,851 ADAM: Layer 3 -> dw_min:9.9359e-01  dw_max:1.0068e+00 lr:1.0000e-02
2023-03-29 21:57:59,875 			Learning rate: weights:   1.000e-02    
2023-03-29 21:57:59,875 			Last test performance: 87.58%
2023-03-29 21:57:59,875 ----------------
2023-03-29 21:58:04,449   11  =>  64   		Training 486 pattern with 82.71% 	Forward time: 	 4.44 sec
2023-03-29 21:58:04,449 			Loss:    3.519e-01    			Backward time: 	 0.13 sec 
2023-03-29 21:58:04,450 ADAM: Layer 0 -> dw_min:9.9577e-01  dw_max:1.0048e+00 lr:1.0000e-02
2023-03-29 21:58:04,450 ADAM: Layer 1 -> dw_min:9.9179e-01  dw_max:1.0077e+00 lr:1.0000e-02
2023-03-29 21:58:04,450 ADAM: Layer 2 -> dw_min:9.8872e-01  dw_max:1.0109e+00 lr:1.0000e-02
2023-03-29 21:58:04,450 ADAM: Layer 3 -> dw_min:9.9380e-01  dw_max:1.0063e+00 lr:1.0000e-02
2023-03-29 21:58:04,544 			Learning rate: weights:   1.000e-02    
2023-03-29 21:58:04,544 			Last test performance: 87.58%
2023-03-29 21:58:04,544 ----------------
2023-03-29 21:58:09,115   11  =>  65   		Training 486 pattern with 86.04% 	Forward time: 	 4.44 sec
2023-03-29 21:58:09,115 			Loss:    2.747e-01    			Backward time: 	 0.13 sec 
2023-03-29 21:58:09,116 ADAM: Layer 0 -> dw_min:9.9632e-01  dw_max:1.0050e+00 lr:1.0000e-02
2023-03-29 21:58:09,116 ADAM: Layer 1 -> dw_min:9.9310e-01  dw_max:1.0102e+00 lr:1.0000e-02
2023-03-29 21:58:09,116 ADAM: Layer 2 -> dw_min:9.8897e-01  dw_max:1.0115e+00 lr:1.0000e-02
2023-03-29 21:58:09,116 ADAM: Layer 3 -> dw_min:9.9384e-01  dw_max:1.0057e+00 lr:1.0000e-02
2023-03-29 21:58:09,137 			Learning rate: weights:   1.000e-02    
2023-03-29 21:58:09,137 			Last test performance: 87.58%
2023-03-29 21:58:09,137 ----------------
2023-03-29 21:58:13,710   11  =>  66   		Training 486 pattern with 83.96% 	Forward time: 	 4.44 sec
2023-03-29 21:58:13,710 			Loss:    3.241e-01    			Backward time: 	 0.13 sec 
2023-03-29 21:58:13,710 ADAM: Layer 0 -> dw_min:9.9629e-01  dw_max:1.0051e+00 lr:1.0000e-02
2023-03-29 21:58:13,710 ADAM: Layer 1 -> dw_min:9.9382e-01  dw_max:1.0092e+00 lr:1.0000e-02
2023-03-29 21:58:13,710 ADAM: Layer 2 -> dw_min:9.8945e-01  dw_max:1.0094e+00 lr:1.0000e-02
2023-03-29 21:58:13,710 ADAM: Layer 3 -> dw_min:9.9453e-01  dw_max:1.0052e+00 lr:1.0000e-02
2023-03-29 21:58:13,738 			Learning rate: weights:   1.000e-02    
2023-03-29 21:58:13,738 			Last test performance: 87.58%
2023-03-29 21:58:13,738 ----------------
2023-03-29 21:58:18,310   11  =>  67   		Training 486 pattern with 87.08% 	Forward time: 	 4.44 sec
2023-03-29 21:58:18,310 			Loss:    2.823e-01    			Backward time: 	 0.13 sec 
2023-03-29 21:58:18,310 ADAM: Layer 0 -> dw_min:9.9644e-01  dw_max:1.0040e+00 lr:1.0000e-02
2023-03-29 21:58:18,310 ADAM: Layer 1 -> dw_min:9.9232e-01  dw_max:1.0092e+00 lr:1.0000e-02
2023-03-29 21:58:18,310 ADAM: Layer 2 -> dw_min:9.9045e-01  dw_max:1.0117e+00 lr:1.0000e-02
2023-03-29 21:58:18,310 ADAM: Layer 3 -> dw_min:9.9500e-01  dw_max:1.0051e+00 lr:1.0000e-02
2023-03-29 21:58:18,347 			Learning rate: weights:   1.000e-02    
2023-03-29 21:58:18,347 			Last test performance: 87.58%
2023-03-29 21:58:18,347 ----------------
2023-03-29 21:58:22,919   11  =>  68   		Training 486 pattern with 85.21% 	Forward time: 	 4.44 sec
2023-03-29 21:58:22,919 			Loss:    3.136e-01    			Backward time: 	 0.13 sec 
2023-03-29 21:58:22,920 ADAM: Layer 0 -> dw_min:9.9587e-01  dw_max:1.0035e+00 lr:1.0000e-02
2023-03-29 21:58:22,920 ADAM: Layer 1 -> dw_min:9.9017e-01  dw_max:1.0087e+00 lr:1.0000e-02
2023-03-29 21:58:22,920 ADAM: Layer 2 -> dw_min:9.9003e-01  dw_max:1.0110e+00 lr:1.0000e-02
2023-03-29 21:58:22,920 ADAM: Layer 3 -> dw_min:9.9538e-01  dw_max:1.0043e+00 lr:1.0000e-02
2023-03-29 21:58:22,971 			Learning rate: weights:   1.000e-02    
2023-03-29 21:58:22,971 			Last test performance: 87.58%
2023-03-29 21:58:22,971 ----------------
2023-03-29 21:58:27,543   11  =>  69   		Training 486 pattern with 88.12% 	Forward time: 	 4.44 sec
2023-03-29 21:58:27,544 			Loss:    2.799e-01    			Backward time: 	 0.13 sec 
2023-03-29 21:58:27,544 ADAM: Layer 0 -> dw_min:9.9461e-01  dw_max:1.0043e+00 lr:1.0000e-02
2023-03-29 21:58:27,544 ADAM: Layer 1 -> dw_min:9.8870e-01  dw_max:1.0083e+00 lr:1.0000e-02
2023-03-29 21:58:27,544 ADAM: Layer 2 -> dw_min:9.8947e-01  dw_max:1.0098e+00 lr:1.0000e-02
2023-03-29 21:58:27,544 ADAM: Layer 3 -> dw_min:9.9571e-01  dw_max:1.0042e+00 lr:1.0000e-02
2023-03-29 21:58:27,590 			Learning rate: weights:   1.000e-02    
2023-03-29 21:58:27,590 			Last test performance: 87.58%
2023-03-29 21:58:27,590 ----------------
2023-03-29 21:58:32,162   11  =>  70   		Training 486 pattern with 86.04% 	Forward time: 	 4.44 sec
2023-03-29 21:58:32,162 			Loss:    3.216e-01    			Backward time: 	 0.13 sec 
2023-03-29 21:58:32,162 ADAM: Layer 0 -> dw_min:9.9331e-01  dw_max:1.0038e+00 lr:1.0000e-02
2023-03-29 21:58:32,162 ADAM: Layer 1 -> dw_min:9.8921e-01  dw_max:1.0098e+00 lr:1.0000e-02
2023-03-29 21:58:32,163 ADAM: Layer 2 -> dw_min:9.8998e-01  dw_max:1.0083e+00 lr:1.0000e-02
2023-03-29 21:58:32,163 ADAM: Layer 3 -> dw_min:9.9588e-01  dw_max:1.0041e+00 lr:1.0000e-02
2023-03-29 21:58:32,240 			Learning rate: weights:   1.000e-02    
2023-03-29 21:58:32,240 			Last test performance: 87.58%
2023-03-29 21:58:32,240 ----------------
2023-03-29 21:58:36,812   11  =>  71   		Training 486 pattern with 87.50% 	Forward time: 	 4.44 sec
2023-03-29 21:58:36,813 			Loss:    2.771e-01    			Backward time: 	 0.13 sec 
2023-03-29 21:58:36,813 ADAM: Layer 0 -> dw_min:9.9444e-01  dw_max:1.0040e+00 lr:1.0000e-02
2023-03-29 21:58:36,813 ADAM: Layer 1 -> dw_min:9.8958e-01  dw_max:1.0118e+00 lr:1.0000e-02
2023-03-29 21:58:36,813 ADAM: Layer 2 -> dw_min:9.9006e-01  dw_max:1.0074e+00 lr:1.0000e-02
2023-03-29 21:58:36,813 ADAM: Layer 3 -> dw_min:9.9562e-01  dw_max:1.0047e+00 lr:1.0000e-02
2023-03-29 21:58:36,890 			Learning rate: weights:   1.000e-02    
2023-03-29 21:58:36,890 			Last test performance: 87.58%
2023-03-29 21:58:36,890 ----------------
2023-03-29 21:58:41,466   11  =>  72   		Training 486 pattern with 87.08% 	Forward time: 	 4.44 sec
2023-03-29 21:58:41,466 			Loss:    2.932e-01    			Backward time: 	 0.13 sec 
2023-03-29 21:58:41,466 ADAM: Layer 0 -> dw_min:9.9425e-01  dw_max:1.0037e+00 lr:1.0000e-02
2023-03-29 21:58:41,467 ADAM: Layer 1 -> dw_min:9.9011e-01  dw_max:1.0128e+00 lr:1.0000e-02
2023-03-29 21:58:41,467 ADAM: Layer 2 -> dw_min:9.8922e-01  dw_max:1.0086e+00 lr:1.0000e-02
2023-03-29 21:58:41,467 ADAM: Layer 3 -> dw_min:9.9579e-01  dw_max:1.0068e+00 lr:1.0000e-02
2023-03-29 21:58:41,521 			Learning rate: weights:   1.000e-02    
2023-03-29 21:58:41,521 			Last test performance: 87.58%
2023-03-29 21:58:41,521 ----------------
2023-03-29 21:58:46,095   11  =>  73   		Training 486 pattern with 83.54% 	Forward time: 	 4.44 sec
2023-03-29 21:58:46,095 			Loss:    3.297e-01    			Backward time: 	 0.13 sec 
2023-03-29 21:58:46,095 ADAM: Layer 0 -> dw_min:9.9536e-01  dw_max:1.0047e+00 lr:1.0000e-02
2023-03-29 21:58:46,095 ADAM: Layer 1 -> dw_min:9.9195e-01  dw_max:1.0104e+00 lr:1.0000e-02
2023-03-29 21:58:46,095 ADAM: Layer 2 -> dw_min:9.9050e-01  dw_max:1.0129e+00 lr:1.0000e-02
2023-03-29 21:58:46,095 ADAM: Layer 3 -> dw_min:9.9559e-01  dw_max:1.0054e+00 lr:1.0000e-02
2023-03-29 21:58:46,113 			Learning rate: weights:   1.000e-02    
2023-03-29 21:58:46,113 			Last test performance: 87.58%
2023-03-29 21:58:46,113 ----------------
2023-03-29 21:58:50,685   11  =>  74   		Training 486 pattern with 86.88% 	Forward time: 	 4.44 sec
2023-03-29 21:58:50,686 			Loss:    2.997e-01    			Backward time: 	 0.13 sec 
2023-03-29 21:58:50,686 ADAM: Layer 0 -> dw_min:9.9445e-01  dw_max:1.0064e+00 lr:1.0000e-02
2023-03-29 21:58:50,686 ADAM: Layer 1 -> dw_min:9.9202e-01  dw_max:1.0084e+00 lr:1.0000e-02
2023-03-29 21:58:50,686 ADAM: Layer 2 -> dw_min:9.8790e-01  dw_max:1.0116e+00 lr:1.0000e-02
2023-03-29 21:58:50,686 ADAM: Layer 3 -> dw_min:9.9582e-01  dw_max:1.0065e+00 lr:1.0000e-02
2023-03-29 21:58:50,705 			Learning rate: weights:   1.000e-02    
2023-03-29 21:58:50,705 			Last test performance: 87.58%
2023-03-29 21:58:50,705 ----------------
2023-03-29 21:58:55,277   11  =>  75   		Training 486 pattern with 87.92% 	Forward time: 	 4.44 sec
2023-03-29 21:58:55,277 			Loss:    2.794e-01    			Backward time: 	 0.13 sec 
2023-03-29 21:58:55,277 ADAM: Layer 0 -> dw_min:9.9588e-01  dw_max:1.0067e+00 lr:1.0000e-02
2023-03-29 21:58:55,277 ADAM: Layer 1 -> dw_min:9.9255e-01  dw_max:1.0080e+00 lr:1.0000e-02
2023-03-29 21:58:55,277 ADAM: Layer 2 -> dw_min:9.8658e-01  dw_max:1.0106e+00 lr:1.0000e-02
2023-03-29 21:58:55,278 ADAM: Layer 3 -> dw_min:9.9610e-01  dw_max:1.0057e+00 lr:1.0000e-02
2023-03-29 21:58:55,356 			Learning rate: weights:   1.000e-02    
2023-03-29 21:58:55,356 			Last test performance: 87.58%
2023-03-29 21:58:55,356 ----------------
2023-03-29 21:58:59,928   11  =>  76   		Training 486 pattern with 84.58% 	Forward time: 	 4.44 sec
2023-03-29 21:58:59,928 			Loss:    3.343e-01    			Backward time: 	 0.13 sec 
2023-03-29 21:58:59,929 ADAM: Layer 0 -> dw_min:9.9572e-01  dw_max:1.0057e+00 lr:1.0000e-02
2023-03-29 21:58:59,929 ADAM: Layer 1 -> dw_min:9.9174e-01  dw_max:1.0076e+00 lr:1.0000e-02
2023-03-29 21:58:59,929 ADAM: Layer 2 -> dw_min:9.8567e-01  dw_max:1.0138e+00 lr:1.0000e-02
2023-03-29 21:58:59,929 ADAM: Layer 3 -> dw_min:9.9615e-01  dw_max:1.0048e+00 lr:1.0000e-02
2023-03-29 21:59:00,007 			Learning rate: weights:   1.000e-02    
2023-03-29 21:59:00,008 			Last test performance: 87.58%
2023-03-29 21:59:00,008 ----------------
2023-03-29 21:59:04,581   11  =>  77   		Training 486 pattern with 85.42% 	Forward time: 	 4.44 sec
2023-03-29 21:59:04,581 			Loss:    3.563e-01    			Backward time: 	 0.13 sec 
2023-03-29 21:59:04,582 ADAM: Layer 0 -> dw_min:9.9588e-01  dw_max:1.0051e+00 lr:1.0000e-02
2023-03-29 21:59:04,582 ADAM: Layer 1 -> dw_min:9.9148e-01  dw_max:1.0077e+00 lr:1.0000e-02
2023-03-29 21:59:04,582 ADAM: Layer 2 -> dw_min:9.8635e-01  dw_max:1.0120e+00 lr:1.0000e-02
2023-03-29 21:59:04,582 ADAM: Layer 3 -> dw_min:9.9647e-01  dw_max:1.0044e+00 lr:1.0000e-02
2023-03-29 21:59:04,727 			Learning rate: weights:   1.000e-02    
2023-03-29 21:59:04,727 			Last test performance: 87.58%
2023-03-29 21:59:04,727 ----------------
2023-03-29 21:59:09,299   11  =>  78   		Training 486 pattern with 85.42% 	Forward time: 	 4.44 sec
2023-03-29 21:59:09,299 			Loss:    3.297e-01    			Backward time: 	 0.13 sec 
2023-03-29 21:59:09,299 ADAM: Layer 0 -> dw_min:9.9606e-01  dw_max:1.0046e+00 lr:1.0000e-02
2023-03-29 21:59:09,300 ADAM: Layer 1 -> dw_min:9.9128e-01  dw_max:1.0077e+00 lr:1.0000e-02
2023-03-29 21:59:09,300 ADAM: Layer 2 -> dw_min:9.8604e-01  dw_max:1.0111e+00 lr:1.0000e-02
2023-03-29 21:59:09,300 ADAM: Layer 3 -> dw_min:9.9584e-01  dw_max:1.0059e+00 lr:1.0000e-02
2023-03-29 21:59:09,428 			Learning rate: weights:   1.000e-02    
2023-03-29 21:59:09,428 			Last test performance: 87.58%
2023-03-29 21:59:09,428 ----------------
2023-03-29 21:59:14,001   11  =>  79   		Training 486 pattern with 86.67% 	Forward time: 	 4.44 sec
2023-03-29 21:59:14,001 			Loss:    3.163e-01    			Backward time: 	 0.13 sec 
2023-03-29 21:59:14,001 ADAM: Layer 0 -> dw_min:9.9616e-01  dw_max:1.0051e+00 lr:1.0000e-02
2023-03-29 21:59:14,001 ADAM: Layer 1 -> dw_min:9.9153e-01  dw_max:1.0085e+00 lr:1.0000e-02
2023-03-29 21:59:14,001 ADAM: Layer 2 -> dw_min:9.8729e-01  dw_max:1.0106e+00 lr:1.0000e-02
2023-03-29 21:59:14,001 ADAM: Layer 3 -> dw_min:9.9592e-01  dw_max:1.0055e+00 lr:1.0000e-02
2023-03-29 21:59:14,056 			Learning rate: weights:   1.000e-02    
2023-03-29 21:59:14,056 			Last test performance: 87.58%
2023-03-29 21:59:14,056 ----------------
2023-03-29 21:59:18,628   11  =>  80   		Training 486 pattern with 86.67% 	Forward time: 	 4.44 sec
2023-03-29 21:59:18,628 			Loss:    2.962e-01    			Backward time: 	 0.13 sec 
2023-03-29 21:59:18,628 ADAM: Layer 0 -> dw_min:9.9637e-01  dw_max:1.0054e+00 lr:1.0000e-02
2023-03-29 21:59:18,628 ADAM: Layer 1 -> dw_min:9.9163e-01  dw_max:1.0089e+00 lr:1.0000e-02
2023-03-29 21:59:18,628 ADAM: Layer 2 -> dw_min:9.8674e-01  dw_max:1.0121e+00 lr:1.0000e-02
2023-03-29 21:59:18,628 ADAM: Layer 3 -> dw_min:9.9533e-01  dw_max:1.0058e+00 lr:1.0000e-02
2023-03-29 21:59:18,730 			Learning rate: weights:   1.000e-02    
2023-03-29 21:59:18,730 			Last test performance: 87.58%
2023-03-29 21:59:18,730 ----------------
2023-03-29 21:59:23,304   11  =>  81   		Training 486 pattern with 84.17% 	Forward time: 	 4.44 sec
2023-03-29 21:59:23,304 			Loss:    3.467e-01    			Backward time: 	 0.13 sec 
2023-03-29 21:59:23,304 ADAM: Layer 0 -> dw_min:9.9641e-01  dw_max:1.0054e+00 lr:1.0000e-02
2023-03-29 21:59:23,305 ADAM: Layer 1 -> dw_min:9.9219e-01  dw_max:1.0094e+00 lr:1.0000e-02
2023-03-29 21:59:23,305 ADAM: Layer 2 -> dw_min:9.8803e-01  dw_max:1.0104e+00 lr:1.0000e-02
2023-03-29 21:59:23,305 ADAM: Layer 3 -> dw_min:9.9565e-01  dw_max:1.0071e+00 lr:1.0000e-02
2023-03-29 21:59:23,331 			Learning rate: weights:   1.000e-02    
2023-03-29 21:59:23,331 			Last test performance: 87.58%
2023-03-29 21:59:23,331 ----------------
2023-03-29 21:59:27,902   11  =>  82   		Training 486 pattern with 85.62% 	Forward time: 	 4.44 sec
2023-03-29 21:59:27,902 			Loss:    3.241e-01    			Backward time: 	 0.13 sec 
2023-03-29 21:59:27,902 ADAM: Layer 0 -> dw_min:9.9670e-01  dw_max:1.0039e+00 lr:1.0000e-02
2023-03-29 21:59:27,903 ADAM: Layer 1 -> dw_min:9.9309e-01  dw_max:1.0087e+00 lr:1.0000e-02
2023-03-29 21:59:27,903 ADAM: Layer 2 -> dw_min:9.8902e-01  dw_max:1.0113e+00 lr:1.0000e-02
2023-03-29 21:59:27,903 ADAM: Layer 3 -> dw_min:9.9603e-01  dw_max:1.0077e+00 lr:1.0000e-02
2023-03-29 21:59:27,920 			Learning rate: weights:   1.000e-02    
2023-03-29 21:59:27,920 			Last test performance: 87.58%
2023-03-29 21:59:27,920 ----------------
2023-03-29 21:59:32,492   11  =>  83   		Training 486 pattern with 85.21% 	Forward time: 	 4.44 sec
2023-03-29 21:59:32,492 			Loss:    3.286e-01    			Backward time: 	 0.13 sec 
2023-03-29 21:59:32,492 ADAM: Layer 0 -> dw_min:9.9660e-01  dw_max:1.0045e+00 lr:1.0000e-02
2023-03-29 21:59:32,492 ADAM: Layer 1 -> dw_min:9.9398e-01  dw_max:1.0087e+00 lr:1.0000e-02
2023-03-29 21:59:32,492 ADAM: Layer 2 -> dw_min:9.8918e-01  dw_max:1.0112e+00 lr:1.0000e-02
2023-03-29 21:59:32,492 ADAM: Layer 3 -> dw_min:9.9595e-01  dw_max:1.0073e+00 lr:1.0000e-02
2023-03-29 21:59:32,621 			Learning rate: weights:   1.000e-02    
2023-03-29 21:59:32,621 			Last test performance: 87.58%
2023-03-29 21:59:32,621 ----------------
2023-03-29 21:59:37,194   11  =>  84   		Training 486 pattern with 85.42% 	Forward time: 	 4.44 sec
2023-03-29 21:59:37,194 			Loss:    3.054e-01    			Backward time: 	 0.13 sec 
2023-03-29 21:59:37,194 ADAM: Layer 0 -> dw_min:9.9604e-01  dw_max:1.0041e+00 lr:1.0000e-02
2023-03-29 21:59:37,195 ADAM: Layer 1 -> dw_min:9.9324e-01  dw_max:1.0086e+00 lr:1.0000e-02
2023-03-29 21:59:37,195 ADAM: Layer 2 -> dw_min:9.9046e-01  dw_max:1.0099e+00 lr:1.0000e-02
2023-03-29 21:59:37,195 ADAM: Layer 3 -> dw_min:9.9600e-01  dw_max:1.0071e+00 lr:1.0000e-02
2023-03-29 21:59:37,271 			Learning rate: weights:   1.000e-02    
2023-03-29 21:59:37,271 			Last test performance: 87.58%
2023-03-29 21:59:37,271 ----------------
2023-03-29 21:59:41,847   11  =>  85   		Training 486 pattern with 87.92% 	Forward time: 	 4.44 sec
2023-03-29 21:59:41,847 			Loss:    3.119e-01    			Backward time: 	 0.13 sec 
2023-03-29 21:59:41,847 ADAM: Layer 0 -> dw_min:9.9600e-01  dw_max:1.0033e+00 lr:1.0000e-02
2023-03-29 21:59:41,847 ADAM: Layer 1 -> dw_min:9.9383e-01  dw_max:1.0062e+00 lr:1.0000e-02
2023-03-29 21:59:41,847 ADAM: Layer 2 -> dw_min:9.9014e-01  dw_max:1.0093e+00 lr:1.0000e-02
2023-03-29 21:59:41,847 ADAM: Layer 3 -> dw_min:9.9643e-01  dw_max:1.0059e+00 lr:1.0000e-02
2023-03-29 21:59:41,901 			Learning rate: weights:   1.000e-02    
2023-03-29 21:59:41,901 			Last test performance: 87.58%
2023-03-29 21:59:41,901 ----------------
2023-03-29 21:59:46,474   11  =>  86   		Training 486 pattern with 87.29% 	Forward time: 	 4.44 sec
2023-03-29 21:59:46,474 			Loss:    2.702e-01    			Backward time: 	 0.13 sec 
2023-03-29 21:59:46,475 ADAM: Layer 0 -> dw_min:9.9611e-01  dw_max:1.0033e+00 lr:1.0000e-02
2023-03-29 21:59:46,475 ADAM: Layer 1 -> dw_min:9.9327e-01  dw_max:1.0067e+00 lr:1.0000e-02
2023-03-29 21:59:46,475 ADAM: Layer 2 -> dw_min:9.9009e-01  dw_max:1.0096e+00 lr:1.0000e-02
2023-03-29 21:59:46,475 ADAM: Layer 3 -> dw_min:9.9605e-01  dw_max:1.0050e+00 lr:1.0000e-02
2023-03-29 21:59:46,551 			Learning rate: weights:   1.000e-02    
2023-03-29 21:59:46,551 			Last test performance: 87.58%
2023-03-29 21:59:46,551 ----------------
2023-03-29 21:59:51,124   11  =>  87   		Training 486 pattern with 89.17% 	Forward time: 	 4.44 sec
2023-03-29 21:59:51,124 			Loss:    2.695e-01    			Backward time: 	 0.13 sec 
2023-03-29 21:59:51,124 ADAM: Layer 0 -> dw_min:9.9510e-01  dw_max:1.0037e+00 lr:1.0000e-02
2023-03-29 21:59:51,124 ADAM: Layer 1 -> dw_min:9.9384e-01  dw_max:1.0075e+00 lr:1.0000e-02
2023-03-29 21:59:51,124 ADAM: Layer 2 -> dw_min:9.9036e-01  dw_max:1.0094e+00 lr:1.0000e-02
2023-03-29 21:59:51,124 ADAM: Layer 3 -> dw_min:9.9549e-01  dw_max:1.0033e+00 lr:1.0000e-02
2023-03-29 21:59:51,145 			Learning rate: weights:   1.000e-02    
2023-03-29 21:59:51,145 			Last test performance: 87.58%
2023-03-29 21:59:51,145 ----------------
2023-03-29 21:59:55,717   11  =>  88   		Training 486 pattern with 85.62% 	Forward time: 	 4.44 sec
2023-03-29 21:59:55,718 			Loss:    3.248e-01    			Backward time: 	 0.13 sec 
2023-03-29 21:59:55,718 ADAM: Layer 0 -> dw_min:9.9452e-01  dw_max:1.0033e+00 lr:1.0000e-02
2023-03-29 21:59:55,718 ADAM: Layer 1 -> dw_min:9.9398e-01  dw_max:1.0077e+00 lr:1.0000e-02
2023-03-29 21:59:55,718 ADAM: Layer 2 -> dw_min:9.9053e-01  dw_max:1.0106e+00 lr:1.0000e-02
2023-03-29 21:59:55,718 ADAM: Layer 3 -> dw_min:9.9437e-01  dw_max:1.0048e+00 lr:1.0000e-02
2023-03-29 21:59:55,736 			Learning rate: weights:   1.000e-02    
2023-03-29 21:59:55,736 			Last test performance: 87.58%
2023-03-29 21:59:55,736 ----------------
2023-03-29 22:00:00,308   11  =>  89   		Training 486 pattern with 86.46% 	Forward time: 	 4.44 sec
2023-03-29 22:00:00,308 			Loss:    3.020e-01    			Backward time: 	 0.13 sec 
2023-03-29 22:00:00,309 ADAM: Layer 0 -> dw_min:9.9562e-01  dw_max:1.0034e+00 lr:1.0000e-02
2023-03-29 22:00:00,309 ADAM: Layer 1 -> dw_min:9.9430e-01  dw_max:1.0059e+00 lr:1.0000e-02
2023-03-29 22:00:00,309 ADAM: Layer 2 -> dw_min:9.8746e-01  dw_max:1.0095e+00 lr:1.0000e-02
2023-03-29 22:00:00,309 ADAM: Layer 3 -> dw_min:9.9502e-01  dw_max:1.0051e+00 lr:1.0000e-02
2023-03-29 22:00:00,384 			Learning rate: weights:   1.000e-02    
2023-03-29 22:00:00,384 			Last test performance: 87.58%
2023-03-29 22:00:00,384 ----------------
2023-03-29 22:00:04,971   11  =>  90   		Training 486 pattern with 88.54% 	Forward time: 	 4.45 sec
2023-03-29 22:00:04,971 			Loss:    2.928e-01    			Backward time: 	 0.13 sec 
2023-03-29 22:00:04,972 ADAM: Layer 0 -> dw_min:9.9610e-01  dw_max:1.0032e+00 lr:1.0000e-02
2023-03-29 22:00:04,972 ADAM: Layer 1 -> dw_min:9.9372e-01  dw_max:1.0060e+00 lr:1.0000e-02
2023-03-29 22:00:04,972 ADAM: Layer 2 -> dw_min:9.8887e-01  dw_max:1.0086e+00 lr:1.0000e-02
2023-03-29 22:00:04,972 ADAM: Layer 3 -> dw_min:9.9540e-01  dw_max:1.0049e+00 lr:1.0000e-02
2023-03-29 22:00:05,066 			Learning rate: weights:   1.000e-02    
2023-03-29 22:00:05,066 			Last test performance: 87.58%
2023-03-29 22:00:05,066 ----------------
2023-03-29 22:00:09,650   11  =>  91   		Training 486 pattern with 84.38% 	Forward time: 	 4.45 sec
2023-03-29 22:00:09,650 			Loss:    3.222e-01    			Backward time: 	 0.13 sec 
2023-03-29 22:00:09,650 ADAM: Layer 0 -> dw_min:9.9671e-01  dw_max:1.0028e+00 lr:1.0000e-02
2023-03-29 22:00:09,651 ADAM: Layer 1 -> dw_min:9.9313e-01  dw_max:1.0070e+00 lr:1.0000e-02
2023-03-29 22:00:09,651 ADAM: Layer 2 -> dw_min:9.8909e-01  dw_max:1.0084e+00 lr:1.0000e-02
2023-03-29 22:00:09,651 ADAM: Layer 3 -> dw_min:9.9620e-01  dw_max:1.0036e+00 lr:1.0000e-02
2023-03-29 22:00:09,728 			Learning rate: weights:   1.000e-02    
2023-03-29 22:00:09,728 			Last test performance: 87.58%
2023-03-29 22:00:09,728 ----------------
2023-03-29 22:00:14,300   11  =>  92   		Training 486 pattern with 87.29% 	Forward time: 	 4.44 sec
2023-03-29 22:00:14,300 			Loss:    2.873e-01    			Backward time: 	 0.13 sec 
2023-03-29 22:00:14,300 ADAM: Layer 0 -> dw_min:9.9687e-01  dw_max:1.0029e+00 lr:1.0000e-02
2023-03-29 22:00:14,300 ADAM: Layer 1 -> dw_min:9.9267e-01  dw_max:1.0064e+00 lr:1.0000e-02
2023-03-29 22:00:14,301 ADAM: Layer 2 -> dw_min:9.8970e-01  dw_max:1.0081e+00 lr:1.0000e-02
2023-03-29 22:00:14,301 ADAM: Layer 3 -> dw_min:9.9540e-01  dw_max:1.0040e+00 lr:1.0000e-02
2023-03-29 22:00:14,377 			Learning rate: weights:   1.000e-02    
2023-03-29 22:00:14,377 			Last test performance: 87.58%
2023-03-29 22:00:14,378 ----------------
2023-03-29 22:00:18,947   11  =>  93   		Training 486 pattern with 87.92% 	Forward time: 	 4.44 sec
2023-03-29 22:00:18,947 			Loss:    2.916e-01    			Backward time: 	 0.13 sec 
2023-03-29 22:00:18,947 ADAM: Layer 0 -> dw_min:9.9593e-01  dw_max:1.0038e+00 lr:1.0000e-02
2023-03-29 22:00:18,948 ADAM: Layer 1 -> dw_min:9.9137e-01  dw_max:1.0079e+00 lr:1.0000e-02
2023-03-29 22:00:18,948 ADAM: Layer 2 -> dw_min:9.8961e-01  dw_max:1.0110e+00 lr:1.0000e-02
2023-03-29 22:00:18,948 ADAM: Layer 3 -> dw_min:9.9538e-01  dw_max:1.0039e+00 lr:1.0000e-02
2023-03-29 22:00:19,000 			Learning rate: weights:   1.000e-02    
2023-03-29 22:00:19,000 			Last test performance: 87.58%
2023-03-29 22:00:19,000 ----------------
2023-03-29 22:00:23,574   11  =>  94   		Training 486 pattern with 87.08% 	Forward time: 	 4.44 sec
2023-03-29 22:00:23,574 			Loss:    2.833e-01    			Backward time: 	 0.13 sec 
2023-03-29 22:00:23,574 ADAM: Layer 0 -> dw_min:9.9598e-01  dw_max:1.0028e+00 lr:1.0000e-02
2023-03-29 22:00:23,574 ADAM: Layer 1 -> dw_min:9.9125e-01  dw_max:1.0094e+00 lr:1.0000e-02
2023-03-29 22:00:23,575 ADAM: Layer 2 -> dw_min:9.8795e-01  dw_max:1.0099e+00 lr:1.0000e-02
2023-03-29 22:00:23,575 ADAM: Layer 3 -> dw_min:9.9509e-01  dw_max:1.0046e+00 lr:1.0000e-02
2023-03-29 22:00:23,592 			Learning rate: weights:   1.000e-02    
2023-03-29 22:00:23,592 			Last test performance: 87.58%
2023-03-29 22:00:23,592 ----------------
2023-03-29 22:00:28,164   11  =>  95   		Training 486 pattern with 87.08% 	Forward time: 	 4.44 sec
2023-03-29 22:00:28,164 			Loss:    2.683e-01    			Backward time: 	 0.13 sec 
2023-03-29 22:00:28,165 ADAM: Layer 0 -> dw_min:9.9424e-01  dw_max:1.0038e+00 lr:1.0000e-02
2023-03-29 22:00:28,165 ADAM: Layer 1 -> dw_min:9.9171e-01  dw_max:1.0086e+00 lr:1.0000e-02
2023-03-29 22:00:28,165 ADAM: Layer 2 -> dw_min:9.8926e-01  dw_max:1.0095e+00 lr:1.0000e-02
2023-03-29 22:00:28,165 ADAM: Layer 3 -> dw_min:9.9531e-01  dw_max:1.0045e+00 lr:1.0000e-02
2023-03-29 22:00:28,258 			Learning rate: weights:   1.000e-02    
2023-03-29 22:00:28,258 			Last test performance: 87.58%
2023-03-29 22:00:28,258 ----------------
2023-03-29 22:00:32,830   11  =>  96   		Training 486 pattern with 87.50% 	Forward time: 	 4.44 sec
2023-03-29 22:00:32,830 			Loss:    2.877e-01    			Backward time: 	 0.13 sec 
2023-03-29 22:00:32,830 ADAM: Layer 0 -> dw_min:9.9343e-01  dw_max:1.0039e+00 lr:1.0000e-02
2023-03-29 22:00:32,830 ADAM: Layer 1 -> dw_min:9.9222e-01  dw_max:1.0089e+00 lr:1.0000e-02
2023-03-29 22:00:32,831 ADAM: Layer 2 -> dw_min:9.9062e-01  dw_max:1.0086e+00 lr:1.0000e-02
2023-03-29 22:00:32,831 ADAM: Layer 3 -> dw_min:9.9537e-01  dw_max:1.0043e+00 lr:1.0000e-02
2023-03-29 22:00:32,888 			Learning rate: weights:   1.000e-02    
2023-03-29 22:00:32,888 			Last test performance: 87.58%
2023-03-29 22:00:32,888 ----------------
2023-03-29 22:00:37,462   11  =>  97   		Training 486 pattern with 87.08% 	Forward time: 	 4.44 sec
2023-03-29 22:00:37,462 			Loss:    2.833e-01    			Backward time: 	 0.13 sec 
2023-03-29 22:00:37,463 ADAM: Layer 0 -> dw_min:9.9328e-01  dw_max:1.0047e+00 lr:1.0000e-02
2023-03-29 22:00:37,463 ADAM: Layer 1 -> dw_min:9.9218e-01  dw_max:1.0091e+00 lr:1.0000e-02
2023-03-29 22:00:37,463 ADAM: Layer 2 -> dw_min:9.9140e-01  dw_max:1.0102e+00 lr:1.0000e-02
2023-03-29 22:00:37,463 ADAM: Layer 3 -> dw_min:9.9586e-01  dw_max:1.0045e+00 lr:1.0000e-02
2023-03-29 22:00:37,565 			Learning rate: weights:   1.000e-02    
2023-03-29 22:00:37,565 			Last test performance: 87.58%
2023-03-29 22:00:37,565 ----------------
2023-03-29 22:00:42,140   11  =>  98   		Training 486 pattern with 88.12% 	Forward time: 	 4.44 sec
2023-03-29 22:00:42,140 			Loss:    2.815e-01    			Backward time: 	 0.13 sec 
2023-03-29 22:00:42,140 ADAM: Layer 0 -> dw_min:9.9282e-01  dw_max:1.0058e+00 lr:1.0000e-02
2023-03-29 22:00:42,140 ADAM: Layer 1 -> dw_min:9.9146e-01  dw_max:1.0088e+00 lr:1.0000e-02
2023-03-29 22:00:42,140 ADAM: Layer 2 -> dw_min:9.8970e-01  dw_max:1.0113e+00 lr:1.0000e-02
2023-03-29 22:00:42,140 ADAM: Layer 3 -> dw_min:9.9646e-01  dw_max:1.0065e+00 lr:1.0000e-02
2023-03-29 22:00:42,160 			Learning rate: weights:   1.000e-02    
2023-03-29 22:00:42,160 			Last test performance: 87.58%
2023-03-29 22:00:42,160 ----------------
2023-03-29 22:00:46,734   11  =>  99   		Training 486 pattern with 87.08% 	Forward time: 	 4.44 sec
2023-03-29 22:00:46,734 			Loss:    2.796e-01    			Backward time: 	 0.13 sec 
2023-03-29 22:00:46,735 ADAM: Layer 0 -> dw_min:9.9284e-01  dw_max:1.0057e+00 lr:1.0000e-02
2023-03-29 22:00:46,735 ADAM: Layer 1 -> dw_min:9.9186e-01  dw_max:1.0092e+00 lr:1.0000e-02
2023-03-29 22:00:46,735 ADAM: Layer 2 -> dw_min:9.8892e-01  dw_max:1.0105e+00 lr:1.0000e-02
2023-03-29 22:00:46,735 ADAM: Layer 3 -> dw_min:9.9569e-01  dw_max:1.0059e+00 lr:1.0000e-02
2023-03-29 22:00:46,787 			Learning rate: weights:   1.000e-02    
2023-03-29 22:00:46,787 			Last test performance: 87.58%
2023-03-29 22:00:46,787 ----------------
2023-03-29 22:00:51,359   11  => 100   		Training 486 pattern with 84.38% 	Forward time: 	 4.44 sec
2023-03-29 22:00:51,359 			Loss:    3.515e-01    			Backward time: 	 0.13 sec 
2023-03-29 22:00:51,360 ADAM: Layer 0 -> dw_min:9.9384e-01  dw_max:1.0057e+00 lr:1.0000e-02
2023-03-29 22:00:51,360 ADAM: Layer 1 -> dw_min:9.9069e-01  dw_max:1.0071e+00 lr:1.0000e-02
2023-03-29 22:00:51,360 ADAM: Layer 2 -> dw_min:9.8984e-01  dw_max:1.0102e+00 lr:1.0000e-02
2023-03-29 22:00:51,360 ADAM: Layer 3 -> dw_min:9.9486e-01  dw_max:1.0068e+00 lr:1.0000e-02
2023-03-29 22:00:51,446 			Learning rate: weights:   1.000e-02    
2023-03-29 22:00:51,446 			Last test performance: 87.58%
2023-03-29 22:00:51,446 ----------------
2023-03-29 22:00:56,018   11  => 101   		Training 486 pattern with 84.79% 	Forward time: 	 4.44 sec
2023-03-29 22:00:56,018 			Loss:    3.190e-01    			Backward time: 	 0.13 sec 
2023-03-29 22:00:56,018 ADAM: Layer 0 -> dw_min:9.9356e-01  dw_max:1.0053e+00 lr:1.0000e-02
2023-03-29 22:00:56,018 ADAM: Layer 1 -> dw_min:9.9167e-01  dw_max:1.0072e+00 lr:1.0000e-02
2023-03-29 22:00:56,018 ADAM: Layer 2 -> dw_min:9.9114e-01  dw_max:1.0091e+00 lr:1.0000e-02
2023-03-29 22:00:56,019 ADAM: Layer 3 -> dw_min:9.9543e-01  dw_max:1.0071e+00 lr:1.0000e-02
2023-03-29 22:00:56,047 			Learning rate: weights:   1.000e-02    
2023-03-29 22:00:56,047 			Last test performance: 87.58%
2023-03-29 22:00:56,047 ----------------
2023-03-29 22:01:00,619   11  => 102   		Training 486 pattern with 86.25% 	Forward time: 	 4.44 sec
2023-03-29 22:01:00,619 			Loss:    3.076e-01    			Backward time: 	 0.13 sec 
2023-03-29 22:01:00,619 ADAM: Layer 0 -> dw_min:9.9474e-01  dw_max:1.0047e+00 lr:1.0000e-02
2023-03-29 22:01:00,620 ADAM: Layer 1 -> dw_min:9.9219e-01  dw_max:1.0060e+00 lr:1.0000e-02
2023-03-29 22:01:00,620 ADAM: Layer 2 -> dw_min:9.9020e-01  dw_max:1.0096e+00 lr:1.0000e-02
2023-03-29 22:01:00,620 ADAM: Layer 3 -> dw_min:9.9573e-01  dw_max:1.0062e+00 lr:1.0000e-02
2023-03-29 22:01:00,748 			Learning rate: weights:   1.000e-02    
2023-03-29 22:01:00,748 			Last test performance: 87.58%
2023-03-29 22:01:00,748 ----------------
2023-03-29 22:01:05,322   11  => 103   		Training 486 pattern with 88.54% 	Forward time: 	 4.44 sec
2023-03-29 22:01:05,322 			Loss:    2.890e-01    			Backward time: 	 0.13 sec 
2023-03-29 22:01:05,322 ADAM: Layer 0 -> dw_min:9.9475e-01  dw_max:1.0051e+00 lr:1.0000e-02
2023-03-29 22:01:05,322 ADAM: Layer 1 -> dw_min:9.9164e-01  dw_max:1.0052e+00 lr:1.0000e-02
2023-03-29 22:01:05,322 ADAM: Layer 2 -> dw_min:9.8717e-01  dw_max:1.0082e+00 lr:1.0000e-02
2023-03-29 22:01:05,322 ADAM: Layer 3 -> dw_min:9.9604e-01  dw_max:1.0062e+00 lr:1.0000e-02
2023-03-29 22:01:05,440 			Learning rate: weights:   1.000e-02    
2023-03-29 22:01:05,440 			Last test performance: 87.58%
2023-03-29 22:01:05,440 ----------------
2023-03-29 22:01:10,013   11  => 104   		Training 486 pattern with 87.50% 	Forward time: 	 4.44 sec
2023-03-29 22:01:10,013 			Loss:    3.072e-01    			Backward time: 	 0.13 sec 
2023-03-29 22:01:10,013 ADAM: Layer 0 -> dw_min:9.9461e-01  dw_max:1.0048e+00 lr:1.0000e-02
2023-03-29 22:01:10,013 ADAM: Layer 1 -> dw_min:9.9120e-01  dw_max:1.0073e+00 lr:1.0000e-02
2023-03-29 22:01:10,013 ADAM: Layer 2 -> dw_min:9.8904e-01  dw_max:1.0089e+00 lr:1.0000e-02
2023-03-29 22:01:10,014 ADAM: Layer 3 -> dw_min:9.9656e-01  dw_max:1.0053e+00 lr:1.0000e-02
2023-03-29 22:01:10,092 			Learning rate: weights:   1.000e-02    
2023-03-29 22:01:10,092 			Last test performance: 87.58%
2023-03-29 22:01:10,092 ----------------
2023-03-29 22:01:14,665   11  => 105   		Training 486 pattern with 85.42% 	Forward time: 	 4.44 sec
2023-03-29 22:01:14,666 			Loss:    3.038e-01    			Backward time: 	 0.13 sec 
2023-03-29 22:01:14,666 ADAM: Layer 0 -> dw_min:9.9544e-01  dw_max:1.0047e+00 lr:1.0000e-02
2023-03-29 22:01:14,666 ADAM: Layer 1 -> dw_min:9.9031e-01  dw_max:1.0068e+00 lr:1.0000e-02
2023-03-29 22:01:14,666 ADAM: Layer 2 -> dw_min:9.8974e-01  dw_max:1.0097e+00 lr:1.0000e-02
2023-03-29 22:01:14,666 ADAM: Layer 3 -> dw_min:9.9670e-01  dw_max:1.0041e+00 lr:1.0000e-02
2023-03-29 22:01:14,719 			Learning rate: weights:   1.000e-02    
2023-03-29 22:01:14,719 			Last test performance: 87.58%
2023-03-29 22:01:14,719 ----------------
2023-03-29 22:01:19,290   11  => 106   		Training 486 pattern with 85.62% 	Forward time: 	 4.44 sec
2023-03-29 22:01:19,291 			Loss:    3.018e-01    			Backward time: 	 0.13 sec 
2023-03-29 22:01:19,291 ADAM: Layer 0 -> dw_min:9.9607e-01  dw_max:1.0052e+00 lr:1.0000e-02
2023-03-29 22:01:19,291 ADAM: Layer 1 -> dw_min:9.8904e-01  dw_max:1.0059e+00 lr:1.0000e-02
2023-03-29 22:01:19,291 ADAM: Layer 2 -> dw_min:9.8996e-01  dw_max:1.0083e+00 lr:1.0000e-02
2023-03-29 22:01:19,291 ADAM: Layer 3 -> dw_min:9.9453e-01  dw_max:1.0036e+00 lr:1.0000e-02
2023-03-29 22:01:19,311 			Learning rate: weights:   1.000e-02    
2023-03-29 22:01:19,311 			Last test performance: 87.58%
2023-03-29 22:01:19,311 ----------------
2023-03-29 22:01:23,884   11  => 107   		Training 486 pattern with 86.25% 	Forward time: 	 4.44 sec
2023-03-29 22:01:23,884 			Loss:    3.084e-01    			Backward time: 	 0.13 sec 
2023-03-29 22:01:23,884 ADAM: Layer 0 -> dw_min:9.9541e-01  dw_max:1.0055e+00 lr:1.0000e-02
2023-03-29 22:01:23,884 ADAM: Layer 1 -> dw_min:9.8889e-01  dw_max:1.0054e+00 lr:1.0000e-02
2023-03-29 22:01:23,884 ADAM: Layer 2 -> dw_min:9.8909e-01  dw_max:1.0076e+00 lr:1.0000e-02
2023-03-29 22:01:23,885 ADAM: Layer 3 -> dw_min:9.9405e-01  dw_max:1.0043e+00 lr:1.0000e-02
2023-03-29 22:01:23,962 			Learning rate: weights:   1.000e-02    
2023-03-29 22:01:23,962 			Last test performance: 87.58%
2023-03-29 22:01:23,962 ----------------
2023-03-29 22:01:28,534   11  => 108   		Training 486 pattern with 84.79% 	Forward time: 	 4.44 sec
2023-03-29 22:01:28,534 			Loss:    3.020e-01    			Backward time: 	 0.13 sec 
2023-03-29 22:01:28,535 ADAM: Layer 0 -> dw_min:9.9537e-01  dw_max:1.0045e+00 lr:1.0000e-02
2023-03-29 22:01:28,535 ADAM: Layer 1 -> dw_min:9.8913e-01  dw_max:1.0066e+00 lr:1.0000e-02
2023-03-29 22:01:28,535 ADAM: Layer 2 -> dw_min:9.9021e-01  dw_max:1.0076e+00 lr:1.0000e-02
2023-03-29 22:01:28,535 ADAM: Layer 3 -> dw_min:9.9470e-01  dw_max:1.0043e+00 lr:1.0000e-02
2023-03-29 22:01:28,656 			Learning rate: weights:   1.000e-02    
2023-03-29 22:01:28,656 			Last test performance: 87.58%
2023-03-29 22:01:28,656 ----------------
2023-03-29 22:01:33,228   11  => 109   		Training 486 pattern with 87.92% 	Forward time: 	 4.44 sec
2023-03-29 22:01:33,228 			Loss:    2.634e-01    			Backward time: 	 0.13 sec 
2023-03-29 22:01:33,229 ADAM: Layer 0 -> dw_min:9.9552e-01  dw_max:1.0049e+00 lr:1.0000e-02
2023-03-29 22:01:33,229 ADAM: Layer 1 -> dw_min:9.9095e-01  dw_max:1.0071e+00 lr:1.0000e-02
2023-03-29 22:01:33,229 ADAM: Layer 2 -> dw_min:9.8994e-01  dw_max:1.0077e+00 lr:1.0000e-02
2023-03-29 22:01:33,229 ADAM: Layer 3 -> dw_min:9.9488e-01  dw_max:1.0037e+00 lr:1.0000e-02
2023-03-29 22:01:33,247 			Learning rate: weights:   1.000e-02    
2023-03-29 22:01:33,247 			Last test performance: 87.58%
2023-03-29 22:01:33,247 ----------------
2023-03-29 22:01:37,820   11  => 110   		Training 486 pattern with 85.42% 	Forward time: 	 4.44 sec
2023-03-29 22:01:37,820 			Loss:    3.247e-01    			Backward time: 	 0.13 sec 
2023-03-29 22:01:37,820 ADAM: Layer 0 -> dw_min:9.9600e-01  dw_max:1.0067e+00 lr:1.0000e-02
2023-03-29 22:01:37,820 ADAM: Layer 1 -> dw_min:9.9069e-01  dw_max:1.0065e+00 lr:1.0000e-02
2023-03-29 22:01:37,820 ADAM: Layer 2 -> dw_min:9.8642e-01  dw_max:1.0091e+00 lr:1.0000e-02
2023-03-29 22:01:37,820 ADAM: Layer 3 -> dw_min:9.9495e-01  dw_max:1.0029e+00 lr:1.0000e-02
2023-03-29 22:01:37,896 			Learning rate: weights:   1.000e-02    
2023-03-29 22:01:37,896 			Last test performance: 87.58%
2023-03-29 22:01:37,896 ----------------
2023-03-29 22:01:42,472   11  => 111   		Training 486 pattern with 88.12% 	Forward time: 	 4.44 sec
2023-03-29 22:01:42,472 			Loss:    2.560e-01    			Backward time: 	 0.13 sec 
2023-03-29 22:01:42,472 ADAM: Layer 0 -> dw_min:9.9618e-01  dw_max:1.0067e+00 lr:1.0000e-02
2023-03-29 22:01:42,472 ADAM: Layer 1 -> dw_min:9.9157e-01  dw_max:1.0071e+00 lr:1.0000e-02
2023-03-29 22:01:42,472 ADAM: Layer 2 -> dw_min:9.8770e-01  dw_max:1.0083e+00 lr:1.0000e-02
2023-03-29 22:01:42,472 ADAM: Layer 3 -> dw_min:9.9521e-01  dw_max:1.0041e+00 lr:1.0000e-02
2023-03-29 22:01:42,549 			Learning rate: weights:   1.000e-02    
2023-03-29 22:01:42,549 			Last test performance: 87.58%
2023-03-29 22:01:42,549 ----------------
2023-03-29 22:01:47,121   11  => 112   		Training 486 pattern with 86.88% 	Forward time: 	 4.44 sec
2023-03-29 22:01:47,121 			Loss:    2.857e-01    			Backward time: 	 0.13 sec 
2023-03-29 22:01:47,122 ADAM: Layer 0 -> dw_min:9.9643e-01  dw_max:1.0056e+00 lr:1.0000e-02
2023-03-29 22:01:47,122 ADAM: Layer 1 -> dw_min:9.9150e-01  dw_max:1.0094e+00 lr:1.0000e-02
2023-03-29 22:01:47,122 ADAM: Layer 2 -> dw_min:9.8925e-01  dw_max:1.0118e+00 lr:1.0000e-02
2023-03-29 22:01:47,122 ADAM: Layer 3 -> dw_min:9.9558e-01  dw_max:1.0043e+00 lr:1.0000e-02
2023-03-29 22:01:47,175 			Learning rate: weights:   1.000e-02    
2023-03-29 22:01:47,175 			Last test performance: 87.58%
2023-03-29 22:01:47,175 ----------------
2023-03-29 22:01:51,747   11  => 113   		Training 486 pattern with 86.88% 	Forward time: 	 4.44 sec
2023-03-29 22:01:51,747 			Loss:    2.903e-01    			Backward time: 	 0.13 sec 
2023-03-29 22:01:51,747 ADAM: Layer 0 -> dw_min:9.9738e-01  dw_max:1.0053e+00 lr:1.0000e-02
2023-03-29 22:01:51,747 ADAM: Layer 1 -> dw_min:9.9204e-01  dw_max:1.0085e+00 lr:1.0000e-02
2023-03-29 22:01:51,747 ADAM: Layer 2 -> dw_min:9.8965e-01  dw_max:1.0101e+00 lr:1.0000e-02
2023-03-29 22:01:51,748 ADAM: Layer 3 -> dw_min:9.9575e-01  dw_max:1.0038e+00 lr:1.0000e-02
2023-03-29 22:01:51,825 			Learning rate: weights:   1.000e-02    
2023-03-29 22:01:51,825 			Last test performance: 87.58%
2023-03-29 22:01:51,825 ----------------
2023-03-29 22:01:56,398   11  => 114   		Training 486 pattern with 85.83% 	Forward time: 	 4.44 sec
2023-03-29 22:01:56,398 			Loss:    2.984e-01    			Backward time: 	 0.13 sec 
2023-03-29 22:01:56,398 ADAM: Layer 0 -> dw_min:9.9673e-01  dw_max:1.0051e+00 lr:1.0000e-02
2023-03-29 22:01:56,398 ADAM: Layer 1 -> dw_min:9.9222e-01  dw_max:1.0082e+00 lr:1.0000e-02
2023-03-29 22:01:56,399 ADAM: Layer 2 -> dw_min:9.8601e-01  dw_max:1.0094e+00 lr:1.0000e-02
2023-03-29 22:01:56,399 ADAM: Layer 3 -> dw_min:9.9566e-01  dw_max:1.0057e+00 lr:1.0000e-02
2023-03-29 22:01:56,476 			Learning rate: weights:   1.000e-02    
2023-03-29 22:01:56,476 			Last test performance: 87.58%
2023-03-29 22:01:56,476 ----------------
2023-03-29 22:02:01,049   11  => 115   		Training 486 pattern with 88.33% 	Forward time: 	 4.44 sec
2023-03-29 22:02:01,049 			Loss:    2.747e-01    			Backward time: 	 0.13 sec 
2023-03-29 22:02:01,050 ADAM: Layer 0 -> dw_min:9.9664e-01  dw_max:1.0056e+00 lr:1.0000e-02
2023-03-29 22:02:01,050 ADAM: Layer 1 -> dw_min:9.9180e-01  dw_max:1.0070e+00 lr:1.0000e-02
2023-03-29 22:02:01,050 ADAM: Layer 2 -> dw_min:9.8726e-01  dw_max:1.0084e+00 lr:1.0000e-02
2023-03-29 22:02:01,050 ADAM: Layer 3 -> dw_min:9.9565e-01  dw_max:1.0049e+00 lr:1.0000e-02
2023-03-29 22:02:01,076 			Learning rate: weights:   1.000e-02    
2023-03-29 22:02:01,076 			Last test performance: 87.58%
2023-03-29 22:02:01,076 ----------------
2023-03-29 22:02:05,650   11  => 116   		Training 486 pattern with 85.83% 	Forward time: 	 4.44 sec
2023-03-29 22:02:05,650 			Loss:    3.102e-01    			Backward time: 	 0.13 sec 
2023-03-29 22:02:05,650 ADAM: Layer 0 -> dw_min:9.9576e-01  dw_max:1.0042e+00 lr:1.0000e-02
2023-03-29 22:02:05,650 ADAM: Layer 1 -> dw_min:9.9191e-01  dw_max:1.0063e+00 lr:1.0000e-02
2023-03-29 22:02:05,650 ADAM: Layer 2 -> dw_min:9.8861e-01  dw_max:1.0111e+00 lr:1.0000e-02
2023-03-29 22:02:05,651 ADAM: Layer 3 -> dw_min:9.9637e-01  dw_max:1.0059e+00 lr:1.0000e-02
2023-03-29 22:02:05,669 			Learning rate: weights:   1.000e-02    
2023-03-29 22:02:05,669 			Last test performance: 87.58%
2023-03-29 22:02:05,669 ----------------
2023-03-29 22:02:10,241   11  => 117   		Training 486 pattern with 87.71% 	Forward time: 	 4.44 sec
2023-03-29 22:02:10,241 			Loss:    2.509e-01    			Backward time: 	 0.13 sec 
2023-03-29 22:02:10,242 ADAM: Layer 0 -> dw_min:9.9339e-01  dw_max:1.0043e+00 lr:1.0000e-02
2023-03-29 22:02:10,242 ADAM: Layer 1 -> dw_min:9.9196e-01  dw_max:1.0064e+00 lr:1.0000e-02
2023-03-29 22:02:10,242 ADAM: Layer 2 -> dw_min:9.8934e-01  dw_max:1.0113e+00 lr:1.0000e-02
2023-03-29 22:02:10,242 ADAM: Layer 3 -> dw_min:9.9686e-01  dw_max:1.0055e+00 lr:1.0000e-02
2023-03-29 22:02:10,262 			Learning rate: weights:   1.000e-02    
2023-03-29 22:02:10,262 			Last test performance: 87.58%
2023-03-29 22:02:10,262 ----------------
2023-03-29 22:02:14,834   11  => 118   		Training 486 pattern with 85.83% 	Forward time: 	 4.44 sec
2023-03-29 22:02:14,834 			Loss:    3.392e-01    			Backward time: 	 0.13 sec 
2023-03-29 22:02:14,835 ADAM: Layer 0 -> dw_min:9.9372e-01  dw_max:1.0044e+00 lr:1.0000e-02
2023-03-29 22:02:14,835 ADAM: Layer 1 -> dw_min:9.9139e-01  dw_max:1.0068e+00 lr:1.0000e-02
2023-03-29 22:02:14,835 ADAM: Layer 2 -> dw_min:9.8864e-01  dw_max:1.0133e+00 lr:1.0000e-02
2023-03-29 22:02:14,835 ADAM: Layer 3 -> dw_min:9.9606e-01  dw_max:1.0058e+00 lr:1.0000e-02
2023-03-29 22:02:14,853 			Learning rate: weights:   1.000e-02    
2023-03-29 22:02:14,853 			Last test performance: 87.58%
2023-03-29 22:02:14,853 ----------------
2023-03-29 22:02:19,425   11  => 119   		Training 486 pattern with 84.58% 	Forward time: 	 4.44 sec
2023-03-29 22:02:19,425 			Loss:    3.334e-01    			Backward time: 	 0.13 sec 
2023-03-29 22:02:19,425 ADAM: Layer 0 -> dw_min:9.9432e-01  dw_max:1.0048e+00 lr:1.0000e-02
2023-03-29 22:02:19,425 ADAM: Layer 1 -> dw_min:9.9098e-01  dw_max:1.0061e+00 lr:1.0000e-02
2023-03-29 22:02:19,425 ADAM: Layer 2 -> dw_min:9.9016e-01  dw_max:1.0114e+00 lr:1.0000e-02
2023-03-29 22:02:19,425 ADAM: Layer 3 -> dw_min:9.9400e-01  dw_max:1.0054e+00 lr:1.0000e-02
2023-03-29 22:02:19,545 			Learning rate: weights:   1.000e-02    
2023-03-29 22:02:19,545 			Last test performance: 87.58%
2023-03-29 22:02:19,545 ----------------
2023-03-29 22:02:24,119   11  => 120   		Training 486 pattern with 91.04% 	Forward time: 	 4.44 sec
2023-03-29 22:02:24,119 			Loss:    2.101e-01    			Backward time: 	 0.13 sec 
2023-03-29 22:02:24,119 ADAM: Layer 0 -> dw_min:9.9559e-01  dw_max:1.0038e+00 lr:1.0000e-02
2023-03-29 22:02:24,119 ADAM: Layer 1 -> dw_min:9.9019e-01  dw_max:1.0063e+00 lr:1.0000e-02
2023-03-29 22:02:24,119 ADAM: Layer 2 -> dw_min:9.8968e-01  dw_max:1.0089e+00 lr:1.0000e-02
2023-03-29 22:02:24,119 ADAM: Layer 3 -> dw_min:9.9523e-01  dw_max:1.0049e+00 lr:1.0000e-02
2023-03-29 22:02:24,137 			Learning rate: weights:   1.000e-02    
2023-03-29 22:02:24,137 			Last test performance: 87.58%
2023-03-29 22:02:24,137 ----------------
2023-03-29 22:02:28,708   11  => 121   		Training 486 pattern with 86.46% 	Forward time: 	 4.44 sec
2023-03-29 22:02:28,708 			Loss:    2.953e-01    			Backward time: 	 0.13 sec 
2023-03-29 22:02:28,709 ADAM: Layer 0 -> dw_min:9.9552e-01  dw_max:1.0036e+00 lr:1.0000e-02
2023-03-29 22:02:28,709 ADAM: Layer 1 -> dw_min:9.9078e-01  dw_max:1.0066e+00 lr:1.0000e-02
2023-03-29 22:02:28,709 ADAM: Layer 2 -> dw_min:9.8934e-01  dw_max:1.0083e+00 lr:1.0000e-02
2023-03-29 22:02:28,709 ADAM: Layer 3 -> dw_min:9.9542e-01  dw_max:1.0061e+00 lr:1.0000e-02
2023-03-29 22:02:28,733 			Learning rate: weights:   1.000e-02    
2023-03-29 22:02:28,733 			Last test performance: 87.58%
2023-03-29 22:02:28,733 ----------------
2023-03-29 22:02:33,305   11  => 122   		Training 486 pattern with 87.50% 	Forward time: 	 4.44 sec
2023-03-29 22:02:33,305 			Loss:    2.904e-01    			Backward time: 	 0.13 sec 
2023-03-29 22:02:33,306 ADAM: Layer 0 -> dw_min:9.9572e-01  dw_max:1.0030e+00 lr:1.0000e-02
2023-03-29 22:02:33,306 ADAM: Layer 1 -> dw_min:9.9147e-01  dw_max:1.0058e+00 lr:1.0000e-02
2023-03-29 22:02:33,306 ADAM: Layer 2 -> dw_min:9.9020e-01  dw_max:1.0091e+00 lr:1.0000e-02
2023-03-29 22:02:33,306 ADAM: Layer 3 -> dw_min:9.9547e-01  dw_max:1.0074e+00 lr:1.0000e-02
2023-03-29 22:02:33,357 			Learning rate: weights:   1.000e-02    
2023-03-29 22:02:33,358 			Last test performance: 87.58%
2023-03-29 22:02:33,358 ----------------
2023-03-29 22:02:37,930   11  => 123   		Training 486 pattern with 88.12% 	Forward time: 	 4.44 sec
2023-03-29 22:02:37,930 			Loss:    3.068e-01    			Backward time: 	 0.13 sec 
2023-03-29 22:02:37,930 ADAM: Layer 0 -> dw_min:9.9544e-01  dw_max:1.0034e+00 lr:1.0000e-02
2023-03-29 22:02:37,931 ADAM: Layer 1 -> dw_min:9.9049e-01  dw_max:1.0067e+00 lr:1.0000e-02
2023-03-29 22:02:37,931 ADAM: Layer 2 -> dw_min:9.8983e-01  dw_max:1.0080e+00 lr:1.0000e-02
2023-03-29 22:02:37,931 ADAM: Layer 3 -> dw_min:9.9428e-01  dw_max:1.0065e+00 lr:1.0000e-02
2023-03-29 22:02:38,000 			Learning rate: weights:   1.000e-02    
2023-03-29 22:02:38,000 			Last test performance: 87.58%
2023-03-29 22:02:38,000 ----------------
2023-03-29 22:02:42,576   11  => 124   		Training 486 pattern with 87.92% 	Forward time: 	 4.44 sec
2023-03-29 22:02:42,576 			Loss:    3.151e-01    			Backward time: 	 0.13 sec 
2023-03-29 22:02:42,576 ADAM: Layer 0 -> dw_min:9.9545e-01  dw_max:1.0039e+00 lr:1.0000e-02
2023-03-29 22:02:42,576 ADAM: Layer 1 -> dw_min:9.9006e-01  dw_max:1.0071e+00 lr:1.0000e-02
2023-03-29 22:02:42,576 ADAM: Layer 2 -> dw_min:9.8838e-01  dw_max:1.0088e+00 lr:1.0000e-02
2023-03-29 22:02:42,576 ADAM: Layer 3 -> dw_min:9.9512e-01  dw_max:1.0058e+00 lr:1.0000e-02
2023-03-29 22:02:42,604 
2023-03-29 22:02:42,605 Testing:
2023-03-29 22:02:42,825 		24 of 10000 with 87.50% 	 Time used:  0.22 sec
2023-03-29 22:02:43,045 		48 of 10000 with 81.25% 	 Time used:  0.22 sec
2023-03-29 22:02:43,264 		72 of 10000 with 76.39% 	 Time used:  0.22 sec
2023-03-29 22:02:43,484 		96 of 10000 with 80.21% 	 Time used:  0.22 sec
2023-03-29 22:02:43,704 		120 of 10000 with 83.33% 	 Time used:  0.22 sec
2023-03-29 22:02:43,923 		144 of 10000 with 85.42% 	 Time used:  0.22 sec
2023-03-29 22:02:44,143 		168 of 10000 with 85.71% 	 Time used:  0.22 sec
2023-03-29 22:02:44,362 		192 of 10000 with 86.98% 	 Time used:  0.22 sec
2023-03-29 22:02:44,582 		216 of 10000 with 88.43% 	 Time used:  0.22 sec
2023-03-29 22:02:44,802 		240 of 10000 with 89.58% 	 Time used:  0.22 sec
2023-03-29 22:02:45,021 		264 of 10000 with 89.39% 	 Time used:  0.22 sec
2023-03-29 22:02:45,241 		288 of 10000 with 89.58% 	 Time used:  0.22 sec
2023-03-29 22:02:45,461 		312 of 10000 with 89.42% 	 Time used:  0.22 sec
2023-03-29 22:02:45,680 		336 of 10000 with 88.39% 	 Time used:  0.22 sec
2023-03-29 22:02:45,901 		360 of 10000 with 88.61% 	 Time used:  0.22 sec
2023-03-29 22:02:46,121 		384 of 10000 with 88.80% 	 Time used:  0.22 sec
2023-03-29 22:02:46,341 		408 of 10000 with 88.48% 	 Time used:  0.22 sec
2023-03-29 22:02:46,560 		432 of 10000 with 88.89% 	 Time used:  0.22 sec
2023-03-29 22:02:46,780 		456 of 10000 with 88.60% 	 Time used:  0.22 sec
2023-03-29 22:02:46,999 		480 of 10000 with 88.33% 	 Time used:  0.22 sec
2023-03-29 22:02:47,219 		504 of 10000 with 88.10% 	 Time used:  0.22 sec
2023-03-29 22:02:47,439 		528 of 10000 with 88.45% 	 Time used:  0.22 sec
2023-03-29 22:02:47,658 		552 of 10000 with 88.77% 	 Time used:  0.22 sec
2023-03-29 22:02:47,878 		576 of 10000 with 88.89% 	 Time used:  0.22 sec
2023-03-29 22:02:48,097 		600 of 10000 with 88.67% 	 Time used:  0.22 sec
2023-03-29 22:02:48,317 		624 of 10000 with 88.46% 	 Time used:  0.22 sec
2023-03-29 22:02:48,537 		648 of 10000 with 88.58% 	 Time used:  0.22 sec
2023-03-29 22:02:48,756 		672 of 10000 with 88.54% 	 Time used:  0.22 sec
2023-03-29 22:02:48,976 		696 of 10000 with 88.22% 	 Time used:  0.22 sec
2023-03-29 22:02:49,195 		720 of 10000 with 88.47% 	 Time used:  0.22 sec
2023-03-29 22:02:49,415 		744 of 10000 with 88.44% 	 Time used:  0.22 sec
2023-03-29 22:02:49,634 		768 of 10000 with 88.41% 	 Time used:  0.22 sec
2023-03-29 22:02:49,854 		792 of 10000 with 88.51% 	 Time used:  0.22 sec
2023-03-29 22:02:50,074 		816 of 10000 with 88.48% 	 Time used:  0.22 sec
2023-03-29 22:02:50,293 		840 of 10000 with 88.57% 	 Time used:  0.22 sec
2023-03-29 22:02:50,513 		864 of 10000 with 88.66% 	 Time used:  0.22 sec
2023-03-29 22:02:50,732 		888 of 10000 with 88.96% 	 Time used:  0.22 sec
2023-03-29 22:02:50,952 		912 of 10000 with 88.82% 	 Time used:  0.22 sec
2023-03-29 22:02:51,172 		936 of 10000 with 88.89% 	 Time used:  0.22 sec
2023-03-29 22:02:51,391 		960 of 10000 with 88.85% 	 Time used:  0.22 sec
2023-03-29 22:02:51,611 		984 of 10000 with 88.52% 	 Time used:  0.22 sec
2023-03-29 22:02:51,830 		1008 of 10000 with 88.49% 	 Time used:  0.22 sec
2023-03-29 22:02:52,050 		1032 of 10000 with 88.66% 	 Time used:  0.22 sec
2023-03-29 22:02:52,269 		1056 of 10000 with 88.64% 	 Time used:  0.22 sec
2023-03-29 22:02:52,489 		1080 of 10000 with 88.61% 	 Time used:  0.22 sec
2023-03-29 22:02:52,709 		1104 of 10000 with 88.77% 	 Time used:  0.22 sec
2023-03-29 22:02:52,928 		1128 of 10000 with 88.65% 	 Time used:  0.22 sec
2023-03-29 22:02:53,148 		1152 of 10000 with 88.54% 	 Time used:  0.22 sec
2023-03-29 22:02:53,367 		1176 of 10000 with 88.35% 	 Time used:  0.22 sec
2023-03-29 22:02:53,587 		1200 of 10000 with 88.33% 	 Time used:  0.22 sec
2023-03-29 22:02:53,806 		1224 of 10000 with 88.40% 	 Time used:  0.22 sec
2023-03-29 22:02:54,026 		1248 of 10000 with 88.38% 	 Time used:  0.22 sec
2023-03-29 22:02:54,245 		1272 of 10000 with 88.29% 	 Time used:  0.22 sec
2023-03-29 22:02:54,465 		1296 of 10000 with 88.27% 	 Time used:  0.22 sec
2023-03-29 22:02:54,685 		1320 of 10000 with 88.11% 	 Time used:  0.22 sec
2023-03-29 22:02:54,904 		1344 of 10000 with 88.02% 	 Time used:  0.22 sec
2023-03-29 22:02:55,124 		1368 of 10000 with 87.94% 	 Time used:  0.22 sec
2023-03-29 22:02:55,344 		1392 of 10000 with 87.72% 	 Time used:  0.22 sec
2023-03-29 22:02:55,563 		1416 of 10000 with 87.64% 	 Time used:  0.22 sec
2023-03-29 22:02:55,783 		1440 of 10000 with 87.64% 	 Time used:  0.22 sec
2023-03-29 22:02:56,003 		1464 of 10000 with 87.64% 	 Time used:  0.22 sec
2023-03-29 22:02:56,222 		1488 of 10000 with 87.63% 	 Time used:  0.22 sec
2023-03-29 22:02:56,442 		1512 of 10000 with 87.70% 	 Time used:  0.22 sec
2023-03-29 22:02:56,662 		1536 of 10000 with 87.70% 	 Time used:  0.22 sec
2023-03-29 22:02:56,881 		1560 of 10000 with 87.69% 	 Time used:  0.22 sec
2023-03-29 22:02:57,101 		1584 of 10000 with 87.82% 	 Time used:  0.22 sec
2023-03-29 22:02:57,321 		1608 of 10000 with 88.00% 	 Time used:  0.22 sec
2023-03-29 22:02:57,540 		1632 of 10000 with 87.87% 	 Time used:  0.22 sec
2023-03-29 22:02:57,760 		1656 of 10000 with 87.74% 	 Time used:  0.22 sec
2023-03-29 22:02:57,979 		1680 of 10000 with 87.86% 	 Time used:  0.22 sec
2023-03-29 22:02:58,199 		1704 of 10000 with 87.85% 	 Time used:  0.22 sec
2023-03-29 22:02:58,419 		1728 of 10000 with 87.79% 	 Time used:  0.22 sec
2023-03-29 22:02:58,638 		1752 of 10000 with 87.67% 	 Time used:  0.22 sec
2023-03-29 22:02:58,858 		1776 of 10000 with 87.84% 	 Time used:  0.22 sec
2023-03-29 22:02:59,078 		1800 of 10000 with 87.83% 	 Time used:  0.22 sec
2023-03-29 22:02:59,297 		1824 of 10000 with 87.77% 	 Time used:  0.22 sec
2023-03-29 22:02:59,517 		1848 of 10000 with 87.77% 	 Time used:  0.22 sec
2023-03-29 22:02:59,737 		1872 of 10000 with 87.71% 	 Time used:  0.22 sec
2023-03-29 22:02:59,956 		1896 of 10000 with 87.82% 	 Time used:  0.22 sec
2023-03-29 22:03:00,176 		1920 of 10000 with 87.92% 	 Time used:  0.22 sec
2023-03-29 22:03:00,395 		1944 of 10000 with 87.81% 	 Time used:  0.22 sec
2023-03-29 22:03:00,615 		1968 of 10000 with 87.80% 	 Time used:  0.22 sec
2023-03-29 22:03:00,835 		1992 of 10000 with 87.80% 	 Time used:  0.22 sec
2023-03-29 22:03:01,054 		2016 of 10000 with 87.85% 	 Time used:  0.22 sec
2023-03-29 22:03:01,274 		2040 of 10000 with 87.79% 	 Time used:  0.22 sec
2023-03-29 22:03:01,493 		2064 of 10000 with 87.94% 	 Time used:  0.22 sec
2023-03-29 22:03:01,713 		2088 of 10000 with 87.93% 	 Time used:  0.22 sec
2023-03-29 22:03:01,933 		2112 of 10000 with 87.74% 	 Time used:  0.22 sec
2023-03-29 22:03:02,153 		2136 of 10000 with 87.87% 	 Time used:  0.22 sec
2023-03-29 22:03:02,373 		2160 of 10000 with 87.92% 	 Time used:  0.22 sec
2023-03-29 22:03:02,593 		2184 of 10000 with 87.96% 	 Time used:  0.22 sec
2023-03-29 22:03:02,812 		2208 of 10000 with 87.91% 	 Time used:  0.22 sec
2023-03-29 22:03:03,032 		2232 of 10000 with 87.95% 	 Time used:  0.22 sec
2023-03-29 22:03:03,251 		2256 of 10000 with 87.99% 	 Time used:  0.22 sec
2023-03-29 22:03:03,471 		2280 of 10000 with 88.03% 	 Time used:  0.22 sec
2023-03-29 22:03:03,690 		2304 of 10000 with 87.89% 	 Time used:  0.22 sec
2023-03-29 22:03:03,910 		2328 of 10000 with 87.76% 	 Time used:  0.22 sec
2023-03-29 22:03:04,130 		2352 of 10000 with 87.80% 	 Time used:  0.22 sec
2023-03-29 22:03:04,349 		2376 of 10000 with 87.79% 	 Time used:  0.22 sec
2023-03-29 22:03:04,569 		2400 of 10000 with 87.88% 	 Time used:  0.22 sec
2023-03-29 22:03:04,788 		2424 of 10000 with 87.91% 	 Time used:  0.22 sec
2023-03-29 22:03:05,008 		2448 of 10000 with 87.87% 	 Time used:  0.22 sec
2023-03-29 22:03:05,228 		2472 of 10000 with 87.86% 	 Time used:  0.22 sec
2023-03-29 22:03:05,447 		2496 of 10000 with 87.78% 	 Time used:  0.22 sec
2023-03-29 22:03:05,667 		2520 of 10000 with 87.70% 	 Time used:  0.22 sec
2023-03-29 22:03:05,886 		2544 of 10000 with 87.70% 	 Time used:  0.22 sec
2023-03-29 22:03:06,106 		2568 of 10000 with 87.69% 	 Time used:  0.22 sec
2023-03-29 22:03:06,325 		2592 of 10000 with 87.69% 	 Time used:  0.22 sec
2023-03-29 22:03:06,545 		2616 of 10000 with 87.69% 	 Time used:  0.22 sec
2023-03-29 22:03:06,764 		2640 of 10000 with 87.69% 	 Time used:  0.22 sec
2023-03-29 22:03:06,984 		2664 of 10000 with 87.58% 	 Time used:  0.22 sec
2023-03-29 22:03:07,204 		2688 of 10000 with 87.61% 	 Time used:  0.22 sec
2023-03-29 22:03:07,423 		2712 of 10000 with 87.68% 	 Time used:  0.22 sec
2023-03-29 22:03:07,643 		2736 of 10000 with 87.61% 	 Time used:  0.22 sec
2023-03-29 22:03:07,862 		2760 of 10000 with 87.64% 	 Time used:  0.22 sec
2023-03-29 22:03:08,082 		2784 of 10000 with 87.57% 	 Time used:  0.22 sec
2023-03-29 22:03:08,302 		2808 of 10000 with 87.57% 	 Time used:  0.22 sec
2023-03-29 22:03:08,521 		2832 of 10000 with 87.50% 	 Time used:  0.22 sec
2023-03-29 22:03:08,741 		2856 of 10000 with 87.43% 	 Time used:  0.22 sec
2023-03-29 22:03:08,960 		2880 of 10000 with 87.40% 	 Time used:  0.22 sec
2023-03-29 22:03:09,180 		2904 of 10000 with 87.29% 	 Time used:  0.22 sec
2023-03-29 22:03:09,400 		2928 of 10000 with 87.23% 	 Time used:  0.22 sec
2023-03-29 22:03:09,619 		2952 of 10000 with 87.23% 	 Time used:  0.22 sec
2023-03-29 22:03:09,839 		2976 of 10000 with 87.16% 	 Time used:  0.22 sec
2023-03-29 22:03:10,059 		3000 of 10000 with 87.13% 	 Time used:  0.22 sec
2023-03-29 22:03:10,278 		3024 of 10000 with 87.10% 	 Time used:  0.22 sec
2023-03-29 22:03:10,498 		3048 of 10000 with 87.07% 	 Time used:  0.22 sec
2023-03-29 22:03:10,718 		3072 of 10000 with 87.14% 	 Time used:  0.22 sec
2023-03-29 22:03:10,937 		3096 of 10000 with 87.18% 	 Time used:  0.22 sec
2023-03-29 22:03:11,157 		3120 of 10000 with 87.21% 	 Time used:  0.22 sec
2023-03-29 22:03:11,377 		3144 of 10000 with 87.25% 	 Time used:  0.22 sec
2023-03-29 22:03:11,596 		3168 of 10000 with 87.31% 	 Time used:  0.22 sec
2023-03-29 22:03:11,816 		3192 of 10000 with 87.34% 	 Time used:  0.22 sec
2023-03-29 22:03:12,035 		3216 of 10000 with 87.31% 	 Time used:  0.22 sec
2023-03-29 22:03:12,255 		3240 of 10000 with 87.31% 	 Time used:  0.22 sec
2023-03-29 22:03:12,475 		3264 of 10000 with 87.32% 	 Time used:  0.22 sec
2023-03-29 22:03:12,695 		3288 of 10000 with 87.29% 	 Time used:  0.22 sec
2023-03-29 22:03:12,914 		3312 of 10000 with 87.29% 	 Time used:  0.22 sec
2023-03-29 22:03:13,134 		3336 of 10000 with 87.23% 	 Time used:  0.22 sec
2023-03-29 22:03:13,354 		3360 of 10000 with 87.23% 	 Time used:  0.22 sec
2023-03-29 22:03:13,573 		3384 of 10000 with 87.23% 	 Time used:  0.22 sec
2023-03-29 22:03:13,793 		3408 of 10000 with 87.24% 	 Time used:  0.22 sec
2023-03-29 22:03:14,013 		3432 of 10000 with 87.30% 	 Time used:  0.22 sec
2023-03-29 22:03:14,232 		3456 of 10000 with 87.24% 	 Time used:  0.22 sec
2023-03-29 22:03:14,452 		3480 of 10000 with 87.18% 	 Time used:  0.22 sec
2023-03-29 22:03:14,672 		3504 of 10000 with 87.16% 	 Time used:  0.22 sec
2023-03-29 22:03:14,891 		3528 of 10000 with 87.22% 	 Time used:  0.22 sec
2023-03-29 22:03:15,111 		3552 of 10000 with 87.13% 	 Time used:  0.22 sec
2023-03-29 22:03:15,330 		3576 of 10000 with 87.11% 	 Time used:  0.22 sec
2023-03-29 22:03:15,550 		3600 of 10000 with 87.19% 	 Time used:  0.22 sec
2023-03-29 22:03:15,770 		3624 of 10000 with 87.22% 	 Time used:  0.22 sec
2023-03-29 22:03:15,989 		3648 of 10000 with 87.23% 	 Time used:  0.22 sec
2023-03-29 22:03:16,209 		3672 of 10000 with 87.20% 	 Time used:  0.22 sec
2023-03-29 22:03:16,429 		3696 of 10000 with 87.23% 	 Time used:  0.22 sec
2023-03-29 22:03:16,648 		3720 of 10000 with 87.23% 	 Time used:  0.22 sec
2023-03-29 22:03:16,868 		3744 of 10000 with 87.23% 	 Time used:  0.22 sec
2023-03-29 22:03:17,087 		3768 of 10000 with 87.23% 	 Time used:  0.22 sec
2023-03-29 22:03:17,307 		3792 of 10000 with 87.24% 	 Time used:  0.22 sec
2023-03-29 22:03:17,527 		3816 of 10000 with 87.21% 	 Time used:  0.22 sec
2023-03-29 22:03:17,746 		3840 of 10000 with 87.19% 	 Time used:  0.22 sec
2023-03-29 22:03:17,966 		3864 of 10000 with 87.22% 	 Time used:  0.22 sec
2023-03-29 22:03:18,185 		3888 of 10000 with 87.19% 	 Time used:  0.22 sec
2023-03-29 22:03:18,405 		3912 of 10000 with 87.22% 	 Time used:  0.22 sec
2023-03-29 22:03:18,625 		3936 of 10000 with 87.25% 	 Time used:  0.22 sec
2023-03-29 22:03:18,844 		3960 of 10000 with 87.20% 	 Time used:  0.22 sec
2023-03-29 22:03:19,064 		3984 of 10000 with 87.20% 	 Time used:  0.22 sec
2023-03-29 22:03:19,283 		4008 of 10000 with 87.18% 	 Time used:  0.22 sec
2023-03-29 22:03:19,503 		4032 of 10000 with 87.15% 	 Time used:  0.22 sec
2023-03-29 22:03:19,722 		4056 of 10000 with 87.15% 	 Time used:  0.22 sec
2023-03-29 22:03:19,942 		4080 of 10000 with 87.11% 	 Time used:  0.22 sec
2023-03-29 22:03:20,161 		4104 of 10000 with 87.16% 	 Time used:  0.22 sec
2023-03-29 22:03:20,381 		4128 of 10000 with 87.16% 	 Time used:  0.22 sec
2023-03-29 22:03:20,601 		4152 of 10000 with 87.11% 	 Time used:  0.22 sec
2023-03-29 22:03:20,820 		4176 of 10000 with 87.07% 	 Time used:  0.22 sec
2023-03-29 22:03:21,040 		4200 of 10000 with 87.10% 	 Time used:  0.22 sec
2023-03-29 22:03:21,259 		4224 of 10000 with 87.12% 	 Time used:  0.22 sec
2023-03-29 22:03:21,479 		4248 of 10000 with 87.12% 	 Time used:  0.22 sec
2023-03-29 22:03:21,699 		4272 of 10000 with 87.08% 	 Time used:  0.22 sec
2023-03-29 22:03:21,918 		4296 of 10000 with 87.03% 	 Time used:  0.22 sec
2023-03-29 22:03:22,138 		4320 of 10000 with 87.04% 	 Time used:  0.22 sec
2023-03-29 22:03:22,357 		4344 of 10000 with 87.04% 	 Time used:  0.22 sec
2023-03-29 22:03:22,577 		4368 of 10000 with 87.11% 	 Time used:  0.22 sec
2023-03-29 22:03:22,797 		4392 of 10000 with 87.16% 	 Time used:  0.22 sec
2023-03-29 22:03:23,016 		4416 of 10000 with 87.16% 	 Time used:  0.22 sec
2023-03-29 22:03:23,236 		4440 of 10000 with 87.16% 	 Time used:  0.22 sec
2023-03-29 22:03:23,457 		4464 of 10000 with 87.19% 	 Time used:  0.22 sec
2023-03-29 22:03:23,677 		4488 of 10000 with 87.21% 	 Time used:  0.22 sec
2023-03-29 22:03:23,896 		4512 of 10000 with 87.26% 	 Time used:  0.22 sec
2023-03-29 22:03:24,116 		4536 of 10000 with 87.26% 	 Time used:  0.22 sec
2023-03-29 22:03:24,336 		4560 of 10000 with 87.28% 	 Time used:  0.22 sec
2023-03-29 22:03:24,555 		4584 of 10000 with 87.35% 	 Time used:  0.22 sec
2023-03-29 22:03:24,775 		4608 of 10000 with 87.39% 	 Time used:  0.22 sec
2023-03-29 22:03:24,994 		4632 of 10000 with 87.41% 	 Time used:  0.22 sec
2023-03-29 22:03:25,214 		4656 of 10000 with 87.37% 	 Time used:  0.22 sec
2023-03-29 22:03:25,433 		4680 of 10000 with 87.33% 	 Time used:  0.22 sec
2023-03-29 22:03:25,653 		4704 of 10000 with 87.35% 	 Time used:  0.22 sec
2023-03-29 22:03:25,873 		4728 of 10000 with 87.31% 	 Time used:  0.22 sec
2023-03-29 22:03:26,092 		4752 of 10000 with 87.29% 	 Time used:  0.22 sec
2023-03-29 22:03:26,312 		4776 of 10000 with 87.31% 	 Time used:  0.22 sec
2023-03-29 22:03:26,532 		4800 of 10000 with 87.33% 	 Time used:  0.22 sec
2023-03-29 22:03:26,751 		4824 of 10000 with 87.33% 	 Time used:  0.22 sec
2023-03-29 22:03:26,971 		4848 of 10000 with 87.29% 	 Time used:  0.22 sec
2023-03-29 22:03:27,191 		4872 of 10000 with 87.34% 	 Time used:  0.22 sec
2023-03-29 22:03:27,410 		4896 of 10000 with 87.34% 	 Time used:  0.22 sec
2023-03-29 22:03:27,630 		4920 of 10000 with 87.34% 	 Time used:  0.22 sec
2023-03-29 22:03:27,849 		4944 of 10000 with 87.32% 	 Time used:  0.22 sec
2023-03-29 22:03:28,069 		4968 of 10000 with 87.32% 	 Time used:  0.22 sec
2023-03-29 22:03:28,289 		4992 of 10000 with 87.38% 	 Time used:  0.22 sec
2023-03-29 22:03:28,508 		5016 of 10000 with 87.34% 	 Time used:  0.22 sec
2023-03-29 22:03:28,728 		5040 of 10000 with 87.34% 	 Time used:  0.22 sec
2023-03-29 22:03:28,947 		5064 of 10000 with 87.38% 	 Time used:  0.22 sec
2023-03-29 22:03:29,167 		5088 of 10000 with 87.38% 	 Time used:  0.22 sec
2023-03-29 22:03:29,387 		5112 of 10000 with 87.36% 	 Time used:  0.22 sec
2023-03-29 22:03:29,606 		5136 of 10000 with 87.38% 	 Time used:  0.22 sec
2023-03-29 22:03:29,826 		5160 of 10000 with 87.36% 	 Time used:  0.22 sec
2023-03-29 22:03:30,046 		5184 of 10000 with 87.31% 	 Time used:  0.22 sec
2023-03-29 22:03:30,265 		5208 of 10000 with 87.31% 	 Time used:  0.22 sec
2023-03-29 22:03:30,485 		5232 of 10000 with 87.33% 	 Time used:  0.22 sec
2023-03-29 22:03:30,705 		5256 of 10000 with 87.31% 	 Time used:  0.22 sec
2023-03-29 22:03:30,924 		5280 of 10000 with 87.29% 	 Time used:  0.22 sec
2023-03-29 22:03:31,144 		5304 of 10000 with 87.29% 	 Time used:  0.22 sec
2023-03-29 22:03:31,363 		5328 of 10000 with 87.29% 	 Time used:  0.22 sec
2023-03-29 22:03:31,583 		5352 of 10000 with 87.26% 	 Time used:  0.22 sec
2023-03-29 22:03:31,803 		5376 of 10000 with 87.30% 	 Time used:  0.22 sec
2023-03-29 22:03:32,022 		5400 of 10000 with 87.31% 	 Time used:  0.22 sec
2023-03-29 22:03:32,242 		5424 of 10000 with 87.35% 	 Time used:  0.22 sec
2023-03-29 22:03:32,461 		5448 of 10000 with 87.33% 	 Time used:  0.22 sec
2023-03-29 22:03:32,681 		5472 of 10000 with 87.32% 	 Time used:  0.22 sec
2023-03-29 22:03:32,900 		5496 of 10000 with 87.35% 	 Time used:  0.22 sec
2023-03-29 22:03:33,120 		5520 of 10000 with 87.32% 	 Time used:  0.22 sec
2023-03-29 22:03:33,339 		5544 of 10000 with 87.28% 	 Time used:  0.22 sec
2023-03-29 22:03:33,559 		5568 of 10000 with 87.28% 	 Time used:  0.22 sec
2023-03-29 22:03:33,779 		5592 of 10000 with 87.25% 	 Time used:  0.22 sec
2023-03-29 22:03:33,998 		5616 of 10000 with 87.20% 	 Time used:  0.22 sec
2023-03-29 22:03:34,218 		5640 of 10000 with 87.20% 	 Time used:  0.22 sec
2023-03-29 22:03:34,437 		5664 of 10000 with 87.20% 	 Time used:  0.22 sec
2023-03-29 22:03:34,657 		5688 of 10000 with 87.20% 	 Time used:  0.22 sec
2023-03-29 22:03:34,877 		5712 of 10000 with 87.18% 	 Time used:  0.22 sec
2023-03-29 22:03:35,096 		5736 of 10000 with 87.20% 	 Time used:  0.22 sec
2023-03-29 22:03:35,316 		5760 of 10000 with 87.22% 	 Time used:  0.22 sec
2023-03-29 22:03:35,535 		5784 of 10000 with 87.24% 	 Time used:  0.22 sec
2023-03-29 22:03:35,755 		5808 of 10000 with 87.21% 	 Time used:  0.22 sec
2023-03-29 22:03:35,975 		5832 of 10000 with 87.21% 	 Time used:  0.22 sec
2023-03-29 22:03:36,194 		5856 of 10000 with 87.21% 	 Time used:  0.22 sec
2023-03-29 22:03:36,414 		5880 of 10000 with 87.26% 	 Time used:  0.22 sec
2023-03-29 22:03:36,633 		5904 of 10000 with 87.28% 	 Time used:  0.22 sec
2023-03-29 22:03:36,853 		5928 of 10000 with 87.33% 	 Time used:  0.22 sec
2023-03-29 22:03:37,072 		5952 of 10000 with 87.33% 	 Time used:  0.22 sec
2023-03-29 22:03:37,292 		5976 of 10000 with 87.28% 	 Time used:  0.22 sec
2023-03-29 22:03:37,513 		6000 of 10000 with 87.28% 	 Time used:  0.22 sec
2023-03-29 22:03:37,732 		6024 of 10000 with 87.30% 	 Time used:  0.22 sec
2023-03-29 22:03:37,952 		6048 of 10000 with 87.29% 	 Time used:  0.22 sec
2023-03-29 22:03:38,171 		6072 of 10000 with 87.29% 	 Time used:  0.22 sec
2023-03-29 22:03:38,391 		6096 of 10000 with 87.32% 	 Time used:  0.22 sec
2023-03-29 22:03:38,612 		6120 of 10000 with 87.32% 	 Time used:  0.22 sec
2023-03-29 22:03:38,831 		6144 of 10000 with 87.30% 	 Time used:  0.22 sec
2023-03-29 22:03:39,051 		6168 of 10000 with 87.31% 	 Time used:  0.22 sec
2023-03-29 22:03:39,270 		6192 of 10000 with 87.27% 	 Time used:  0.22 sec
2023-03-29 22:03:39,490 		6216 of 10000 with 87.29% 	 Time used:  0.22 sec
2023-03-29 22:03:39,710 		6240 of 10000 with 87.32% 	 Time used:  0.22 sec
2023-03-29 22:03:39,929 		6264 of 10000 with 87.29% 	 Time used:  0.22 sec
2023-03-29 22:03:40,149 		6288 of 10000 with 87.29% 	 Time used:  0.22 sec
2023-03-29 22:03:40,369 		6312 of 10000 with 87.31% 	 Time used:  0.22 sec
2023-03-29 22:03:40,589 		6336 of 10000 with 87.31% 	 Time used:  0.22 sec
2023-03-29 22:03:40,810 		6360 of 10000 with 87.36% 	 Time used:  0.22 sec
2023-03-29 22:03:41,030 		6384 of 10000 with 87.36% 	 Time used:  0.22 sec
2023-03-29 22:03:41,250 		6408 of 10000 with 87.34% 	 Time used:  0.22 sec
2023-03-29 22:03:41,470 		6432 of 10000 with 87.38% 	 Time used:  0.22 sec
2023-03-29 22:03:41,689 		6456 of 10000 with 87.36% 	 Time used:  0.22 sec
2023-03-29 22:03:41,909 		6480 of 10000 with 87.36% 	 Time used:  0.22 sec
2023-03-29 22:03:42,128 		6504 of 10000 with 87.38% 	 Time used:  0.22 sec
2023-03-29 22:03:42,348 		6528 of 10000 with 87.41% 	 Time used:  0.22 sec
2023-03-29 22:03:42,568 		6552 of 10000 with 87.39% 	 Time used:  0.22 sec
2023-03-29 22:03:42,787 		6576 of 10000 with 87.35% 	 Time used:  0.22 sec
2023-03-29 22:03:43,007 		6600 of 10000 with 87.33% 	 Time used:  0.22 sec
2023-03-29 22:03:43,227 		6624 of 10000 with 87.36% 	 Time used:  0.22 sec
2023-03-29 22:03:43,446 		6648 of 10000 with 87.39% 	 Time used:  0.22 sec
2023-03-29 22:03:43,666 		6672 of 10000 with 87.32% 	 Time used:  0.22 sec
2023-03-29 22:03:43,886 		6696 of 10000 with 87.29% 	 Time used:  0.22 sec
2023-03-29 22:03:44,105 		6720 of 10000 with 87.31% 	 Time used:  0.22 sec
2023-03-29 22:03:44,325 		6744 of 10000 with 87.31% 	 Time used:  0.22 sec
2023-03-29 22:03:44,545 		6768 of 10000 with 87.34% 	 Time used:  0.22 sec
2023-03-29 22:03:44,764 		6792 of 10000 with 87.35% 	 Time used:  0.22 sec
2023-03-29 22:03:44,984 		6816 of 10000 with 87.35% 	 Time used:  0.22 sec
2023-03-29 22:03:45,204 		6840 of 10000 with 87.38% 	 Time used:  0.22 sec
2023-03-29 22:03:45,423 		6864 of 10000 with 87.35% 	 Time used:  0.22 sec
2023-03-29 22:03:45,643 		6888 of 10000 with 87.38% 	 Time used:  0.22 sec
2023-03-29 22:03:45,863 		6912 of 10000 with 87.36% 	 Time used:  0.22 sec
2023-03-29 22:03:46,083 		6936 of 10000 with 87.34% 	 Time used:  0.22 sec
2023-03-29 22:03:46,302 		6960 of 10000 with 87.36% 	 Time used:  0.22 sec
2023-03-29 22:03:46,523 		6984 of 10000 with 87.37% 	 Time used:  0.22 sec
2023-03-29 22:03:46,742 		7008 of 10000 with 87.34% 	 Time used:  0.22 sec
2023-03-29 22:03:46,962 		7032 of 10000 with 87.30% 	 Time used:  0.22 sec
2023-03-29 22:03:47,182 		7056 of 10000 with 87.30% 	 Time used:  0.22 sec
2023-03-29 22:03:47,401 		7080 of 10000 with 87.32% 	 Time used:  0.22 sec
2023-03-29 22:03:47,621 		7104 of 10000 with 87.33% 	 Time used:  0.22 sec
2023-03-29 22:03:47,841 		7128 of 10000 with 87.29% 	 Time used:  0.22 sec
2023-03-29 22:03:48,060 		7152 of 10000 with 87.29% 	 Time used:  0.22 sec
2023-03-29 22:03:48,280 		7176 of 10000 with 87.32% 	 Time used:  0.22 sec
2023-03-29 22:03:48,499 		7200 of 10000 with 87.25% 	 Time used:  0.22 sec
2023-03-29 22:03:48,719 		7224 of 10000 with 87.28% 	 Time used:  0.22 sec
2023-03-29 22:03:48,939 		7248 of 10000 with 87.29% 	 Time used:  0.22 sec
2023-03-29 22:03:49,158 		7272 of 10000 with 87.27% 	 Time used:  0.22 sec
2023-03-29 22:03:49,378 		7296 of 10000 with 87.31% 	 Time used:  0.22 sec
2023-03-29 22:03:49,597 		7320 of 10000 with 87.31% 	 Time used:  0.22 sec
2023-03-29 22:03:49,817 		7344 of 10000 with 87.31% 	 Time used:  0.22 sec
2023-03-29 22:03:50,037 		7368 of 10000 with 87.32% 	 Time used:  0.22 sec
2023-03-29 22:03:50,256 		7392 of 10000 with 87.34% 	 Time used:  0.22 sec
2023-03-29 22:03:50,476 		7416 of 10000 with 87.37% 	 Time used:  0.22 sec
2023-03-29 22:03:50,696 		7440 of 10000 with 87.38% 	 Time used:  0.22 sec
2023-03-29 22:03:50,915 		7464 of 10000 with 87.38% 	 Time used:  0.22 sec
2023-03-29 22:03:51,135 		7488 of 10000 with 87.41% 	 Time used:  0.22 sec
2023-03-29 22:03:51,354 		7512 of 10000 with 87.43% 	 Time used:  0.22 sec
2023-03-29 22:03:51,574 		7536 of 10000 with 87.42% 	 Time used:  0.22 sec
2023-03-29 22:03:51,793 		7560 of 10000 with 87.43% 	 Time used:  0.22 sec
2023-03-29 22:03:52,013 		7584 of 10000 with 87.45% 	 Time used:  0.22 sec
2023-03-29 22:03:52,233 		7608 of 10000 with 87.47% 	 Time used:  0.22 sec
2023-03-29 22:03:52,452 		7632 of 10000 with 87.51% 	 Time used:  0.22 sec
2023-03-29 22:03:52,672 		7656 of 10000 with 87.50% 	 Time used:  0.22 sec
2023-03-29 22:03:52,891 		7680 of 10000 with 87.49% 	 Time used:  0.22 sec
2023-03-29 22:03:53,111 		7704 of 10000 with 87.51% 	 Time used:  0.22 sec
2023-03-29 22:03:53,330 		7728 of 10000 with 87.53% 	 Time used:  0.22 sec
2023-03-29 22:03:53,550 		7752 of 10000 with 87.54% 	 Time used:  0.22 sec
2023-03-29 22:03:53,770 		7776 of 10000 with 87.54% 	 Time used:  0.22 sec
2023-03-29 22:03:53,989 		7800 of 10000 with 87.53% 	 Time used:  0.22 sec
2023-03-29 22:03:54,209 		7824 of 10000 with 87.49% 	 Time used:  0.22 sec
2023-03-29 22:03:54,428 		7848 of 10000 with 87.49% 	 Time used:  0.22 sec
2023-03-29 22:03:54,648 		7872 of 10000 with 87.50% 	 Time used:  0.22 sec
2023-03-29 22:03:54,867 		7896 of 10000 with 87.50% 	 Time used:  0.22 sec
2023-03-29 22:03:55,087 		7920 of 10000 with 87.51% 	 Time used:  0.22 sec
2023-03-29 22:03:55,307 		7944 of 10000 with 87.53% 	 Time used:  0.22 sec
2023-03-29 22:03:55,526 		7968 of 10000 with 87.51% 	 Time used:  0.22 sec
2023-03-29 22:03:55,746 		7992 of 10000 with 87.49% 	 Time used:  0.22 sec
2023-03-29 22:03:55,965 		8016 of 10000 with 87.46% 	 Time used:  0.22 sec
2023-03-29 22:03:56,185 		8040 of 10000 with 87.48% 	 Time used:  0.22 sec
2023-03-29 22:03:56,405 		8064 of 10000 with 87.48% 	 Time used:  0.22 sec
2023-03-29 22:03:56,624 		8088 of 10000 with 87.45% 	 Time used:  0.22 sec
2023-03-29 22:03:56,844 		8112 of 10000 with 87.45% 	 Time used:  0.22 sec
2023-03-29 22:03:57,064 		8136 of 10000 with 87.45% 	 Time used:  0.22 sec
2023-03-29 22:03:57,283 		8160 of 10000 with 87.40% 	 Time used:  0.22 sec
2023-03-29 22:03:57,503 		8184 of 10000 with 87.43% 	 Time used:  0.22 sec
2023-03-29 22:03:57,722 		8208 of 10000 with 87.44% 	 Time used:  0.22 sec
2023-03-29 22:03:57,942 		8232 of 10000 with 87.43% 	 Time used:  0.22 sec
2023-03-29 22:03:58,162 		8256 of 10000 with 87.45% 	 Time used:  0.22 sec
2023-03-29 22:03:58,381 		8280 of 10000 with 87.44% 	 Time used:  0.22 sec
2023-03-29 22:03:58,601 		8304 of 10000 with 87.42% 	 Time used:  0.22 sec
2023-03-29 22:03:58,821 		8328 of 10000 with 87.44% 	 Time used:  0.22 sec
2023-03-29 22:03:59,040 		8352 of 10000 with 87.45% 	 Time used:  0.22 sec
2023-03-29 22:03:59,260 		8376 of 10000 with 87.46% 	 Time used:  0.22 sec
2023-03-29 22:03:59,479 		8400 of 10000 with 87.48% 	 Time used:  0.22 sec
2023-03-29 22:03:59,699 		8424 of 10000 with 87.49% 	 Time used:  0.22 sec
2023-03-29 22:03:59,919 		8448 of 10000 with 87.51% 	 Time used:  0.22 sec
2023-03-29 22:04:00,138 		8472 of 10000 with 87.46% 	 Time used:  0.22 sec
2023-03-29 22:04:00,358 		8496 of 10000 with 87.49% 	 Time used:  0.22 sec
2023-03-29 22:04:00,578 		8520 of 10000 with 87.49% 	 Time used:  0.22 sec
2023-03-29 22:04:00,797 		8544 of 10000 with 87.48% 	 Time used:  0.22 sec
2023-03-29 22:04:01,017 		8568 of 10000 with 87.49% 	 Time used:  0.22 sec
2023-03-29 22:04:01,236 		8592 of 10000 with 87.50% 	 Time used:  0.22 sec
2023-03-29 22:04:01,457 		8616 of 10000 with 87.48% 	 Time used:  0.22 sec
2023-03-29 22:04:01,676 		8640 of 10000 with 87.47% 	 Time used:  0.22 sec
2023-03-29 22:04:01,896 		8664 of 10000 with 87.47% 	 Time used:  0.22 sec
2023-03-29 22:04:02,116 		8688 of 10000 with 87.47% 	 Time used:  0.22 sec
2023-03-29 22:04:02,335 		8712 of 10000 with 87.45% 	 Time used:  0.22 sec
2023-03-29 22:04:02,555 		8736 of 10000 with 87.43% 	 Time used:  0.22 sec
2023-03-29 22:04:02,775 		8760 of 10000 with 87.41% 	 Time used:  0.22 sec
2023-03-29 22:04:02,994 		8784 of 10000 with 87.41% 	 Time used:  0.22 sec
2023-03-29 22:04:03,214 		8808 of 10000 with 87.42% 	 Time used:  0.22 sec
2023-03-29 22:04:03,434 		8832 of 10000 with 87.43% 	 Time used:  0.22 sec
2023-03-29 22:04:03,653 		8856 of 10000 with 87.42% 	 Time used:  0.22 sec
2023-03-29 22:04:03,873 		8880 of 10000 with 87.43% 	 Time used:  0.22 sec
2023-03-29 22:04:04,092 		8904 of 10000 with 87.46% 	 Time used:  0.22 sec
2023-03-29 22:04:04,312 		8928 of 10000 with 87.43% 	 Time used:  0.22 sec
2023-03-29 22:04:04,532 		8952 of 10000 with 87.42% 	 Time used:  0.22 sec
2023-03-29 22:04:04,751 		8976 of 10000 with 87.43% 	 Time used:  0.22 sec
2023-03-29 22:04:04,971 		9000 of 10000 with 87.46% 	 Time used:  0.22 sec
2023-03-29 22:04:05,191 		9024 of 10000 with 87.46% 	 Time used:  0.22 sec
2023-03-29 22:04:05,410 		9048 of 10000 with 87.47% 	 Time used:  0.22 sec
2023-03-29 22:04:05,630 		9072 of 10000 with 87.46% 	 Time used:  0.22 sec
2023-03-29 22:04:05,849 		9096 of 10000 with 87.40% 	 Time used:  0.22 sec
2023-03-29 22:04:06,069 		9120 of 10000 with 87.41% 	 Time used:  0.22 sec
2023-03-29 22:04:06,288 		9144 of 10000 with 87.38% 	 Time used:  0.22 sec
2023-03-29 22:04:06,508 		9168 of 10000 with 87.36% 	 Time used:  0.22 sec
2023-03-29 22:04:06,728 		9192 of 10000 with 87.36% 	 Time used:  0.22 sec
2023-03-29 22:04:06,947 		9216 of 10000 with 87.34% 	 Time used:  0.22 sec
2023-03-29 22:04:07,167 		9240 of 10000 with 87.32% 	 Time used:  0.22 sec
2023-03-29 22:04:07,386 		9264 of 10000 with 87.32% 	 Time used:  0.22 sec
2023-03-29 22:04:07,606 		9288 of 10000 with 87.33% 	 Time used:  0.22 sec
2023-03-29 22:04:07,826 		9312 of 10000 with 87.33% 	 Time used:  0.22 sec
2023-03-29 22:04:08,045 		9336 of 10000 with 87.31% 	 Time used:  0.22 sec
2023-03-29 22:04:08,265 		9360 of 10000 with 87.30% 	 Time used:  0.22 sec
2023-03-29 22:04:08,484 		9384 of 10000 with 87.31% 	 Time used:  0.22 sec
2023-03-29 22:04:08,704 		9408 of 10000 with 87.31% 	 Time used:  0.22 sec
2023-03-29 22:04:08,923 		9432 of 10000 with 87.34% 	 Time used:  0.22 sec
2023-03-29 22:04:09,143 		9456 of 10000 with 87.32% 	 Time used:  0.22 sec
2023-03-29 22:04:09,363 		9480 of 10000 with 87.35% 	 Time used:  0.22 sec
2023-03-29 22:04:09,582 		9504 of 10000 with 87.35% 	 Time used:  0.22 sec
2023-03-29 22:04:09,802 		9528 of 10000 with 87.36% 	 Time used:  0.22 sec
2023-03-29 22:04:10,021 		9552 of 10000 with 87.37% 	 Time used:  0.22 sec
2023-03-29 22:04:10,241 		9576 of 10000 with 87.37% 	 Time used:  0.22 sec
2023-03-29 22:04:10,461 		9600 of 10000 with 87.34% 	 Time used:  0.22 sec
2023-03-29 22:04:10,680 		9624 of 10000 with 87.34% 	 Time used:  0.22 sec
2023-03-29 22:04:10,900 		9648 of 10000 with 87.32% 	 Time used:  0.22 sec
2023-03-29 22:04:11,119 		9672 of 10000 with 87.32% 	 Time used:  0.22 sec
2023-03-29 22:04:11,339 		9696 of 10000 with 87.31% 	 Time used:  0.22 sec
2023-03-29 22:04:11,559 		9720 of 10000 with 87.34% 	 Time used:  0.22 sec
2023-03-29 22:04:11,779 		9744 of 10000 with 87.34% 	 Time used:  0.22 sec
2023-03-29 22:04:11,999 		9768 of 10000 with 87.36% 	 Time used:  0.22 sec
2023-03-29 22:04:12,218 		9792 of 10000 with 87.38% 	 Time used:  0.22 sec
2023-03-29 22:04:12,438 		9816 of 10000 with 87.39% 	 Time used:  0.22 sec
2023-03-29 22:04:12,658 		9840 of 10000 with 87.41% 	 Time used:  0.22 sec
2023-03-29 22:04:12,877 		9864 of 10000 with 87.42% 	 Time used:  0.22 sec
2023-03-29 22:04:13,097 		9888 of 10000 with 87.42% 	 Time used:  0.22 sec
2023-03-29 22:04:13,317 		9912 of 10000 with 87.44% 	 Time used:  0.22 sec
2023-03-29 22:04:13,536 		9936 of 10000 with 87.45% 	 Time used:  0.22 sec
2023-03-29 22:04:13,756 		9960 of 10000 with 87.43% 	 Time used:  0.22 sec
2023-03-29 22:04:13,976 		9984 of 10000 with 87.40% 	 Time used:  0.22 sec
2023-03-29 22:04:14,126 		10000 of 10000 with 87.41% 	 Time used:  0.15 sec
2023-03-29 22:04:14,126 
2023-03-29 22:04:14,128 			Learning rate: weights:   1.000e-02    
2023-03-29 22:04:14,128 			Last test performance: 87.41%
2023-03-29 22:04:14,128 ----------------
2023-03-29 22:04:18,698   12  =>  0    		Training 486 pattern with 82.71% 	Forward time: 	 4.44 sec
2023-03-29 22:04:18,698 			Loss:    3.419e-01    			Backward time: 	 0.13 sec 
2023-03-29 22:04:18,699 ADAM: Layer 0 -> dw_min:9.9594e-01  dw_max:1.0034e+00 lr:1.0000e-02
2023-03-29 22:04:18,699 ADAM: Layer 1 -> dw_min:9.9095e-01  dw_max:1.0064e+00 lr:1.0000e-02
2023-03-29 22:04:18,699 ADAM: Layer 2 -> dw_min:9.8955e-01  dw_max:1.0080e+00 lr:1.0000e-02
2023-03-29 22:04:18,699 ADAM: Layer 3 -> dw_min:9.9562e-01  dw_max:1.0052e+00 lr:1.0000e-02
2023-03-29 22:04:18,718 			Learning rate: weights:   1.000e-02    
2023-03-29 22:04:18,718 			Last test performance: 87.41%
2023-03-29 22:04:18,718 ----------------
2023-03-29 22:04:23,290   12  =>  1    		Training 486 pattern with 86.88% 	Forward time: 	 4.44 sec
2023-03-29 22:04:23,290 			Loss:    2.921e-01    			Backward time: 	 0.13 sec 
2023-03-29 22:04:23,290 ADAM: Layer 0 -> dw_min:9.9585e-01  dw_max:1.0042e+00 lr:1.0000e-02
2023-03-29 22:04:23,290 ADAM: Layer 1 -> dw_min:9.9148e-01  dw_max:1.0062e+00 lr:1.0000e-02
2023-03-29 22:04:23,290 ADAM: Layer 2 -> dw_min:9.8693e-01  dw_max:1.0093e+00 lr:1.0000e-02
2023-03-29 22:04:23,290 ADAM: Layer 3 -> dw_min:9.9608e-01  dw_max:1.0048e+00 lr:1.0000e-02
2023-03-29 22:04:23,318 			Learning rate: weights:   1.000e-02    
2023-03-29 22:04:23,318 			Last test performance: 87.41%
2023-03-29 22:04:23,318 ----------------
2023-03-29 22:04:27,891   12  =>  2    		Training 486 pattern with 86.88% 	Forward time: 	 4.44 sec
2023-03-29 22:04:27,891 			Loss:    2.753e-01    			Backward time: 	 0.13 sec 
2023-03-29 22:04:27,891 ADAM: Layer 0 -> dw_min:9.9624e-01  dw_max:1.0049e+00 lr:1.0000e-02
2023-03-29 22:04:27,891 ADAM: Layer 1 -> dw_min:9.9188e-01  dw_max:1.0068e+00 lr:1.0000e-02
2023-03-29 22:04:27,891 ADAM: Layer 2 -> dw_min:9.8843e-01  dw_max:1.0103e+00 lr:1.0000e-02
2023-03-29 22:04:27,891 ADAM: Layer 3 -> dw_min:9.9616e-01  dw_max:1.0043e+00 lr:1.0000e-02
2023-03-29 22:04:27,910 			Learning rate: weights:   1.000e-02    
2023-03-29 22:04:27,910 			Last test performance: 87.41%
2023-03-29 22:04:27,910 ----------------
2023-03-29 22:04:32,482   12  =>  3    		Training 486 pattern with 88.75% 	Forward time: 	 4.44 sec
2023-03-29 22:04:32,482 			Loss:    2.721e-01    			Backward time: 	 0.13 sec 
2023-03-29 22:04:32,482 ADAM: Layer 0 -> dw_min:9.9600e-01  dw_max:1.0046e+00 lr:1.0000e-02
2023-03-29 22:04:32,483 ADAM: Layer 1 -> dw_min:9.9102e-01  dw_max:1.0062e+00 lr:1.0000e-02
2023-03-29 22:04:32,483 ADAM: Layer 2 -> dw_min:9.8841e-01  dw_max:1.0094e+00 lr:1.0000e-02
2023-03-29 22:04:32,483 ADAM: Layer 3 -> dw_min:9.9601e-01  dw_max:1.0041e+00 lr:1.0000e-02
2023-03-29 22:04:32,586 			Learning rate: weights:   1.000e-02    
2023-03-29 22:04:32,586 			Last test performance: 87.41%
2023-03-29 22:04:32,586 ----------------
2023-03-29 22:04:37,158   12  =>  4    		Training 486 pattern with 86.88% 	Forward time: 	 4.44 sec
2023-03-29 22:04:37,158 			Loss:    2.967e-01    			Backward time: 	 0.13 sec 
2023-03-29 22:04:37,158 ADAM: Layer 0 -> dw_min:9.9526e-01  dw_max:1.0055e+00 lr:1.0000e-02
2023-03-29 22:04:37,158 ADAM: Layer 1 -> dw_min:9.9100e-01  dw_max:1.0065e+00 lr:1.0000e-02
2023-03-29 22:04:37,158 ADAM: Layer 2 -> dw_min:9.8992e-01  dw_max:1.0100e+00 lr:1.0000e-02
2023-03-29 22:04:37,158 ADAM: Layer 3 -> dw_min:9.9604e-01  dw_max:1.0040e+00 lr:1.0000e-02
2023-03-29 22:04:37,244 			Learning rate: weights:   1.000e-02    
2023-03-29 22:04:37,245 			Last test performance: 87.41%
2023-03-29 22:04:37,245 ----------------
2023-03-29 22:04:41,821   12  =>  5    		Training 486 pattern with 86.67% 	Forward time: 	 4.44 sec
2023-03-29 22:04:41,821 			Loss:    3.082e-01    			Backward time: 	 0.13 sec 
2023-03-29 22:04:41,821 ADAM: Layer 0 -> dw_min:9.9562e-01  dw_max:1.0040e+00 lr:1.0000e-02
2023-03-29 22:04:41,821 ADAM: Layer 1 -> dw_min:9.9165e-01  dw_max:1.0057e+00 lr:1.0000e-02
2023-03-29 22:04:41,822 ADAM: Layer 2 -> dw_min:9.9145e-01  dw_max:1.0082e+00 lr:1.0000e-02
2023-03-29 22:04:41,822 ADAM: Layer 3 -> dw_min:9.9602e-01  dw_max:1.0041e+00 lr:1.0000e-02
2023-03-29 22:04:41,918 			Learning rate: weights:   1.000e-02    
2023-03-29 22:04:41,918 			Last test performance: 87.41%
2023-03-29 22:04:41,918 ----------------
2023-03-29 22:04:46,491   12  =>  6    		Training 486 pattern with 86.67% 	Forward time: 	 4.44 sec
2023-03-29 22:04:46,491 			Loss:    2.768e-01    			Backward time: 	 0.13 sec 
2023-03-29 22:04:46,491 ADAM: Layer 0 -> dw_min:9.9495e-01  dw_max:1.0053e+00 lr:1.0000e-02
2023-03-29 22:04:46,492 ADAM: Layer 1 -> dw_min:9.9219e-01  dw_max:1.0070e+00 lr:1.0000e-02
2023-03-29 22:04:46,492 ADAM: Layer 2 -> dw_min:9.9162e-01  dw_max:1.0088e+00 lr:1.0000e-02
2023-03-29 22:04:46,492 ADAM: Layer 3 -> dw_min:9.9583e-01  dw_max:1.0034e+00 lr:1.0000e-02
2023-03-29 22:04:46,568 			Learning rate: weights:   1.000e-02    
2023-03-29 22:04:46,568 			Last test performance: 87.41%
2023-03-29 22:04:46,568 ----------------
2023-03-29 22:04:51,141   12  =>  7    		Training 486 pattern with 88.75% 	Forward time: 	 4.44 sec
2023-03-29 22:04:51,142 			Loss:    2.580e-01    			Backward time: 	 0.13 sec 
2023-03-29 22:04:51,142 ADAM: Layer 0 -> dw_min:9.9648e-01  dw_max:1.0050e+00 lr:1.0000e-02
2023-03-29 22:04:51,142 ADAM: Layer 1 -> dw_min:9.9020e-01  dw_max:1.0094e+00 lr:1.0000e-02
2023-03-29 22:04:51,142 ADAM: Layer 2 -> dw_min:9.9035e-01  dw_max:1.0103e+00 lr:1.0000e-02
2023-03-29 22:04:51,142 ADAM: Layer 3 -> dw_min:9.9563e-01  dw_max:1.0053e+00 lr:1.0000e-02
2023-03-29 22:04:51,222 			Learning rate: weights:   1.000e-02    
2023-03-29 22:04:51,222 			Last test performance: 87.41%
2023-03-29 22:04:51,222 ----------------
2023-03-29 22:04:55,794   12  =>  8    		Training 486 pattern with 87.71% 	Forward time: 	 4.44 sec
2023-03-29 22:04:55,795 			Loss:    2.575e-01    			Backward time: 	 0.13 sec 
2023-03-29 22:04:55,795 ADAM: Layer 0 -> dw_min:9.9666e-01  dw_max:1.0047e+00 lr:1.0000e-02
2023-03-29 22:04:55,795 ADAM: Layer 1 -> dw_min:9.9123e-01  dw_max:1.0076e+00 lr:1.0000e-02
2023-03-29 22:04:55,795 ADAM: Layer 2 -> dw_min:9.8764e-01  dw_max:1.0123e+00 lr:1.0000e-02
2023-03-29 22:04:55,795 ADAM: Layer 3 -> dw_min:9.9547e-01  dw_max:1.0044e+00 lr:1.0000e-02
2023-03-29 22:04:55,813 			Learning rate: weights:   1.000e-02    
2023-03-29 22:04:55,813 			Last test performance: 87.41%
2023-03-29 22:04:55,813 ----------------
2023-03-29 22:05:00,386   12  =>  9    		Training 486 pattern with 89.17% 	Forward time: 	 4.44 sec
2023-03-29 22:05:00,386 			Loss:    2.799e-01    			Backward time: 	 0.13 sec 
2023-03-29 22:05:00,386 ADAM: Layer 0 -> dw_min:9.9606e-01  dw_max:1.0054e+00 lr:1.0000e-02
2023-03-29 22:05:00,386 ADAM: Layer 1 -> dw_min:9.9064e-01  dw_max:1.0070e+00 lr:1.0000e-02
2023-03-29 22:05:00,386 ADAM: Layer 2 -> dw_min:9.8851e-01  dw_max:1.0117e+00 lr:1.0000e-02
2023-03-29 22:05:00,386 ADAM: Layer 3 -> dw_min:9.9503e-01  dw_max:1.0047e+00 lr:1.0000e-02
2023-03-29 22:05:00,480 			Learning rate: weights:   1.000e-02    
2023-03-29 22:05:00,480 			Last test performance: 87.41%
2023-03-29 22:05:00,480 ----------------
2023-03-29 22:05:05,053   12  =>  10   		Training 486 pattern with 87.92% 	Forward time: 	 4.44 sec
2023-03-29 22:05:05,054 			Loss:    2.563e-01    			Backward time: 	 0.13 sec 
2023-03-29 22:05:05,054 ADAM: Layer 0 -> dw_min:9.9660e-01  dw_max:1.0047e+00 lr:1.0000e-02
2023-03-29 22:05:05,054 ADAM: Layer 1 -> dw_min:9.9206e-01  dw_max:1.0081e+00 lr:1.0000e-02
2023-03-29 22:05:05,054 ADAM: Layer 2 -> dw_min:9.8942e-01  dw_max:1.0099e+00 lr:1.0000e-02
2023-03-29 22:05:05,054 ADAM: Layer 3 -> dw_min:9.9572e-01  dw_max:1.0044e+00 lr:1.0000e-02
2023-03-29 22:05:05,129 			Learning rate: weights:   1.000e-02    
2023-03-29 22:05:05,130 			Last test performance: 87.41%
2023-03-29 22:05:05,130 ----------------
2023-03-29 22:05:09,702   12  =>  11   		Training 486 pattern with 84.79% 	Forward time: 	 4.44 sec
2023-03-29 22:05:09,702 			Loss:    3.304e-01    			Backward time: 	 0.13 sec 
2023-03-29 22:05:09,703 ADAM: Layer 0 -> dw_min:9.9734e-01  dw_max:1.0043e+00 lr:1.0000e-02
2023-03-29 22:05:09,703 ADAM: Layer 1 -> dw_min:9.9315e-01  dw_max:1.0079e+00 lr:1.0000e-02
2023-03-29 22:05:09,703 ADAM: Layer 2 -> dw_min:9.8981e-01  dw_max:1.0111e+00 lr:1.0000e-02
2023-03-29 22:05:09,703 ADAM: Layer 3 -> dw_min:9.9655e-01  dw_max:1.0043e+00 lr:1.0000e-02
2023-03-29 22:05:09,724 			Learning rate: weights:   1.000e-02    
2023-03-29 22:05:09,724 			Last test performance: 87.41%
2023-03-29 22:05:09,724 ----------------
2023-03-29 22:05:14,296   12  =>  12   		Training 486 pattern with 87.08% 	Forward time: 	 4.44 sec
2023-03-29 22:05:14,296 			Loss:    2.797e-01    			Backward time: 	 0.13 sec 
2023-03-29 22:05:14,296 ADAM: Layer 0 -> dw_min:9.9720e-01  dw_max:1.0044e+00 lr:1.0000e-02
2023-03-29 22:05:14,296 ADAM: Layer 1 -> dw_min:9.9061e-01  dw_max:1.0070e+00 lr:1.0000e-02
2023-03-29 22:05:14,296 ADAM: Layer 2 -> dw_min:9.8980e-01  dw_max:1.0106e+00 lr:1.0000e-02
2023-03-29 22:05:14,297 ADAM: Layer 3 -> dw_min:9.9611e-01  dw_max:1.0045e+00 lr:1.0000e-02
2023-03-29 22:05:14,353 			Learning rate: weights:   1.000e-02    
2023-03-29 22:05:14,353 			Last test performance: 87.41%
2023-03-29 22:05:14,353 ----------------
2023-03-29 22:05:18,926   12  =>  13   		Training 486 pattern with 86.04% 	Forward time: 	 4.44 sec
2023-03-29 22:05:18,926 			Loss:    3.134e-01    			Backward time: 	 0.13 sec 
2023-03-29 22:05:18,927 ADAM: Layer 0 -> dw_min:9.9639e-01  dw_max:1.0052e+00 lr:1.0000e-02
2023-03-29 22:05:18,927 ADAM: Layer 1 -> dw_min:9.8975e-01  dw_max:1.0081e+00 lr:1.0000e-02
2023-03-29 22:05:18,927 ADAM: Layer 2 -> dw_min:9.8858e-01  dw_max:1.0107e+00 lr:1.0000e-02
2023-03-29 22:05:18,927 ADAM: Layer 3 -> dw_min:9.9645e-01  dw_max:1.0060e+00 lr:1.0000e-02
2023-03-29 22:05:18,983 			Learning rate: weights:   1.000e-02    
2023-03-29 22:05:18,983 			Last test performance: 87.41%
2023-03-29 22:05:18,983 ----------------
2023-03-29 22:05:23,556   12  =>  14   		Training 486 pattern with 85.83% 	Forward time: 	 4.44 sec
2023-03-29 22:05:23,556 			Loss:    3.296e-01    			Backward time: 	 0.13 sec 
2023-03-29 22:05:23,557 ADAM: Layer 0 -> dw_min:9.9615e-01  dw_max:1.0055e+00 lr:1.0000e-02
2023-03-29 22:05:23,557 ADAM: Layer 1 -> dw_min:9.8899e-01  dw_max:1.0082e+00 lr:1.0000e-02
2023-03-29 22:05:23,557 ADAM: Layer 2 -> dw_min:9.9005e-01  dw_max:1.0131e+00 lr:1.0000e-02
2023-03-29 22:05:23,557 ADAM: Layer 3 -> dw_min:9.9380e-01  dw_max:1.0058e+00 lr:1.0000e-02
2023-03-29 22:05:23,632 			Learning rate: weights:   1.000e-02    
2023-03-29 22:05:23,632 			Last test performance: 87.41%
2023-03-29 22:05:23,632 ----------------
2023-03-29 22:05:28,204   12  =>  15   		Training 486 pattern with 87.92% 	Forward time: 	 4.44 sec
2023-03-29 22:05:28,204 			Loss:    2.608e-01    			Backward time: 	 0.13 sec 
2023-03-29 22:05:28,204 ADAM: Layer 0 -> dw_min:9.9526e-01  dw_max:1.0051e+00 lr:1.0000e-02
2023-03-29 22:05:28,204 ADAM: Layer 1 -> dw_min:9.8809e-01  dw_max:1.0075e+00 lr:1.0000e-02
2023-03-29 22:05:28,204 ADAM: Layer 2 -> dw_min:9.8742e-01  dw_max:1.0123e+00 lr:1.0000e-02
2023-03-29 22:05:28,204 ADAM: Layer 3 -> dw_min:9.9257e-01  dw_max:1.0055e+00 lr:1.0000e-02
2023-03-29 22:05:28,280 			Learning rate: weights:   1.000e-02    
2023-03-29 22:05:28,280 			Last test performance: 87.41%
2023-03-29 22:05:28,280 ----------------
2023-03-29 22:05:32,852   12  =>  16   		Training 486 pattern with 87.71% 	Forward time: 	 4.44 sec
2023-03-29 22:05:32,852 			Loss:    3.080e-01    			Backward time: 	 0.13 sec 
2023-03-29 22:05:32,852 ADAM: Layer 0 -> dw_min:9.9601e-01  dw_max:1.0046e+00 lr:1.0000e-02
2023-03-29 22:05:32,852 ADAM: Layer 1 -> dw_min:9.8773e-01  dw_max:1.0075e+00 lr:1.0000e-02
2023-03-29 22:05:32,853 ADAM: Layer 2 -> dw_min:9.9037e-01  dw_max:1.0110e+00 lr:1.0000e-02
2023-03-29 22:05:32,853 ADAM: Layer 3 -> dw_min:9.9304e-01  dw_max:1.0053e+00 lr:1.0000e-02
2023-03-29 22:05:32,931 			Learning rate: weights:   1.000e-02    
2023-03-29 22:05:32,931 			Last test performance: 87.41%
2023-03-29 22:05:32,931 ----------------
2023-03-29 22:05:37,503   12  =>  17   		Training 486 pattern with 85.83% 	Forward time: 	 4.44 sec
2023-03-29 22:05:37,503 			Loss:    3.250e-01    			Backward time: 	 0.13 sec 
2023-03-29 22:05:37,503 ADAM: Layer 0 -> dw_min:9.9684e-01  dw_max:1.0034e+00 lr:1.0000e-02
2023-03-29 22:05:37,503 ADAM: Layer 1 -> dw_min:9.8821e-01  dw_max:1.0084e+00 lr:1.0000e-02
2023-03-29 22:05:37,503 ADAM: Layer 2 -> dw_min:9.8518e-01  dw_max:1.0097e+00 lr:1.0000e-02
2023-03-29 22:05:37,503 ADAM: Layer 3 -> dw_min:9.9358e-01  dw_max:1.0067e+00 lr:1.0000e-02
2023-03-29 22:05:37,524 			Learning rate: weights:   1.000e-02    
2023-03-29 22:05:37,524 			Last test performance: 87.41%
2023-03-29 22:05:37,524 ----------------
2023-03-29 22:05:42,099   12  =>  18   		Training 486 pattern with 87.29% 	Forward time: 	 4.44 sec
2023-03-29 22:05:42,099 			Loss:    2.785e-01    			Backward time: 	 0.13 sec 
2023-03-29 22:05:42,099 ADAM: Layer 0 -> dw_min:9.9676e-01  dw_max:1.0030e+00 lr:1.0000e-02
2023-03-29 22:05:42,099 ADAM: Layer 1 -> dw_min:9.8798e-01  dw_max:1.0086e+00 lr:1.0000e-02
2023-03-29 22:05:42,099 ADAM: Layer 2 -> dw_min:9.8579e-01  dw_max:1.0105e+00 lr:1.0000e-02
2023-03-29 22:05:42,099 ADAM: Layer 3 -> dw_min:9.9327e-01  dw_max:1.0062e+00 lr:1.0000e-02
2023-03-29 22:05:42,175 			Learning rate: weights:   1.000e-02    
2023-03-29 22:05:42,175 			Last test performance: 87.41%
2023-03-29 22:05:42,175 ----------------
2023-03-29 22:05:46,748   12  =>  19   		Training 486 pattern with 87.71% 	Forward time: 	 4.44 sec
2023-03-29 22:05:46,748 			Loss:    2.888e-01    			Backward time: 	 0.13 sec 
2023-03-29 22:05:46,748 ADAM: Layer 0 -> dw_min:9.9624e-01  dw_max:1.0036e+00 lr:1.0000e-02
2023-03-29 22:05:46,748 ADAM: Layer 1 -> dw_min:9.8867e-01  dw_max:1.0081e+00 lr:1.0000e-02
2023-03-29 22:05:46,749 ADAM: Layer 2 -> dw_min:9.8624e-01  dw_max:1.0095e+00 lr:1.0000e-02
2023-03-29 22:05:46,749 ADAM: Layer 3 -> dw_min:9.9355e-01  dw_max:1.0062e+00 lr:1.0000e-02
2023-03-29 22:05:46,824 			Learning rate: weights:   1.000e-02    
2023-03-29 22:05:46,824 			Last test performance: 87.41%
2023-03-29 22:05:46,825 ----------------
2023-03-29 22:05:51,397   12  =>  20   		Training 486 pattern with 86.88% 	Forward time: 	 4.44 sec
2023-03-29 22:05:51,397 			Loss:    2.757e-01    			Backward time: 	 0.13 sec 
2023-03-29 22:05:51,397 ADAM: Layer 0 -> dw_min:9.9636e-01  dw_max:1.0034e+00 lr:1.0000e-02
2023-03-29 22:05:51,397 ADAM: Layer 1 -> dw_min:9.8860e-01  dw_max:1.0077e+00 lr:1.0000e-02
2023-03-29 22:05:51,398 ADAM: Layer 2 -> dw_min:9.8748e-01  dw_max:1.0103e+00 lr:1.0000e-02
2023-03-29 22:05:51,398 ADAM: Layer 3 -> dw_min:9.9310e-01  dw_max:1.0065e+00 lr:1.0000e-02
2023-03-29 22:05:51,476 			Learning rate: weights:   1.000e-02    
2023-03-29 22:05:51,476 			Last test performance: 87.41%
2023-03-29 22:05:51,476 ----------------
2023-03-29 22:05:56,048   12  =>  21   		Training 486 pattern with 89.58% 	Forward time: 	 4.44 sec
2023-03-29 22:05:56,048 			Loss:    2.748e-01    			Backward time: 	 0.13 sec 
2023-03-29 22:05:56,049 ADAM: Layer 0 -> dw_min:9.9486e-01  dw_max:1.0037e+00 lr:1.0000e-02
2023-03-29 22:05:56,049 ADAM: Layer 1 -> dw_min:9.8739e-01  dw_max:1.0085e+00 lr:1.0000e-02
2023-03-29 22:05:56,049 ADAM: Layer 2 -> dw_min:9.8820e-01  dw_max:1.0164e+00 lr:1.0000e-02
2023-03-29 22:05:56,049 ADAM: Layer 3 -> dw_min:9.9059e-01  dw_max:1.0074e+00 lr:1.0000e-02
2023-03-29 22:05:56,069 			Learning rate: weights:   1.000e-02    
2023-03-29 22:05:56,069 			Last test performance: 87.41%
2023-03-29 22:05:56,069 ----------------
2023-03-29 22:06:00,641   12  =>  22   		Training 486 pattern with 85.21% 	Forward time: 	 4.44 sec
2023-03-29 22:06:00,641 			Loss:    3.047e-01    			Backward time: 	 0.13 sec 
2023-03-29 22:06:00,641 ADAM: Layer 0 -> dw_min:9.9464e-01  dw_max:1.0040e+00 lr:1.0000e-02
2023-03-29 22:06:00,641 ADAM: Layer 1 -> dw_min:9.8652e-01  dw_max:1.0089e+00 lr:1.0000e-02
2023-03-29 22:06:00,641 ADAM: Layer 2 -> dw_min:9.8819e-01  dw_max:1.0166e+00 lr:1.0000e-02
2023-03-29 22:06:00,642 ADAM: Layer 3 -> dw_min:9.8962e-01  dw_max:1.0078e+00 lr:1.0000e-02
2023-03-29 22:06:00,661 			Learning rate: weights:   1.000e-02    
2023-03-29 22:06:00,661 			Last test performance: 87.41%
2023-03-29 22:06:00,662 ----------------
2023-03-29 22:06:05,234   12  =>  23   		Training 486 pattern with 88.33% 	Forward time: 	 4.44 sec
2023-03-29 22:06:05,234 			Loss:    2.651e-01    			Backward time: 	 0.13 sec 
2023-03-29 22:06:05,234 ADAM: Layer 0 -> dw_min:9.9386e-01  dw_max:1.0039e+00 lr:1.0000e-02
2023-03-29 22:06:05,235 ADAM: Layer 1 -> dw_min:9.8807e-01  dw_max:1.0090e+00 lr:1.0000e-02
2023-03-29 22:06:05,235 ADAM: Layer 2 -> dw_min:9.8522e-01  dw_max:1.0142e+00 lr:1.0000e-02
2023-03-29 22:06:05,235 ADAM: Layer 3 -> dw_min:9.8994e-01  dw_max:1.0073e+00 lr:1.0000e-02
2023-03-29 22:06:05,310 			Learning rate: weights:   1.000e-02    
2023-03-29 22:06:05,310 			Last test performance: 87.41%
2023-03-29 22:06:05,311 ----------------
2023-03-29 22:06:09,883   12  =>  24   		Training 486 pattern with 86.04% 	Forward time: 	 4.44 sec
2023-03-29 22:06:09,883 			Loss:    3.120e-01    			Backward time: 	 0.13 sec 
2023-03-29 22:06:09,883 ADAM: Layer 0 -> dw_min:9.9524e-01  dw_max:1.0043e+00 lr:1.0000e-02
2023-03-29 22:06:09,883 ADAM: Layer 1 -> dw_min:9.8833e-01  dw_max:1.0078e+00 lr:1.0000e-02
2023-03-29 22:06:09,883 ADAM: Layer 2 -> dw_min:9.8718e-01  dw_max:1.0114e+00 lr:1.0000e-02
2023-03-29 22:06:09,883 ADAM: Layer 3 -> dw_min:9.9254e-01  dw_max:1.0059e+00 lr:1.0000e-02
2023-03-29 22:06:09,957 			Learning rate: weights:   1.000e-02    
2023-03-29 22:06:09,958 			Last test performance: 87.41%
2023-03-29 22:06:09,958 ----------------
2023-03-29 22:06:14,530   12  =>  25   		Training 486 pattern with 88.12% 	Forward time: 	 4.44 sec
2023-03-29 22:06:14,530 			Loss:    2.910e-01    			Backward time: 	 0.13 sec 
2023-03-29 22:06:14,530 ADAM: Layer 0 -> dw_min:9.9545e-01  dw_max:1.0043e+00 lr:1.0000e-02
2023-03-29 22:06:14,531 ADAM: Layer 1 -> dw_min:9.9008e-01  dw_max:1.0082e+00 lr:1.0000e-02
2023-03-29 22:06:14,531 ADAM: Layer 2 -> dw_min:9.8860e-01  dw_max:1.0106e+00 lr:1.0000e-02
2023-03-29 22:06:14,531 ADAM: Layer 3 -> dw_min:9.9484e-01  dw_max:1.0045e+00 lr:1.0000e-02
2023-03-29 22:06:14,602 			Learning rate: weights:   1.000e-02    
2023-03-29 22:06:14,602 			Last test performance: 87.41%
2023-03-29 22:06:14,602 ----------------
2023-03-29 22:06:19,174   12  =>  26   		Training 486 pattern with 88.96% 	Forward time: 	 4.44 sec
2023-03-29 22:06:19,174 			Loss:    2.611e-01    			Backward time: 	 0.13 sec 
2023-03-29 22:06:19,174 ADAM: Layer 0 -> dw_min:9.9556e-01  dw_max:1.0047e+00 lr:1.0000e-02
2023-03-29 22:06:19,175 ADAM: Layer 1 -> dw_min:9.8915e-01  dw_max:1.0076e+00 lr:1.0000e-02
2023-03-29 22:06:19,175 ADAM: Layer 2 -> dw_min:9.8949e-01  dw_max:1.0095e+00 lr:1.0000e-02
2023-03-29 22:06:19,175 ADAM: Layer 3 -> dw_min:9.9492e-01  dw_max:1.0043e+00 lr:1.0000e-02
2023-03-29 22:06:19,251 			Learning rate: weights:   1.000e-02    
2023-03-29 22:06:19,251 			Last test performance: 87.41%
2023-03-29 22:06:19,251 ----------------
2023-03-29 22:06:23,824   12  =>  27   		Training 486 pattern with 86.04% 	Forward time: 	 4.44 sec
2023-03-29 22:06:23,824 			Loss:    2.892e-01    			Backward time: 	 0.13 sec 
2023-03-29 22:06:23,825 ADAM: Layer 0 -> dw_min:9.9525e-01  dw_max:1.0055e+00 lr:1.0000e-02
2023-03-29 22:06:23,825 ADAM: Layer 1 -> dw_min:9.9061e-01  dw_max:1.0069e+00 lr:1.0000e-02
2023-03-29 22:06:23,825 ADAM: Layer 2 -> dw_min:9.8909e-01  dw_max:1.0085e+00 lr:1.0000e-02
2023-03-29 22:06:23,825 ADAM: Layer 3 -> dw_min:9.9601e-01  dw_max:1.0034e+00 lr:1.0000e-02
2023-03-29 22:06:23,901 			Learning rate: weights:   1.000e-02    
2023-03-29 22:06:23,901 			Last test performance: 87.41%
2023-03-29 22:06:23,902 ----------------
2023-03-29 22:06:28,475   12  =>  28   		Training 486 pattern with 84.58% 	Forward time: 	 4.44 sec
2023-03-29 22:06:28,475 			Loss:    3.133e-01    			Backward time: 	 0.13 sec 
2023-03-29 22:06:28,475 ADAM: Layer 0 -> dw_min:9.9575e-01  dw_max:1.0067e+00 lr:1.0000e-02
2023-03-29 22:06:28,475 ADAM: Layer 1 -> dw_min:9.9265e-01  dw_max:1.0052e+00 lr:1.0000e-02
2023-03-29 22:06:28,475 ADAM: Layer 2 -> dw_min:9.8866e-01  dw_max:1.0115e+00 lr:1.0000e-02
2023-03-29 22:06:28,475 ADAM: Layer 3 -> dw_min:9.9650e-01  dw_max:1.0039e+00 lr:1.0000e-02
2023-03-29 22:06:28,502 			Learning rate: weights:   1.000e-02    
2023-03-29 22:06:28,502 			Last test performance: 87.41%
2023-03-29 22:06:28,502 ----------------
2023-03-29 22:06:33,074   12  =>  29   		Training 486 pattern with 86.04% 	Forward time: 	 4.44 sec
2023-03-29 22:06:33,074 			Loss:    3.031e-01    			Backward time: 	 0.13 sec 
2023-03-29 22:06:33,074 ADAM: Layer 0 -> dw_min:9.9594e-01  dw_max:1.0054e+00 lr:1.0000e-02
2023-03-29 22:06:33,074 ADAM: Layer 1 -> dw_min:9.9263e-01  dw_max:1.0054e+00 lr:1.0000e-02
2023-03-29 22:06:33,074 ADAM: Layer 2 -> dw_min:9.8917e-01  dw_max:1.0112e+00 lr:1.0000e-02
2023-03-29 22:06:33,075 ADAM: Layer 3 -> dw_min:9.9681e-01  dw_max:1.0040e+00 lr:1.0000e-02
2023-03-29 22:06:33,092 			Learning rate: weights:   1.000e-02    
2023-03-29 22:06:33,092 			Last test performance: 87.41%
2023-03-29 22:06:33,092 ----------------
2023-03-29 22:06:37,665   12  =>  30   		Training 486 pattern with 85.42% 	Forward time: 	 4.44 sec
2023-03-29 22:06:37,665 			Loss:    3.257e-01    			Backward time: 	 0.13 sec 
2023-03-29 22:06:37,665 ADAM: Layer 0 -> dw_min:9.9620e-01  dw_max:1.0033e+00 lr:1.0000e-02
2023-03-29 22:06:37,665 ADAM: Layer 1 -> dw_min:9.9186e-01  dw_max:1.0060e+00 lr:1.0000e-02
2023-03-29 22:06:37,665 ADAM: Layer 2 -> dw_min:9.8890e-01  dw_max:1.0145e+00 lr:1.0000e-02
2023-03-29 22:06:37,665 ADAM: Layer 3 -> dw_min:9.9572e-01  dw_max:1.0032e+00 lr:1.0000e-02
2023-03-29 22:06:37,718 			Learning rate: weights:   1.000e-02    
2023-03-29 22:06:37,718 			Last test performance: 87.41%
2023-03-29 22:06:37,718 ----------------
2023-03-29 22:06:42,294   12  =>  31   		Training 486 pattern with 85.42% 	Forward time: 	 4.44 sec
2023-03-29 22:06:42,294 			Loss:    3.454e-01    			Backward time: 	 0.13 sec 
2023-03-29 22:06:42,294 ADAM: Layer 0 -> dw_min:9.9542e-01  dw_max:1.0030e+00 lr:1.0000e-02
2023-03-29 22:06:42,294 ADAM: Layer 1 -> dw_min:9.9111e-01  dw_max:1.0069e+00 lr:1.0000e-02
2023-03-29 22:06:42,295 ADAM: Layer 2 -> dw_min:9.8727e-01  dw_max:1.0124e+00 lr:1.0000e-02
2023-03-29 22:06:42,295 ADAM: Layer 3 -> dw_min:9.9628e-01  dw_max:1.0061e+00 lr:1.0000e-02
2023-03-29 22:06:42,372 			Learning rate: weights:   1.000e-02    
2023-03-29 22:06:42,372 			Last test performance: 87.41%
2023-03-29 22:06:42,372 ----------------
2023-03-29 22:06:46,944   12  =>  32   		Training 486 pattern with 86.88% 	Forward time: 	 4.44 sec
2023-03-29 22:06:46,944 			Loss:    2.813e-01    			Backward time: 	 0.13 sec 
2023-03-29 22:06:46,944 ADAM: Layer 0 -> dw_min:9.9626e-01  dw_max:1.0033e+00 lr:1.0000e-02
2023-03-29 22:06:46,945 ADAM: Layer 1 -> dw_min:9.9091e-01  dw_max:1.0060e+00 lr:1.0000e-02
2023-03-29 22:06:46,945 ADAM: Layer 2 -> dw_min:9.8789e-01  dw_max:1.0127e+00 lr:1.0000e-02
2023-03-29 22:06:46,945 ADAM: Layer 3 -> dw_min:9.9539e-01  dw_max:1.0050e+00 lr:1.0000e-02
2023-03-29 22:06:46,962 			Learning rate: weights:   1.000e-02    
2023-03-29 22:06:46,962 			Last test performance: 87.41%
2023-03-29 22:06:46,962 ----------------
2023-03-29 22:06:51,534   12  =>  33   		Training 486 pattern with 86.67% 	Forward time: 	 4.44 sec
2023-03-29 22:06:51,534 			Loss:    2.794e-01    			Backward time: 	 0.13 sec 
2023-03-29 22:06:51,535 ADAM: Layer 0 -> dw_min:9.9628e-01  dw_max:1.0033e+00 lr:1.0000e-02
2023-03-29 22:06:51,535 ADAM: Layer 1 -> dw_min:9.8910e-01  dw_max:1.0063e+00 lr:1.0000e-02
2023-03-29 22:06:51,535 ADAM: Layer 2 -> dw_min:9.8567e-01  dw_max:1.0119e+00 lr:1.0000e-02
2023-03-29 22:06:51,535 ADAM: Layer 3 -> dw_min:9.9345e-01  dw_max:1.0060e+00 lr:1.0000e-02
2023-03-29 22:06:51,554 			Learning rate: weights:   1.000e-02    
2023-03-29 22:06:51,554 			Last test performance: 87.41%
2023-03-29 22:06:51,554 ----------------
2023-03-29 22:06:56,126   12  =>  34   		Training 486 pattern with 90.21% 	Forward time: 	 4.44 sec
2023-03-29 22:06:56,126 			Loss:    2.396e-01    			Backward time: 	 0.13 sec 
2023-03-29 22:06:56,126 ADAM: Layer 0 -> dw_min:9.9661e-01  dw_max:1.0033e+00 lr:1.0000e-02
2023-03-29 22:06:56,126 ADAM: Layer 1 -> dw_min:9.8937e-01  dw_max:1.0062e+00 lr:1.0000e-02
2023-03-29 22:06:56,127 ADAM: Layer 2 -> dw_min:9.8570e-01  dw_max:1.0153e+00 lr:1.0000e-02
2023-03-29 22:06:56,127 ADAM: Layer 3 -> dw_min:9.9391e-01  dw_max:1.0068e+00 lr:1.0000e-02
2023-03-29 22:06:56,145 			Learning rate: weights:   1.000e-02    
2023-03-29 22:06:56,145 			Last test performance: 87.41%
2023-03-29 22:06:56,145 ----------------
2023-03-29 22:07:00,717   12  =>  35   		Training 486 pattern with 85.42% 	Forward time: 	 4.44 sec
2023-03-29 22:07:00,717 			Loss:    3.378e-01    			Backward time: 	 0.13 sec 
2023-03-29 22:07:00,717 ADAM: Layer 0 -> dw_min:9.9663e-01  dw_max:1.0031e+00 lr:1.0000e-02
2023-03-29 22:07:00,718 ADAM: Layer 1 -> dw_min:9.8967e-01  dw_max:1.0058e+00 lr:1.0000e-02
2023-03-29 22:07:00,718 ADAM: Layer 2 -> dw_min:9.8625e-01  dw_max:1.0121e+00 lr:1.0000e-02
2023-03-29 22:07:00,718 ADAM: Layer 3 -> dw_min:9.9345e-01  dw_max:1.0080e+00 lr:1.0000e-02
2023-03-29 22:07:00,764 			Learning rate: weights:   1.000e-02    
2023-03-29 22:07:00,764 			Last test performance: 87.41%
2023-03-29 22:07:00,764 ----------------
2023-03-29 22:07:05,337   12  =>  36   		Training 486 pattern with 87.08% 	Forward time: 	 4.44 sec
2023-03-29 22:07:05,337 			Loss:    3.141e-01    			Backward time: 	 0.13 sec 
2023-03-29 22:07:05,338 ADAM: Layer 0 -> dw_min:9.9658e-01  dw_max:1.0030e+00 lr:1.0000e-02
2023-03-29 22:07:05,338 ADAM: Layer 1 -> dw_min:9.9227e-01  dw_max:1.0055e+00 lr:1.0000e-02
2023-03-29 22:07:05,338 ADAM: Layer 2 -> dw_min:9.8510e-01  dw_max:1.0093e+00 lr:1.0000e-02
2023-03-29 22:07:05,338 ADAM: Layer 3 -> dw_min:9.9263e-01  dw_max:1.0096e+00 lr:1.0000e-02
2023-03-29 22:07:05,417 			Learning rate: weights:   1.000e-02    
2023-03-29 22:07:05,417 			Last test performance: 87.41%
2023-03-29 22:07:05,417 ----------------
2023-03-29 22:07:09,990   12  =>  37   		Training 486 pattern with 88.12% 	Forward time: 	 4.44 sec
2023-03-29 22:07:09,990 			Loss:    2.513e-01    			Backward time: 	 0.13 sec 
2023-03-29 22:07:09,990 ADAM: Layer 0 -> dw_min:9.9714e-01  dw_max:1.0040e+00 lr:1.0000e-02
2023-03-29 22:07:09,990 ADAM: Layer 1 -> dw_min:9.8977e-01  dw_max:1.0074e+00 lr:1.0000e-02
2023-03-29 22:07:09,990 ADAM: Layer 2 -> dw_min:9.8417e-01  dw_max:1.0090e+00 lr:1.0000e-02
2023-03-29 22:07:09,990 ADAM: Layer 3 -> dw_min:9.9288e-01  dw_max:1.0094e+00 lr:1.0000e-02
2023-03-29 22:07:10,097 			Learning rate: weights:   1.000e-02    
2023-03-29 22:07:10,097 			Last test performance: 87.41%
2023-03-29 22:07:10,097 ----------------
2023-03-29 22:07:14,669   12  =>  38   		Training 486 pattern with 86.04% 	Forward time: 	 4.44 sec
2023-03-29 22:07:14,669 			Loss:    2.626e-01    			Backward time: 	 0.13 sec 
2023-03-29 22:07:14,670 ADAM: Layer 0 -> dw_min:9.9619e-01  dw_max:1.0044e+00 lr:1.0000e-02
2023-03-29 22:07:14,670 ADAM: Layer 1 -> dw_min:9.8953e-01  dw_max:1.0071e+00 lr:1.0000e-02
2023-03-29 22:07:14,670 ADAM: Layer 2 -> dw_min:9.8482e-01  dw_max:1.0111e+00 lr:1.0000e-02
2023-03-29 22:07:14,670 ADAM: Layer 3 -> dw_min:9.9484e-01  dw_max:1.0076e+00 lr:1.0000e-02
2023-03-29 22:07:14,770 			Learning rate: weights:   1.000e-02    
2023-03-29 22:07:14,770 			Last test performance: 87.41%
2023-03-29 22:07:14,770 ----------------
2023-03-29 22:07:19,342   12  =>  39   		Training 486 pattern with 85.83% 	Forward time: 	 4.44 sec
2023-03-29 22:07:19,342 			Loss:    3.205e-01    			Backward time: 	 0.13 sec 
2023-03-29 22:07:19,342 ADAM: Layer 0 -> dw_min:9.9568e-01  dw_max:1.0047e+00 lr:1.0000e-02
2023-03-29 22:07:19,343 ADAM: Layer 1 -> dw_min:9.8952e-01  dw_max:1.0065e+00 lr:1.0000e-02
2023-03-29 22:07:19,343 ADAM: Layer 2 -> dw_min:9.8652e-01  dw_max:1.0106e+00 lr:1.0000e-02
2023-03-29 22:07:19,343 ADAM: Layer 3 -> dw_min:9.9536e-01  dw_max:1.0070e+00 lr:1.0000e-02
2023-03-29 22:07:19,361 			Learning rate: weights:   1.000e-02    
2023-03-29 22:07:19,361 			Last test performance: 87.41%
2023-03-29 22:07:19,361 ----------------
2023-03-29 22:07:23,934   12  =>  40   		Training 486 pattern with 85.42% 	Forward time: 	 4.44 sec
2023-03-29 22:07:23,934 			Loss:    3.059e-01    			Backward time: 	 0.13 sec 
2023-03-29 22:07:23,934 ADAM: Layer 0 -> dw_min:9.9526e-01  dw_max:1.0037e+00 lr:1.0000e-02
2023-03-29 22:07:23,935 ADAM: Layer 1 -> dw_min:9.8917e-01  dw_max:1.0071e+00 lr:1.0000e-02
2023-03-29 22:07:23,935 ADAM: Layer 2 -> dw_min:9.8839e-01  dw_max:1.0147e+00 lr:1.0000e-02
2023-03-29 22:07:23,935 ADAM: Layer 3 -> dw_min:9.9425e-01  dw_max:1.0064e+00 lr:1.0000e-02
2023-03-29 22:07:23,953 			Learning rate: weights:   1.000e-02    
2023-03-29 22:07:23,953 			Last test performance: 87.41%
2023-03-29 22:07:23,953 ----------------
2023-03-29 22:07:28,524   12  =>  41   		Training 486 pattern with 87.71% 	Forward time: 	 4.44 sec
2023-03-29 22:07:28,524 			Loss:    2.853e-01    			Backward time: 	 0.13 sec 
2023-03-29 22:07:28,524 ADAM: Layer 0 -> dw_min:9.9551e-01  dw_max:1.0035e+00 lr:1.0000e-02
2023-03-29 22:07:28,525 ADAM: Layer 1 -> dw_min:9.9084e-01  dw_max:1.0068e+00 lr:1.0000e-02
2023-03-29 22:07:28,525 ADAM: Layer 2 -> dw_min:9.8882e-01  dw_max:1.0130e+00 lr:1.0000e-02
2023-03-29 22:07:28,525 ADAM: Layer 3 -> dw_min:9.9429e-01  dw_max:1.0065e+00 lr:1.0000e-02
2023-03-29 22:07:28,601 			Learning rate: weights:   1.000e-02    
2023-03-29 22:07:28,601 			Last test performance: 87.41%
2023-03-29 22:07:28,601 ----------------
2023-03-29 22:07:33,174   12  =>  42   		Training 486 pattern with 85.62% 	Forward time: 	 4.44 sec
2023-03-29 22:07:33,174 			Loss:    3.113e-01    			Backward time: 	 0.13 sec 
2023-03-29 22:07:33,174 ADAM: Layer 0 -> dw_min:9.9491e-01  dw_max:1.0032e+00 lr:1.0000e-02
2023-03-29 22:07:33,174 ADAM: Layer 1 -> dw_min:9.9135e-01  dw_max:1.0058e+00 lr:1.0000e-02
2023-03-29 22:07:33,174 ADAM: Layer 2 -> dw_min:9.8658e-01  dw_max:1.0115e+00 lr:1.0000e-02
2023-03-29 22:07:33,174 ADAM: Layer 3 -> dw_min:9.9432e-01  dw_max:1.0066e+00 lr:1.0000e-02
2023-03-29 22:07:33,375 			Learning rate: weights:   1.000e-02    
2023-03-29 22:07:33,375 			Last test performance: 87.41%
2023-03-29 22:07:33,375 ----------------
2023-03-29 22:07:37,949   12  =>  43   		Training 486 pattern with 86.46% 	Forward time: 	 4.44 sec
2023-03-29 22:07:37,949 			Loss:    2.937e-01    			Backward time: 	 0.13 sec 
2023-03-29 22:07:37,949 ADAM: Layer 0 -> dw_min:9.9531e-01  dw_max:1.0030e+00 lr:1.0000e-02
2023-03-29 22:07:37,949 ADAM: Layer 1 -> dw_min:9.9121e-01  dw_max:1.0057e+00 lr:1.0000e-02
2023-03-29 22:07:37,949 ADAM: Layer 2 -> dw_min:9.8753e-01  dw_max:1.0098e+00 lr:1.0000e-02
2023-03-29 22:07:37,950 ADAM: Layer 3 -> dw_min:9.9499e-01  dw_max:1.0060e+00 lr:1.0000e-02
2023-03-29 22:07:37,975 			Learning rate: weights:   1.000e-02    
2023-03-29 22:07:37,975 			Last test performance: 87.41%
2023-03-29 22:07:37,975 ----------------
2023-03-29 22:07:42,550   12  =>  44   		Training 486 pattern with 85.00% 	Forward time: 	 4.44 sec
2023-03-29 22:07:42,550 			Loss:    3.388e-01    			Backward time: 	 0.13 sec 
2023-03-29 22:07:42,551 ADAM: Layer 0 -> dw_min:9.9618e-01  dw_max:1.0029e+00 lr:1.0000e-02
2023-03-29 22:07:42,551 ADAM: Layer 1 -> dw_min:9.9095e-01  dw_max:1.0065e+00 lr:1.0000e-02
2023-03-29 22:07:42,551 ADAM: Layer 2 -> dw_min:9.8780e-01  dw_max:1.0093e+00 lr:1.0000e-02
2023-03-29 22:07:42,551 ADAM: Layer 3 -> dw_min:9.9578e-01  dw_max:1.0044e+00 lr:1.0000e-02
2023-03-29 22:07:42,697 			Learning rate: weights:   1.000e-02    
2023-03-29 22:07:42,697 			Last test performance: 87.41%
2023-03-29 22:07:42,697 ----------------
2023-03-29 22:07:47,271   12  =>  45   		Training 486 pattern with 85.62% 	Forward time: 	 4.44 sec
2023-03-29 22:07:47,271 			Loss:    2.860e-01    			Backward time: 	 0.13 sec 
2023-03-29 22:07:47,271 ADAM: Layer 0 -> dw_min:9.9505e-01  dw_max:1.0037e+00 lr:1.0000e-02
2023-03-29 22:07:47,271 ADAM: Layer 1 -> dw_min:9.9071e-01  dw_max:1.0070e+00 lr:1.0000e-02
2023-03-29 22:07:47,271 ADAM: Layer 2 -> dw_min:9.8751e-01  dw_max:1.0095e+00 lr:1.0000e-02
2023-03-29 22:07:47,271 ADAM: Layer 3 -> dw_min:9.9519e-01  dw_max:1.0050e+00 lr:1.0000e-02
2023-03-29 22:07:47,349 			Learning rate: weights:   1.000e-02    
2023-03-29 22:07:47,349 			Last test performance: 87.41%
2023-03-29 22:07:47,349 ----------------
2023-03-29 22:07:51,921   12  =>  46   		Training 486 pattern with 86.46% 	Forward time: 	 4.44 sec
2023-03-29 22:07:51,921 			Loss:    2.864e-01    			Backward time: 	 0.13 sec 
2023-03-29 22:07:51,921 ADAM: Layer 0 -> dw_min:9.9460e-01  dw_max:1.0047e+00 lr:1.0000e-02
2023-03-29 22:07:51,921 ADAM: Layer 1 -> dw_min:9.9149e-01  dw_max:1.0074e+00 lr:1.0000e-02
2023-03-29 22:07:51,921 ADAM: Layer 2 -> dw_min:9.8442e-01  dw_max:1.0126e+00 lr:1.0000e-02
2023-03-29 22:07:51,922 ADAM: Layer 3 -> dw_min:9.9556e-01  dw_max:1.0038e+00 lr:1.0000e-02
2023-03-29 22:07:51,955 			Learning rate: weights:   1.000e-02    
2023-03-29 22:07:51,955 			Last test performance: 87.41%
2023-03-29 22:07:51,955 ----------------
2023-03-29 22:07:56,528   12  =>  47   		Training 486 pattern with 84.58% 	Forward time: 	 4.44 sec
2023-03-29 22:07:56,528 			Loss:    3.650e-01    			Backward time: 	 0.13 sec 
2023-03-29 22:07:56,528 ADAM: Layer 0 -> dw_min:9.9491e-01  dw_max:1.0042e+00 lr:1.0000e-02
2023-03-29 22:07:56,528 ADAM: Layer 1 -> dw_min:9.9052e-01  dw_max:1.0068e+00 lr:1.0000e-02
2023-03-29 22:07:56,528 ADAM: Layer 2 -> dw_min:9.8581e-01  dw_max:1.0132e+00 lr:1.0000e-02
2023-03-29 22:07:56,528 ADAM: Layer 3 -> dw_min:9.9481e-01  dw_max:1.0074e+00 lr:1.0000e-02
2023-03-29 22:07:56,544 			Learning rate: weights:   1.000e-02    
2023-03-29 22:07:56,544 			Last test performance: 87.41%
2023-03-29 22:07:56,545 ----------------
2023-03-29 22:08:01,198   12  =>  48   		Training 486 pattern with 87.08% 	Forward time: 	 4.52 sec
2023-03-29 22:08:01,198 			Loss:    2.992e-01    			Backward time: 	 0.13 sec 
2023-03-29 22:08:01,198 ADAM: Layer 0 -> dw_min:9.9621e-01  dw_max:1.0045e+00 lr:1.0000e-02
2023-03-29 22:08:01,198 ADAM: Layer 1 -> dw_min:9.9068e-01  dw_max:1.0065e+00 lr:1.0000e-02
2023-03-29 22:08:01,198 ADAM: Layer 2 -> dw_min:9.8706e-01  dw_max:1.0118e+00 lr:1.0000e-02
2023-03-29 22:08:01,198 ADAM: Layer 3 -> dw_min:9.9561e-01  dw_max:1.0062e+00 lr:1.0000e-02
2023-03-29 22:08:01,276 			Learning rate: weights:   1.000e-02    
2023-03-29 22:08:01,276 			Last test performance: 87.41%
2023-03-29 22:08:01,276 ----------------
2023-03-29 22:08:05,848   12  =>  49   		Training 486 pattern with 87.08% 	Forward time: 	 4.44 sec
2023-03-29 22:08:05,848 			Loss:    2.664e-01    			Backward time: 	 0.13 sec 
2023-03-29 22:08:05,848 ADAM: Layer 0 -> dw_min:9.9517e-01  dw_max:1.0038e+00 lr:1.0000e-02
2023-03-29 22:08:05,848 ADAM: Layer 1 -> dw_min:9.9163e-01  dw_max:1.0066e+00 lr:1.0000e-02
2023-03-29 22:08:05,848 ADAM: Layer 2 -> dw_min:9.8858e-01  dw_max:1.0132e+00 lr:1.0000e-02
2023-03-29 22:08:05,848 ADAM: Layer 3 -> dw_min:9.9503e-01  dw_max:1.0066e+00 lr:1.0000e-02
2023-03-29 22:08:05,902 			Learning rate: weights:   1.000e-02    
2023-03-29 22:08:05,902 			Last test performance: 87.41%
2023-03-29 22:08:05,902 ----------------
2023-03-29 22:08:10,471   12  =>  50   		Training 486 pattern with 84.17% 	Forward time: 	 4.44 sec
2023-03-29 22:08:10,471 			Loss:    3.371e-01    			Backward time: 	 0.13 sec 
2023-03-29 22:08:10,472 ADAM: Layer 0 -> dw_min:9.9438e-01  dw_max:1.0039e+00 lr:1.0000e-02
2023-03-29 22:08:10,472 ADAM: Layer 1 -> dw_min:9.9075e-01  dw_max:1.0076e+00 lr:1.0000e-02
2023-03-29 22:08:10,472 ADAM: Layer 2 -> dw_min:9.8955e-01  dw_max:1.0116e+00 lr:1.0000e-02
2023-03-29 22:08:10,472 ADAM: Layer 3 -> dw_min:9.9552e-01  dw_max:1.0054e+00 lr:1.0000e-02
2023-03-29 22:08:10,488 			Learning rate: weights:   1.000e-02    
2023-03-29 22:08:10,488 			Last test performance: 87.41%
2023-03-29 22:08:10,488 ----------------
2023-03-29 22:08:15,060   12  =>  51   		Training 486 pattern with 87.29% 	Forward time: 	 4.44 sec
2023-03-29 22:08:15,060 			Loss:    2.658e-01    			Backward time: 	 0.13 sec 
2023-03-29 22:08:15,060 ADAM: Layer 0 -> dw_min:9.9415e-01  dw_max:1.0038e+00 lr:1.0000e-02
2023-03-29 22:08:15,060 ADAM: Layer 1 -> dw_min:9.9124e-01  dw_max:1.0066e+00 lr:1.0000e-02
2023-03-29 22:08:15,060 ADAM: Layer 2 -> dw_min:9.8802e-01  dw_max:1.0116e+00 lr:1.0000e-02
2023-03-29 22:08:15,060 ADAM: Layer 3 -> dw_min:9.9511e-01  dw_max:1.0040e+00 lr:1.0000e-02
2023-03-29 22:08:15,137 			Learning rate: weights:   1.000e-02    
2023-03-29 22:08:15,137 			Last test performance: 87.41%
2023-03-29 22:08:15,137 ----------------
2023-03-29 22:08:19,708   12  =>  52   		Training 486 pattern with 86.25% 	Forward time: 	 4.44 sec
2023-03-29 22:08:19,708 			Loss:    2.812e-01    			Backward time: 	 0.13 sec 
2023-03-29 22:08:19,708 ADAM: Layer 0 -> dw_min:9.9471e-01  dw_max:1.0043e+00 lr:1.0000e-02
2023-03-29 22:08:19,709 ADAM: Layer 1 -> dw_min:9.9014e-01  dw_max:1.0069e+00 lr:1.0000e-02
2023-03-29 22:08:19,709 ADAM: Layer 2 -> dw_min:9.8842e-01  dw_max:1.0102e+00 lr:1.0000e-02
2023-03-29 22:08:19,709 ADAM: Layer 3 -> dw_min:9.9642e-01  dw_max:1.0041e+00 lr:1.0000e-02
2023-03-29 22:08:19,735 			Learning rate: weights:   1.000e-02    
2023-03-29 22:08:19,735 			Last test performance: 87.41%
2023-03-29 22:08:19,735 ----------------
2023-03-29 22:08:24,304   12  =>  53   		Training 486 pattern with 84.79% 	Forward time: 	 4.44 sec
2023-03-29 22:08:24,304 			Loss:    3.156e-01    			Backward time: 	 0.13 sec 
2023-03-29 22:08:24,304 ADAM: Layer 0 -> dw_min:9.9527e-01  dw_max:1.0038e+00 lr:1.0000e-02
2023-03-29 22:08:24,304 ADAM: Layer 1 -> dw_min:9.9041e-01  dw_max:1.0070e+00 lr:1.0000e-02
2023-03-29 22:08:24,305 ADAM: Layer 2 -> dw_min:9.8891e-01  dw_max:1.0108e+00 lr:1.0000e-02
2023-03-29 22:08:24,305 ADAM: Layer 3 -> dw_min:9.9630e-01  dw_max:1.0036e+00 lr:1.0000e-02
2023-03-29 22:08:24,380 			Learning rate: weights:   1.000e-02    
2023-03-29 22:08:24,380 			Last test performance: 87.41%
2023-03-29 22:08:24,380 ----------------
2023-03-29 22:08:28,950   12  =>  54   		Training 486 pattern with 88.12% 	Forward time: 	 4.44 sec
2023-03-29 22:08:28,950 			Loss:    2.866e-01    			Backward time: 	 0.13 sec 
2023-03-29 22:08:28,951 ADAM: Layer 0 -> dw_min:9.9568e-01  dw_max:1.0034e+00 lr:1.0000e-02
2023-03-29 22:08:28,951 ADAM: Layer 1 -> dw_min:9.9084e-01  dw_max:1.0074e+00 lr:1.0000e-02
2023-03-29 22:08:28,951 ADAM: Layer 2 -> dw_min:9.8921e-01  dw_max:1.0106e+00 lr:1.0000e-02
2023-03-29 22:08:28,951 ADAM: Layer 3 -> dw_min:9.9515e-01  dw_max:1.0042e+00 lr:1.0000e-02
2023-03-29 22:08:29,025 			Learning rate: weights:   1.000e-02    
2023-03-29 22:08:29,025 			Last test performance: 87.41%
2023-03-29 22:08:29,025 ----------------
2023-03-29 22:08:33,595   12  =>  55   		Training 486 pattern with 88.33% 	Forward time: 	 4.44 sec
2023-03-29 22:08:33,596 			Loss:    2.619e-01    			Backward time: 	 0.13 sec 
2023-03-29 22:08:33,596 ADAM: Layer 0 -> dw_min:9.9581e-01  dw_max:1.0036e+00 lr:1.0000e-02
2023-03-29 22:08:33,596 ADAM: Layer 1 -> dw_min:9.9181e-01  dw_max:1.0068e+00 lr:1.0000e-02
2023-03-29 22:08:33,596 ADAM: Layer 2 -> dw_min:9.8914e-01  dw_max:1.0105e+00 lr:1.0000e-02
2023-03-29 22:08:33,596 ADAM: Layer 3 -> dw_min:9.9476e-01  dw_max:1.0040e+00 lr:1.0000e-02
2023-03-29 22:08:33,615 			Learning rate: weights:   1.000e-02    
2023-03-29 22:08:33,615 			Last test performance: 87.41%
2023-03-29 22:08:33,615 ----------------
2023-03-29 22:08:38,185   12  =>  56   		Training 486 pattern with 87.50% 	Forward time: 	 4.44 sec
2023-03-29 22:08:38,185 			Loss:    2.992e-01    			Backward time: 	 0.13 sec 
2023-03-29 22:08:38,185 ADAM: Layer 0 -> dw_min:9.9630e-01  dw_max:1.0048e+00 lr:1.0000e-02
2023-03-29 22:08:38,186 ADAM: Layer 1 -> dw_min:9.9176e-01  dw_max:1.0059e+00 lr:1.0000e-02
2023-03-29 22:08:38,186 ADAM: Layer 2 -> dw_min:9.8854e-01  dw_max:1.0092e+00 lr:1.0000e-02
2023-03-29 22:08:38,186 ADAM: Layer 3 -> dw_min:9.9539e-01  dw_max:1.0070e+00 lr:1.0000e-02
2023-03-29 22:08:38,206 			Learning rate: weights:   1.000e-02    
2023-03-29 22:08:38,206 			Last test performance: 87.41%
2023-03-29 22:08:38,206 ----------------
2023-03-29 22:08:42,780   12  =>  57   		Training 486 pattern with 86.46% 	Forward time: 	 4.44 sec
2023-03-29 22:08:42,780 			Loss:    3.047e-01    			Backward time: 	 0.13 sec 
2023-03-29 22:08:42,780 ADAM: Layer 0 -> dw_min:9.9590e-01  dw_max:1.0040e+00 lr:1.0000e-02
2023-03-29 22:08:42,780 ADAM: Layer 1 -> dw_min:9.9258e-01  dw_max:1.0054e+00 lr:1.0000e-02
2023-03-29 22:08:42,781 ADAM: Layer 2 -> dw_min:9.8923e-01  dw_max:1.0129e+00 lr:1.0000e-02
2023-03-29 22:08:42,781 ADAM: Layer 3 -> dw_min:9.9585e-01  dw_max:1.0063e+00 lr:1.0000e-02
2023-03-29 22:08:42,800 			Learning rate: weights:   1.000e-02    
2023-03-29 22:08:42,800 			Last test performance: 87.41%
2023-03-29 22:08:42,800 ----------------
2023-03-29 22:08:47,372   12  =>  58   		Training 486 pattern with 84.38% 	Forward time: 	 4.44 sec
2023-03-29 22:08:47,372 			Loss:    3.325e-01    			Backward time: 	 0.13 sec 
2023-03-29 22:08:47,372 ADAM: Layer 0 -> dw_min:9.9630e-01  dw_max:1.0033e+00 lr:1.0000e-02
2023-03-29 22:08:47,372 ADAM: Layer 1 -> dw_min:9.9304e-01  dw_max:1.0054e+00 lr:1.0000e-02
2023-03-29 22:08:47,372 ADAM: Layer 2 -> dw_min:9.8846e-01  dw_max:1.0116e+00 lr:1.0000e-02
2023-03-29 22:08:47,373 ADAM: Layer 3 -> dw_min:9.9579e-01  dw_max:1.0056e+00 lr:1.0000e-02
2023-03-29 22:08:47,393 			Learning rate: weights:   1.000e-02    
2023-03-29 22:08:47,393 			Last test performance: 87.41%
2023-03-29 22:08:47,393 ----------------
2023-03-29 22:08:51,963   12  =>  59   		Training 486 pattern with 85.42% 	Forward time: 	 4.44 sec
2023-03-29 22:08:51,963 			Loss:    3.019e-01    			Backward time: 	 0.13 sec 
2023-03-29 22:08:51,964 ADAM: Layer 0 -> dw_min:9.9596e-01  dw_max:1.0039e+00 lr:1.0000e-02
2023-03-29 22:08:51,964 ADAM: Layer 1 -> dw_min:9.9228e-01  dw_max:1.0059e+00 lr:1.0000e-02
2023-03-29 22:08:51,964 ADAM: Layer 2 -> dw_min:9.8875e-01  dw_max:1.0104e+00 lr:1.0000e-02
2023-03-29 22:08:51,964 ADAM: Layer 3 -> dw_min:9.9580e-01  dw_max:1.0052e+00 lr:1.0000e-02
2023-03-29 22:08:52,040 			Learning rate: weights:   1.000e-02    
2023-03-29 22:08:52,041 			Last test performance: 87.41%
2023-03-29 22:08:52,041 ----------------
2023-03-29 22:08:56,611   12  =>  60   		Training 486 pattern with 87.50% 	Forward time: 	 4.44 sec
2023-03-29 22:08:56,611 			Loss:    2.608e-01    			Backward time: 	 0.13 sec 
2023-03-29 22:08:56,612 ADAM: Layer 0 -> dw_min:9.9506e-01  dw_max:1.0049e+00 lr:1.0000e-02
2023-03-29 22:08:56,612 ADAM: Layer 1 -> dw_min:9.9143e-01  dw_max:1.0054e+00 lr:1.0000e-02
2023-03-29 22:08:56,612 ADAM: Layer 2 -> dw_min:9.8949e-01  dw_max:1.0105e+00 lr:1.0000e-02
2023-03-29 22:08:56,612 ADAM: Layer 3 -> dw_min:9.9614e-01  dw_max:1.0047e+00 lr:1.0000e-02
2023-03-29 22:08:56,687 			Learning rate: weights:   1.000e-02    
2023-03-29 22:08:56,687 			Last test performance: 87.41%
2023-03-29 22:08:56,687 ----------------
2023-03-29 22:09:01,258   12  =>  61   		Training 486 pattern with 88.12% 	Forward time: 	 4.44 sec
2023-03-29 22:09:01,258 			Loss:    2.550e-01    			Backward time: 	 0.13 sec 
2023-03-29 22:09:01,258 ADAM: Layer 0 -> dw_min:9.9522e-01  dw_max:1.0052e+00 lr:1.0000e-02
2023-03-29 22:09:01,258 ADAM: Layer 1 -> dw_min:9.9194e-01  dw_max:1.0057e+00 lr:1.0000e-02
2023-03-29 22:09:01,258 ADAM: Layer 2 -> dw_min:9.8780e-01  dw_max:1.0093e+00 lr:1.0000e-02
2023-03-29 22:09:01,258 ADAM: Layer 3 -> dw_min:9.9496e-01  dw_max:1.0056e+00 lr:1.0000e-02
2023-03-29 22:09:01,390 			Learning rate: weights:   1.000e-02    
2023-03-29 22:09:01,390 			Last test performance: 87.41%
2023-03-29 22:09:01,390 ----------------
2023-03-29 22:09:05,963   12  =>  62   		Training 486 pattern with 87.08% 	Forward time: 	 4.44 sec
2023-03-29 22:09:05,964 			Loss:    2.977e-01    			Backward time: 	 0.13 sec 
2023-03-29 22:09:05,964 ADAM: Layer 0 -> dw_min:9.9468e-01  dw_max:1.0056e+00 lr:1.0000e-02
2023-03-29 22:09:05,964 ADAM: Layer 1 -> dw_min:9.9255e-01  dw_max:1.0067e+00 lr:1.0000e-02
2023-03-29 22:09:05,964 ADAM: Layer 2 -> dw_min:9.8800e-01  dw_max:1.0083e+00 lr:1.0000e-02
2023-03-29 22:09:05,964 ADAM: Layer 3 -> dw_min:9.9538e-01  dw_max:1.0040e+00 lr:1.0000e-02
2023-03-29 22:09:06,120 			Learning rate: weights:   1.000e-02    
2023-03-29 22:09:06,120 			Last test performance: 87.41%
2023-03-29 22:09:06,120 ----------------
2023-03-29 22:09:10,692   12  =>  63   		Training 486 pattern with 88.33% 	Forward time: 	 4.44 sec
2023-03-29 22:09:10,692 			Loss:    2.784e-01    			Backward time: 	 0.13 sec 
2023-03-29 22:09:10,692 ADAM: Layer 0 -> dw_min:9.9381e-01  dw_max:1.0063e+00 lr:1.0000e-02
2023-03-29 22:09:10,692 ADAM: Layer 1 -> dw_min:9.9290e-01  dw_max:1.0066e+00 lr:1.0000e-02
2023-03-29 22:09:10,692 ADAM: Layer 2 -> dw_min:9.8849e-01  dw_max:1.0087e+00 lr:1.0000e-02
2023-03-29 22:09:10,692 ADAM: Layer 3 -> dw_min:9.9597e-01  dw_max:1.0039e+00 lr:1.0000e-02
2023-03-29 22:09:10,812 			Learning rate: weights:   1.000e-02    
2023-03-29 22:09:10,813 			Last test performance: 87.41%
2023-03-29 22:09:10,813 ----------------
2023-03-29 22:09:15,385   12  =>  64   		Training 486 pattern with 86.67% 	Forward time: 	 4.44 sec
2023-03-29 22:09:15,385 			Loss:    3.234e-01    			Backward time: 	 0.13 sec 
2023-03-29 22:09:15,386 ADAM: Layer 0 -> dw_min:9.9501e-01  dw_max:1.0054e+00 lr:1.0000e-02
2023-03-29 22:09:15,386 ADAM: Layer 1 -> dw_min:9.9286e-01  dw_max:1.0071e+00 lr:1.0000e-02
2023-03-29 22:09:15,386 ADAM: Layer 2 -> dw_min:9.9007e-01  dw_max:1.0092e+00 lr:1.0000e-02
2023-03-29 22:09:15,386 ADAM: Layer 3 -> dw_min:9.9587e-01  dw_max:1.0041e+00 lr:1.0000e-02
2023-03-29 22:09:15,404 			Learning rate: weights:   1.000e-02    
2023-03-29 22:09:15,404 			Last test performance: 87.41%
2023-03-29 22:09:15,404 ----------------
2023-03-29 22:09:19,975   12  =>  65   		Training 486 pattern with 85.62% 	Forward time: 	 4.44 sec
2023-03-29 22:09:19,975 			Loss:    3.077e-01    			Backward time: 	 0.13 sec 
2023-03-29 22:09:19,976 ADAM: Layer 0 -> dw_min:9.9572e-01  dw_max:1.0043e+00 lr:1.0000e-02
2023-03-29 22:09:19,976 ADAM: Layer 1 -> dw_min:9.9114e-01  dw_max:1.0065e+00 lr:1.0000e-02
2023-03-29 22:09:19,976 ADAM: Layer 2 -> dw_min:9.9008e-01  dw_max:1.0086e+00 lr:1.0000e-02
2023-03-29 22:09:19,976 ADAM: Layer 3 -> dw_min:9.9596e-01  dw_max:1.0044e+00 lr:1.0000e-02
2023-03-29 22:09:19,997 			Learning rate: weights:   1.000e-02    
2023-03-29 22:09:19,997 			Last test performance: 87.41%
2023-03-29 22:09:19,997 ----------------
2023-03-29 22:09:24,570   12  =>  66   		Training 486 pattern with 86.67% 	Forward time: 	 4.44 sec
2023-03-29 22:09:24,570 			Loss:    3.115e-01    			Backward time: 	 0.13 sec 
2023-03-29 22:09:24,570 ADAM: Layer 0 -> dw_min:9.9571e-01  dw_max:1.0044e+00 lr:1.0000e-02
2023-03-29 22:09:24,570 ADAM: Layer 1 -> dw_min:9.8922e-01  dw_max:1.0066e+00 lr:1.0000e-02
2023-03-29 22:09:24,571 ADAM: Layer 2 -> dw_min:9.8424e-01  dw_max:1.0110e+00 lr:1.0000e-02
2023-03-29 22:09:24,571 ADAM: Layer 3 -> dw_min:9.9551e-01  dw_max:1.0051e+00 lr:1.0000e-02
2023-03-29 22:09:24,653 			Learning rate: weights:   1.000e-02    
2023-03-29 22:09:24,653 			Last test performance: 87.41%
2023-03-29 22:09:24,653 ----------------
2023-03-29 22:09:29,224   12  =>  67   		Training 486 pattern with 86.88% 	Forward time: 	 4.44 sec
2023-03-29 22:09:29,224 			Loss:    3.027e-01    			Backward time: 	 0.13 sec 
2023-03-29 22:09:29,225 ADAM: Layer 0 -> dw_min:9.9546e-01  dw_max:1.0041e+00 lr:1.0000e-02
2023-03-29 22:09:29,225 ADAM: Layer 1 -> dw_min:9.8808e-01  dw_max:1.0069e+00 lr:1.0000e-02
2023-03-29 22:09:29,225 ADAM: Layer 2 -> dw_min:9.8558e-01  dw_max:1.0100e+00 lr:1.0000e-02
2023-03-29 22:09:29,225 ADAM: Layer 3 -> dw_min:9.9598e-01  dw_max:1.0044e+00 lr:1.0000e-02
2023-03-29 22:09:29,321 			Learning rate: weights:   1.000e-02    
2023-03-29 22:09:29,321 			Last test performance: 87.41%
2023-03-29 22:09:29,321 ----------------
2023-03-29 22:09:33,893   12  =>  68   		Training 486 pattern with 86.04% 	Forward time: 	 4.44 sec
2023-03-29 22:09:33,893 			Loss:    2.864e-01    			Backward time: 	 0.13 sec 
2023-03-29 22:09:33,893 ADAM: Layer 0 -> dw_min:9.9552e-01  dw_max:1.0040e+00 lr:1.0000e-02
2023-03-29 22:09:33,893 ADAM: Layer 1 -> dw_min:9.8662e-01  dw_max:1.0059e+00 lr:1.0000e-02
2023-03-29 22:09:33,893 ADAM: Layer 2 -> dw_min:9.8702e-01  dw_max:1.0098e+00 lr:1.0000e-02
2023-03-29 22:09:33,894 ADAM: Layer 3 -> dw_min:9.9714e-01  dw_max:1.0042e+00 lr:1.0000e-02
2023-03-29 22:09:33,976 			Learning rate: weights:   1.000e-02    
2023-03-29 22:09:33,976 			Last test performance: 87.41%
2023-03-29 22:09:33,976 ----------------
2023-03-29 22:09:38,548   12  =>  69   		Training 486 pattern with 87.71% 	Forward time: 	 4.44 sec
2023-03-29 22:09:38,548 			Loss:    2.820e-01    			Backward time: 	 0.13 sec 
2023-03-29 22:09:38,548 ADAM: Layer 0 -> dw_min:9.9618e-01  dw_max:1.0036e+00 lr:1.0000e-02
2023-03-29 22:09:38,548 ADAM: Layer 1 -> dw_min:9.9047e-01  dw_max:1.0067e+00 lr:1.0000e-02
2023-03-29 22:09:38,549 ADAM: Layer 2 -> dw_min:9.8921e-01  dw_max:1.0100e+00 lr:1.0000e-02
2023-03-29 22:09:38,549 ADAM: Layer 3 -> dw_min:9.9685e-01  dw_max:1.0044e+00 lr:1.0000e-02
2023-03-29 22:09:38,628 			Learning rate: weights:   1.000e-02    
2023-03-29 22:09:38,628 			Last test performance: 87.41%
2023-03-29 22:09:38,628 ----------------
2023-03-29 22:09:43,202   12  =>  70   		Training 486 pattern with 86.46% 	Forward time: 	 4.44 sec
2023-03-29 22:09:43,202 			Loss:    3.038e-01    			Backward time: 	 0.13 sec 
2023-03-29 22:09:43,203 ADAM: Layer 0 -> dw_min:9.9666e-01  dw_max:1.0032e+00 lr:1.0000e-02
2023-03-29 22:09:43,203 ADAM: Layer 1 -> dw_min:9.9138e-01  dw_max:1.0062e+00 lr:1.0000e-02
2023-03-29 22:09:43,203 ADAM: Layer 2 -> dw_min:9.8924e-01  dw_max:1.0109e+00 lr:1.0000e-02
2023-03-29 22:09:43,203 ADAM: Layer 3 -> dw_min:9.9655e-01  dw_max:1.0053e+00 lr:1.0000e-02
2023-03-29 22:09:43,257 			Learning rate: weights:   1.000e-02    
2023-03-29 22:09:43,257 			Last test performance: 87.41%
2023-03-29 22:09:43,257 ----------------
2023-03-29 22:09:47,829   12  =>  71   		Training 486 pattern with 85.42% 	Forward time: 	 4.44 sec
2023-03-29 22:09:47,830 			Loss:    3.197e-01    			Backward time: 	 0.13 sec 
2023-03-29 22:09:47,830 ADAM: Layer 0 -> dw_min:9.9630e-01  dw_max:1.0039e+00 lr:1.0000e-02
2023-03-29 22:09:47,830 ADAM: Layer 1 -> dw_min:9.8984e-01  dw_max:1.0066e+00 lr:1.0000e-02
2023-03-29 22:09:47,830 ADAM: Layer 2 -> dw_min:9.8797e-01  dw_max:1.0110e+00 lr:1.0000e-02
2023-03-29 22:09:47,830 ADAM: Layer 3 -> dw_min:9.9348e-01  dw_max:1.0079e+00 lr:1.0000e-02
2023-03-29 22:09:47,848 			Learning rate: weights:   1.000e-02    
2023-03-29 22:09:47,848 			Last test performance: 87.41%
2023-03-29 22:09:47,848 ----------------
2023-03-29 22:09:52,420   12  =>  72   		Training 486 pattern with 87.08% 	Forward time: 	 4.44 sec
2023-03-29 22:09:52,420 			Loss:    2.923e-01    			Backward time: 	 0.13 sec 
2023-03-29 22:09:52,421 ADAM: Layer 0 -> dw_min:9.9544e-01  dw_max:1.0048e+00 lr:1.0000e-02
2023-03-29 22:09:52,421 ADAM: Layer 1 -> dw_min:9.8978e-01  dw_max:1.0072e+00 lr:1.0000e-02
2023-03-29 22:09:52,421 ADAM: Layer 2 -> dw_min:9.8883e-01  dw_max:1.0097e+00 lr:1.0000e-02
2023-03-29 22:09:52,421 ADAM: Layer 3 -> dw_min:9.9409e-01  dw_max:1.0072e+00 lr:1.0000e-02
2023-03-29 22:09:52,445 			Learning rate: weights:   1.000e-02    
2023-03-29 22:09:52,445 			Last test performance: 87.41%
2023-03-29 22:09:52,445 ----------------
2023-03-29 22:09:57,016   12  =>  73   		Training 486 pattern with 86.46% 	Forward time: 	 4.44 sec
2023-03-29 22:09:57,016 			Loss:    3.265e-01    			Backward time: 	 0.13 sec 
2023-03-29 22:09:57,016 ADAM: Layer 0 -> dw_min:9.9451e-01  dw_max:1.0051e+00 lr:1.0000e-02
2023-03-29 22:09:57,017 ADAM: Layer 1 -> dw_min:9.9014e-01  dw_max:1.0079e+00 lr:1.0000e-02
2023-03-29 22:09:57,017 ADAM: Layer 2 -> dw_min:9.8731e-01  dw_max:1.0099e+00 lr:1.0000e-02
2023-03-29 22:09:57,017 ADAM: Layer 3 -> dw_min:9.9438e-01  dw_max:1.0069e+00 lr:1.0000e-02
2023-03-29 22:09:57,109 			Learning rate: weights:   1.000e-02    
2023-03-29 22:09:57,109 			Last test performance: 87.41%
2023-03-29 22:09:57,109 ----------------
2023-03-29 22:10:01,681   12  =>  74   		Training 486 pattern with 86.46% 	Forward time: 	 4.44 sec
2023-03-29 22:10:01,681 			Loss:    2.854e-01    			Backward time: 	 0.13 sec 
2023-03-29 22:10:01,681 ADAM: Layer 0 -> dw_min:9.9334e-01  dw_max:1.0061e+00 lr:1.0000e-02
2023-03-29 22:10:01,681 ADAM: Layer 1 -> dw_min:9.8859e-01  dw_max:1.0084e+00 lr:1.0000e-02
2023-03-29 22:10:01,681 ADAM: Layer 2 -> dw_min:9.8874e-01  dw_max:1.0103e+00 lr:1.0000e-02
2023-03-29 22:10:01,681 ADAM: Layer 3 -> dw_min:9.9439e-01  dw_max:1.0068e+00 lr:1.0000e-02
2023-03-29 22:10:01,768 			Learning rate: weights:   1.000e-02    
2023-03-29 22:10:01,768 			Last test performance: 87.41%
2023-03-29 22:10:01,768 ----------------
2023-03-29 22:10:06,341   12  =>  75   		Training 486 pattern with 86.25% 	Forward time: 	 4.44 sec
2023-03-29 22:10:06,341 			Loss:    3.159e-01    			Backward time: 	 0.13 sec 
2023-03-29 22:10:06,342 ADAM: Layer 0 -> dw_min:9.9379e-01  dw_max:1.0056e+00 lr:1.0000e-02
2023-03-29 22:10:06,342 ADAM: Layer 1 -> dw_min:9.8803e-01  dw_max:1.0089e+00 lr:1.0000e-02
2023-03-29 22:10:06,342 ADAM: Layer 2 -> dw_min:9.8992e-01  dw_max:1.0114e+00 lr:1.0000e-02
2023-03-29 22:10:06,342 ADAM: Layer 3 -> dw_min:9.9440e-01  dw_max:1.0063e+00 lr:1.0000e-02
2023-03-29 22:10:06,360 			Learning rate: weights:   1.000e-02    
2023-03-29 22:10:06,360 			Last test performance: 87.41%
2023-03-29 22:10:06,360 ----------------
2023-03-29 22:10:10,930   12  =>  76   		Training 486 pattern with 87.71% 	Forward time: 	 4.44 sec
2023-03-29 22:10:10,930 			Loss:    3.029e-01    			Backward time: 	 0.13 sec 
2023-03-29 22:10:10,930 ADAM: Layer 0 -> dw_min:9.9407e-01  dw_max:1.0060e+00 lr:1.0000e-02
2023-03-29 22:10:10,930 ADAM: Layer 1 -> dw_min:9.8833e-01  dw_max:1.0087e+00 lr:1.0000e-02
2023-03-29 22:10:10,930 ADAM: Layer 2 -> dw_min:9.8884e-01  dw_max:1.0109e+00 lr:1.0000e-02
2023-03-29 22:10:10,930 ADAM: Layer 3 -> dw_min:9.9463e-01  dw_max:1.0056e+00 lr:1.0000e-02
2023-03-29 22:10:10,948 			Learning rate: weights:   1.000e-02    
2023-03-29 22:10:10,948 			Last test performance: 87.41%
2023-03-29 22:10:10,948 ----------------
2023-03-29 22:10:15,519   12  =>  77   		Training 486 pattern with 88.12% 	Forward time: 	 4.44 sec
2023-03-29 22:10:15,520 			Loss:    2.560e-01    			Backward time: 	 0.13 sec 
2023-03-29 22:10:15,520 ADAM: Layer 0 -> dw_min:9.9402e-01  dw_max:1.0052e+00 lr:1.0000e-02
2023-03-29 22:10:15,520 ADAM: Layer 1 -> dw_min:9.8939e-01  dw_max:1.0078e+00 lr:1.0000e-02
2023-03-29 22:10:15,520 ADAM: Layer 2 -> dw_min:9.8909e-01  dw_max:1.0095e+00 lr:1.0000e-02
2023-03-29 22:10:15,520 ADAM: Layer 3 -> dw_min:9.9497e-01  dw_max:1.0053e+00 lr:1.0000e-02
2023-03-29 22:10:15,654 			Learning rate: weights:   1.000e-02    
2023-03-29 22:10:15,654 			Last test performance: 87.41%
2023-03-29 22:10:15,654 ----------------
2023-03-29 22:10:20,226   12  =>  78   		Training 486 pattern with 89.79% 	Forward time: 	 4.44 sec
2023-03-29 22:10:20,226 			Loss:    2.389e-01    			Backward time: 	 0.13 sec 
2023-03-29 22:10:20,227 ADAM: Layer 0 -> dw_min:9.9412e-01  dw_max:1.0045e+00 lr:1.0000e-02
2023-03-29 22:10:20,227 ADAM: Layer 1 -> dw_min:9.9009e-01  dw_max:1.0069e+00 lr:1.0000e-02
2023-03-29 22:10:20,227 ADAM: Layer 2 -> dw_min:9.9016e-01  dw_max:1.0110e+00 lr:1.0000e-02
2023-03-29 22:10:20,227 ADAM: Layer 3 -> dw_min:9.9519e-01  dw_max:1.0049e+00 lr:1.0000e-02
2023-03-29 22:10:20,286 			Learning rate: weights:   1.000e-02    
2023-03-29 22:10:20,286 			Last test performance: 87.41%
2023-03-29 22:10:20,286 ----------------
2023-03-29 22:10:24,858   12  =>  79   		Training 486 pattern with 86.25% 	Forward time: 	 4.44 sec
2023-03-29 22:10:24,858 			Loss:    3.023e-01    			Backward time: 	 0.13 sec 
2023-03-29 22:10:24,858 ADAM: Layer 0 -> dw_min:9.9494e-01  dw_max:1.0040e+00 lr:1.0000e-02
2023-03-29 22:10:24,858 ADAM: Layer 1 -> dw_min:9.9147e-01  dw_max:1.0073e+00 lr:1.0000e-02
2023-03-29 22:10:24,858 ADAM: Layer 2 -> dw_min:9.9031e-01  dw_max:1.0096e+00 lr:1.0000e-02
2023-03-29 22:10:24,858 ADAM: Layer 3 -> dw_min:9.9630e-01  dw_max:1.0048e+00 lr:1.0000e-02
2023-03-29 22:10:24,921 			Learning rate: weights:   1.000e-02    
2023-03-29 22:10:24,921 			Last test performance: 87.41%
2023-03-29 22:10:24,921 ----------------
2023-03-29 22:10:29,492   12  =>  80   		Training 486 pattern with 86.88% 	Forward time: 	 4.44 sec
2023-03-29 22:10:29,492 			Loss:    3.015e-01    			Backward time: 	 0.13 sec 
2023-03-29 22:10:29,492 ADAM: Layer 0 -> dw_min:9.9589e-01  dw_max:1.0040e+00 lr:1.0000e-02
2023-03-29 22:10:29,492 ADAM: Layer 1 -> dw_min:9.9141e-01  dw_max:1.0064e+00 lr:1.0000e-02
2023-03-29 22:10:29,492 ADAM: Layer 2 -> dw_min:9.8901e-01  dw_max:1.0093e+00 lr:1.0000e-02
2023-03-29 22:10:29,492 ADAM: Layer 3 -> dw_min:9.9625e-01  dw_max:1.0038e+00 lr:1.0000e-02
2023-03-29 22:10:29,547 			Learning rate: weights:   1.000e-02    
2023-03-29 22:10:29,548 			Last test performance: 87.41%
2023-03-29 22:10:29,548 ----------------
2023-03-29 22:10:34,118   12  =>  81   		Training 486 pattern with 86.04% 	Forward time: 	 4.44 sec
2023-03-29 22:10:34,118 			Loss:    2.865e-01    			Backward time: 	 0.13 sec 
2023-03-29 22:10:34,119 ADAM: Layer 0 -> dw_min:9.9668e-01  dw_max:1.0041e+00 lr:1.0000e-02
2023-03-29 22:10:34,119 ADAM: Layer 1 -> dw_min:9.9049e-01  dw_max:1.0067e+00 lr:1.0000e-02
2023-03-29 22:10:34,119 ADAM: Layer 2 -> dw_min:9.9010e-01  dw_max:1.0099e+00 lr:1.0000e-02
2023-03-29 22:10:34,119 ADAM: Layer 3 -> dw_min:9.9632e-01  dw_max:1.0037e+00 lr:1.0000e-02
2023-03-29 22:10:34,195 			Learning rate: weights:   1.000e-02    
2023-03-29 22:10:34,195 			Last test performance: 87.41%
2023-03-29 22:10:34,195 ----------------
2023-03-29 22:10:38,766   12  =>  82   		Training 486 pattern with 85.83% 	Forward time: 	 4.44 sec
2023-03-29 22:10:38,766 			Loss:    3.315e-01    			Backward time: 	 0.13 sec 
2023-03-29 22:10:38,767 ADAM: Layer 0 -> dw_min:9.9686e-01  dw_max:1.0045e+00 lr:1.0000e-02
2023-03-29 22:10:38,767 ADAM: Layer 1 -> dw_min:9.9080e-01  dw_max:1.0055e+00 lr:1.0000e-02
2023-03-29 22:10:38,767 ADAM: Layer 2 -> dw_min:9.8964e-01  dw_max:1.0084e+00 lr:1.0000e-02
2023-03-29 22:10:38,767 ADAM: Layer 3 -> dw_min:9.9672e-01  dw_max:1.0035e+00 lr:1.0000e-02
2023-03-29 22:10:38,944 			Learning rate: weights:   1.000e-02    
2023-03-29 22:10:38,944 			Last test performance: 87.41%
2023-03-29 22:10:38,944 ----------------
2023-03-29 22:10:43,517   12  =>  83   		Training 486 pattern with 89.58% 	Forward time: 	 4.44 sec
2023-03-29 22:10:43,518 			Loss:    2.573e-01    			Backward time: 	 0.13 sec 
2023-03-29 22:10:43,518 ADAM: Layer 0 -> dw_min:9.9627e-01  dw_max:1.0039e+00 lr:1.0000e-02
2023-03-29 22:10:43,518 ADAM: Layer 1 -> dw_min:9.9204e-01  dw_max:1.0072e+00 lr:1.0000e-02
2023-03-29 22:10:43,518 ADAM: Layer 2 -> dw_min:9.9105e-01  dw_max:1.0098e+00 lr:1.0000e-02
2023-03-29 22:10:43,518 ADAM: Layer 3 -> dw_min:9.9677e-01  dw_max:1.0035e+00 lr:1.0000e-02
2023-03-29 22:10:43,538 			Learning rate: weights:   1.000e-02    
2023-03-29 22:10:43,538 			Last test performance: 87.41%
2023-03-29 22:10:43,538 ----------------
2023-03-29 22:10:48,110   12  =>  84   		Training 486 pattern with 85.21% 	Forward time: 	 4.44 sec
2023-03-29 22:10:48,110 			Loss:    3.536e-01    			Backward time: 	 0.13 sec 
2023-03-29 22:10:48,110 ADAM: Layer 0 -> dw_min:9.9590e-01  dw_max:1.0039e+00 lr:1.0000e-02
2023-03-29 22:10:48,110 ADAM: Layer 1 -> dw_min:9.9282e-01  dw_max:1.0070e+00 lr:1.0000e-02
2023-03-29 22:10:48,110 ADAM: Layer 2 -> dw_min:9.8788e-01  dw_max:1.0087e+00 lr:1.0000e-02
2023-03-29 22:10:48,110 ADAM: Layer 3 -> dw_min:9.9608e-01  dw_max:1.0035e+00 lr:1.0000e-02
2023-03-29 22:10:48,202 			Learning rate: weights:   1.000e-02    
2023-03-29 22:10:48,202 			Last test performance: 87.41%
2023-03-29 22:10:48,202 ----------------
2023-03-29 22:10:52,774   12  =>  85   		Training 486 pattern with 89.79% 	Forward time: 	 4.44 sec
2023-03-29 22:10:52,774 			Loss:    2.425e-01    			Backward time: 	 0.13 sec 
2023-03-29 22:10:52,774 ADAM: Layer 0 -> dw_min:9.9574e-01  dw_max:1.0050e+00 lr:1.0000e-02
2023-03-29 22:10:52,774 ADAM: Layer 1 -> dw_min:9.9296e-01  dw_max:1.0059e+00 lr:1.0000e-02
2023-03-29 22:10:52,775 ADAM: Layer 2 -> dw_min:9.8972e-01  dw_max:1.0111e+00 lr:1.0000e-02
2023-03-29 22:10:52,775 ADAM: Layer 3 -> dw_min:9.9636e-01  dw_max:1.0034e+00 lr:1.0000e-02
2023-03-29 22:10:52,889 			Learning rate: weights:   1.000e-02    
2023-03-29 22:10:52,889 			Last test performance: 87.41%
2023-03-29 22:10:52,889 ----------------
2023-03-29 22:10:57,461   12  =>  86   		Training 486 pattern with 88.75% 	Forward time: 	 4.44 sec
2023-03-29 22:10:57,461 			Loss:    2.697e-01    			Backward time: 	 0.13 sec 
2023-03-29 22:10:57,461 ADAM: Layer 0 -> dw_min:9.9661e-01  dw_max:1.0058e+00 lr:1.0000e-02
2023-03-29 22:10:57,462 ADAM: Layer 1 -> dw_min:9.9293e-01  dw_max:1.0062e+00 lr:1.0000e-02
2023-03-29 22:10:57,462 ADAM: Layer 2 -> dw_min:9.8888e-01  dw_max:1.0096e+00 lr:1.0000e-02
2023-03-29 22:10:57,462 ADAM: Layer 3 -> dw_min:9.9634e-01  dw_max:1.0036e+00 lr:1.0000e-02
2023-03-29 22:10:57,594 			Learning rate: weights:   1.000e-02    
2023-03-29 22:10:57,594 			Last test performance: 87.41%
2023-03-29 22:10:57,594 ----------------
2023-03-29 22:11:02,167   12  =>  87   		Training 486 pattern with 87.29% 	Forward time: 	 4.44 sec
2023-03-29 22:11:02,168 			Loss:    2.972e-01    			Backward time: 	 0.13 sec 
2023-03-29 22:11:02,168 ADAM: Layer 0 -> dw_min:9.9566e-01  dw_max:1.0053e+00 lr:1.0000e-02
2023-03-29 22:11:02,168 ADAM: Layer 1 -> dw_min:9.9414e-01  dw_max:1.0061e+00 lr:1.0000e-02
2023-03-29 22:11:02,168 ADAM: Layer 2 -> dw_min:9.8778e-01  dw_max:1.0096e+00 lr:1.0000e-02
2023-03-29 22:11:02,168 ADAM: Layer 3 -> dw_min:9.9645e-01  dw_max:1.0066e+00 lr:1.0000e-02
2023-03-29 22:11:02,234 			Learning rate: weights:   1.000e-02    
2023-03-29 22:11:02,234 			Last test performance: 87.41%
2023-03-29 22:11:02,234 ----------------
2023-03-29 22:11:06,806   12  =>  88   		Training 486 pattern with 87.29% 	Forward time: 	 4.44 sec
2023-03-29 22:11:06,806 			Loss:    3.024e-01    			Backward time: 	 0.13 sec 
2023-03-29 22:11:06,806 ADAM: Layer 0 -> dw_min:9.9620e-01  dw_max:1.0048e+00 lr:1.0000e-02
2023-03-29 22:11:06,806 ADAM: Layer 1 -> dw_min:9.9377e-01  dw_max:1.0064e+00 lr:1.0000e-02
2023-03-29 22:11:06,807 ADAM: Layer 2 -> dw_min:9.8915e-01  dw_max:1.0116e+00 lr:1.0000e-02
2023-03-29 22:11:06,807 ADAM: Layer 3 -> dw_min:9.9610e-01  dw_max:1.0057e+00 lr:1.0000e-02
2023-03-29 22:11:06,887 			Learning rate: weights:   1.000e-02    
2023-03-29 22:11:06,887 			Last test performance: 87.41%
2023-03-29 22:11:06,887 ----------------
2023-03-29 22:11:11,458   12  =>  89   		Training 486 pattern with 88.12% 	Forward time: 	 4.44 sec
2023-03-29 22:11:11,458 			Loss:    2.985e-01    			Backward time: 	 0.13 sec 
2023-03-29 22:11:11,459 ADAM: Layer 0 -> dw_min:9.9617e-01  dw_max:1.0053e+00 lr:1.0000e-02
2023-03-29 22:11:11,459 ADAM: Layer 1 -> dw_min:9.9238e-01  dw_max:1.0062e+00 lr:1.0000e-02
2023-03-29 22:11:11,459 ADAM: Layer 2 -> dw_min:9.8981e-01  dw_max:1.0123e+00 lr:1.0000e-02
2023-03-29 22:11:11,459 ADAM: Layer 3 -> dw_min:9.9639e-01  dw_max:1.0061e+00 lr:1.0000e-02
2023-03-29 22:11:11,551 			Learning rate: weights:   1.000e-02    
2023-03-29 22:11:11,551 			Last test performance: 87.41%
2023-03-29 22:11:11,551 ----------------
2023-03-29 22:11:16,122   12  =>  90   		Training 486 pattern with 89.17% 	Forward time: 	 4.44 sec
2023-03-29 22:11:16,122 			Loss:    2.699e-01    			Backward time: 	 0.13 sec 
2023-03-29 22:11:16,122 ADAM: Layer 0 -> dw_min:9.9592e-01  dw_max:1.0053e+00 lr:1.0000e-02
2023-03-29 22:11:16,123 ADAM: Layer 1 -> dw_min:9.9193e-01  dw_max:1.0057e+00 lr:1.0000e-02
2023-03-29 22:11:16,123 ADAM: Layer 2 -> dw_min:9.8600e-01  dw_max:1.0111e+00 lr:1.0000e-02
2023-03-29 22:11:16,123 ADAM: Layer 3 -> dw_min:9.9643e-01  dw_max:1.0058e+00 lr:1.0000e-02
2023-03-29 22:11:16,177 			Learning rate: weights:   1.000e-02    
2023-03-29 22:11:16,177 			Last test performance: 87.41%
2023-03-29 22:11:16,177 ----------------
2023-03-29 22:11:20,748   12  =>  91   		Training 486 pattern with 86.88% 	Forward time: 	 4.44 sec
2023-03-29 22:11:20,748 			Loss:    2.695e-01    			Backward time: 	 0.13 sec 
2023-03-29 22:11:20,748 ADAM: Layer 0 -> dw_min:9.9615e-01  dw_max:1.0050e+00 lr:1.0000e-02
2023-03-29 22:11:20,748 ADAM: Layer 1 -> dw_min:9.9218e-01  dw_max:1.0051e+00 lr:1.0000e-02
2023-03-29 22:11:20,749 ADAM: Layer 2 -> dw_min:9.8748e-01  dw_max:1.0098e+00 lr:1.0000e-02
2023-03-29 22:11:20,749 ADAM: Layer 3 -> dw_min:9.9574e-01  dw_max:1.0051e+00 lr:1.0000e-02
2023-03-29 22:11:20,824 			Learning rate: weights:   1.000e-02    
2023-03-29 22:11:20,824 			Last test performance: 87.41%
2023-03-29 22:11:20,824 ----------------
2023-03-29 22:11:25,396   12  =>  92   		Training 486 pattern with 87.71% 	Forward time: 	 4.44 sec
2023-03-29 22:11:25,396 			Loss:    3.063e-01    			Backward time: 	 0.13 sec 
2023-03-29 22:11:25,397 ADAM: Layer 0 -> dw_min:9.9628e-01  dw_max:1.0042e+00 lr:1.0000e-02
2023-03-29 22:11:25,397 ADAM: Layer 1 -> dw_min:9.8911e-01  dw_max:1.0067e+00 lr:1.0000e-02
2023-03-29 22:11:25,397 ADAM: Layer 2 -> dw_min:9.8872e-01  dw_max:1.0089e+00 lr:1.0000e-02
2023-03-29 22:11:25,397 ADAM: Layer 3 -> dw_min:9.9395e-01  dw_max:1.0045e+00 lr:1.0000e-02
2023-03-29 22:11:25,417 			Learning rate: weights:   1.000e-02    
2023-03-29 22:11:25,417 			Last test performance: 87.41%
2023-03-29 22:11:25,417 ----------------
2023-03-29 22:11:29,987   12  =>  93   		Training 486 pattern with 85.62% 	Forward time: 	 4.44 sec
2023-03-29 22:11:29,988 			Loss:    3.031e-01    			Backward time: 	 0.13 sec 
2023-03-29 22:11:29,988 ADAM: Layer 0 -> dw_min:9.9620e-01  dw_max:1.0036e+00 lr:1.0000e-02
2023-03-29 22:11:29,988 ADAM: Layer 1 -> dw_min:9.9047e-01  dw_max:1.0065e+00 lr:1.0000e-02
2023-03-29 22:11:29,988 ADAM: Layer 2 -> dw_min:9.8982e-01  dw_max:1.0078e+00 lr:1.0000e-02
2023-03-29 22:11:29,988 ADAM: Layer 3 -> dw_min:9.9397e-01  dw_max:1.0044e+00 lr:1.0000e-02
2023-03-29 22:11:30,071 			Learning rate: weights:   1.000e-02    
2023-03-29 22:11:30,071 			Last test performance: 87.41%
2023-03-29 22:11:30,071 ----------------
2023-03-29 22:11:34,642   12  =>  94   		Training 486 pattern with 87.08% 	Forward time: 	 4.44 sec
2023-03-29 22:11:34,642 			Loss:    2.881e-01    			Backward time: 	 0.13 sec 
2023-03-29 22:11:34,642 ADAM: Layer 0 -> dw_min:9.9686e-01  dw_max:1.0039e+00 lr:1.0000e-02
2023-03-29 22:11:34,642 ADAM: Layer 1 -> dw_min:9.9072e-01  dw_max:1.0056e+00 lr:1.0000e-02
2023-03-29 22:11:34,642 ADAM: Layer 2 -> dw_min:9.8986e-01  dw_max:1.0098e+00 lr:1.0000e-02
2023-03-29 22:11:34,642 ADAM: Layer 3 -> dw_min:9.9452e-01  dw_max:1.0043e+00 lr:1.0000e-02
2023-03-29 22:11:34,729 			Learning rate: weights:   1.000e-02    
2023-03-29 22:11:34,729 			Last test performance: 87.41%
2023-03-29 22:11:34,729 ----------------
2023-03-29 22:11:39,303   12  =>  95   		Training 486 pattern with 87.92% 	Forward time: 	 4.44 sec
2023-03-29 22:11:39,303 			Loss:    2.919e-01    			Backward time: 	 0.13 sec 
2023-03-29 22:11:39,303 ADAM: Layer 0 -> dw_min:9.9614e-01  dw_max:1.0032e+00 lr:1.0000e-02
2023-03-29 22:11:39,304 ADAM: Layer 1 -> dw_min:9.9198e-01  dw_max:1.0054e+00 lr:1.0000e-02
2023-03-29 22:11:39,304 ADAM: Layer 2 -> dw_min:9.9117e-01  dw_max:1.0087e+00 lr:1.0000e-02
2023-03-29 22:11:39,304 ADAM: Layer 3 -> dw_min:9.9627e-01  dw_max:1.0035e+00 lr:1.0000e-02
2023-03-29 22:11:39,396 			Learning rate: weights:   1.000e-02    
2023-03-29 22:11:39,396 			Last test performance: 87.41%
2023-03-29 22:11:39,396 ----------------
2023-03-29 22:11:43,970   12  =>  96   		Training 486 pattern with 87.92% 	Forward time: 	 4.44 sec
2023-03-29 22:11:43,970 			Loss:    2.541e-01    			Backward time: 	 0.13 sec 
2023-03-29 22:11:43,970 ADAM: Layer 0 -> dw_min:9.9622e-01  dw_max:1.0030e+00 lr:1.0000e-02
2023-03-29 22:11:43,970 ADAM: Layer 1 -> dw_min:9.9130e-01  dw_max:1.0060e+00 lr:1.0000e-02
2023-03-29 22:11:43,971 ADAM: Layer 2 -> dw_min:9.8742e-01  dw_max:1.0094e+00 lr:1.0000e-02
2023-03-29 22:11:43,971 ADAM: Layer 3 -> dw_min:9.9539e-01  dw_max:1.0042e+00 lr:1.0000e-02
2023-03-29 22:11:43,989 			Learning rate: weights:   1.000e-02    
2023-03-29 22:11:43,989 			Last test performance: 87.41%
2023-03-29 22:11:43,989 ----------------
2023-03-29 22:11:48,562   12  =>  97   		Training 486 pattern with 85.62% 	Forward time: 	 4.44 sec
2023-03-29 22:11:48,562 			Loss:    2.913e-01    			Backward time: 	 0.13 sec 
2023-03-29 22:11:48,562 ADAM: Layer 0 -> dw_min:9.9542e-01  dw_max:1.0029e+00 lr:1.0000e-02
2023-03-29 22:11:48,562 ADAM: Layer 1 -> dw_min:9.9316e-01  dw_max:1.0069e+00 lr:1.0000e-02
2023-03-29 22:11:48,562 ADAM: Layer 2 -> dw_min:9.8873e-01  dw_max:1.0084e+00 lr:1.0000e-02
2023-03-29 22:11:48,563 ADAM: Layer 3 -> dw_min:9.9466e-01  dw_max:1.0064e+00 lr:1.0000e-02
2023-03-29 22:11:48,677 			Learning rate: weights:   1.000e-02    
2023-03-29 22:11:48,677 			Last test performance: 87.41%
2023-03-29 22:11:48,677 ----------------
2023-03-29 22:11:53,249   12  =>  98   		Training 486 pattern with 87.50% 	Forward time: 	 4.44 sec
2023-03-29 22:11:53,249 			Loss:    3.309e-01    			Backward time: 	 0.13 sec 
2023-03-29 22:11:53,249 ADAM: Layer 0 -> dw_min:9.9432e-01  dw_max:1.0032e+00 lr:1.0000e-02
2023-03-29 22:11:53,249 ADAM: Layer 1 -> dw_min:9.9157e-01  dw_max:1.0067e+00 lr:1.0000e-02
2023-03-29 22:11:53,249 ADAM: Layer 2 -> dw_min:9.9004e-01  dw_max:1.0110e+00 lr:1.0000e-02
2023-03-29 22:11:53,249 ADAM: Layer 3 -> dw_min:9.9546e-01  dw_max:1.0058e+00 lr:1.0000e-02
2023-03-29 22:11:53,267 			Learning rate: weights:   1.000e-02    
2023-03-29 22:11:53,267 			Last test performance: 87.41%
2023-03-29 22:11:53,267 ----------------
2023-03-29 22:11:57,838   12  =>  99   		Training 486 pattern with 91.25% 	Forward time: 	 4.44 sec
2023-03-29 22:11:57,838 			Loss:    2.333e-01    			Backward time: 	 0.13 sec 
2023-03-29 22:11:57,838 ADAM: Layer 0 -> dw_min:9.9390e-01  dw_max:1.0042e+00 lr:1.0000e-02
2023-03-29 22:11:57,838 ADAM: Layer 1 -> dw_min:9.9142e-01  dw_max:1.0059e+00 lr:1.0000e-02
2023-03-29 22:11:57,839 ADAM: Layer 2 -> dw_min:9.9120e-01  dw_max:1.0113e+00 lr:1.0000e-02
2023-03-29 22:11:57,839 ADAM: Layer 3 -> dw_min:9.9477e-01  dw_max:1.0067e+00 lr:1.0000e-02
2023-03-29 22:11:57,930 			Learning rate: weights:   1.000e-02    
2023-03-29 22:11:57,930 			Last test performance: 87.41%
2023-03-29 22:11:57,930 ----------------
2023-03-29 22:12:02,503   12  => 100   		Training 486 pattern with 90.42% 	Forward time: 	 4.44 sec
2023-03-29 22:12:02,503 			Loss:    2.704e-01    			Backward time: 	 0.13 sec 
2023-03-29 22:12:02,504 ADAM: Layer 0 -> dw_min:9.9420e-01  dw_max:1.0048e+00 lr:1.0000e-02
2023-03-29 22:12:02,504 ADAM: Layer 1 -> dw_min:9.9120e-01  dw_max:1.0067e+00 lr:1.0000e-02
2023-03-29 22:12:02,504 ADAM: Layer 2 -> dw_min:9.8703e-01  dw_max:1.0098e+00 lr:1.0000e-02
2023-03-29 22:12:02,504 ADAM: Layer 3 -> dw_min:9.9467e-01  dw_max:1.0069e+00 lr:1.0000e-02
2023-03-29 22:12:02,580 			Learning rate: weights:   1.000e-02    
2023-03-29 22:12:02,580 			Last test performance: 87.41%
2023-03-29 22:12:02,580 ----------------
2023-03-29 22:12:07,151   12  => 101   		Training 486 pattern with 85.62% 	Forward time: 	 4.44 sec
2023-03-29 22:12:07,151 			Loss:    3.175e-01    			Backward time: 	 0.13 sec 
2023-03-29 22:12:07,151 ADAM: Layer 0 -> dw_min:9.9457e-01  dw_max:1.0050e+00 lr:1.0000e-02
2023-03-29 22:12:07,152 ADAM: Layer 1 -> dw_min:9.9081e-01  dw_max:1.0075e+00 lr:1.0000e-02
2023-03-29 22:12:07,152 ADAM: Layer 2 -> dw_min:9.8865e-01  dw_max:1.0090e+00 lr:1.0000e-02
2023-03-29 22:12:07,152 ADAM: Layer 3 -> dw_min:9.9606e-01  dw_max:1.0064e+00 lr:1.0000e-02
2023-03-29 22:12:07,177 			Learning rate: weights:   1.000e-02    
2023-03-29 22:12:07,177 			Last test performance: 87.41%
2023-03-29 22:12:07,177 ----------------
2023-03-29 22:12:11,749   12  => 102   		Training 486 pattern with 88.12% 	Forward time: 	 4.44 sec
2023-03-29 22:12:11,749 			Loss:    2.648e-01    			Backward time: 	 0.13 sec 
2023-03-29 22:12:11,749 ADAM: Layer 0 -> dw_min:9.9610e-01  dw_max:1.0054e+00 lr:1.0000e-02
2023-03-29 22:12:11,750 ADAM: Layer 1 -> dw_min:9.9207e-01  dw_max:1.0070e+00 lr:1.0000e-02
2023-03-29 22:12:11,750 ADAM: Layer 2 -> dw_min:9.8988e-01  dw_max:1.0121e+00 lr:1.0000e-02
2023-03-29 22:12:11,750 ADAM: Layer 3 -> dw_min:9.9456e-01  dw_max:1.0064e+00 lr:1.0000e-02
2023-03-29 22:12:11,827 			Learning rate: weights:   1.000e-02    
2023-03-29 22:12:11,827 			Last test performance: 87.41%
2023-03-29 22:12:11,827 ----------------
2023-03-29 22:12:16,399   12  => 103   		Training 486 pattern with 88.75% 	Forward time: 	 4.44 sec
2023-03-29 22:12:16,399 			Loss:    2.604e-01    			Backward time: 	 0.13 sec 
2023-03-29 22:12:16,399 ADAM: Layer 0 -> dw_min:9.9625e-01  dw_max:1.0047e+00 lr:1.0000e-02
2023-03-29 22:12:16,399 ADAM: Layer 1 -> dw_min:9.9209e-01  dw_max:1.0062e+00 lr:1.0000e-02
2023-03-29 22:12:16,399 ADAM: Layer 2 -> dw_min:9.9074e-01  dw_max:1.0109e+00 lr:1.0000e-02
2023-03-29 22:12:16,399 ADAM: Layer 3 -> dw_min:9.9534e-01  dw_max:1.0058e+00 lr:1.0000e-02
2023-03-29 22:12:16,425 			Learning rate: weights:   1.000e-02    
2023-03-29 22:12:16,425 			Last test performance: 87.41%
2023-03-29 22:12:16,425 ----------------
2023-03-29 22:12:20,997   12  => 104   		Training 486 pattern with 89.38% 	Forward time: 	 4.44 sec
2023-03-29 22:12:20,997 			Loss:    2.442e-01    			Backward time: 	 0.13 sec 
2023-03-29 22:12:20,997 ADAM: Layer 0 -> dw_min:9.9608e-01  dw_max:1.0038e+00 lr:1.0000e-02
2023-03-29 22:12:20,997 ADAM: Layer 1 -> dw_min:9.9271e-01  dw_max:1.0064e+00 lr:1.0000e-02
2023-03-29 22:12:20,997 ADAM: Layer 2 -> dw_min:9.9158e-01  dw_max:1.0097e+00 lr:1.0000e-02
2023-03-29 22:12:20,997 ADAM: Layer 3 -> dw_min:9.9593e-01  dw_max:1.0050e+00 lr:1.0000e-02
2023-03-29 22:12:21,091 			Learning rate: weights:   1.000e-02    
2023-03-29 22:12:21,091 			Last test performance: 87.41%
2023-03-29 22:12:21,091 ----------------
2023-03-29 22:12:25,664   12  => 105   		Training 486 pattern with 87.29% 	Forward time: 	 4.44 sec
2023-03-29 22:12:25,664 			Loss:    2.958e-01    			Backward time: 	 0.13 sec 
2023-03-29 22:12:25,664 ADAM: Layer 0 -> dw_min:9.9616e-01  dw_max:1.0041e+00 lr:1.0000e-02
2023-03-29 22:12:25,664 ADAM: Layer 1 -> dw_min:9.9320e-01  dw_max:1.0064e+00 lr:1.0000e-02
2023-03-29 22:12:25,664 ADAM: Layer 2 -> dw_min:9.8624e-01  dw_max:1.0089e+00 lr:1.0000e-02
2023-03-29 22:12:25,664 ADAM: Layer 3 -> dw_min:9.9596e-01  dw_max:1.0040e+00 lr:1.0000e-02
2023-03-29 22:12:25,684 			Learning rate: weights:   1.000e-02    
2023-03-29 22:12:25,684 			Last test performance: 87.41%
2023-03-29 22:12:25,684 ----------------
2023-03-29 22:12:30,256   12  => 106   		Training 486 pattern with 88.54% 	Forward time: 	 4.44 sec
2023-03-29 22:12:30,256 			Loss:    2.720e-01    			Backward time: 	 0.13 sec 
2023-03-29 22:12:30,256 ADAM: Layer 0 -> dw_min:9.9714e-01  dw_max:1.0038e+00 lr:1.0000e-02
2023-03-29 22:12:30,256 ADAM: Layer 1 -> dw_min:9.9349e-01  dw_max:1.0061e+00 lr:1.0000e-02
2023-03-29 22:12:30,256 ADAM: Layer 2 -> dw_min:9.8834e-01  dw_max:1.0089e+00 lr:1.0000e-02
2023-03-29 22:12:30,256 ADAM: Layer 3 -> dw_min:9.9654e-01  dw_max:1.0032e+00 lr:1.0000e-02
2023-03-29 22:12:30,274 			Learning rate: weights:   1.000e-02    
2023-03-29 22:12:30,274 			Last test performance: 87.41%
2023-03-29 22:12:30,274 ----------------
2023-03-29 22:12:34,846   12  => 107   		Training 486 pattern with 88.12% 	Forward time: 	 4.44 sec
2023-03-29 22:12:34,846 			Loss:    2.756e-01    			Backward time: 	 0.13 sec 
2023-03-29 22:12:34,846 ADAM: Layer 0 -> dw_min:9.9665e-01  dw_max:1.0039e+00 lr:1.0000e-02
2023-03-29 22:12:34,847 ADAM: Layer 1 -> dw_min:9.9245e-01  dw_max:1.0080e+00 lr:1.0000e-02
2023-03-29 22:12:34,847 ADAM: Layer 2 -> dw_min:9.8955e-01  dw_max:1.0097e+00 lr:1.0000e-02
2023-03-29 22:12:34,847 ADAM: Layer 3 -> dw_min:9.9643e-01  dw_max:1.0037e+00 lr:1.0000e-02
2023-03-29 22:12:34,867 			Learning rate: weights:   1.000e-02    
2023-03-29 22:12:34,867 			Last test performance: 87.41%
2023-03-29 22:12:34,867 ----------------
2023-03-29 22:12:39,440   12  => 108   		Training 486 pattern with 88.96% 	Forward time: 	 4.44 sec
2023-03-29 22:12:39,440 			Loss:    2.430e-01    			Backward time: 	 0.13 sec 
2023-03-29 22:12:39,440 ADAM: Layer 0 -> dw_min:9.9501e-01  dw_max:1.0034e+00 lr:1.0000e-02
2023-03-29 22:12:39,440 ADAM: Layer 1 -> dw_min:9.9312e-01  dw_max:1.0076e+00 lr:1.0000e-02
2023-03-29 22:12:39,440 ADAM: Layer 2 -> dw_min:9.9070e-01  dw_max:1.0090e+00 lr:1.0000e-02
2023-03-29 22:12:39,440 ADAM: Layer 3 -> dw_min:9.9718e-01  dw_max:1.0074e+00 lr:1.0000e-02
2023-03-29 22:12:39,480 			Learning rate: weights:   1.000e-02    
2023-03-29 22:12:39,480 			Last test performance: 87.41%
2023-03-29 22:12:39,480 ----------------
2023-03-29 22:12:44,053   12  => 109   		Training 486 pattern with 87.29% 	Forward time: 	 4.44 sec
2023-03-29 22:12:44,053 			Loss:    3.028e-01    			Backward time: 	 0.13 sec 
2023-03-29 22:12:44,053 ADAM: Layer 0 -> dw_min:9.9527e-01  dw_max:1.0037e+00 lr:1.0000e-02
2023-03-29 22:12:44,054 ADAM: Layer 1 -> dw_min:9.9059e-01  dw_max:1.0060e+00 lr:1.0000e-02
2023-03-29 22:12:44,054 ADAM: Layer 2 -> dw_min:9.8736e-01  dw_max:1.0110e+00 lr:1.0000e-02
2023-03-29 22:12:44,054 ADAM: Layer 3 -> dw_min:9.9675e-01  dw_max:1.0067e+00 lr:1.0000e-02
2023-03-29 22:12:44,141 			Learning rate: weights:   1.000e-02    
2023-03-29 22:12:44,141 			Last test performance: 87.41%
2023-03-29 22:12:44,141 ----------------
2023-03-29 22:12:48,713   12  => 110   		Training 486 pattern with 84.79% 	Forward time: 	 4.44 sec
2023-03-29 22:12:48,713 			Loss:    3.156e-01    			Backward time: 	 0.13 sec 
2023-03-29 22:12:48,714 ADAM: Layer 0 -> dw_min:9.9535e-01  dw_max:1.0043e+00 lr:1.0000e-02
2023-03-29 22:12:48,714 ADAM: Layer 1 -> dw_min:9.9062e-01  dw_max:1.0056e+00 lr:1.0000e-02
2023-03-29 22:12:48,714 ADAM: Layer 2 -> dw_min:9.8857e-01  dw_max:1.0099e+00 lr:1.0000e-02
2023-03-29 22:12:48,714 ADAM: Layer 3 -> dw_min:9.9651e-01  dw_max:1.0060e+00 lr:1.0000e-02
2023-03-29 22:12:48,796 			Learning rate: weights:   1.000e-02    
2023-03-29 22:12:48,796 			Last test performance: 87.41%
2023-03-29 22:12:48,796 ----------------
2023-03-29 22:12:53,366   12  => 111   		Training 486 pattern with 89.17% 	Forward time: 	 4.44 sec
2023-03-29 22:12:53,366 			Loss:    2.739e-01    			Backward time: 	 0.13 sec 
2023-03-29 22:12:53,367 ADAM: Layer 0 -> dw_min:9.9635e-01  dw_max:1.0046e+00 lr:1.0000e-02
2023-03-29 22:12:53,367 ADAM: Layer 1 -> dw_min:9.8932e-01  dw_max:1.0056e+00 lr:1.0000e-02
2023-03-29 22:12:53,367 ADAM: Layer 2 -> dw_min:9.8893e-01  dw_max:1.0125e+00 lr:1.0000e-02
2023-03-29 22:12:53,367 ADAM: Layer 3 -> dw_min:9.9638e-01  dw_max:1.0054e+00 lr:1.0000e-02
2023-03-29 22:12:53,386 			Learning rate: weights:   1.000e-02    
2023-03-29 22:12:53,387 			Last test performance: 87.41%
2023-03-29 22:12:53,387 ----------------
2023-03-29 22:12:57,958   12  => 112   		Training 486 pattern with 85.42% 	Forward time: 	 4.44 sec
2023-03-29 22:12:57,958 			Loss:    3.185e-01    			Backward time: 	 0.13 sec 
2023-03-29 22:12:57,958 ADAM: Layer 0 -> dw_min:9.9581e-01  dw_max:1.0046e+00 lr:1.0000e-02
2023-03-29 22:12:57,959 ADAM: Layer 1 -> dw_min:9.9016e-01  dw_max:1.0062e+00 lr:1.0000e-02
2023-03-29 22:12:57,959 ADAM: Layer 2 -> dw_min:9.8904e-01  dw_max:1.0121e+00 lr:1.0000e-02
2023-03-29 22:12:57,959 ADAM: Layer 3 -> dw_min:9.9593e-01  dw_max:1.0049e+00 lr:1.0000e-02
2023-03-29 22:12:58,055 			Learning rate: weights:   1.000e-02    
2023-03-29 22:12:58,055 			Last test performance: 87.41%
2023-03-29 22:12:58,055 ----------------
2023-03-29 22:13:02,627   12  => 113   		Training 486 pattern with 86.04% 	Forward time: 	 4.44 sec
2023-03-29 22:13:02,627 			Loss:    3.268e-01    			Backward time: 	 0.13 sec 
2023-03-29 22:13:02,628 ADAM: Layer 0 -> dw_min:9.9516e-01  dw_max:1.0048e+00 lr:1.0000e-02
2023-03-29 22:13:02,628 ADAM: Layer 1 -> dw_min:9.8944e-01  dw_max:1.0070e+00 lr:1.0000e-02
2023-03-29 22:13:02,628 ADAM: Layer 2 -> dw_min:9.8983e-01  dw_max:1.0111e+00 lr:1.0000e-02
2023-03-29 22:13:02,628 ADAM: Layer 3 -> dw_min:9.9513e-01  dw_max:1.0054e+00 lr:1.0000e-02
2023-03-29 22:13:02,723 			Learning rate: weights:   1.000e-02    
2023-03-29 22:13:02,723 			Last test performance: 87.41%
2023-03-29 22:13:02,723 ----------------
2023-03-29 22:13:07,295   12  => 114   		Training 486 pattern with 85.62% 	Forward time: 	 4.44 sec
2023-03-29 22:13:07,295 			Loss:    3.221e-01    			Backward time: 	 0.13 sec 
2023-03-29 22:13:07,295 ADAM: Layer 0 -> dw_min:9.9547e-01  dw_max:1.0044e+00 lr:1.0000e-02
2023-03-29 22:13:07,296 ADAM: Layer 1 -> dw_min:9.8967e-01  dw_max:1.0071e+00 lr:1.0000e-02
2023-03-29 22:13:07,296 ADAM: Layer 2 -> dw_min:9.8630e-01  dw_max:1.0120e+00 lr:1.0000e-02
2023-03-29 22:13:07,296 ADAM: Layer 3 -> dw_min:9.9608e-01  dw_max:1.0082e+00 lr:1.0000e-02
2023-03-29 22:13:07,316 			Learning rate: weights:   1.000e-02    
2023-03-29 22:13:07,316 			Last test performance: 87.41%
2023-03-29 22:13:07,316 ----------------
2023-03-29 22:13:11,888   12  => 115   		Training 486 pattern with 86.88% 	Forward time: 	 4.44 sec
2023-03-29 22:13:11,888 			Loss:    2.782e-01    			Backward time: 	 0.13 sec 
2023-03-29 22:13:11,888 ADAM: Layer 0 -> dw_min:9.9456e-01  dw_max:1.0043e+00 lr:1.0000e-02
2023-03-29 22:13:11,888 ADAM: Layer 1 -> dw_min:9.9049e-01  dw_max:1.0064e+00 lr:1.0000e-02
2023-03-29 22:13:11,888 ADAM: Layer 2 -> dw_min:9.8768e-01  dw_max:1.0115e+00 lr:1.0000e-02
2023-03-29 22:13:11,889 ADAM: Layer 3 -> dw_min:9.9577e-01  dw_max:1.0073e+00 lr:1.0000e-02
2023-03-29 22:13:11,921 			Learning rate: weights:   1.000e-02    
2023-03-29 22:13:11,921 			Last test performance: 87.41%
2023-03-29 22:13:11,921 ----------------
2023-03-29 22:13:16,493   12  => 116   		Training 486 pattern with 87.08% 	Forward time: 	 4.44 sec
2023-03-29 22:13:16,493 			Loss:    2.858e-01    			Backward time: 	 0.13 sec 
2023-03-29 22:13:16,493 ADAM: Layer 0 -> dw_min:9.9469e-01  dw_max:1.0046e+00 lr:1.0000e-02
2023-03-29 22:13:16,493 ADAM: Layer 1 -> dw_min:9.9088e-01  dw_max:1.0075e+00 lr:1.0000e-02
2023-03-29 22:13:16,493 ADAM: Layer 2 -> dw_min:9.8847e-01  dw_max:1.0109e+00 lr:1.0000e-02
2023-03-29 22:13:16,494 ADAM: Layer 3 -> dw_min:9.9649e-01  dw_max:1.0062e+00 lr:1.0000e-02
2023-03-29 22:13:16,571 			Learning rate: weights:   1.000e-02    
2023-03-29 22:13:16,571 			Last test performance: 87.41%
2023-03-29 22:13:16,571 ----------------
2023-03-29 22:13:21,143   12  => 117   		Training 486 pattern with 88.12% 	Forward time: 	 4.44 sec
2023-03-29 22:13:21,143 			Loss:    2.980e-01    			Backward time: 	 0.13 sec 
2023-03-29 22:13:21,143 ADAM: Layer 0 -> dw_min:9.9501e-01  dw_max:1.0045e+00 lr:1.0000e-02
2023-03-29 22:13:21,143 ADAM: Layer 1 -> dw_min:9.9093e-01  dw_max:1.0071e+00 lr:1.0000e-02
2023-03-29 22:13:21,144 ADAM: Layer 2 -> dw_min:9.8650e-01  dw_max:1.0113e+00 lr:1.0000e-02
2023-03-29 22:13:21,144 ADAM: Layer 3 -> dw_min:9.9653e-01  dw_max:1.0056e+00 lr:1.0000e-02
2023-03-29 22:13:21,220 			Learning rate: weights:   1.000e-02    
2023-03-29 22:13:21,220 			Last test performance: 87.41%
2023-03-29 22:13:21,220 ----------------
2023-03-29 22:13:25,790   12  => 118   		Training 486 pattern with 83.12% 	Forward time: 	 4.44 sec
2023-03-29 22:13:25,791 			Loss:    3.852e-01    			Backward time: 	 0.13 sec 
2023-03-29 22:13:25,791 ADAM: Layer 0 -> dw_min:9.9584e-01  dw_max:1.0048e+00 lr:1.0000e-02
2023-03-29 22:13:25,791 ADAM: Layer 1 -> dw_min:9.9175e-01  dw_max:1.0061e+00 lr:1.0000e-02
2023-03-29 22:13:25,791 ADAM: Layer 2 -> dw_min:9.8517e-01  dw_max:1.0141e+00 lr:1.0000e-02
2023-03-29 22:13:25,791 ADAM: Layer 3 -> dw_min:9.9609e-01  dw_max:1.0066e+00 lr:1.0000e-02
2023-03-29 22:13:25,866 			Learning rate: weights:   1.000e-02    
2023-03-29 22:13:25,866 			Last test performance: 87.41%
2023-03-29 22:13:25,866 ----------------
2023-03-29 22:13:30,438   12  => 119   		Training 486 pattern with 84.38% 	Forward time: 	 4.44 sec
2023-03-29 22:13:30,438 			Loss:    3.303e-01    			Backward time: 	 0.13 sec 
2023-03-29 22:13:30,438 ADAM: Layer 0 -> dw_min:9.9624e-01  dw_max:1.0050e+00 lr:1.0000e-02
2023-03-29 22:13:30,438 ADAM: Layer 1 -> dw_min:9.8987e-01  dw_max:1.0067e+00 lr:1.0000e-02
2023-03-29 22:13:30,438 ADAM: Layer 2 -> dw_min:9.8231e-01  dw_max:1.0115e+00 lr:1.0000e-02
2023-03-29 22:13:30,438 ADAM: Layer 3 -> dw_min:9.9508e-01  dw_max:1.0061e+00 lr:1.0000e-02
2023-03-29 22:13:30,455 			Learning rate: weights:   1.000e-02    
2023-03-29 22:13:30,455 			Last test performance: 87.41%
2023-03-29 22:13:30,455 ----------------
2023-03-29 22:13:35,026   12  => 120   		Training 486 pattern with 86.67% 	Forward time: 	 4.44 sec
2023-03-29 22:13:35,026 			Loss:    2.800e-01    			Backward time: 	 0.13 sec 
2023-03-29 22:13:35,026 ADAM: Layer 0 -> dw_min:9.9645e-01  dw_max:1.0048e+00 lr:1.0000e-02
2023-03-29 22:13:35,027 ADAM: Layer 1 -> dw_min:9.9109e-01  dw_max:1.0087e+00 lr:1.0000e-02
2023-03-29 22:13:35,027 ADAM: Layer 2 -> dw_min:9.8411e-01  dw_max:1.0106e+00 lr:1.0000e-02
2023-03-29 22:13:35,027 ADAM: Layer 3 -> dw_min:9.9491e-01  dw_max:1.0058e+00 lr:1.0000e-02
2023-03-29 22:13:35,124 			Learning rate: weights:   1.000e-02    
2023-03-29 22:13:35,124 			Last test performance: 87.41%
2023-03-29 22:13:35,124 ----------------
2023-03-29 22:13:39,698   12  => 121   		Training 486 pattern with 87.92% 	Forward time: 	 4.44 sec
2023-03-29 22:13:39,698 			Loss:    2.621e-01    			Backward time: 	 0.13 sec 
2023-03-29 22:13:39,699 ADAM: Layer 0 -> dw_min:9.9493e-01  dw_max:1.0037e+00 lr:1.0000e-02
2023-03-29 22:13:39,699 ADAM: Layer 1 -> dw_min:9.9107e-01  dw_max:1.0078e+00 lr:1.0000e-02
2023-03-29 22:13:39,699 ADAM: Layer 2 -> dw_min:9.8537e-01  dw_max:1.0118e+00 lr:1.0000e-02
2023-03-29 22:13:39,699 ADAM: Layer 3 -> dw_min:9.9593e-01  dw_max:1.0048e+00 lr:1.0000e-02
2023-03-29 22:13:39,729 			Learning rate: weights:   1.000e-02    
2023-03-29 22:13:39,729 			Last test performance: 87.41%
2023-03-29 22:13:39,729 ----------------
2023-03-29 22:13:44,303   12  => 122   		Training 486 pattern with 84.79% 	Forward time: 	 4.44 sec
2023-03-29 22:13:44,303 			Loss:    3.277e-01    			Backward time: 	 0.13 sec 
2023-03-29 22:13:44,303 ADAM: Layer 0 -> dw_min:9.9583e-01  dw_max:1.0041e+00 lr:1.0000e-02
2023-03-29 22:13:44,303 ADAM: Layer 1 -> dw_min:9.9180e-01  dw_max:1.0084e+00 lr:1.0000e-02
2023-03-29 22:13:44,303 ADAM: Layer 2 -> dw_min:9.8695e-01  dw_max:1.0157e+00 lr:1.0000e-02
2023-03-29 22:13:44,303 ADAM: Layer 3 -> dw_min:9.9604e-01  dw_max:1.0049e+00 lr:1.0000e-02
2023-03-29 22:13:44,382 			Learning rate: weights:   1.000e-02    
2023-03-29 22:13:44,382 			Last test performance: 87.41%
2023-03-29 22:13:44,382 ----------------
2023-03-29 22:13:48,953   12  => 123   		Training 486 pattern with 85.62% 	Forward time: 	 4.44 sec
2023-03-29 22:13:48,954 			Loss:    3.103e-01    			Backward time: 	 0.13 sec 
2023-03-29 22:13:48,954 ADAM: Layer 0 -> dw_min:9.9639e-01  dw_max:1.0039e+00 lr:1.0000e-02
2023-03-29 22:13:48,954 ADAM: Layer 1 -> dw_min:9.9136e-01  dw_max:1.0058e+00 lr:1.0000e-02
2023-03-29 22:13:48,954 ADAM: Layer 2 -> dw_min:9.8791e-01  dw_max:1.0134e+00 lr:1.0000e-02
2023-03-29 22:13:48,954 ADAM: Layer 3 -> dw_min:9.9486e-01  dw_max:1.0044e+00 lr:1.0000e-02
2023-03-29 22:13:49,006 			Learning rate: weights:   1.000e-02    
2023-03-29 22:13:49,006 			Last test performance: 87.41%
2023-03-29 22:13:49,006 ----------------
2023-03-29 22:13:53,577   12  => 124   		Training 486 pattern with 84.79% 	Forward time: 	 4.44 sec
2023-03-29 22:13:53,577 			Loss:    3.248e-01    			Backward time: 	 0.13 sec 
2023-03-29 22:13:53,577 ADAM: Layer 0 -> dw_min:9.9528e-01  dw_max:1.0045e+00 lr:1.0000e-02
2023-03-29 22:13:53,577 ADAM: Layer 1 -> dw_min:9.9142e-01  dw_max:1.0056e+00 lr:1.0000e-02
2023-03-29 22:13:53,578 ADAM: Layer 2 -> dw_min:9.8906e-01  dw_max:1.0140e+00 lr:1.0000e-02
2023-03-29 22:13:53,578 ADAM: Layer 3 -> dw_min:9.9405e-01  dw_max:1.0046e+00 lr:1.0000e-02
2023-03-29 22:13:53,641 
2023-03-29 22:13:53,641 Testing:
2023-03-29 22:13:53,861 		24 of 10000 with 83.33% 	 Time used:  0.22 sec
2023-03-29 22:13:54,080 		48 of 10000 with 83.33% 	 Time used:  0.22 sec
2023-03-29 22:13:54,300 		72 of 10000 with 79.17% 	 Time used:  0.22 sec
2023-03-29 22:13:54,520 		96 of 10000 with 82.29% 	 Time used:  0.22 sec
2023-03-29 22:13:54,739 		120 of 10000 with 84.17% 	 Time used:  0.22 sec
2023-03-29 22:13:54,959 		144 of 10000 with 86.81% 	 Time used:  0.22 sec
2023-03-29 22:13:55,178 		168 of 10000 with 86.90% 	 Time used:  0.22 sec
2023-03-29 22:13:55,398 		192 of 10000 with 88.02% 	 Time used:  0.22 sec
2023-03-29 22:13:55,618 		216 of 10000 with 89.35% 	 Time used:  0.22 sec
2023-03-29 22:13:55,837 		240 of 10000 with 90.42% 	 Time used:  0.22 sec
2023-03-29 22:13:56,057 		264 of 10000 with 89.77% 	 Time used:  0.22 sec
2023-03-29 22:13:56,277 		288 of 10000 with 89.93% 	 Time used:  0.22 sec
2023-03-29 22:13:56,496 		312 of 10000 with 90.38% 	 Time used:  0.22 sec
2023-03-29 22:13:56,716 		336 of 10000 with 89.58% 	 Time used:  0.22 sec
2023-03-29 22:13:56,935 		360 of 10000 with 90.28% 	 Time used:  0.22 sec
2023-03-29 22:13:57,155 		384 of 10000 with 90.36% 	 Time used:  0.22 sec
2023-03-29 22:13:57,374 		408 of 10000 with 89.71% 	 Time used:  0.22 sec
2023-03-29 22:13:57,594 		432 of 10000 with 90.05% 	 Time used:  0.22 sec
2023-03-29 22:13:57,814 		456 of 10000 with 89.69% 	 Time used:  0.22 sec
2023-03-29 22:13:58,033 		480 of 10000 with 89.38% 	 Time used:  0.22 sec
2023-03-29 22:13:58,253 		504 of 10000 with 89.09% 	 Time used:  0.22 sec
2023-03-29 22:13:58,472 		528 of 10000 with 89.39% 	 Time used:  0.22 sec
2023-03-29 22:13:58,692 		552 of 10000 with 89.67% 	 Time used:  0.22 sec
2023-03-29 22:13:58,911 		576 of 10000 with 89.93% 	 Time used:  0.22 sec
2023-03-29 22:13:59,131 		600 of 10000 with 89.67% 	 Time used:  0.22 sec
2023-03-29 22:13:59,351 		624 of 10000 with 89.42% 	 Time used:  0.22 sec
2023-03-29 22:13:59,570 		648 of 10000 with 89.20% 	 Time used:  0.22 sec
2023-03-29 22:13:59,790 		672 of 10000 with 89.14% 	 Time used:  0.22 sec
2023-03-29 22:14:00,009 		696 of 10000 with 88.94% 	 Time used:  0.22 sec
2023-03-29 22:14:00,229 		720 of 10000 with 89.03% 	 Time used:  0.22 sec
2023-03-29 22:14:00,448 		744 of 10000 with 88.98% 	 Time used:  0.22 sec
2023-03-29 22:14:00,668 		768 of 10000 with 88.80% 	 Time used:  0.22 sec
2023-03-29 22:14:00,888 		792 of 10000 with 89.02% 	 Time used:  0.22 sec
2023-03-29 22:14:01,107 		816 of 10000 with 88.85% 	 Time used:  0.22 sec
2023-03-29 22:14:01,327 		840 of 10000 with 88.93% 	 Time used:  0.22 sec
2023-03-29 22:14:01,546 		864 of 10000 with 88.89% 	 Time used:  0.22 sec
2023-03-29 22:14:01,767 		888 of 10000 with 88.85% 	 Time used:  0.22 sec
2023-03-29 22:14:01,986 		912 of 10000 with 88.60% 	 Time used:  0.22 sec
2023-03-29 22:14:02,206 		936 of 10000 with 88.78% 	 Time used:  0.22 sec
2023-03-29 22:14:02,426 		960 of 10000 with 88.65% 	 Time used:  0.22 sec
2023-03-29 22:14:02,645 		984 of 10000 with 88.41% 	 Time used:  0.22 sec
2023-03-29 22:14:02,865 		1008 of 10000 with 88.39% 	 Time used:  0.22 sec
2023-03-29 22:14:03,085 		1032 of 10000 with 88.57% 	 Time used:  0.22 sec
2023-03-29 22:14:03,304 		1056 of 10000 with 88.35% 	 Time used:  0.22 sec
2023-03-29 22:14:03,524 		1080 of 10000 with 88.33% 	 Time used:  0.22 sec
2023-03-29 22:14:03,743 		1104 of 10000 with 88.50% 	 Time used:  0.22 sec
2023-03-29 22:14:03,963 		1128 of 10000 with 88.39% 	 Time used:  0.22 sec
2023-03-29 22:14:04,183 		1152 of 10000 with 88.37% 	 Time used:  0.22 sec
2023-03-29 22:14:04,402 		1176 of 10000 with 88.10% 	 Time used:  0.22 sec
2023-03-29 22:14:04,622 		1200 of 10000 with 88.08% 	 Time used:  0.22 sec
2023-03-29 22:14:04,842 		1224 of 10000 with 88.15% 	 Time used:  0.22 sec
2023-03-29 22:14:05,061 		1248 of 10000 with 88.06% 	 Time used:  0.22 sec
2023-03-29 22:14:05,281 		1272 of 10000 with 87.97% 	 Time used:  0.22 sec
2023-03-29 22:14:05,501 		1296 of 10000 with 87.96% 	 Time used:  0.22 sec
2023-03-29 22:14:05,720 		1320 of 10000 with 87.95% 	 Time used:  0.22 sec
2023-03-29 22:14:05,940 		1344 of 10000 with 87.87% 	 Time used:  0.22 sec
2023-03-29 22:14:06,159 		1368 of 10000 with 87.79% 	 Time used:  0.22 sec
2023-03-29 22:14:06,379 		1392 of 10000 with 87.79% 	 Time used:  0.22 sec
2023-03-29 22:14:06,599 		1416 of 10000 with 87.85% 	 Time used:  0.22 sec
2023-03-29 22:14:06,818 		1440 of 10000 with 87.99% 	 Time used:  0.22 sec
2023-03-29 22:14:07,038 		1464 of 10000 with 87.98% 	 Time used:  0.22 sec
2023-03-29 22:14:07,257 		1488 of 10000 with 88.04% 	 Time used:  0.22 sec
2023-03-29 22:14:07,477 		1512 of 10000 with 88.03% 	 Time used:  0.22 sec
2023-03-29 22:14:07,697 		1536 of 10000 with 87.96% 	 Time used:  0.22 sec
2023-03-29 22:14:07,916 		1560 of 10000 with 88.01% 	 Time used:  0.22 sec
2023-03-29 22:14:08,136 		1584 of 10000 with 88.07% 	 Time used:  0.22 sec
2023-03-29 22:14:08,355 		1608 of 10000 with 88.18% 	 Time used:  0.22 sec
2023-03-29 22:14:08,575 		1632 of 10000 with 88.05% 	 Time used:  0.22 sec
2023-03-29 22:14:08,795 		1656 of 10000 with 88.04% 	 Time used:  0.22 sec
2023-03-29 22:14:09,014 		1680 of 10000 with 88.15% 	 Time used:  0.22 sec
2023-03-29 22:14:09,234 		1704 of 10000 with 88.32% 	 Time used:  0.22 sec
2023-03-29 22:14:09,454 		1728 of 10000 with 88.19% 	 Time used:  0.22 sec
2023-03-29 22:14:09,673 		1752 of 10000 with 88.07% 	 Time used:  0.22 sec
2023-03-29 22:14:09,893 		1776 of 10000 with 88.23% 	 Time used:  0.22 sec
2023-03-29 22:14:10,112 		1800 of 10000 with 88.28% 	 Time used:  0.22 sec
2023-03-29 22:14:10,332 		1824 of 10000 with 88.27% 	 Time used:  0.22 sec
2023-03-29 22:14:10,552 		1848 of 10000 with 88.26% 	 Time used:  0.22 sec
2023-03-29 22:14:10,771 		1872 of 10000 with 88.30% 	 Time used:  0.22 sec
2023-03-29 22:14:10,991 		1896 of 10000 with 88.40% 	 Time used:  0.22 sec
2023-03-29 22:14:11,210 		1920 of 10000 with 88.49% 	 Time used:  0.22 sec
2023-03-29 22:14:11,430 		1944 of 10000 with 88.53% 	 Time used:  0.22 sec
2023-03-29 22:14:11,649 		1968 of 10000 with 88.52% 	 Time used:  0.22 sec
2023-03-29 22:14:11,869 		1992 of 10000 with 88.50% 	 Time used:  0.22 sec
2023-03-29 22:14:12,089 		2016 of 10000 with 88.59% 	 Time used:  0.22 sec
2023-03-29 22:14:12,308 		2040 of 10000 with 88.53% 	 Time used:  0.22 sec
2023-03-29 22:14:12,528 		2064 of 10000 with 88.61% 	 Time used:  0.22 sec
2023-03-29 22:14:12,747 		2088 of 10000 with 88.60% 	 Time used:  0.22 sec
2023-03-29 22:14:12,967 		2112 of 10000 with 88.40% 	 Time used:  0.22 sec
2023-03-29 22:14:13,187 		2136 of 10000 with 88.53% 	 Time used:  0.22 sec
2023-03-29 22:14:13,406 		2160 of 10000 with 88.47% 	 Time used:  0.22 sec
2023-03-29 22:14:13,626 		2184 of 10000 with 88.55% 	 Time used:  0.22 sec
2023-03-29 22:14:13,845 		2208 of 10000 with 88.45% 	 Time used:  0.22 sec
2023-03-29 22:14:14,065 		2232 of 10000 with 88.53% 	 Time used:  0.22 sec
2023-03-29 22:14:14,284 		2256 of 10000 with 88.61% 	 Time used:  0.22 sec
2023-03-29 22:14:14,504 		2280 of 10000 with 88.60% 	 Time used:  0.22 sec
2023-03-29 22:14:14,723 		2304 of 10000 with 88.45% 	 Time used:  0.22 sec
2023-03-29 22:14:14,943 		2328 of 10000 with 88.36% 	 Time used:  0.22 sec
2023-03-29 22:14:15,163 		2352 of 10000 with 88.44% 	 Time used:  0.22 sec
2023-03-29 22:14:15,382 		2376 of 10000 with 88.47% 	 Time used:  0.22 sec
2023-03-29 22:14:15,602 		2400 of 10000 with 88.54% 	 Time used:  0.22 sec
2023-03-29 22:14:15,821 		2424 of 10000 with 88.57% 	 Time used:  0.22 sec
2023-03-29 22:14:16,041 		2448 of 10000 with 88.56% 	 Time used:  0.22 sec
2023-03-29 22:14:16,260 		2472 of 10000 with 88.59% 	 Time used:  0.22 sec
2023-03-29 22:14:16,480 		2496 of 10000 with 88.50% 	 Time used:  0.22 sec
2023-03-29 22:14:16,700 		2520 of 10000 with 88.41% 	 Time used:  0.22 sec
2023-03-29 22:14:16,919 		2544 of 10000 with 88.36% 	 Time used:  0.22 sec
2023-03-29 22:14:17,139 		2568 of 10000 with 88.40% 	 Time used:  0.22 sec
2023-03-29 22:14:17,358 		2592 of 10000 with 88.35% 	 Time used:  0.22 sec
2023-03-29 22:14:17,578 		2616 of 10000 with 88.26% 	 Time used:  0.22 sec
2023-03-29 22:14:17,798 		2640 of 10000 with 88.18% 	 Time used:  0.22 sec
2023-03-29 22:14:18,017 		2664 of 10000 with 88.10% 	 Time used:  0.22 sec
2023-03-29 22:14:18,237 		2688 of 10000 with 88.13% 	 Time used:  0.22 sec
2023-03-29 22:14:18,457 		2712 of 10000 with 88.20% 	 Time used:  0.22 sec
2023-03-29 22:14:18,676 		2736 of 10000 with 88.12% 	 Time used:  0.22 sec
2023-03-29 22:14:18,896 		2760 of 10000 with 88.19% 	 Time used:  0.22 sec
2023-03-29 22:14:19,116 		2784 of 10000 with 88.15% 	 Time used:  0.22 sec
2023-03-29 22:14:19,335 		2808 of 10000 with 88.21% 	 Time used:  0.22 sec
2023-03-29 22:14:19,555 		2832 of 10000 with 88.17% 	 Time used:  0.22 sec
2023-03-29 22:14:19,775 		2856 of 10000 with 88.10% 	 Time used:  0.22 sec
2023-03-29 22:14:19,994 		2880 of 10000 with 88.06% 	 Time used:  0.22 sec
2023-03-29 22:14:20,214 		2904 of 10000 with 88.02% 	 Time used:  0.22 sec
2023-03-29 22:14:20,433 		2928 of 10000 with 87.94% 	 Time used:  0.22 sec
2023-03-29 22:14:20,653 		2952 of 10000 with 87.91% 	 Time used:  0.22 sec
2023-03-29 22:14:20,873 		2976 of 10000 with 87.84% 	 Time used:  0.22 sec
2023-03-29 22:14:21,092 		3000 of 10000 with 87.83% 	 Time used:  0.22 sec
2023-03-29 22:14:21,312 		3024 of 10000 with 87.80% 	 Time used:  0.22 sec
2023-03-29 22:14:21,532 		3048 of 10000 with 87.80% 	 Time used:  0.22 sec
2023-03-29 22:14:21,751 		3072 of 10000 with 87.79% 	 Time used:  0.22 sec
2023-03-29 22:14:21,971 		3096 of 10000 with 87.79% 	 Time used:  0.22 sec
2023-03-29 22:14:22,190 		3120 of 10000 with 87.82% 	 Time used:  0.22 sec
2023-03-29 22:14:22,410 		3144 of 10000 with 87.85% 	 Time used:  0.22 sec
2023-03-29 22:14:22,629 		3168 of 10000 with 87.91% 	 Time used:  0.22 sec
2023-03-29 22:14:22,849 		3192 of 10000 with 87.91% 	 Time used:  0.22 sec
2023-03-29 22:14:23,068 		3216 of 10000 with 87.90% 	 Time used:  0.22 sec
2023-03-29 22:14:23,288 		3240 of 10000 with 87.90% 	 Time used:  0.22 sec
2023-03-29 22:14:23,508 		3264 of 10000 with 87.87% 	 Time used:  0.22 sec
2023-03-29 22:14:23,727 		3288 of 10000 with 87.90% 	 Time used:  0.22 sec
2023-03-29 22:14:23,947 		3312 of 10000 with 87.89% 	 Time used:  0.22 sec
2023-03-29 22:14:24,166 		3336 of 10000 with 87.92% 	 Time used:  0.22 sec
2023-03-29 22:14:24,387 		3360 of 10000 with 87.92% 	 Time used:  0.22 sec
2023-03-29 22:14:24,607 		3384 of 10000 with 87.97% 	 Time used:  0.22 sec
2023-03-29 22:14:24,826 		3408 of 10000 with 88.00% 	 Time used:  0.22 sec
2023-03-29 22:14:25,046 		3432 of 10000 with 88.02% 	 Time used:  0.22 sec
2023-03-29 22:14:25,265 		3456 of 10000 with 87.96% 	 Time used:  0.22 sec
2023-03-29 22:14:25,485 		3480 of 10000 with 87.82% 	 Time used:  0.22 sec
2023-03-29 22:14:25,704 		3504 of 10000 with 87.76% 	 Time used:  0.22 sec
2023-03-29 22:14:25,924 		3528 of 10000 with 87.81% 	 Time used:  0.22 sec
2023-03-29 22:14:26,143 		3552 of 10000 with 87.73% 	 Time used:  0.22 sec
2023-03-29 22:14:26,363 		3576 of 10000 with 87.70% 	 Time used:  0.22 sec
2023-03-29 22:14:26,583 		3600 of 10000 with 87.78% 	 Time used:  0.22 sec
2023-03-29 22:14:26,802 		3624 of 10000 with 87.83% 	 Time used:  0.22 sec
2023-03-29 22:14:27,022 		3648 of 10000 with 87.77% 	 Time used:  0.22 sec
2023-03-29 22:14:27,241 		3672 of 10000 with 87.72% 	 Time used:  0.22 sec
2023-03-29 22:14:27,461 		3696 of 10000 with 87.72% 	 Time used:  0.22 sec
2023-03-29 22:14:27,680 		3720 of 10000 with 87.69% 	 Time used:  0.22 sec
2023-03-29 22:14:27,900 		3744 of 10000 with 87.69% 	 Time used:  0.22 sec
2023-03-29 22:14:28,119 		3768 of 10000 with 87.71% 	 Time used:  0.22 sec
2023-03-29 22:14:28,339 		3792 of 10000 with 87.79% 	 Time used:  0.22 sec
2023-03-29 22:14:28,559 		3816 of 10000 with 87.71% 	 Time used:  0.22 sec
2023-03-29 22:14:28,778 		3840 of 10000 with 87.68% 	 Time used:  0.22 sec
2023-03-29 22:14:28,998 		3864 of 10000 with 87.73% 	 Time used:  0.22 sec
2023-03-29 22:14:29,217 		3888 of 10000 with 87.73% 	 Time used:  0.22 sec
2023-03-29 22:14:29,437 		3912 of 10000 with 87.78% 	 Time used:  0.22 sec
2023-03-29 22:14:29,657 		3936 of 10000 with 87.83% 	 Time used:  0.22 sec
2023-03-29 22:14:29,876 		3960 of 10000 with 87.85% 	 Time used:  0.22 sec
2023-03-29 22:14:30,096 		3984 of 10000 with 87.88% 	 Time used:  0.22 sec
2023-03-29 22:14:30,315 		4008 of 10000 with 87.85% 	 Time used:  0.22 sec
2023-03-29 22:14:30,535 		4032 of 10000 with 87.87% 	 Time used:  0.22 sec
2023-03-29 22:14:30,755 		4056 of 10000 with 87.89% 	 Time used:  0.22 sec
2023-03-29 22:14:30,974 		4080 of 10000 with 87.89% 	 Time used:  0.22 sec
2023-03-29 22:14:31,194 		4104 of 10000 with 87.91% 	 Time used:  0.22 sec
2023-03-29 22:14:31,414 		4128 of 10000 with 87.91% 	 Time used:  0.22 sec
2023-03-29 22:14:31,633 		4152 of 10000 with 87.86% 	 Time used:  0.22 sec
2023-03-29 22:14:31,853 		4176 of 10000 with 87.84% 	 Time used:  0.22 sec
2023-03-29 22:14:32,072 		4200 of 10000 with 87.86% 	 Time used:  0.22 sec
2023-03-29 22:14:32,292 		4224 of 10000 with 87.88% 	 Time used:  0.22 sec
2023-03-29 22:14:32,511 		4248 of 10000 with 87.88% 	 Time used:  0.22 sec
2023-03-29 22:14:32,731 		4272 of 10000 with 87.83% 	 Time used:  0.22 sec
2023-03-29 22:14:32,951 		4296 of 10000 with 87.83% 	 Time used:  0.22 sec
2023-03-29 22:14:33,170 		4320 of 10000 with 87.82% 	 Time used:  0.22 sec
2023-03-29 22:14:33,390 		4344 of 10000 with 87.85% 	 Time used:  0.22 sec
2023-03-29 22:14:33,609 		4368 of 10000 with 87.91% 	 Time used:  0.22 sec
2023-03-29 22:14:33,829 		4392 of 10000 with 87.91% 	 Time used:  0.22 sec
2023-03-29 22:14:34,049 		4416 of 10000 with 87.91% 	 Time used:  0.22 sec
2023-03-29 22:14:34,268 		4440 of 10000 with 87.88% 	 Time used:  0.22 sec
2023-03-29 22:14:34,488 		4464 of 10000 with 87.88% 	 Time used:  0.22 sec
2023-03-29 22:14:34,708 		4488 of 10000 with 87.90% 	 Time used:  0.22 sec
2023-03-29 22:14:34,927 		4512 of 10000 with 87.90% 	 Time used:  0.22 sec
2023-03-29 22:14:35,147 		4536 of 10000 with 87.90% 	 Time used:  0.22 sec
2023-03-29 22:14:35,366 		4560 of 10000 with 87.92% 	 Time used:  0.22 sec
2023-03-29 22:14:35,586 		4584 of 10000 with 87.98% 	 Time used:  0.22 sec
2023-03-29 22:14:35,806 		4608 of 10000 with 88.02% 	 Time used:  0.22 sec
2023-03-29 22:14:36,025 		4632 of 10000 with 88.04% 	 Time used:  0.22 sec
2023-03-29 22:14:36,245 		4656 of 10000 with 88.04% 	 Time used:  0.22 sec
2023-03-29 22:14:36,464 		4680 of 10000 with 88.01% 	 Time used:  0.22 sec
2023-03-29 22:14:36,684 		4704 of 10000 with 88.05% 	 Time used:  0.22 sec
2023-03-29 22:14:36,903 		4728 of 10000 with 88.05% 	 Time used:  0.22 sec
2023-03-29 22:14:37,123 		4752 of 10000 with 88.03% 	 Time used:  0.22 sec
2023-03-29 22:14:37,342 		4776 of 10000 with 88.02% 	 Time used:  0.22 sec
2023-03-29 22:14:37,562 		4800 of 10000 with 88.06% 	 Time used:  0.22 sec
2023-03-29 22:14:37,781 		4824 of 10000 with 88.06% 	 Time used:  0.22 sec
2023-03-29 22:14:38,001 		4848 of 10000 with 88.06% 	 Time used:  0.22 sec
2023-03-29 22:14:38,220 		4872 of 10000 with 88.07% 	 Time used:  0.22 sec
2023-03-29 22:14:38,440 		4896 of 10000 with 88.09% 	 Time used:  0.22 sec
2023-03-29 22:14:38,660 		4920 of 10000 with 88.07% 	 Time used:  0.22 sec
2023-03-29 22:14:38,880 		4944 of 10000 with 88.05% 	 Time used:  0.22 sec
2023-03-29 22:14:39,100 		4968 of 10000 with 88.02% 	 Time used:  0.22 sec
2023-03-29 22:14:39,319 		4992 of 10000 with 88.06% 	 Time used:  0.22 sec
2023-03-29 22:14:39,540 		5016 of 10000 with 88.02% 	 Time used:  0.22 sec
2023-03-29 22:14:39,759 		5040 of 10000 with 88.04% 	 Time used:  0.22 sec
2023-03-29 22:14:39,979 		5064 of 10000 with 88.07% 	 Time used:  0.22 sec
2023-03-29 22:14:40,198 		5088 of 10000 with 88.07% 	 Time used:  0.22 sec
2023-03-29 22:14:40,418 		5112 of 10000 with 88.09% 	 Time used:  0.22 sec
2023-03-29 22:14:40,637 		5136 of 10000 with 88.10% 	 Time used:  0.22 sec
2023-03-29 22:14:40,857 		5160 of 10000 with 88.12% 	 Time used:  0.22 sec
2023-03-29 22:14:41,077 		5184 of 10000 with 88.10% 	 Time used:  0.22 sec
2023-03-29 22:14:41,296 		5208 of 10000 with 88.11% 	 Time used:  0.22 sec
2023-03-29 22:14:41,516 		5232 of 10000 with 88.13% 	 Time used:  0.22 sec
2023-03-29 22:14:41,736 		5256 of 10000 with 88.11% 	 Time used:  0.22 sec
2023-03-29 22:14:41,956 		5280 of 10000 with 88.09% 	 Time used:  0.22 sec
2023-03-29 22:14:42,176 		5304 of 10000 with 88.08% 	 Time used:  0.22 sec
2023-03-29 22:14:42,396 		5328 of 10000 with 88.06% 	 Time used:  0.22 sec
2023-03-29 22:14:42,615 		5352 of 10000 with 88.02% 	 Time used:  0.22 sec
2023-03-29 22:14:42,835 		5376 of 10000 with 88.08% 	 Time used:  0.22 sec
2023-03-29 22:14:43,054 		5400 of 10000 with 88.11% 	 Time used:  0.22 sec
2023-03-29 22:14:43,274 		5424 of 10000 with 88.13% 	 Time used:  0.22 sec
2023-03-29 22:14:43,493 		5448 of 10000 with 88.12% 	 Time used:  0.22 sec
2023-03-29 22:14:43,713 		5472 of 10000 with 88.08% 	 Time used:  0.22 sec
2023-03-29 22:14:43,932 		5496 of 10000 with 88.12% 	 Time used:  0.22 sec
2023-03-29 22:14:44,152 		5520 of 10000 with 88.06% 	 Time used:  0.22 sec
2023-03-29 22:14:44,371 		5544 of 10000 with 88.02% 	 Time used:  0.22 sec
2023-03-29 22:14:44,591 		5568 of 10000 with 88.02% 	 Time used:  0.22 sec
2023-03-29 22:14:44,811 		5592 of 10000 with 88.00% 	 Time used:  0.22 sec
2023-03-29 22:14:45,030 		5616 of 10000 with 87.98% 	 Time used:  0.22 sec
2023-03-29 22:14:45,250 		5640 of 10000 with 87.98% 	 Time used:  0.22 sec
2023-03-29 22:14:45,469 		5664 of 10000 with 87.98% 	 Time used:  0.22 sec
2023-03-29 22:14:45,689 		5688 of 10000 with 87.99% 	 Time used:  0.22 sec
2023-03-29 22:14:45,909 		5712 of 10000 with 87.97% 	 Time used:  0.22 sec
2023-03-29 22:14:46,128 		5736 of 10000 with 88.01% 	 Time used:  0.22 sec
2023-03-29 22:14:46,348 		5760 of 10000 with 88.06% 	 Time used:  0.22 sec
2023-03-29 22:14:46,567 		5784 of 10000 with 88.09% 	 Time used:  0.22 sec
2023-03-29 22:14:46,787 		5808 of 10000 with 88.07% 	 Time used:  0.22 sec
2023-03-29 22:14:47,007 		5832 of 10000 with 88.08% 	 Time used:  0.22 sec
2023-03-29 22:14:47,227 		5856 of 10000 with 88.10% 	 Time used:  0.22 sec
2023-03-29 22:14:47,446 		5880 of 10000 with 88.15% 	 Time used:  0.22 sec
2023-03-29 22:14:47,666 		5904 of 10000 with 88.16% 	 Time used:  0.22 sec
2023-03-29 22:14:47,886 		5928 of 10000 with 88.21% 	 Time used:  0.22 sec
2023-03-29 22:14:48,106 		5952 of 10000 with 88.21% 	 Time used:  0.22 sec
2023-03-29 22:14:48,325 		5976 of 10000 with 88.17% 	 Time used:  0.22 sec
2023-03-29 22:14:48,545 		6000 of 10000 with 88.20% 	 Time used:  0.22 sec
2023-03-29 22:14:48,764 		6024 of 10000 with 88.21% 	 Time used:  0.22 sec
2023-03-29 22:14:48,984 		6048 of 10000 with 88.19% 	 Time used:  0.22 sec
2023-03-29 22:14:49,204 		6072 of 10000 with 88.21% 	 Time used:  0.22 sec
2023-03-29 22:14:49,423 		6096 of 10000 with 88.24% 	 Time used:  0.22 sec
2023-03-29 22:14:49,643 		6120 of 10000 with 88.20% 	 Time used:  0.22 sec
2023-03-29 22:14:49,862 		6144 of 10000 with 88.20% 	 Time used:  0.22 sec
2023-03-29 22:14:50,082 		6168 of 10000 with 88.18% 	 Time used:  0.22 sec
2023-03-29 22:14:50,302 		6192 of 10000 with 88.16% 	 Time used:  0.22 sec
2023-03-29 22:14:50,521 		6216 of 10000 with 88.14% 	 Time used:  0.22 sec
2023-03-29 22:14:50,741 		6240 of 10000 with 88.16% 	 Time used:  0.22 sec
2023-03-29 22:14:50,960 		6264 of 10000 with 88.11% 	 Time used:  0.22 sec
2023-03-29 22:14:51,180 		6288 of 10000 with 88.10% 	 Time used:  0.22 sec
2023-03-29 22:14:51,400 		6312 of 10000 with 88.12% 	 Time used:  0.22 sec
2023-03-29 22:14:51,619 		6336 of 10000 with 88.13% 	 Time used:  0.22 sec
2023-03-29 22:14:51,839 		6360 of 10000 with 88.16% 	 Time used:  0.22 sec
2023-03-29 22:14:52,058 		6384 of 10000 with 88.19% 	 Time used:  0.22 sec
2023-03-29 22:14:52,278 		6408 of 10000 with 88.19% 	 Time used:  0.22 sec
2023-03-29 22:14:52,497 		6432 of 10000 with 88.20% 	 Time used:  0.22 sec
2023-03-29 22:14:52,717 		6456 of 10000 with 88.20% 	 Time used:  0.22 sec
2023-03-29 22:14:52,936 		6480 of 10000 with 88.19% 	 Time used:  0.22 sec
2023-03-29 22:14:53,156 		6504 of 10000 with 88.22% 	 Time used:  0.22 sec
2023-03-29 22:14:53,376 		6528 of 10000 with 88.25% 	 Time used:  0.22 sec
2023-03-29 22:14:53,595 		6552 of 10000 with 88.22% 	 Time used:  0.22 sec
2023-03-29 22:14:53,815 		6576 of 10000 with 88.15% 	 Time used:  0.22 sec
2023-03-29 22:14:54,034 		6600 of 10000 with 88.17% 	 Time used:  0.22 sec
2023-03-29 22:14:54,254 		6624 of 10000 with 88.19% 	 Time used:  0.22 sec
2023-03-29 22:14:54,473 		6648 of 10000 with 88.21% 	 Time used:  0.22 sec
2023-03-29 22:14:54,693 		6672 of 10000 with 88.16% 	 Time used:  0.22 sec
2023-03-29 22:14:54,912 		6696 of 10000 with 88.16% 	 Time used:  0.22 sec
2023-03-29 22:14:55,132 		6720 of 10000 with 88.12% 	 Time used:  0.22 sec
2023-03-29 22:14:55,351 		6744 of 10000 with 88.14% 	 Time used:  0.22 sec
2023-03-29 22:14:55,571 		6768 of 10000 with 88.16% 	 Time used:  0.22 sec
2023-03-29 22:14:55,790 		6792 of 10000 with 88.21% 	 Time used:  0.22 sec
2023-03-29 22:14:56,010 		6816 of 10000 with 88.20% 	 Time used:  0.22 sec
2023-03-29 22:14:56,230 		6840 of 10000 with 88.23% 	 Time used:  0.22 sec
2023-03-29 22:14:56,449 		6864 of 10000 with 88.21% 	 Time used:  0.22 sec
2023-03-29 22:14:56,669 		6888 of 10000 with 88.21% 	 Time used:  0.22 sec
2023-03-29 22:14:56,888 		6912 of 10000 with 88.19% 	 Time used:  0.22 sec
2023-03-29 22:14:57,108 		6936 of 10000 with 88.16% 	 Time used:  0.22 sec
2023-03-29 22:14:57,327 		6960 of 10000 with 88.18% 	 Time used:  0.22 sec
2023-03-29 22:14:57,547 		6984 of 10000 with 88.19% 	 Time used:  0.22 sec
2023-03-29 22:14:57,766 		7008 of 10000 with 88.14% 	 Time used:  0.22 sec
2023-03-29 22:14:57,986 		7032 of 10000 with 88.11% 	 Time used:  0.22 sec
2023-03-29 22:14:58,206 		7056 of 10000 with 88.12% 	 Time used:  0.22 sec
2023-03-29 22:14:58,425 		7080 of 10000 with 88.14% 	 Time used:  0.22 sec
2023-03-29 22:14:58,645 		7104 of 10000 with 88.15% 	 Time used:  0.22 sec
2023-03-29 22:14:58,865 		7128 of 10000 with 88.12% 	 Time used:  0.22 sec
2023-03-29 22:14:59,084 		7152 of 10000 with 88.13% 	 Time used:  0.22 sec
2023-03-29 22:14:59,304 		7176 of 10000 with 88.15% 	 Time used:  0.22 sec
2023-03-29 22:14:59,523 		7200 of 10000 with 88.12% 	 Time used:  0.22 sec
2023-03-29 22:14:59,743 		7224 of 10000 with 88.14% 	 Time used:  0.22 sec
2023-03-29 22:14:59,963 		7248 of 10000 with 88.15% 	 Time used:  0.22 sec
2023-03-29 22:15:00,182 		7272 of 10000 with 88.12% 	 Time used:  0.22 sec
2023-03-29 22:15:00,402 		7296 of 10000 with 88.14% 	 Time used:  0.22 sec
2023-03-29 22:15:00,621 		7320 of 10000 with 88.14% 	 Time used:  0.22 sec
2023-03-29 22:15:00,841 		7344 of 10000 with 88.11% 	 Time used:  0.22 sec
2023-03-29 22:15:01,060 		7368 of 10000 with 88.14% 	 Time used:  0.22 sec
2023-03-29 22:15:01,280 		7392 of 10000 with 88.14% 	 Time used:  0.22 sec
2023-03-29 22:15:01,500 		7416 of 10000 with 88.16% 	 Time used:  0.22 sec
2023-03-29 22:15:01,720 		7440 of 10000 with 88.15% 	 Time used:  0.22 sec
2023-03-29 22:15:01,940 		7464 of 10000 with 88.14% 	 Time used:  0.22 sec
2023-03-29 22:15:02,160 		7488 of 10000 with 88.18% 	 Time used:  0.22 sec
2023-03-29 22:15:02,379 		7512 of 10000 with 88.18% 	 Time used:  0.22 sec
2023-03-29 22:15:02,599 		7536 of 10000 with 88.18% 	 Time used:  0.22 sec
2023-03-29 22:15:02,818 		7560 of 10000 with 88.19% 	 Time used:  0.22 sec
2023-03-29 22:15:03,038 		7584 of 10000 with 88.17% 	 Time used:  0.22 sec
2023-03-29 22:15:03,258 		7608 of 10000 with 88.18% 	 Time used:  0.22 sec
2023-03-29 22:15:03,477 		7632 of 10000 with 88.21% 	 Time used:  0.22 sec
2023-03-29 22:15:03,697 		7656 of 10000 with 88.22% 	 Time used:  0.22 sec
2023-03-29 22:15:03,917 		7680 of 10000 with 88.22% 	 Time used:  0.22 sec
2023-03-29 22:15:04,136 		7704 of 10000 with 88.23% 	 Time used:  0.22 sec
2023-03-29 22:15:04,356 		7728 of 10000 with 88.24% 	 Time used:  0.22 sec
2023-03-29 22:15:04,575 		7752 of 10000 with 88.26% 	 Time used:  0.22 sec
2023-03-29 22:15:04,795 		7776 of 10000 with 88.25% 	 Time used:  0.22 sec
2023-03-29 22:15:05,014 		7800 of 10000 with 88.23% 	 Time used:  0.22 sec
2023-03-29 22:15:05,234 		7824 of 10000 with 88.19% 	 Time used:  0.22 sec
2023-03-29 22:15:05,454 		7848 of 10000 with 88.20% 	 Time used:  0.22 sec
2023-03-29 22:15:05,673 		7872 of 10000 with 88.21% 	 Time used:  0.22 sec
2023-03-29 22:15:05,893 		7896 of 10000 with 88.21% 	 Time used:  0.22 sec
2023-03-29 22:15:06,112 		7920 of 10000 with 88.19% 	 Time used:  0.22 sec
2023-03-29 22:15:06,332 		7944 of 10000 with 88.22% 	 Time used:  0.22 sec
2023-03-29 22:15:06,551 		7968 of 10000 with 88.19% 	 Time used:  0.22 sec
2023-03-29 22:15:06,771 		7992 of 10000 with 88.18% 	 Time used:  0.22 sec
2023-03-29 22:15:06,990 		8016 of 10000 with 88.16% 	 Time used:  0.22 sec
2023-03-29 22:15:07,210 		8040 of 10000 with 88.16% 	 Time used:  0.22 sec
2023-03-29 22:15:07,430 		8064 of 10000 with 88.16% 	 Time used:  0.22 sec
2023-03-29 22:15:07,649 		8088 of 10000 with 88.13% 	 Time used:  0.22 sec
2023-03-29 22:15:07,869 		8112 of 10000 with 88.15% 	 Time used:  0.22 sec
2023-03-29 22:15:08,089 		8136 of 10000 with 88.16% 	 Time used:  0.22 sec
2023-03-29 22:15:08,308 		8160 of 10000 with 88.14% 	 Time used:  0.22 sec
2023-03-29 22:15:08,528 		8184 of 10000 with 88.17% 	 Time used:  0.22 sec
2023-03-29 22:15:08,747 		8208 of 10000 with 88.17% 	 Time used:  0.22 sec
2023-03-29 22:15:08,967 		8232 of 10000 with 88.18% 	 Time used:  0.22 sec
2023-03-29 22:15:09,186 		8256 of 10000 with 88.19% 	 Time used:  0.22 sec
2023-03-29 22:15:09,406 		8280 of 10000 with 88.16% 	 Time used:  0.22 sec
2023-03-29 22:15:09,626 		8304 of 10000 with 88.14% 	 Time used:  0.22 sec
2023-03-29 22:15:09,845 		8328 of 10000 with 88.15% 	 Time used:  0.22 sec
2023-03-29 22:15:10,065 		8352 of 10000 with 88.17% 	 Time used:  0.22 sec
2023-03-29 22:15:10,284 		8376 of 10000 with 88.19% 	 Time used:  0.22 sec
2023-03-29 22:15:10,504 		8400 of 10000 with 88.19% 	 Time used:  0.22 sec
2023-03-29 22:15:10,723 		8424 of 10000 with 88.20% 	 Time used:  0.22 sec
2023-03-29 22:15:10,943 		8448 of 10000 with 88.22% 	 Time used:  0.22 sec
2023-03-29 22:15:11,163 		8472 of 10000 with 88.18% 	 Time used:  0.22 sec
2023-03-29 22:15:11,382 		8496 of 10000 with 88.21% 	 Time used:  0.22 sec
2023-03-29 22:15:11,602 		8520 of 10000 with 88.20% 	 Time used:  0.22 sec
2023-03-29 22:15:11,821 		8544 of 10000 with 88.19% 	 Time used:  0.22 sec
2023-03-29 22:15:12,041 		8568 of 10000 with 88.21% 	 Time used:  0.22 sec
2023-03-29 22:15:12,261 		8592 of 10000 with 88.21% 	 Time used:  0.22 sec
2023-03-29 22:15:12,480 		8616 of 10000 with 88.21% 	 Time used:  0.22 sec
2023-03-29 22:15:12,700 		8640 of 10000 with 88.21% 	 Time used:  0.22 sec
2023-03-29 22:15:12,919 		8664 of 10000 with 88.20% 	 Time used:  0.22 sec
2023-03-29 22:15:13,139 		8688 of 10000 with 88.19% 	 Time used:  0.22 sec
2023-03-29 22:15:13,359 		8712 of 10000 with 88.17% 	 Time used:  0.22 sec
2023-03-29 22:15:13,578 		8736 of 10000 with 88.15% 	 Time used:  0.22 sec
2023-03-29 22:15:13,798 		8760 of 10000 with 88.13% 	 Time used:  0.22 sec
2023-03-29 22:15:14,018 		8784 of 10000 with 88.14% 	 Time used:  0.22 sec
2023-03-29 22:15:14,237 		8808 of 10000 with 88.14% 	 Time used:  0.22 sec
2023-03-29 22:15:14,457 		8832 of 10000 with 88.15% 	 Time used:  0.22 sec
2023-03-29 22:15:14,676 		8856 of 10000 with 88.13% 	 Time used:  0.22 sec
2023-03-29 22:15:14,896 		8880 of 10000 with 88.13% 	 Time used:  0.22 sec
2023-03-29 22:15:15,116 		8904 of 10000 with 88.15% 	 Time used:  0.22 sec
2023-03-29 22:15:15,335 		8928 of 10000 with 88.14% 	 Time used:  0.22 sec
2023-03-29 22:15:15,555 		8952 of 10000 with 88.13% 	 Time used:  0.22 sec
2023-03-29 22:15:15,774 		8976 of 10000 with 88.14% 	 Time used:  0.22 sec
2023-03-29 22:15:15,994 		9000 of 10000 with 88.16% 	 Time used:  0.22 sec
2023-03-29 22:15:16,213 		9024 of 10000 with 88.16% 	 Time used:  0.22 sec
2023-03-29 22:15:16,433 		9048 of 10000 with 88.19% 	 Time used:  0.22 sec
2023-03-29 22:15:16,653 		9072 of 10000 with 88.15% 	 Time used:  0.22 sec
2023-03-29 22:15:16,872 		9096 of 10000 with 88.09% 	 Time used:  0.22 sec
2023-03-29 22:15:17,092 		9120 of 10000 with 88.11% 	 Time used:  0.22 sec
2023-03-29 22:15:17,312 		9144 of 10000 with 88.08% 	 Time used:  0.22 sec
2023-03-29 22:15:17,532 		9168 of 10000 with 88.06% 	 Time used:  0.22 sec
2023-03-29 22:15:17,751 		9192 of 10000 with 88.07% 	 Time used:  0.22 sec
2023-03-29 22:15:17,971 		9216 of 10000 with 88.06% 	 Time used:  0.22 sec
2023-03-29 22:15:18,190 		9240 of 10000 with 88.07% 	 Time used:  0.22 sec
2023-03-29 22:15:18,410 		9264 of 10000 with 88.06% 	 Time used:  0.22 sec
2023-03-29 22:15:18,630 		9288 of 10000 with 88.05% 	 Time used:  0.22 sec
2023-03-29 22:15:18,849 		9312 of 10000 with 88.05% 	 Time used:  0.22 sec
2023-03-29 22:15:19,069 		9336 of 10000 with 88.04% 	 Time used:  0.22 sec
2023-03-29 22:15:19,288 		9360 of 10000 with 88.04% 	 Time used:  0.22 sec
2023-03-29 22:15:19,508 		9384 of 10000 with 88.05% 	 Time used:  0.22 sec
2023-03-29 22:15:19,728 		9408 of 10000 with 88.07% 	 Time used:  0.22 sec
2023-03-29 22:15:19,947 		9432 of 10000 with 88.10% 	 Time used:  0.22 sec
2023-03-29 22:15:20,167 		9456 of 10000 with 88.06% 	 Time used:  0.22 sec
2023-03-29 22:15:20,386 		9480 of 10000 with 88.08% 	 Time used:  0.22 sec
2023-03-29 22:15:20,606 		9504 of 10000 with 88.08% 	 Time used:  0.22 sec
2023-03-29 22:15:20,825 		9528 of 10000 with 88.09% 	 Time used:  0.22 sec
2023-03-29 22:15:21,045 		9552 of 10000 with 88.09% 	 Time used:  0.22 sec
2023-03-29 22:15:21,264 		9576 of 10000 with 88.08% 	 Time used:  0.22 sec
2023-03-29 22:15:21,484 		9600 of 10000 with 88.07% 	 Time used:  0.22 sec
2023-03-29 22:15:21,704 		9624 of 10000 with 88.08% 	 Time used:  0.22 sec
2023-03-29 22:15:21,923 		9648 of 10000 with 88.07% 	 Time used:  0.22 sec
2023-03-29 22:15:22,143 		9672 of 10000 with 88.06% 	 Time used:  0.22 sec
2023-03-29 22:15:22,362 		9696 of 10000 with 88.06% 	 Time used:  0.22 sec
2023-03-29 22:15:22,582 		9720 of 10000 with 88.08% 	 Time used:  0.22 sec
2023-03-29 22:15:22,802 		9744 of 10000 with 88.06% 	 Time used:  0.22 sec
2023-03-29 22:15:23,021 		9768 of 10000 with 88.07% 	 Time used:  0.22 sec
2023-03-29 22:15:23,241 		9792 of 10000 with 88.09% 	 Time used:  0.22 sec
2023-03-29 22:15:23,460 		9816 of 10000 with 88.11% 	 Time used:  0.22 sec
2023-03-29 22:15:23,680 		9840 of 10000 with 88.13% 	 Time used:  0.22 sec
2023-03-29 22:15:23,899 		9864 of 10000 with 88.14% 	 Time used:  0.22 sec
2023-03-29 22:15:24,119 		9888 of 10000 with 88.14% 	 Time used:  0.22 sec
2023-03-29 22:15:24,339 		9912 of 10000 with 88.15% 	 Time used:  0.22 sec
2023-03-29 22:15:24,560 		9936 of 10000 with 88.14% 	 Time used:  0.22 sec
2023-03-29 22:15:24,779 		9960 of 10000 with 88.13% 	 Time used:  0.22 sec
2023-03-29 22:15:24,999 		9984 of 10000 with 88.11% 	 Time used:  0.22 sec
2023-03-29 22:15:25,149 		10000 of 10000 with 88.12% 	 Time used:  0.15 sec
2023-03-29 22:15:25,149 
2023-03-29 22:15:25,151 			Learning rate: weights:   1.000e-02    
2023-03-29 22:15:25,151 			Last test performance: 88.12%
2023-03-29 22:15:25,151 ----------------
2023-03-29 22:15:29,720   13  =>  0    		Training 486 pattern with 87.92% 	Forward time: 	 4.44 sec
2023-03-29 22:15:29,720 			Loss:    2.670e-01    			Backward time: 	 0.13 sec 
2023-03-29 22:15:29,720 ADAM: Layer 0 -> dw_min:9.9577e-01  dw_max:1.0040e+00 lr:1.0000e-02
2023-03-29 22:15:29,720 ADAM: Layer 1 -> dw_min:9.9228e-01  dw_max:1.0050e+00 lr:1.0000e-02
2023-03-29 22:15:29,720 ADAM: Layer 2 -> dw_min:9.9015e-01  dw_max:1.0141e+00 lr:1.0000e-02
2023-03-29 22:15:29,721 ADAM: Layer 3 -> dw_min:9.9471e-01  dw_max:1.0041e+00 lr:1.0000e-02
2023-03-29 22:15:29,741 			Learning rate: weights:   1.000e-02    
2023-03-29 22:15:29,741 			Last test performance: 88.12%
2023-03-29 22:15:29,741 ----------------
2023-03-29 22:15:34,312   13  =>  1    		Training 486 pattern with 87.50% 	Forward time: 	 4.44 sec
2023-03-29 22:15:34,312 			Loss:    2.945e-01    			Backward time: 	 0.13 sec 
2023-03-29 22:15:34,312 ADAM: Layer 0 -> dw_min:9.9512e-01  dw_max:1.0044e+00 lr:1.0000e-02
2023-03-29 22:15:34,312 ADAM: Layer 1 -> dw_min:9.9306e-01  dw_max:1.0066e+00 lr:1.0000e-02
2023-03-29 22:15:34,312 ADAM: Layer 2 -> dw_min:9.9119e-01  dw_max:1.0154e+00 lr:1.0000e-02
2023-03-29 22:15:34,312 ADAM: Layer 3 -> dw_min:9.9503e-01  dw_max:1.0039e+00 lr:1.0000e-02
2023-03-29 22:15:34,425 			Learning rate: weights:   1.000e-02    
2023-03-29 22:15:34,425 			Last test performance: 88.12%
2023-03-29 22:15:34,425 ----------------
2023-03-29 22:15:38,997   13  =>  2    		Training 486 pattern with 84.17% 	Forward time: 	 4.44 sec
2023-03-29 22:15:38,997 			Loss:    3.474e-01    			Backward time: 	 0.13 sec 
2023-03-29 22:15:38,997 ADAM: Layer 0 -> dw_min:9.9468e-01  dw_max:1.0043e+00 lr:1.0000e-02
2023-03-29 22:15:38,997 ADAM: Layer 1 -> dw_min:9.9153e-01  dw_max:1.0073e+00 lr:1.0000e-02
2023-03-29 22:15:38,998 ADAM: Layer 2 -> dw_min:9.8979e-01  dw_max:1.0112e+00 lr:1.0000e-02
2023-03-29 22:15:38,998 ADAM: Layer 3 -> dw_min:9.9461e-01  dw_max:1.0044e+00 lr:1.0000e-02
2023-03-29 22:15:39,015 			Learning rate: weights:   1.000e-02    
2023-03-29 22:15:39,015 			Last test performance: 88.12%
2023-03-29 22:15:39,015 ----------------
2023-03-29 22:15:43,588   13  =>  3    		Training 486 pattern with 86.25% 	Forward time: 	 4.44 sec
2023-03-29 22:15:43,588 			Loss:    3.151e-01    			Backward time: 	 0.13 sec 
2023-03-29 22:15:43,588 ADAM: Layer 0 -> dw_min:9.9589e-01  dw_max:1.0047e+00 lr:1.0000e-02
2023-03-29 22:15:43,588 ADAM: Layer 1 -> dw_min:9.9107e-01  dw_max:1.0063e+00 lr:1.0000e-02
2023-03-29 22:15:43,588 ADAM: Layer 2 -> dw_min:9.8772e-01  dw_max:1.0097e+00 lr:1.0000e-02
2023-03-29 22:15:43,588 ADAM: Layer 3 -> dw_min:9.9458e-01  dw_max:1.0049e+00 lr:1.0000e-02
2023-03-29 22:15:43,669 			Learning rate: weights:   1.000e-02    
2023-03-29 22:15:43,669 			Last test performance: 88.12%
2023-03-29 22:15:43,669 ----------------
2023-03-29 22:15:48,242   13  =>  4    		Training 486 pattern with 86.67% 	Forward time: 	 4.44 sec
2023-03-29 22:15:48,242 			Loss:    2.863e-01    			Backward time: 	 0.13 sec 
2023-03-29 22:15:48,242 ADAM: Layer 0 -> dw_min:9.9571e-01  dw_max:1.0062e+00 lr:1.0000e-02
2023-03-29 22:15:48,242 ADAM: Layer 1 -> dw_min:9.8931e-01  dw_max:1.0080e+00 lr:1.0000e-02
2023-03-29 22:15:48,242 ADAM: Layer 2 -> dw_min:9.8638e-01  dw_max:1.0091e+00 lr:1.0000e-02
2023-03-29 22:15:48,242 ADAM: Layer 3 -> dw_min:9.9384e-01  dw_max:1.0046e+00 lr:1.0000e-02
2023-03-29 22:15:48,358 			Learning rate: weights:   1.000e-02    
2023-03-29 22:15:48,358 			Last test performance: 88.12%
2023-03-29 22:15:48,358 ----------------
2023-03-29 22:15:52,928   13  =>  5    		Training 486 pattern with 87.71% 	Forward time: 	 4.44 sec
2023-03-29 22:15:52,928 			Loss:    2.648e-01    			Backward time: 	 0.13 sec 
2023-03-29 22:15:52,929 ADAM: Layer 0 -> dw_min:9.9544e-01  dw_max:1.0052e+00 lr:1.0000e-02
2023-03-29 22:15:52,929 ADAM: Layer 1 -> dw_min:9.9121e-01  dw_max:1.0064e+00 lr:1.0000e-02
2023-03-29 22:15:52,929 ADAM: Layer 2 -> dw_min:9.8668e-01  dw_max:1.0083e+00 lr:1.0000e-02
2023-03-29 22:15:52,929 ADAM: Layer 3 -> dw_min:9.9403e-01  dw_max:1.0052e+00 lr:1.0000e-02
2023-03-29 22:15:52,948 			Learning rate: weights:   1.000e-02    
2023-03-29 22:15:52,948 			Last test performance: 88.12%
2023-03-29 22:15:52,948 ----------------
2023-03-29 22:15:57,519   13  =>  6    		Training 486 pattern with 85.83% 	Forward time: 	 4.44 sec
2023-03-29 22:15:57,519 			Loss:    2.888e-01    			Backward time: 	 0.13 sec 
2023-03-29 22:15:57,520 ADAM: Layer 0 -> dw_min:9.9608e-01  dw_max:1.0053e+00 lr:1.0000e-02
2023-03-29 22:15:57,520 ADAM: Layer 1 -> dw_min:9.9260e-01  dw_max:1.0071e+00 lr:1.0000e-02
2023-03-29 22:15:57,520 ADAM: Layer 2 -> dw_min:9.8541e-01  dw_max:1.0084e+00 lr:1.0000e-02
2023-03-29 22:15:57,520 ADAM: Layer 3 -> dw_min:9.9484e-01  dw_max:1.0046e+00 lr:1.0000e-02
2023-03-29 22:15:57,546 			Learning rate: weights:   1.000e-02    
2023-03-29 22:15:57,546 			Last test performance: 88.12%
2023-03-29 22:15:57,546 ----------------
2023-03-29 22:16:02,118   13  =>  7    		Training 486 pattern with 87.71% 	Forward time: 	 4.44 sec
2023-03-29 22:16:02,118 			Loss:    2.746e-01    			Backward time: 	 0.13 sec 
2023-03-29 22:16:02,118 ADAM: Layer 0 -> dw_min:9.9610e-01  dw_max:1.0056e+00 lr:1.0000e-02
2023-03-29 22:16:02,119 ADAM: Layer 1 -> dw_min:9.9120e-01  dw_max:1.0070e+00 lr:1.0000e-02
2023-03-29 22:16:02,119 ADAM: Layer 2 -> dw_min:9.8580e-01  dw_max:1.0135e+00 lr:1.0000e-02
2023-03-29 22:16:02,119 ADAM: Layer 3 -> dw_min:9.9489e-01  dw_max:1.0044e+00 lr:1.0000e-02
2023-03-29 22:16:02,196 			Learning rate: weights:   1.000e-02    
2023-03-29 22:16:02,196 			Last test performance: 88.12%
2023-03-29 22:16:02,196 ----------------
2023-03-29 22:16:06,767   13  =>  8    		Training 486 pattern with 84.38% 	Forward time: 	 4.44 sec
2023-03-29 22:16:06,767 			Loss:    3.185e-01    			Backward time: 	 0.13 sec 
2023-03-29 22:16:06,768 ADAM: Layer 0 -> dw_min:9.9553e-01  dw_max:1.0056e+00 lr:1.0000e-02
2023-03-29 22:16:06,768 ADAM: Layer 1 -> dw_min:9.9173e-01  dw_max:1.0085e+00 lr:1.0000e-02
2023-03-29 22:16:06,768 ADAM: Layer 2 -> dw_min:9.8771e-01  dw_max:1.0126e+00 lr:1.0000e-02
2023-03-29 22:16:06,768 ADAM: Layer 3 -> dw_min:9.9524e-01  dw_max:1.0043e+00 lr:1.0000e-02
2023-03-29 22:16:06,788 			Learning rate: weights:   1.000e-02    
2023-03-29 22:16:06,788 			Last test performance: 88.12%
2023-03-29 22:16:06,788 ----------------
2023-03-29 22:16:11,360   13  =>  9    		Training 486 pattern with 88.33% 	Forward time: 	 4.44 sec
2023-03-29 22:16:11,360 			Loss:    2.906e-01    			Backward time: 	 0.13 sec 
2023-03-29 22:16:11,360 ADAM: Layer 0 -> dw_min:9.9642e-01  dw_max:1.0045e+00 lr:1.0000e-02
2023-03-29 22:16:11,360 ADAM: Layer 1 -> dw_min:9.9358e-01  dw_max:1.0079e+00 lr:1.0000e-02
2023-03-29 22:16:11,360 ADAM: Layer 2 -> dw_min:9.8787e-01  dw_max:1.0111e+00 lr:1.0000e-02
2023-03-29 22:16:11,361 ADAM: Layer 3 -> dw_min:9.9610e-01  dw_max:1.0052e+00 lr:1.0000e-02
2023-03-29 22:16:11,382 			Learning rate: weights:   1.000e-02    
2023-03-29 22:16:11,382 			Last test performance: 88.12%
2023-03-29 22:16:11,382 ----------------
2023-03-29 22:16:15,954   13  =>  10   		Training 486 pattern with 88.12% 	Forward time: 	 4.44 sec
2023-03-29 22:16:15,954 			Loss:    2.941e-01    			Backward time: 	 0.13 sec 
2023-03-29 22:16:15,955 ADAM: Layer 0 -> dw_min:9.9672e-01  dw_max:1.0031e+00 lr:1.0000e-02
2023-03-29 22:16:15,955 ADAM: Layer 1 -> dw_min:9.9262e-01  dw_max:1.0071e+00 lr:1.0000e-02
2023-03-29 22:16:15,955 ADAM: Layer 2 -> dw_min:9.8943e-01  dw_max:1.0099e+00 lr:1.0000e-02
2023-03-29 22:16:15,955 ADAM: Layer 3 -> dw_min:9.9644e-01  dw_max:1.0045e+00 lr:1.0000e-02
2023-03-29 22:16:16,048 			Learning rate: weights:   1.000e-02    
2023-03-29 22:16:16,048 			Last test performance: 88.12%
2023-03-29 22:16:16,048 ----------------
2023-03-29 22:16:20,619   13  =>  11   		Training 486 pattern with 84.79% 	Forward time: 	 4.44 sec
2023-03-29 22:16:20,619 			Loss:    3.734e-01    			Backward time: 	 0.13 sec 
2023-03-29 22:16:20,619 ADAM: Layer 0 -> dw_min:9.9649e-01  dw_max:1.0034e+00 lr:1.0000e-02
2023-03-29 22:16:20,619 ADAM: Layer 1 -> dw_min:9.9177e-01  dw_max:1.0068e+00 lr:1.0000e-02
2023-03-29 22:16:20,620 ADAM: Layer 2 -> dw_min:9.8977e-01  dw_max:1.0096e+00 lr:1.0000e-02
2023-03-29 22:16:20,620 ADAM: Layer 3 -> dw_min:9.9661e-01  dw_max:1.0057e+00 lr:1.0000e-02
2023-03-29 22:16:20,751 			Learning rate: weights:   1.000e-02    
2023-03-29 22:16:20,751 			Last test performance: 88.12%
2023-03-29 22:16:20,751 ----------------
2023-03-29 22:16:25,324   13  =>  12   		Training 486 pattern with 85.00% 	Forward time: 	 4.44 sec
2023-03-29 22:16:25,324 			Loss:    3.444e-01    			Backward time: 	 0.13 sec 
2023-03-29 22:16:25,324 ADAM: Layer 0 -> dw_min:9.9372e-01  dw_max:1.0033e+00 lr:1.0000e-02
2023-03-29 22:16:25,324 ADAM: Layer 1 -> dw_min:9.8967e-01  dw_max:1.0080e+00 lr:1.0000e-02
2023-03-29 22:16:25,324 ADAM: Layer 2 -> dw_min:9.8566e-01  dw_max:1.0104e+00 lr:1.0000e-02
2023-03-29 22:16:25,325 ADAM: Layer 3 -> dw_min:9.9545e-01  dw_max:1.0078e+00 lr:1.0000e-02
2023-03-29 22:16:25,348 			Learning rate: weights:   1.000e-02    
2023-03-29 22:16:25,348 			Last test performance: 88.12%
2023-03-29 22:16:25,348 ----------------
2023-03-29 22:16:29,919   13  =>  13   		Training 486 pattern with 87.08% 	Forward time: 	 4.44 sec
2023-03-29 22:16:29,919 			Loss:    3.187e-01    			Backward time: 	 0.13 sec 
2023-03-29 22:16:29,920 ADAM: Layer 0 -> dw_min:9.9284e-01  dw_max:1.0042e+00 lr:1.0000e-02
2023-03-29 22:16:29,920 ADAM: Layer 1 -> dw_min:9.9104e-01  dw_max:1.0095e+00 lr:1.0000e-02
2023-03-29 22:16:29,920 ADAM: Layer 2 -> dw_min:9.8705e-01  dw_max:1.0105e+00 lr:1.0000e-02
2023-03-29 22:16:29,920 ADAM: Layer 3 -> dw_min:9.9545e-01  dw_max:1.0063e+00 lr:1.0000e-02
2023-03-29 22:16:30,012 			Learning rate: weights:   1.000e-02    
2023-03-29 22:16:30,012 			Last test performance: 88.12%
2023-03-29 22:16:30,012 ----------------
2023-03-29 22:16:34,583   13  =>  14   		Training 486 pattern with 85.42% 	Forward time: 	 4.44 sec
2023-03-29 22:16:34,583 			Loss:    3.323e-01    			Backward time: 	 0.13 sec 
2023-03-29 22:16:34,583 ADAM: Layer 0 -> dw_min:9.9320e-01  dw_max:1.0037e+00 lr:1.0000e-02
2023-03-29 22:16:34,583 ADAM: Layer 1 -> dw_min:9.9164e-01  dw_max:1.0078e+00 lr:1.0000e-02
2023-03-29 22:16:34,583 ADAM: Layer 2 -> dw_min:9.8805e-01  dw_max:1.0103e+00 lr:1.0000e-02
2023-03-29 22:16:34,583 ADAM: Layer 3 -> dw_min:9.9618e-01  dw_max:1.0056e+00 lr:1.0000e-02
2023-03-29 22:16:34,661 			Learning rate: weights:   1.000e-02    
2023-03-29 22:16:34,661 			Last test performance: 88.12%
2023-03-29 22:16:34,661 ----------------
2023-03-29 22:16:39,233   13  =>  15   		Training 486 pattern with 86.25% 	Forward time: 	 4.44 sec
2023-03-29 22:16:39,233 			Loss:    3.059e-01    			Backward time: 	 0.13 sec 
2023-03-29 22:16:39,233 ADAM: Layer 0 -> dw_min:9.9343e-01  dw_max:1.0037e+00 lr:1.0000e-02
2023-03-29 22:16:39,233 ADAM: Layer 1 -> dw_min:9.9168e-01  dw_max:1.0088e+00 lr:1.0000e-02
2023-03-29 22:16:39,233 ADAM: Layer 2 -> dw_min:9.8841e-01  dw_max:1.0131e+00 lr:1.0000e-02
2023-03-29 22:16:39,233 ADAM: Layer 3 -> dw_min:9.9607e-01  dw_max:1.0051e+00 lr:1.0000e-02
2023-03-29 22:16:39,259 			Learning rate: weights:   1.000e-02    
2023-03-29 22:16:39,259 			Last test performance: 88.12%
2023-03-29 22:16:39,259 ----------------
2023-03-29 22:16:43,834   13  =>  16   		Training 486 pattern with 88.54% 	Forward time: 	 4.44 sec
2023-03-29 22:16:43,834 			Loss:    2.788e-01    			Backward time: 	 0.13 sec 
2023-03-29 22:16:43,834 ADAM: Layer 0 -> dw_min:9.9379e-01  dw_max:1.0034e+00 lr:1.0000e-02
2023-03-29 22:16:43,834 ADAM: Layer 1 -> dw_min:9.9135e-01  dw_max:1.0088e+00 lr:1.0000e-02
2023-03-29 22:16:43,834 ADAM: Layer 2 -> dw_min:9.8923e-01  dw_max:1.0134e+00 lr:1.0000e-02
2023-03-29 22:16:43,834 ADAM: Layer 3 -> dw_min:9.9513e-01  dw_max:1.0044e+00 lr:1.0000e-02
2023-03-29 22:16:43,913 			Learning rate: weights:   1.000e-02    
2023-03-29 22:16:43,913 			Last test performance: 88.12%
2023-03-29 22:16:43,913 ----------------
2023-03-29 22:16:48,486   13  =>  17   		Training 486 pattern with 87.71% 	Forward time: 	 4.44 sec
2023-03-29 22:16:48,486 			Loss:    2.692e-01    			Backward time: 	 0.13 sec 
2023-03-29 22:16:48,486 ADAM: Layer 0 -> dw_min:9.9368e-01  dw_max:1.0036e+00 lr:1.0000e-02
2023-03-29 22:16:48,486 ADAM: Layer 1 -> dw_min:9.9217e-01  dw_max:1.0078e+00 lr:1.0000e-02
2023-03-29 22:16:48,487 ADAM: Layer 2 -> dw_min:9.8862e-01  dw_max:1.0115e+00 lr:1.0000e-02
2023-03-29 22:16:48,487 ADAM: Layer 3 -> dw_min:9.9565e-01  dw_max:1.0041e+00 lr:1.0000e-02
2023-03-29 22:16:48,505 			Learning rate: weights:   1.000e-02    
2023-03-29 22:16:48,505 			Last test performance: 88.12%
2023-03-29 22:16:48,505 ----------------
2023-03-29 22:16:53,076   13  =>  18   		Training 486 pattern with 87.08% 	Forward time: 	 4.44 sec
2023-03-29 22:16:53,076 			Loss:    2.788e-01    			Backward time: 	 0.13 sec 
2023-03-29 22:16:53,076 ADAM: Layer 0 -> dw_min:9.9493e-01  dw_max:1.0033e+00 lr:1.0000e-02
2023-03-29 22:16:53,076 ADAM: Layer 1 -> dw_min:9.9158e-01  dw_max:1.0064e+00 lr:1.0000e-02
2023-03-29 22:16:53,076 ADAM: Layer 2 -> dw_min:9.8959e-01  dw_max:1.0110e+00 lr:1.0000e-02
2023-03-29 22:16:53,077 ADAM: Layer 3 -> dw_min:9.9667e-01  dw_max:1.0041e+00 lr:1.0000e-02
2023-03-29 22:16:53,157 			Learning rate: weights:   1.000e-02    
2023-03-29 22:16:53,157 			Last test performance: 88.12%
2023-03-29 22:16:53,157 ----------------
2023-03-29 22:16:57,728   13  =>  19   		Training 486 pattern with 87.29% 	Forward time: 	 4.44 sec
2023-03-29 22:16:57,728 			Loss:    2.898e-01    			Backward time: 	 0.13 sec 
2023-03-29 22:16:57,728 ADAM: Layer 0 -> dw_min:9.9596e-01  dw_max:1.0033e+00 lr:1.0000e-02
2023-03-29 22:16:57,728 ADAM: Layer 1 -> dw_min:9.9161e-01  dw_max:1.0051e+00 lr:1.0000e-02
2023-03-29 22:16:57,729 ADAM: Layer 2 -> dw_min:9.8935e-01  dw_max:1.0090e+00 lr:1.0000e-02
2023-03-29 22:16:57,729 ADAM: Layer 3 -> dw_min:9.9554e-01  dw_max:1.0056e+00 lr:1.0000e-02
2023-03-29 22:16:57,919 			Learning rate: weights:   1.000e-02    
2023-03-29 22:16:57,919 			Last test performance: 88.12%
2023-03-29 22:16:57,919 ----------------
2023-03-29 22:17:02,491   13  =>  20   		Training 486 pattern with 88.33% 	Forward time: 	 4.44 sec
2023-03-29 22:17:02,491 			Loss:    2.663e-01    			Backward time: 	 0.13 sec 
2023-03-29 22:17:02,492 ADAM: Layer 0 -> dw_min:9.9646e-01  dw_max:1.0036e+00 lr:1.0000e-02
2023-03-29 22:17:02,492 ADAM: Layer 1 -> dw_min:9.9114e-01  dw_max:1.0052e+00 lr:1.0000e-02
2023-03-29 22:17:02,492 ADAM: Layer 2 -> dw_min:9.9019e-01  dw_max:1.0087e+00 lr:1.0000e-02
2023-03-29 22:17:02,492 ADAM: Layer 3 -> dw_min:9.9572e-01  dw_max:1.0056e+00 lr:1.0000e-02
2023-03-29 22:17:02,516 			Learning rate: weights:   1.000e-02    
2023-03-29 22:17:02,516 			Last test performance: 88.12%
2023-03-29 22:17:02,516 ----------------
2023-03-29 22:17:07,087   13  =>  21   		Training 486 pattern with 87.92% 	Forward time: 	 4.44 sec
2023-03-29 22:17:07,088 			Loss:    3.056e-01    			Backward time: 	 0.13 sec 
2023-03-29 22:17:07,088 ADAM: Layer 0 -> dw_min:9.9658e-01  dw_max:1.0034e+00 lr:1.0000e-02
2023-03-29 22:17:07,088 ADAM: Layer 1 -> dw_min:9.9236e-01  dw_max:1.0053e+00 lr:1.0000e-02
2023-03-29 22:17:07,088 ADAM: Layer 2 -> dw_min:9.8731e-01  dw_max:1.0090e+00 lr:1.0000e-02
2023-03-29 22:17:07,088 ADAM: Layer 3 -> dw_min:9.9469e-01  dw_max:1.0070e+00 lr:1.0000e-02
2023-03-29 22:17:07,108 			Learning rate: weights:   1.000e-02    
2023-03-29 22:17:07,108 			Last test performance: 88.12%
2023-03-29 22:17:07,108 ----------------
2023-03-29 22:17:11,679   13  =>  22   		Training 486 pattern with 89.17% 	Forward time: 	 4.44 sec
2023-03-29 22:17:11,679 			Loss:    2.699e-01    			Backward time: 	 0.13 sec 
2023-03-29 22:17:11,679 ADAM: Layer 0 -> dw_min:9.9607e-01  dw_max:1.0042e+00 lr:1.0000e-02
2023-03-29 22:17:11,679 ADAM: Layer 1 -> dw_min:9.9318e-01  dw_max:1.0064e+00 lr:1.0000e-02
2023-03-29 22:17:11,679 ADAM: Layer 2 -> dw_min:9.8848e-01  dw_max:1.0102e+00 lr:1.0000e-02
2023-03-29 22:17:11,679 ADAM: Layer 3 -> dw_min:9.9478e-01  dw_max:1.0069e+00 lr:1.0000e-02
2023-03-29 22:17:11,789 			Learning rate: weights:   1.000e-02    
2023-03-29 22:17:11,789 			Last test performance: 88.12%
2023-03-29 22:17:11,789 ----------------
2023-03-29 22:17:16,361   13  =>  23   		Training 486 pattern with 86.46% 	Forward time: 	 4.44 sec
2023-03-29 22:17:16,361 			Loss:    2.904e-01    			Backward time: 	 0.13 sec 
2023-03-29 22:17:16,362 ADAM: Layer 0 -> dw_min:9.9531e-01  dw_max:1.0043e+00 lr:1.0000e-02
2023-03-29 22:17:16,362 ADAM: Layer 1 -> dw_min:9.9134e-01  dw_max:1.0073e+00 lr:1.0000e-02
2023-03-29 22:17:16,362 ADAM: Layer 2 -> dw_min:9.8668e-01  dw_max:1.0105e+00 lr:1.0000e-02
2023-03-29 22:17:16,362 ADAM: Layer 3 -> dw_min:9.9492e-01  dw_max:1.0057e+00 lr:1.0000e-02
2023-03-29 22:17:16,512 			Learning rate: weights:   1.000e-02    
2023-03-29 22:17:16,512 			Last test performance: 88.12%
2023-03-29 22:17:16,512 ----------------
2023-03-29 22:17:21,083   13  =>  24   		Training 486 pattern with 88.54% 	Forward time: 	 4.44 sec
2023-03-29 22:17:21,083 			Loss:    2.542e-01    			Backward time: 	 0.13 sec 
2023-03-29 22:17:21,083 ADAM: Layer 0 -> dw_min:9.9481e-01  dw_max:1.0069e+00 lr:1.0000e-02
2023-03-29 22:17:21,083 ADAM: Layer 1 -> dw_min:9.8897e-01  dw_max:1.0078e+00 lr:1.0000e-02
2023-03-29 22:17:21,084 ADAM: Layer 2 -> dw_min:9.8735e-01  dw_max:1.0093e+00 lr:1.0000e-02
2023-03-29 22:17:21,084 ADAM: Layer 3 -> dw_min:9.9514e-01  dw_max:1.0055e+00 lr:1.0000e-02
2023-03-29 22:17:21,142 			Learning rate: weights:   1.000e-02    
2023-03-29 22:17:21,142 			Last test performance: 88.12%
2023-03-29 22:17:21,142 ----------------
2023-03-29 22:17:25,714   13  =>  25   		Training 486 pattern with 87.29% 	Forward time: 	 4.44 sec
2023-03-29 22:17:25,714 			Loss:    3.035e-01    			Backward time: 	 0.13 sec 
2023-03-29 22:17:25,715 ADAM: Layer 0 -> dw_min:9.9462e-01  dw_max:1.0081e+00 lr:1.0000e-02
2023-03-29 22:17:25,715 ADAM: Layer 1 -> dw_min:9.8808e-01  dw_max:1.0080e+00 lr:1.0000e-02
2023-03-29 22:17:25,715 ADAM: Layer 2 -> dw_min:9.8625e-01  dw_max:1.0121e+00 lr:1.0000e-02
2023-03-29 22:17:25,715 ADAM: Layer 3 -> dw_min:9.9536e-01  dw_max:1.0056e+00 lr:1.0000e-02
2023-03-29 22:17:25,832 			Learning rate: weights:   1.000e-02    
2023-03-29 22:17:25,832 			Last test performance: 88.12%
2023-03-29 22:17:25,832 ----------------
2023-03-29 22:17:30,403   13  =>  26   		Training 486 pattern with 87.29% 	Forward time: 	 4.44 sec
2023-03-29 22:17:30,403 			Loss:    2.680e-01    			Backward time: 	 0.13 sec 
2023-03-29 22:17:30,403 ADAM: Layer 0 -> dw_min:9.9436e-01  dw_max:1.0062e+00 lr:1.0000e-02
2023-03-29 22:17:30,403 ADAM: Layer 1 -> dw_min:9.8746e-01  dw_max:1.0083e+00 lr:1.0000e-02
2023-03-29 22:17:30,404 ADAM: Layer 2 -> dw_min:9.8804e-01  dw_max:1.0106e+00 lr:1.0000e-02
2023-03-29 22:17:30,404 ADAM: Layer 3 -> dw_min:9.9555e-01  dw_max:1.0060e+00 lr:1.0000e-02
2023-03-29 22:17:30,502 			Learning rate: weights:   1.000e-02    
2023-03-29 22:17:30,502 			Last test performance: 88.12%
2023-03-29 22:17:30,503 ----------------
2023-03-29 22:17:35,075   13  =>  27   		Training 486 pattern with 86.88% 	Forward time: 	 4.44 sec
2023-03-29 22:17:35,075 			Loss:    2.918e-01    			Backward time: 	 0.13 sec 
2023-03-29 22:17:35,075 ADAM: Layer 0 -> dw_min:9.9469e-01  dw_max:1.0058e+00 lr:1.0000e-02
2023-03-29 22:17:35,075 ADAM: Layer 1 -> dw_min:9.8812e-01  dw_max:1.0090e+00 lr:1.0000e-02
2023-03-29 22:17:35,075 ADAM: Layer 2 -> dw_min:9.8984e-01  dw_max:1.0123e+00 lr:1.0000e-02
2023-03-29 22:17:35,076 ADAM: Layer 3 -> dw_min:9.9554e-01  dw_max:1.0058e+00 lr:1.0000e-02
2023-03-29 22:17:35,195 			Learning rate: weights:   1.000e-02    
2023-03-29 22:17:35,195 			Last test performance: 88.12%
2023-03-29 22:17:35,195 ----------------
2023-03-29 22:17:39,769   13  =>  28   		Training 486 pattern with 88.75% 	Forward time: 	 4.44 sec
2023-03-29 22:17:39,769 			Loss:    2.612e-01    			Backward time: 	 0.13 sec 
2023-03-29 22:17:39,770 ADAM: Layer 0 -> dw_min:9.9350e-01  dw_max:1.0062e+00 lr:1.0000e-02
2023-03-29 22:17:39,770 ADAM: Layer 1 -> dw_min:9.8815e-01  dw_max:1.0069e+00 lr:1.0000e-02
2023-03-29 22:17:39,770 ADAM: Layer 2 -> dw_min:9.8967e-01  dw_max:1.0114e+00 lr:1.0000e-02
2023-03-29 22:17:39,770 ADAM: Layer 3 -> dw_min:9.9557e-01  dw_max:1.0051e+00 lr:1.0000e-02
2023-03-29 22:17:39,847 			Learning rate: weights:   1.000e-02    
2023-03-29 22:17:39,847 			Last test performance: 88.12%
2023-03-29 22:17:39,847 ----------------
2023-03-29 22:17:44,421   13  =>  29   		Training 486 pattern with 84.58% 	Forward time: 	 4.44 sec
2023-03-29 22:17:44,421 			Loss:    3.326e-01    			Backward time: 	 0.13 sec 
2023-03-29 22:17:44,421 ADAM: Layer 0 -> dw_min:9.9321e-01  dw_max:1.0059e+00 lr:1.0000e-02
2023-03-29 22:17:44,422 ADAM: Layer 1 -> dw_min:9.8795e-01  dw_max:1.0071e+00 lr:1.0000e-02
2023-03-29 22:17:44,422 ADAM: Layer 2 -> dw_min:9.8725e-01  dw_max:1.0115e+00 lr:1.0000e-02
2023-03-29 22:17:44,422 ADAM: Layer 3 -> dw_min:9.9458e-01  dw_max:1.0064e+00 lr:1.0000e-02
2023-03-29 22:17:44,458 			Learning rate: weights:   1.000e-02    
2023-03-29 22:17:44,458 			Last test performance: 88.12%
2023-03-29 22:17:44,458 ----------------
2023-03-29 22:17:49,030   13  =>  30   		Training 486 pattern with 87.71% 	Forward time: 	 4.44 sec
2023-03-29 22:17:49,030 			Loss:    2.606e-01    			Backward time: 	 0.13 sec 
2023-03-29 22:17:49,030 ADAM: Layer 0 -> dw_min:9.9369e-01  dw_max:1.0067e+00 lr:1.0000e-02
2023-03-29 22:17:49,031 ADAM: Layer 1 -> dw_min:9.8800e-01  dw_max:1.0064e+00 lr:1.0000e-02
2023-03-29 22:17:49,031 ADAM: Layer 2 -> dw_min:9.8787e-01  dw_max:1.0125e+00 lr:1.0000e-02
2023-03-29 22:17:49,031 ADAM: Layer 3 -> dw_min:9.9530e-01  dw_max:1.0076e+00 lr:1.0000e-02
2023-03-29 22:17:49,107 			Learning rate: weights:   1.000e-02    
2023-03-29 22:17:49,107 			Last test performance: 88.12%
2023-03-29 22:17:49,107 ----------------
2023-03-29 22:17:53,679   13  =>  31   		Training 486 pattern with 87.92% 	Forward time: 	 4.44 sec
2023-03-29 22:17:53,679 			Loss:    2.699e-01    			Backward time: 	 0.13 sec 
2023-03-29 22:17:53,680 ADAM: Layer 0 -> dw_min:9.9390e-01  dw_max:1.0058e+00 lr:1.0000e-02
2023-03-29 22:17:53,680 ADAM: Layer 1 -> dw_min:9.8872e-01  dw_max:1.0063e+00 lr:1.0000e-02
2023-03-29 22:17:53,680 ADAM: Layer 2 -> dw_min:9.8941e-01  dw_max:1.0105e+00 lr:1.0000e-02
2023-03-29 22:17:53,680 ADAM: Layer 3 -> dw_min:9.9589e-01  dw_max:1.0068e+00 lr:1.0000e-02
2023-03-29 22:17:53,756 			Learning rate: weights:   1.000e-02    
2023-03-29 22:17:53,756 			Last test performance: 88.12%
2023-03-29 22:17:53,756 ----------------
2023-03-29 22:17:58,327   13  =>  32   		Training 486 pattern with 86.88% 	Forward time: 	 4.44 sec
2023-03-29 22:17:58,328 			Loss:    2.699e-01    			Backward time: 	 0.13 sec 
2023-03-29 22:17:58,328 ADAM: Layer 0 -> dw_min:9.9452e-01  dw_max:1.0056e+00 lr:1.0000e-02
2023-03-29 22:17:58,328 ADAM: Layer 1 -> dw_min:9.8953e-01  dw_max:1.0067e+00 lr:1.0000e-02
2023-03-29 22:17:58,328 ADAM: Layer 2 -> dw_min:9.8784e-01  dw_max:1.0103e+00 lr:1.0000e-02
2023-03-29 22:17:58,328 ADAM: Layer 3 -> dw_min:9.9284e-01  dw_max:1.0059e+00 lr:1.0000e-02
2023-03-29 22:17:58,346 			Learning rate: weights:   1.000e-02    
2023-03-29 22:17:58,346 			Last test performance: 88.12%
2023-03-29 22:17:58,346 ----------------
2023-03-29 22:18:02,919   13  =>  33   		Training 486 pattern with 86.04% 	Forward time: 	 4.44 sec
2023-03-29 22:18:02,919 			Loss:    2.907e-01    			Backward time: 	 0.13 sec 
2023-03-29 22:18:02,919 ADAM: Layer 0 -> dw_min:9.9524e-01  dw_max:1.0054e+00 lr:1.0000e-02
2023-03-29 22:18:02,920 ADAM: Layer 1 -> dw_min:9.8960e-01  dw_max:1.0074e+00 lr:1.0000e-02
2023-03-29 22:18:02,920 ADAM: Layer 2 -> dw_min:9.8864e-01  dw_max:1.0099e+00 lr:1.0000e-02
2023-03-29 22:18:02,920 ADAM: Layer 3 -> dw_min:9.9402e-01  dw_max:1.0074e+00 lr:1.0000e-02
2023-03-29 22:18:02,996 			Learning rate: weights:   1.000e-02    
2023-03-29 22:18:02,996 			Last test performance: 88.12%
2023-03-29 22:18:02,997 ----------------
2023-03-29 22:18:07,568   13  =>  34   		Training 486 pattern with 86.25% 	Forward time: 	 4.44 sec
2023-03-29 22:18:07,568 			Loss:    3.006e-01    			Backward time: 	 0.13 sec 
2023-03-29 22:18:07,569 ADAM: Layer 0 -> dw_min:9.9545e-01  dw_max:1.0067e+00 lr:1.0000e-02
2023-03-29 22:18:07,569 ADAM: Layer 1 -> dw_min:9.8959e-01  dw_max:1.0080e+00 lr:1.0000e-02
2023-03-29 22:18:07,569 ADAM: Layer 2 -> dw_min:9.8928e-01  dw_max:1.0100e+00 lr:1.0000e-02
2023-03-29 22:18:07,569 ADAM: Layer 3 -> dw_min:9.9368e-01  dw_max:1.0061e+00 lr:1.0000e-02
2023-03-29 22:18:07,643 			Learning rate: weights:   1.000e-02    
2023-03-29 22:18:07,643 			Last test performance: 88.12%
2023-03-29 22:18:07,643 ----------------
2023-03-29 22:18:12,215   13  =>  35   		Training 486 pattern with 88.96% 	Forward time: 	 4.44 sec
2023-03-29 22:18:12,215 			Loss:    2.619e-01    			Backward time: 	 0.13 sec 
2023-03-29 22:18:12,215 ADAM: Layer 0 -> dw_min:9.9548e-01  dw_max:1.0063e+00 lr:1.0000e-02
2023-03-29 22:18:12,215 ADAM: Layer 1 -> dw_min:9.9035e-01  dw_max:1.0075e+00 lr:1.0000e-02
2023-03-29 22:18:12,215 ADAM: Layer 2 -> dw_min:9.8916e-01  dw_max:1.0083e+00 lr:1.0000e-02
2023-03-29 22:18:12,215 ADAM: Layer 3 -> dw_min:9.9529e-01  dw_max:1.0053e+00 lr:1.0000e-02
2023-03-29 22:18:12,270 			Learning rate: weights:   1.000e-02    
2023-03-29 22:18:12,270 			Last test performance: 88.12%
2023-03-29 22:18:12,270 ----------------
2023-03-29 22:18:16,841   13  =>  36   		Training 486 pattern with 86.88% 	Forward time: 	 4.44 sec
2023-03-29 22:18:16,841 			Loss:    2.900e-01    			Backward time: 	 0.13 sec 
2023-03-29 22:18:16,842 ADAM: Layer 0 -> dw_min:9.9418e-01  dw_max:1.0084e+00 lr:1.0000e-02
2023-03-29 22:18:16,842 ADAM: Layer 1 -> dw_min:9.9047e-01  dw_max:1.0082e+00 lr:1.0000e-02
2023-03-29 22:18:16,842 ADAM: Layer 2 -> dw_min:9.8920e-01  dw_max:1.0117e+00 lr:1.0000e-02
2023-03-29 22:18:16,842 ADAM: Layer 3 -> dw_min:9.9484e-01  dw_max:1.0047e+00 lr:1.0000e-02
2023-03-29 22:18:16,903 			Learning rate: weights:   1.000e-02    
2023-03-29 22:18:16,903 			Last test performance: 88.12%
2023-03-29 22:18:16,903 ----------------
2023-03-29 22:18:21,475   13  =>  37   		Training 486 pattern with 86.46% 	Forward time: 	 4.44 sec
2023-03-29 22:18:21,475 			Loss:    3.437e-01    			Backward time: 	 0.13 sec 
2023-03-29 22:18:21,475 ADAM: Layer 0 -> dw_min:9.9467e-01  dw_max:1.0077e+00 lr:1.0000e-02
2023-03-29 22:18:21,475 ADAM: Layer 1 -> dw_min:9.9020e-01  dw_max:1.0081e+00 lr:1.0000e-02
2023-03-29 22:18:21,475 ADAM: Layer 2 -> dw_min:9.9048e-01  dw_max:1.0101e+00 lr:1.0000e-02
2023-03-29 22:18:21,476 ADAM: Layer 3 -> dw_min:9.9334e-01  dw_max:1.0053e+00 lr:1.0000e-02
2023-03-29 22:18:21,495 			Learning rate: weights:   1.000e-02    
2023-03-29 22:18:21,495 			Last test performance: 88.12%
2023-03-29 22:18:21,495 ----------------
2023-03-29 22:18:26,068   13  =>  38   		Training 486 pattern with 88.33% 	Forward time: 	 4.44 sec
2023-03-29 22:18:26,068 			Loss:    2.638e-01    			Backward time: 	 0.13 sec 
2023-03-29 22:18:26,069 ADAM: Layer 0 -> dw_min:9.9482e-01  dw_max:1.0076e+00 lr:1.0000e-02
2023-03-29 22:18:26,069 ADAM: Layer 1 -> dw_min:9.8814e-01  dw_max:1.0068e+00 lr:1.0000e-02
2023-03-29 22:18:26,069 ADAM: Layer 2 -> dw_min:9.9046e-01  dw_max:1.0089e+00 lr:1.0000e-02
2023-03-29 22:18:26,069 ADAM: Layer 3 -> dw_min:9.9408e-01  dw_max:1.0049e+00 lr:1.0000e-02
2023-03-29 22:18:26,171 			Learning rate: weights:   1.000e-02    
2023-03-29 22:18:26,171 			Last test performance: 88.12%
2023-03-29 22:18:26,171 ----------------
2023-03-29 22:18:30,743   13  =>  39   		Training 486 pattern with 89.17% 	Forward time: 	 4.44 sec
2023-03-29 22:18:30,743 			Loss:    2.618e-01    			Backward time: 	 0.13 sec 
2023-03-29 22:18:30,743 ADAM: Layer 0 -> dw_min:9.9506e-01  dw_max:1.0077e+00 lr:1.0000e-02
2023-03-29 22:18:30,743 ADAM: Layer 1 -> dw_min:9.8847e-01  dw_max:1.0064e+00 lr:1.0000e-02
2023-03-29 22:18:30,743 ADAM: Layer 2 -> dw_min:9.8904e-01  dw_max:1.0106e+00 lr:1.0000e-02
2023-03-29 22:18:30,743 ADAM: Layer 3 -> dw_min:9.9471e-01  dw_max:1.0044e+00 lr:1.0000e-02
2023-03-29 22:18:30,852 			Learning rate: weights:   1.000e-02    
2023-03-29 22:18:30,852 			Last test performance: 88.12%
2023-03-29 22:18:30,852 ----------------
2023-03-29 22:18:35,424   13  =>  40   		Training 486 pattern with 87.50% 	Forward time: 	 4.44 sec
2023-03-29 22:18:35,424 			Loss:    2.899e-01    			Backward time: 	 0.13 sec 
2023-03-29 22:18:35,425 ADAM: Layer 0 -> dw_min:9.9431e-01  dw_max:1.0077e+00 lr:1.0000e-02
2023-03-29 22:18:35,425 ADAM: Layer 1 -> dw_min:9.8821e-01  dw_max:1.0071e+00 lr:1.0000e-02
2023-03-29 22:18:35,425 ADAM: Layer 2 -> dw_min:9.9014e-01  dw_max:1.0134e+00 lr:1.0000e-02
2023-03-29 22:18:35,425 ADAM: Layer 3 -> dw_min:9.9544e-01  dw_max:1.0041e+00 lr:1.0000e-02
2023-03-29 22:18:35,522 			Learning rate: weights:   1.000e-02    
2023-03-29 22:18:35,522 			Last test performance: 88.12%
2023-03-29 22:18:35,522 ----------------
2023-03-29 22:18:40,093   13  =>  41   		Training 486 pattern with 89.17% 	Forward time: 	 4.44 sec
2023-03-29 22:18:40,093 			Loss:    2.593e-01    			Backward time: 	 0.13 sec 
2023-03-29 22:18:40,093 ADAM: Layer 0 -> dw_min:9.9376e-01  dw_max:1.0061e+00 lr:1.0000e-02
2023-03-29 22:18:40,094 ADAM: Layer 1 -> dw_min:9.8823e-01  dw_max:1.0084e+00 lr:1.0000e-02
2023-03-29 22:18:40,094 ADAM: Layer 2 -> dw_min:9.9000e-01  dw_max:1.0119e+00 lr:1.0000e-02
2023-03-29 22:18:40,094 ADAM: Layer 3 -> dw_min:9.9479e-01  dw_max:1.0042e+00 lr:1.0000e-02
2023-03-29 22:18:40,166 			Learning rate: weights:   1.000e-02    
2023-03-29 22:18:40,166 			Last test performance: 88.12%
2023-03-29 22:18:40,166 ----------------
2023-03-29 22:18:44,740   13  =>  42   		Training 486 pattern with 86.04% 	Forward time: 	 4.44 sec
2023-03-29 22:18:44,740 			Loss:    3.405e-01    			Backward time: 	 0.13 sec 
2023-03-29 22:18:44,741 ADAM: Layer 0 -> dw_min:9.9429e-01  dw_max:1.0041e+00 lr:1.0000e-02
2023-03-29 22:18:44,741 ADAM: Layer 1 -> dw_min:9.8835e-01  dw_max:1.0071e+00 lr:1.0000e-02
2023-03-29 22:18:44,741 ADAM: Layer 2 -> dw_min:9.8903e-01  dw_max:1.0120e+00 lr:1.0000e-02
2023-03-29 22:18:44,741 ADAM: Layer 3 -> dw_min:9.9493e-01  dw_max:1.0043e+00 lr:1.0000e-02
2023-03-29 22:18:44,798 			Learning rate: weights:   1.000e-02    
2023-03-29 22:18:44,798 			Last test performance: 88.12%
2023-03-29 22:18:44,798 ----------------
2023-03-29 22:18:49,371   13  =>  43   		Training 486 pattern with 85.83% 	Forward time: 	 4.44 sec
2023-03-29 22:18:49,371 			Loss:    3.022e-01    			Backward time: 	 0.13 sec 
2023-03-29 22:18:49,371 ADAM: Layer 0 -> dw_min:9.9486e-01  dw_max:1.0034e+00 lr:1.0000e-02
2023-03-29 22:18:49,371 ADAM: Layer 1 -> dw_min:9.8796e-01  dw_max:1.0078e+00 lr:1.0000e-02
2023-03-29 22:18:49,371 ADAM: Layer 2 -> dw_min:9.8958e-01  dw_max:1.0107e+00 lr:1.0000e-02
2023-03-29 22:18:49,372 ADAM: Layer 3 -> dw_min:9.9549e-01  dw_max:1.0043e+00 lr:1.0000e-02
2023-03-29 22:18:49,449 			Learning rate: weights:   1.000e-02    
2023-03-29 22:18:49,449 			Last test performance: 88.12%
2023-03-29 22:18:49,449 ----------------
2023-03-29 22:18:54,021   13  =>  44   		Training 486 pattern with 89.38% 	Forward time: 	 4.44 sec
2023-03-29 22:18:54,021 			Loss:    2.710e-01    			Backward time: 	 0.13 sec 
2023-03-29 22:18:54,021 ADAM: Layer 0 -> dw_min:9.9423e-01  dw_max:1.0034e+00 lr:1.0000e-02
2023-03-29 22:18:54,021 ADAM: Layer 1 -> dw_min:9.8789e-01  dw_max:1.0078e+00 lr:1.0000e-02
2023-03-29 22:18:54,021 ADAM: Layer 2 -> dw_min:9.9052e-01  dw_max:1.0109e+00 lr:1.0000e-02
2023-03-29 22:18:54,022 ADAM: Layer 3 -> dw_min:9.9593e-01  dw_max:1.0038e+00 lr:1.0000e-02
2023-03-29 22:18:54,097 			Learning rate: weights:   1.000e-02    
2023-03-29 22:18:54,097 			Last test performance: 88.12%
2023-03-29 22:18:54,097 ----------------
2023-03-29 22:18:58,668   13  =>  45   		Training 486 pattern with 86.04% 	Forward time: 	 4.44 sec
2023-03-29 22:18:58,668 			Loss:    2.916e-01    			Backward time: 	 0.13 sec 
2023-03-29 22:18:58,669 ADAM: Layer 0 -> dw_min:9.9444e-01  dw_max:1.0048e+00 lr:1.0000e-02
2023-03-29 22:18:58,669 ADAM: Layer 1 -> dw_min:9.8871e-01  dw_max:1.0077e+00 lr:1.0000e-02
2023-03-29 22:18:58,669 ADAM: Layer 2 -> dw_min:9.9204e-01  dw_max:1.0132e+00 lr:1.0000e-02
2023-03-29 22:18:58,669 ADAM: Layer 3 -> dw_min:9.9389e-01  dw_max:1.0062e+00 lr:1.0000e-02
2023-03-29 22:18:58,689 			Learning rate: weights:   1.000e-02    
2023-03-29 22:18:58,689 			Last test performance: 88.12%
2023-03-29 22:18:58,689 ----------------
2023-03-29 22:19:03,261   13  =>  46   		Training 486 pattern with 87.92% 	Forward time: 	 4.44 sec
2023-03-29 22:19:03,261 			Loss:    2.798e-01    			Backward time: 	 0.13 sec 
2023-03-29 22:19:03,261 ADAM: Layer 0 -> dw_min:9.9439e-01  dw_max:1.0059e+00 lr:1.0000e-02
2023-03-29 22:19:03,262 ADAM: Layer 1 -> dw_min:9.9048e-01  dw_max:1.0065e+00 lr:1.0000e-02
2023-03-29 22:19:03,262 ADAM: Layer 2 -> dw_min:9.9140e-01  dw_max:1.0123e+00 lr:1.0000e-02
2023-03-29 22:19:03,262 ADAM: Layer 3 -> dw_min:9.9561e-01  dw_max:1.0038e+00 lr:1.0000e-02
2023-03-29 22:19:03,342 			Learning rate: weights:   1.000e-02    
2023-03-29 22:19:03,342 			Last test performance: 88.12%
2023-03-29 22:19:03,342 ----------------
2023-03-29 22:19:07,915   13  =>  47   		Training 486 pattern with 87.50% 	Forward time: 	 4.44 sec
2023-03-29 22:19:07,915 			Loss:    2.756e-01    			Backward time: 	 0.13 sec 
2023-03-29 22:19:07,915 ADAM: Layer 0 -> dw_min:9.9414e-01  dw_max:1.0047e+00 lr:1.0000e-02
2023-03-29 22:19:07,915 ADAM: Layer 1 -> dw_min:9.9105e-01  dw_max:1.0071e+00 lr:1.0000e-02
2023-03-29 22:19:07,915 ADAM: Layer 2 -> dw_min:9.8838e-01  dw_max:1.0109e+00 lr:1.0000e-02
2023-03-29 22:19:07,915 ADAM: Layer 3 -> dw_min:9.9518e-01  dw_max:1.0044e+00 lr:1.0000e-02
2023-03-29 22:19:07,994 			Learning rate: weights:   1.000e-02    
2023-03-29 22:19:07,994 			Last test performance: 88.12%
2023-03-29 22:19:07,994 ----------------
2023-03-29 22:19:12,566   13  =>  48   		Training 486 pattern with 87.29% 	Forward time: 	 4.44 sec
2023-03-29 22:19:12,566 			Loss:    2.891e-01    			Backward time: 	 0.13 sec 
2023-03-29 22:19:12,566 ADAM: Layer 0 -> dw_min:9.9450e-01  dw_max:1.0051e+00 lr:1.0000e-02
2023-03-29 22:19:12,566 ADAM: Layer 1 -> dw_min:9.9057e-01  dw_max:1.0096e+00 lr:1.0000e-02
2023-03-29 22:19:12,566 ADAM: Layer 2 -> dw_min:9.8939e-01  dw_max:1.0122e+00 lr:1.0000e-02
2023-03-29 22:19:12,567 ADAM: Layer 3 -> dw_min:9.9565e-01  dw_max:1.0039e+00 lr:1.0000e-02
2023-03-29 22:19:12,585 			Learning rate: weights:   1.000e-02    
2023-03-29 22:19:12,585 			Last test performance: 88.12%
2023-03-29 22:19:12,585 ----------------
2023-03-29 22:19:17,157   13  =>  49   		Training 486 pattern with 84.79% 	Forward time: 	 4.44 sec
2023-03-29 22:19:17,157 			Loss:    3.065e-01    			Backward time: 	 0.13 sec 
2023-03-29 22:19:17,157 ADAM: Layer 0 -> dw_min:9.9514e-01  dw_max:1.0043e+00 lr:1.0000e-02
2023-03-29 22:19:17,157 ADAM: Layer 1 -> dw_min:9.9159e-01  dw_max:1.0091e+00 lr:1.0000e-02
2023-03-29 22:19:17,158 ADAM: Layer 2 -> dw_min:9.8469e-01  dw_max:1.0109e+00 lr:1.0000e-02
2023-03-29 22:19:17,158 ADAM: Layer 3 -> dw_min:9.9602e-01  dw_max:1.0038e+00 lr:1.0000e-02
2023-03-29 22:19:17,255 			Learning rate: weights:   1.000e-02    
2023-03-29 22:19:17,255 			Last test performance: 88.12%
2023-03-29 22:19:17,255 ----------------
2023-03-29 22:19:21,826   13  =>  50   		Training 486 pattern with 85.42% 	Forward time: 	 4.44 sec
2023-03-29 22:19:21,826 			Loss:    3.015e-01    			Backward time: 	 0.13 sec 
2023-03-29 22:19:21,826 ADAM: Layer 0 -> dw_min:9.9493e-01  dw_max:1.0046e+00 lr:1.0000e-02
2023-03-29 22:19:21,827 ADAM: Layer 1 -> dw_min:9.9245e-01  dw_max:1.0090e+00 lr:1.0000e-02
2023-03-29 22:19:21,827 ADAM: Layer 2 -> dw_min:9.8552e-01  dw_max:1.0100e+00 lr:1.0000e-02
2023-03-29 22:19:21,827 ADAM: Layer 3 -> dw_min:9.9569e-01  dw_max:1.0042e+00 lr:1.0000e-02
2023-03-29 22:19:21,903 			Learning rate: weights:   1.000e-02    
2023-03-29 22:19:21,903 			Last test performance: 88.12%
2023-03-29 22:19:21,903 ----------------
2023-03-29 22:19:26,477   13  =>  51   		Training 486 pattern with 87.50% 	Forward time: 	 4.44 sec
2023-03-29 22:19:26,477 			Loss:    2.734e-01    			Backward time: 	 0.13 sec 
2023-03-29 22:19:26,477 ADAM: Layer 0 -> dw_min:9.9501e-01  dw_max:1.0034e+00 lr:1.0000e-02
2023-03-29 22:19:26,477 ADAM: Layer 1 -> dw_min:9.9322e-01  dw_max:1.0098e+00 lr:1.0000e-02
2023-03-29 22:19:26,477 ADAM: Layer 2 -> dw_min:9.8582e-01  dw_max:1.0105e+00 lr:1.0000e-02
2023-03-29 22:19:26,477 ADAM: Layer 3 -> dw_min:9.9562e-01  dw_max:1.0044e+00 lr:1.0000e-02
2023-03-29 22:19:26,516 			Learning rate: weights:   1.000e-02    
2023-03-29 22:19:26,516 			Last test performance: 88.12%
2023-03-29 22:19:26,516 ----------------
2023-03-29 22:19:31,085   13  =>  52   		Training 486 pattern with 87.50% 	Forward time: 	 4.44 sec
2023-03-29 22:19:31,085 			Loss:    2.974e-01    			Backward time: 	 0.13 sec 
2023-03-29 22:19:31,085 ADAM: Layer 0 -> dw_min:9.9525e-01  dw_max:1.0039e+00 lr:1.0000e-02
2023-03-29 22:19:31,085 ADAM: Layer 1 -> dw_min:9.9377e-01  dw_max:1.0096e+00 lr:1.0000e-02
2023-03-29 22:19:31,085 ADAM: Layer 2 -> dw_min:9.8637e-01  dw_max:1.0102e+00 lr:1.0000e-02
2023-03-29 22:19:31,086 ADAM: Layer 3 -> dw_min:9.9519e-01  dw_max:1.0038e+00 lr:1.0000e-02
2023-03-29 22:19:31,163 			Learning rate: weights:   1.000e-02    
2023-03-29 22:19:31,163 			Last test performance: 88.12%
2023-03-29 22:19:31,163 ----------------
2023-03-29 22:19:35,734   13  =>  53   		Training 486 pattern with 88.96% 	Forward time: 	 4.44 sec
2023-03-29 22:19:35,734 			Loss:    2.621e-01    			Backward time: 	 0.13 sec 
2023-03-29 22:19:35,734 ADAM: Layer 0 -> dw_min:9.9531e-01  dw_max:1.0037e+00 lr:1.0000e-02
2023-03-29 22:19:35,734 ADAM: Layer 1 -> dw_min:9.9222e-01  dw_max:1.0104e+00 lr:1.0000e-02
2023-03-29 22:19:35,734 ADAM: Layer 2 -> dw_min:9.8674e-01  dw_max:1.0112e+00 lr:1.0000e-02
2023-03-29 22:19:35,735 ADAM: Layer 3 -> dw_min:9.9546e-01  dw_max:1.0042e+00 lr:1.0000e-02
2023-03-29 22:19:35,810 			Learning rate: weights:   1.000e-02    
2023-03-29 22:19:35,811 			Last test performance: 88.12%
2023-03-29 22:19:35,811 ----------------
2023-03-29 22:19:40,384   13  =>  54   		Training 486 pattern with 87.50% 	Forward time: 	 4.44 sec
2023-03-29 22:19:40,384 			Loss:    3.005e-01    			Backward time: 	 0.13 sec 
2023-03-29 22:19:40,385 ADAM: Layer 0 -> dw_min:9.9553e-01  dw_max:1.0041e+00 lr:1.0000e-02
2023-03-29 22:19:40,385 ADAM: Layer 1 -> dw_min:9.9272e-01  dw_max:1.0094e+00 lr:1.0000e-02
2023-03-29 22:19:40,385 ADAM: Layer 2 -> dw_min:9.8747e-01  dw_max:1.0106e+00 lr:1.0000e-02
2023-03-29 22:19:40,385 ADAM: Layer 3 -> dw_min:9.9551e-01  dw_max:1.0042e+00 lr:1.0000e-02
2023-03-29 22:19:40,461 			Learning rate: weights:   1.000e-02    
2023-03-29 22:19:40,461 			Last test performance: 88.12%
2023-03-29 22:19:40,461 ----------------
2023-03-29 22:19:45,035   13  =>  55   		Training 486 pattern with 89.17% 	Forward time: 	 4.44 sec
2023-03-29 22:19:45,035 			Loss:    2.487e-01    			Backward time: 	 0.13 sec 
2023-03-29 22:19:45,035 ADAM: Layer 0 -> dw_min:9.9450e-01  dw_max:1.0050e+00 lr:1.0000e-02
2023-03-29 22:19:45,035 ADAM: Layer 1 -> dw_min:9.9175e-01  dw_max:1.0095e+00 lr:1.0000e-02
2023-03-29 22:19:45,035 ADAM: Layer 2 -> dw_min:9.8935e-01  dw_max:1.0106e+00 lr:1.0000e-02
2023-03-29 22:19:45,035 ADAM: Layer 3 -> dw_min:9.9427e-01  dw_max:1.0061e+00 lr:1.0000e-02
2023-03-29 22:19:45,056 			Learning rate: weights:   1.000e-02    
2023-03-29 22:19:45,056 			Last test performance: 88.12%
2023-03-29 22:19:45,056 ----------------
2023-03-29 22:19:49,628   13  =>  56   		Training 486 pattern with 86.46% 	Forward time: 	 4.44 sec
2023-03-29 22:19:49,629 			Loss:    3.254e-01    			Backward time: 	 0.13 sec 
2023-03-29 22:19:49,629 ADAM: Layer 0 -> dw_min:9.9328e-01  dw_max:1.0053e+00 lr:1.0000e-02
2023-03-29 22:19:49,629 ADAM: Layer 1 -> dw_min:9.9046e-01  dw_max:1.0090e+00 lr:1.0000e-02
2023-03-29 22:19:49,629 ADAM: Layer 2 -> dw_min:9.9080e-01  dw_max:1.0124e+00 lr:1.0000e-02
2023-03-29 22:19:49,629 ADAM: Layer 3 -> dw_min:9.9468e-01  dw_max:1.0058e+00 lr:1.0000e-02
2023-03-29 22:19:49,708 			Learning rate: weights:   1.000e-02    
2023-03-29 22:19:49,708 			Last test performance: 88.12%
2023-03-29 22:19:49,708 ----------------
2023-03-29 22:19:54,279   13  =>  57   		Training 486 pattern with 86.67% 	Forward time: 	 4.44 sec
2023-03-29 22:19:54,279 			Loss:    3.046e-01    			Backward time: 	 0.13 sec 
2023-03-29 22:19:54,279 ADAM: Layer 0 -> dw_min:9.9246e-01  dw_max:1.0063e+00 lr:1.0000e-02
2023-03-29 22:19:54,279 ADAM: Layer 1 -> dw_min:9.8881e-01  dw_max:1.0087e+00 lr:1.0000e-02
2023-03-29 22:19:54,279 ADAM: Layer 2 -> dw_min:9.9093e-01  dw_max:1.0126e+00 lr:1.0000e-02
2023-03-29 22:19:54,280 ADAM: Layer 3 -> dw_min:9.9468e-01  dw_max:1.0060e+00 lr:1.0000e-02
2023-03-29 22:19:54,380 			Learning rate: weights:   1.000e-02    
2023-03-29 22:19:54,380 			Last test performance: 88.12%
2023-03-29 22:19:54,380 ----------------
2023-03-29 22:19:58,952   13  =>  58   		Training 486 pattern with 87.71% 	Forward time: 	 4.44 sec
2023-03-29 22:19:58,952 			Loss:    2.880e-01    			Backward time: 	 0.13 sec 
2023-03-29 22:19:58,952 ADAM: Layer 0 -> dw_min:9.9236e-01  dw_max:1.0076e+00 lr:1.0000e-02
2023-03-29 22:19:58,952 ADAM: Layer 1 -> dw_min:9.8861e-01  dw_max:1.0079e+00 lr:1.0000e-02
2023-03-29 22:19:58,952 ADAM: Layer 2 -> dw_min:9.8740e-01  dw_max:1.0109e+00 lr:1.0000e-02
2023-03-29 22:19:58,952 ADAM: Layer 3 -> dw_min:9.9460e-01  dw_max:1.0060e+00 lr:1.0000e-02
2023-03-29 22:19:58,971 			Learning rate: weights:   1.000e-02    
2023-03-29 22:19:58,971 			Last test performance: 88.12%
2023-03-29 22:19:58,971 ----------------
2023-03-29 22:20:03,543   13  =>  59   		Training 486 pattern with 87.29% 	Forward time: 	 4.44 sec
2023-03-29 22:20:03,544 			Loss:    3.103e-01    			Backward time: 	 0.13 sec 
2023-03-29 22:20:03,544 ADAM: Layer 0 -> dw_min:9.9180e-01  dw_max:1.0071e+00 lr:1.0000e-02
2023-03-29 22:20:03,544 ADAM: Layer 1 -> dw_min:9.8837e-01  dw_max:1.0084e+00 lr:1.0000e-02
2023-03-29 22:20:03,544 ADAM: Layer 2 -> dw_min:9.8757e-01  dw_max:1.0105e+00 lr:1.0000e-02
2023-03-29 22:20:03,544 ADAM: Layer 3 -> dw_min:9.9477e-01  dw_max:1.0057e+00 lr:1.0000e-02
2023-03-29 22:20:03,669 			Learning rate: weights:   1.000e-02    
2023-03-29 22:20:03,669 			Last test performance: 88.12%
2023-03-29 22:20:03,669 ----------------
2023-03-29 22:20:08,241   13  =>  60   		Training 486 pattern with 84.79% 	Forward time: 	 4.44 sec
2023-03-29 22:20:08,241 			Loss:    3.219e-01    			Backward time: 	 0.13 sec 
2023-03-29 22:20:08,242 ADAM: Layer 0 -> dw_min:9.9245e-01  dw_max:1.0059e+00 lr:1.0000e-02
2023-03-29 22:20:08,242 ADAM: Layer 1 -> dw_min:9.8881e-01  dw_max:1.0086e+00 lr:1.0000e-02
2023-03-29 22:20:08,242 ADAM: Layer 2 -> dw_min:9.8748e-01  dw_max:1.0099e+00 lr:1.0000e-02
2023-03-29 22:20:08,242 ADAM: Layer 3 -> dw_min:9.9547e-01  dw_max:1.0059e+00 lr:1.0000e-02
2023-03-29 22:20:08,259 			Learning rate: weights:   1.000e-02    
2023-03-29 22:20:08,259 			Last test performance: 88.12%
2023-03-29 22:20:08,259 ----------------
2023-03-29 22:20:12,830   13  =>  61   		Training 486 pattern with 87.29% 	Forward time: 	 4.44 sec
2023-03-29 22:20:12,830 			Loss:    2.816e-01    			Backward time: 	 0.13 sec 
2023-03-29 22:20:12,831 ADAM: Layer 0 -> dw_min:9.9278e-01  dw_max:1.0073e+00 lr:1.0000e-02
2023-03-29 22:20:12,831 ADAM: Layer 1 -> dw_min:9.8916e-01  dw_max:1.0075e+00 lr:1.0000e-02
2023-03-29 22:20:12,831 ADAM: Layer 2 -> dw_min:9.8823e-01  dw_max:1.0120e+00 lr:1.0000e-02
2023-03-29 22:20:12,831 ADAM: Layer 3 -> dw_min:9.9487e-01  dw_max:1.0055e+00 lr:1.0000e-02
2023-03-29 22:20:12,851 			Learning rate: weights:   1.000e-02    
2023-03-29 22:20:12,851 			Last test performance: 88.12%
2023-03-29 22:20:12,851 ----------------
2023-03-29 22:20:17,423   13  =>  62   		Training 486 pattern with 87.29% 	Forward time: 	 4.44 sec
2023-03-29 22:20:17,423 			Loss:    2.983e-01    			Backward time: 	 0.13 sec 
2023-03-29 22:20:17,424 ADAM: Layer 0 -> dw_min:9.9275e-01  dw_max:1.0045e+00 lr:1.0000e-02
2023-03-29 22:20:17,424 ADAM: Layer 1 -> dw_min:9.8853e-01  dw_max:1.0074e+00 lr:1.0000e-02
2023-03-29 22:20:17,424 ADAM: Layer 2 -> dw_min:9.8799e-01  dw_max:1.0098e+00 lr:1.0000e-02
2023-03-29 22:20:17,424 ADAM: Layer 3 -> dw_min:9.9525e-01  dw_max:1.0051e+00 lr:1.0000e-02
2023-03-29 22:20:17,444 			Learning rate: weights:   1.000e-02    
2023-03-29 22:20:17,444 			Last test performance: 88.12%
2023-03-29 22:20:17,444 ----------------
2023-03-29 22:20:22,015   13  =>  63   		Training 486 pattern with 88.12% 	Forward time: 	 4.44 sec
2023-03-29 22:20:22,015 			Loss:    2.507e-01    			Backward time: 	 0.13 sec 
2023-03-29 22:20:22,015 ADAM: Layer 0 -> dw_min:9.9291e-01  dw_max:1.0048e+00 lr:1.0000e-02
2023-03-29 22:20:22,016 ADAM: Layer 1 -> dw_min:9.8941e-01  dw_max:1.0079e+00 lr:1.0000e-02
2023-03-29 22:20:22,016 ADAM: Layer 2 -> dw_min:9.8790e-01  dw_max:1.0096e+00 lr:1.0000e-02
2023-03-29 22:20:22,016 ADAM: Layer 3 -> dw_min:9.9584e-01  dw_max:1.0050e+00 lr:1.0000e-02
2023-03-29 22:20:22,036 			Learning rate: weights:   1.000e-02    
2023-03-29 22:20:22,036 			Last test performance: 88.12%
2023-03-29 22:20:22,036 ----------------
2023-03-29 22:20:26,608   13  =>  64   		Training 486 pattern with 84.79% 	Forward time: 	 4.44 sec
2023-03-29 22:20:26,608 			Loss:    3.269e-01    			Backward time: 	 0.13 sec 
2023-03-29 22:20:26,608 ADAM: Layer 0 -> dw_min:9.9395e-01  dw_max:1.0044e+00 lr:1.0000e-02
2023-03-29 22:20:26,608 ADAM: Layer 1 -> dw_min:9.9040e-01  dw_max:1.0067e+00 lr:1.0000e-02
2023-03-29 22:20:26,608 ADAM: Layer 2 -> dw_min:9.8898e-01  dw_max:1.0102e+00 lr:1.0000e-02
2023-03-29 22:20:26,608 ADAM: Layer 3 -> dw_min:9.9579e-01  dw_max:1.0044e+00 lr:1.0000e-02
2023-03-29 22:20:26,628 			Learning rate: weights:   1.000e-02    
2023-03-29 22:20:26,628 			Last test performance: 88.12%
2023-03-29 22:20:26,628 ----------------
2023-03-29 22:20:31,198   13  =>  65   		Training 486 pattern with 85.62% 	Forward time: 	 4.44 sec
2023-03-29 22:20:31,198 			Loss:    3.122e-01    			Backward time: 	 0.13 sec 
2023-03-29 22:20:31,199 ADAM: Layer 0 -> dw_min:9.9478e-01  dw_max:1.0045e+00 lr:1.0000e-02
2023-03-29 22:20:31,199 ADAM: Layer 1 -> dw_min:9.9070e-01  dw_max:1.0064e+00 lr:1.0000e-02
2023-03-29 22:20:31,199 ADAM: Layer 2 -> dw_min:9.8995e-01  dw_max:1.0086e+00 lr:1.0000e-02
2023-03-29 22:20:31,199 ADAM: Layer 3 -> dw_min:9.9561e-01  dw_max:1.0045e+00 lr:1.0000e-02
2023-03-29 22:20:31,308 			Learning rate: weights:   1.000e-02    
2023-03-29 22:20:31,308 			Last test performance: 88.12%
2023-03-29 22:20:31,308 ----------------
2023-03-29 22:20:35,880   13  =>  66   		Training 486 pattern with 85.21% 	Forward time: 	 4.44 sec
2023-03-29 22:20:35,881 			Loss:    3.262e-01    			Backward time: 	 0.13 sec 
2023-03-29 22:20:35,881 ADAM: Layer 0 -> dw_min:9.9456e-01  dw_max:1.0061e+00 lr:1.0000e-02
2023-03-29 22:20:35,881 ADAM: Layer 1 -> dw_min:9.9108e-01  dw_max:1.0056e+00 lr:1.0000e-02
2023-03-29 22:20:35,881 ADAM: Layer 2 -> dw_min:9.9105e-01  dw_max:1.0099e+00 lr:1.0000e-02
2023-03-29 22:20:35,881 ADAM: Layer 3 -> dw_min:9.9571e-01  dw_max:1.0044e+00 lr:1.0000e-02
2023-03-29 22:20:35,899 			Learning rate: weights:   1.000e-02    
2023-03-29 22:20:35,899 			Last test performance: 88.12%
2023-03-29 22:20:35,899 ----------------
2023-03-29 22:20:40,472   13  =>  67   		Training 486 pattern with 87.29% 	Forward time: 	 4.44 sec
2023-03-29 22:20:40,473 			Loss:    3.271e-01    			Backward time: 	 0.13 sec 
2023-03-29 22:20:40,473 ADAM: Layer 0 -> dw_min:9.9483e-01  dw_max:1.0048e+00 lr:1.0000e-02
2023-03-29 22:20:40,473 ADAM: Layer 1 -> dw_min:9.9005e-01  dw_max:1.0059e+00 lr:1.0000e-02
2023-03-29 22:20:40,473 ADAM: Layer 2 -> dw_min:9.9162e-01  dw_max:1.0114e+00 lr:1.0000e-02
2023-03-29 22:20:40,473 ADAM: Layer 3 -> dw_min:9.9436e-01  dw_max:1.0043e+00 lr:1.0000e-02
2023-03-29 22:20:40,491 			Learning rate: weights:   1.000e-02    
2023-03-29 22:20:40,491 			Last test performance: 88.12%
2023-03-29 22:20:40,491 ----------------
2023-03-29 22:20:45,064   13  =>  68   		Training 486 pattern with 90.00% 	Forward time: 	 4.44 sec
2023-03-29 22:20:45,064 			Loss:    2.701e-01    			Backward time: 	 0.13 sec 
2023-03-29 22:20:45,065 ADAM: Layer 0 -> dw_min:9.9521e-01  dw_max:1.0043e+00 lr:1.0000e-02
2023-03-29 22:20:45,065 ADAM: Layer 1 -> dw_min:9.9092e-01  dw_max:1.0065e+00 lr:1.0000e-02
2023-03-29 22:20:45,065 ADAM: Layer 2 -> dw_min:9.9160e-01  dw_max:1.0101e+00 lr:1.0000e-02
2023-03-29 22:20:45,065 ADAM: Layer 3 -> dw_min:9.9577e-01  dw_max:1.0050e+00 lr:1.0000e-02
2023-03-29 22:20:45,085 			Learning rate: weights:   1.000e-02    
2023-03-29 22:20:45,085 			Last test performance: 88.12%
2023-03-29 22:20:45,085 ----------------
2023-03-29 22:20:49,657   13  =>  69   		Training 486 pattern with 87.71% 	Forward time: 	 4.44 sec
2023-03-29 22:20:49,657 			Loss:    2.641e-01    			Backward time: 	 0.13 sec 
2023-03-29 22:20:49,657 ADAM: Layer 0 -> dw_min:9.9491e-01  dw_max:1.0062e+00 lr:1.0000e-02
2023-03-29 22:20:49,657 ADAM: Layer 1 -> dw_min:9.8947e-01  dw_max:1.0069e+00 lr:1.0000e-02
2023-03-29 22:20:49,657 ADAM: Layer 2 -> dw_min:9.9230e-01  dw_max:1.0091e+00 lr:1.0000e-02
2023-03-29 22:20:49,658 ADAM: Layer 3 -> dw_min:9.9424e-01  dw_max:1.0048e+00 lr:1.0000e-02
2023-03-29 22:20:49,735 			Learning rate: weights:   1.000e-02    
2023-03-29 22:20:49,735 			Last test performance: 88.12%
2023-03-29 22:20:49,735 ----------------
2023-03-29 22:20:54,306   13  =>  70   		Training 486 pattern with 90.00% 	Forward time: 	 4.44 sec
2023-03-29 22:20:54,306 			Loss:    2.454e-01    			Backward time: 	 0.13 sec 
2023-03-29 22:20:54,306 ADAM: Layer 0 -> dw_min:9.9525e-01  dw_max:1.0072e+00 lr:1.0000e-02
2023-03-29 22:20:54,306 ADAM: Layer 1 -> dw_min:9.8702e-01  dw_max:1.0088e+00 lr:1.0000e-02
2023-03-29 22:20:54,306 ADAM: Layer 2 -> dw_min:9.8898e-01  dw_max:1.0104e+00 lr:1.0000e-02
2023-03-29 22:20:54,306 ADAM: Layer 3 -> dw_min:9.9632e-01  dw_max:1.0047e+00 lr:1.0000e-02
2023-03-29 22:20:54,364 			Learning rate: weights:   1.000e-02    
2023-03-29 22:20:54,364 			Last test performance: 88.12%
2023-03-29 22:20:54,364 ----------------
2023-03-29 22:20:58,935   13  =>  71   		Training 486 pattern with 87.29% 	Forward time: 	 4.44 sec
2023-03-29 22:20:58,935 			Loss:    2.801e-01    			Backward time: 	 0.13 sec 
2023-03-29 22:20:58,935 ADAM: Layer 0 -> dw_min:9.9501e-01  dw_max:1.0083e+00 lr:1.0000e-02
2023-03-29 22:20:58,935 ADAM: Layer 1 -> dw_min:9.8673e-01  dw_max:1.0091e+00 lr:1.0000e-02
2023-03-29 22:20:58,936 ADAM: Layer 2 -> dw_min:9.8914e-01  dw_max:1.0118e+00 lr:1.0000e-02
2023-03-29 22:20:58,936 ADAM: Layer 3 -> dw_min:9.9641e-01  dw_max:1.0057e+00 lr:1.0000e-02
2023-03-29 22:20:59,033 			Learning rate: weights:   1.000e-02    
2023-03-29 22:20:59,033 			Last test performance: 88.12%
2023-03-29 22:20:59,033 ----------------
2023-03-29 22:21:03,606   13  =>  72   		Training 486 pattern with 87.92% 	Forward time: 	 4.44 sec
2023-03-29 22:21:03,606 			Loss:    2.793e-01    			Backward time: 	 0.13 sec 
2023-03-29 22:21:03,606 ADAM: Layer 0 -> dw_min:9.9451e-01  dw_max:1.0098e+00 lr:1.0000e-02
2023-03-29 22:21:03,606 ADAM: Layer 1 -> dw_min:9.8768e-01  dw_max:1.0094e+00 lr:1.0000e-02
2023-03-29 22:21:03,606 ADAM: Layer 2 -> dw_min:9.8751e-01  dw_max:1.0123e+00 lr:1.0000e-02
2023-03-29 22:21:03,607 ADAM: Layer 3 -> dw_min:9.9581e-01  dw_max:1.0062e+00 lr:1.0000e-02
2023-03-29 22:21:03,683 			Learning rate: weights:   1.000e-02    
2023-03-29 22:21:03,683 			Last test performance: 88.12%
2023-03-29 22:21:03,683 ----------------
2023-03-29 22:21:08,255   13  =>  73   		Training 486 pattern with 87.29% 	Forward time: 	 4.44 sec
2023-03-29 22:21:08,255 			Loss:    3.164e-01    			Backward time: 	 0.13 sec 
2023-03-29 22:21:08,255 ADAM: Layer 0 -> dw_min:9.9512e-01  dw_max:1.0105e+00 lr:1.0000e-02
2023-03-29 22:21:08,255 ADAM: Layer 1 -> dw_min:9.8725e-01  dw_max:1.0098e+00 lr:1.0000e-02
2023-03-29 22:21:08,255 ADAM: Layer 2 -> dw_min:9.8592e-01  dw_max:1.0111e+00 lr:1.0000e-02
2023-03-29 22:21:08,255 ADAM: Layer 3 -> dw_min:9.9532e-01  dw_max:1.0061e+00 lr:1.0000e-02
2023-03-29 22:21:08,273 			Learning rate: weights:   1.000e-02    
2023-03-29 22:21:08,273 			Last test performance: 88.12%
2023-03-29 22:21:08,273 ----------------
2023-03-29 22:21:12,845   13  =>  74   		Training 486 pattern with 87.50% 	Forward time: 	 4.44 sec
2023-03-29 22:21:12,845 			Loss:    2.935e-01    			Backward time: 	 0.13 sec 
2023-03-29 22:21:12,845 ADAM: Layer 0 -> dw_min:9.9594e-01  dw_max:1.0072e+00 lr:1.0000e-02
2023-03-29 22:21:12,845 ADAM: Layer 1 -> dw_min:9.8768e-01  dw_max:1.0090e+00 lr:1.0000e-02
2023-03-29 22:21:12,845 ADAM: Layer 2 -> dw_min:9.8921e-01  dw_max:1.0102e+00 lr:1.0000e-02
2023-03-29 22:21:12,846 ADAM: Layer 3 -> dw_min:9.9486e-01  dw_max:1.0047e+00 lr:1.0000e-02
2023-03-29 22:21:12,865 			Learning rate: weights:   1.000e-02    
2023-03-29 22:21:12,865 			Last test performance: 88.12%
2023-03-29 22:21:12,865 ----------------
2023-03-29 22:21:17,437   13  =>  75   		Training 486 pattern with 87.50% 	Forward time: 	 4.44 sec
2023-03-29 22:21:17,437 			Loss:    2.983e-01    			Backward time: 	 0.13 sec 
2023-03-29 22:21:17,438 ADAM: Layer 0 -> dw_min:9.9576e-01  dw_max:1.0055e+00 lr:1.0000e-02
2023-03-29 22:21:17,438 ADAM: Layer 1 -> dw_min:9.8544e-01  dw_max:1.0095e+00 lr:1.0000e-02
2023-03-29 22:21:17,438 ADAM: Layer 2 -> dw_min:9.8919e-01  dw_max:1.0091e+00 lr:1.0000e-02
2023-03-29 22:21:17,438 ADAM: Layer 3 -> dw_min:9.9387e-01  dw_max:1.0056e+00 lr:1.0000e-02
2023-03-29 22:21:17,459 			Learning rate: weights:   1.000e-02    
2023-03-29 22:21:17,459 			Last test performance: 88.12%
2023-03-29 22:21:17,459 ----------------
2023-03-29 22:21:22,030   13  =>  76   		Training 486 pattern with 86.04% 	Forward time: 	 4.44 sec
2023-03-29 22:21:22,031 			Loss:    2.923e-01    			Backward time: 	 0.13 sec 
2023-03-29 22:21:22,031 ADAM: Layer 0 -> dw_min:9.9626e-01  dw_max:1.0049e+00 lr:1.0000e-02
2023-03-29 22:21:22,031 ADAM: Layer 1 -> dw_min:9.8227e-01  dw_max:1.0094e+00 lr:1.0000e-02
2023-03-29 22:21:22,031 ADAM: Layer 2 -> dw_min:9.8583e-01  dw_max:1.0139e+00 lr:1.0000e-02
2023-03-29 22:21:22,031 ADAM: Layer 3 -> dw_min:9.9386e-01  dw_max:1.0048e+00 lr:1.0000e-02
2023-03-29 22:21:22,109 			Learning rate: weights:   1.000e-02    
2023-03-29 22:21:22,109 			Last test performance: 88.12%
2023-03-29 22:21:22,109 ----------------
2023-03-29 22:21:26,682   13  =>  77   		Training 486 pattern with 89.17% 	Forward time: 	 4.44 sec
2023-03-29 22:21:26,682 			Loss:    2.608e-01    			Backward time: 	 0.13 sec 
2023-03-29 22:21:26,682 ADAM: Layer 0 -> dw_min:9.9561e-01  dw_max:1.0047e+00 lr:1.0000e-02
2023-03-29 22:21:26,682 ADAM: Layer 1 -> dw_min:9.8485e-01  dw_max:1.0090e+00 lr:1.0000e-02
2023-03-29 22:21:26,682 ADAM: Layer 2 -> dw_min:9.8578e-01  dw_max:1.0129e+00 lr:1.0000e-02
2023-03-29 22:21:26,682 ADAM: Layer 3 -> dw_min:9.9432e-01  dw_max:1.0055e+00 lr:1.0000e-02
2023-03-29 22:21:26,707 			Learning rate: weights:   1.000e-02    
2023-03-29 22:21:26,707 			Last test performance: 88.12%
2023-03-29 22:21:26,708 ----------------
2023-03-29 22:21:31,277   13  =>  78   		Training 486 pattern with 89.58% 	Forward time: 	 4.44 sec
2023-03-29 22:21:31,277 			Loss:    2.441e-01    			Backward time: 	 0.13 sec 
2023-03-29 22:21:31,277 ADAM: Layer 0 -> dw_min:9.9581e-01  dw_max:1.0042e+00 lr:1.0000e-02
2023-03-29 22:21:31,277 ADAM: Layer 1 -> dw_min:9.8503e-01  dw_max:1.0091e+00 lr:1.0000e-02
2023-03-29 22:21:31,277 ADAM: Layer 2 -> dw_min:9.8547e-01  dw_max:1.0116e+00 lr:1.0000e-02
2023-03-29 22:21:31,277 ADAM: Layer 3 -> dw_min:9.9455e-01  dw_max:1.0053e+00 lr:1.0000e-02
2023-03-29 22:21:31,353 			Learning rate: weights:   1.000e-02    
2023-03-29 22:21:31,353 			Last test performance: 88.12%
2023-03-29 22:21:31,353 ----------------
2023-03-29 22:21:35,924   13  =>  79   		Training 486 pattern with 84.58% 	Forward time: 	 4.44 sec
2023-03-29 22:21:35,925 			Loss:    3.525e-01    			Backward time: 	 0.13 sec 
2023-03-29 22:21:35,925 ADAM: Layer 0 -> dw_min:9.9623e-01  dw_max:1.0033e+00 lr:1.0000e-02
2023-03-29 22:21:35,925 ADAM: Layer 1 -> dw_min:9.8678e-01  dw_max:1.0076e+00 lr:1.0000e-02
2023-03-29 22:21:35,925 ADAM: Layer 2 -> dw_min:9.8528e-01  dw_max:1.0149e+00 lr:1.0000e-02
2023-03-29 22:21:35,925 ADAM: Layer 3 -> dw_min:9.9442e-01  dw_max:1.0055e+00 lr:1.0000e-02
2023-03-29 22:21:35,944 			Learning rate: weights:   1.000e-02    
2023-03-29 22:21:35,944 			Last test performance: 88.12%
2023-03-29 22:21:35,944 ----------------
2023-03-29 22:21:40,518   13  =>  80   		Training 486 pattern with 87.50% 	Forward time: 	 4.44 sec
2023-03-29 22:21:40,518 			Loss:    2.833e-01    			Backward time: 	 0.13 sec 
2023-03-29 22:21:40,518 ADAM: Layer 0 -> dw_min:9.9562e-01  dw_max:1.0038e+00 lr:1.0000e-02
2023-03-29 22:21:40,518 ADAM: Layer 1 -> dw_min:9.8892e-01  dw_max:1.0082e+00 lr:1.0000e-02
2023-03-29 22:21:40,518 ADAM: Layer 2 -> dw_min:9.8909e-01  dw_max:1.0154e+00 lr:1.0000e-02
2023-03-29 22:21:40,518 ADAM: Layer 3 -> dw_min:9.9476e-01  dw_max:1.0052e+00 lr:1.0000e-02
2023-03-29 22:21:40,655 			Learning rate: weights:   1.000e-02    
2023-03-29 22:21:40,655 			Last test performance: 88.12%
2023-03-29 22:21:40,655 ----------------
2023-03-29 22:21:45,228   13  =>  81   		Training 486 pattern with 88.75% 	Forward time: 	 4.44 sec
2023-03-29 22:21:45,228 			Loss:    2.895e-01    			Backward time: 	 0.13 sec 
2023-03-29 22:21:45,228 ADAM: Layer 0 -> dw_min:9.9479e-01  dw_max:1.0047e+00 lr:1.0000e-02
2023-03-29 22:21:45,228 ADAM: Layer 1 -> dw_min:9.8940e-01  dw_max:1.0091e+00 lr:1.0000e-02
2023-03-29 22:21:45,228 ADAM: Layer 2 -> dw_min:9.8984e-01  dw_max:1.0131e+00 lr:1.0000e-02
2023-03-29 22:21:45,229 ADAM: Layer 3 -> dw_min:9.9526e-01  dw_max:1.0043e+00 lr:1.0000e-02
2023-03-29 22:21:45,247 			Learning rate: weights:   1.000e-02    
2023-03-29 22:21:45,247 			Last test performance: 88.12%
2023-03-29 22:21:45,247 ----------------
2023-03-29 22:21:49,819   13  =>  82   		Training 486 pattern with 89.79% 	Forward time: 	 4.44 sec
2023-03-29 22:21:49,819 			Loss:    2.521e-01    			Backward time: 	 0.13 sec 
2023-03-29 22:21:49,820 ADAM: Layer 0 -> dw_min:9.9586e-01  dw_max:1.0052e+00 lr:1.0000e-02
2023-03-29 22:21:49,820 ADAM: Layer 1 -> dw_min:9.8953e-01  dw_max:1.0096e+00 lr:1.0000e-02
2023-03-29 22:21:49,820 ADAM: Layer 2 -> dw_min:9.9098e-01  dw_max:1.0143e+00 lr:1.0000e-02
2023-03-29 22:21:49,820 ADAM: Layer 3 -> dw_min:9.9482e-01  dw_max:1.0043e+00 lr:1.0000e-02
2023-03-29 22:21:49,838 			Learning rate: weights:   1.000e-02    
2023-03-29 22:21:49,838 			Last test performance: 88.12%
2023-03-29 22:21:49,838 ----------------
2023-03-29 22:21:54,411   13  =>  83   		Training 486 pattern with 89.38% 	Forward time: 	 4.44 sec
2023-03-29 22:21:54,411 			Loss:    2.814e-01    			Backward time: 	 0.13 sec 
2023-03-29 22:21:54,411 ADAM: Layer 0 -> dw_min:9.9575e-01  dw_max:1.0038e+00 lr:1.0000e-02
2023-03-29 22:21:54,411 ADAM: Layer 1 -> dw_min:9.9065e-01  dw_max:1.0112e+00 lr:1.0000e-02
2023-03-29 22:21:54,411 ADAM: Layer 2 -> dw_min:9.8857e-01  dw_max:1.0116e+00 lr:1.0000e-02
2023-03-29 22:21:54,411 ADAM: Layer 3 -> dw_min:9.9465e-01  dw_max:1.0044e+00 lr:1.0000e-02
2023-03-29 22:21:54,465 			Learning rate: weights:   1.000e-02    
2023-03-29 22:21:54,466 			Last test performance: 88.12%
2023-03-29 22:21:54,466 ----------------
2023-03-29 22:21:59,036   13  =>  84   		Training 486 pattern with 87.71% 	Forward time: 	 4.44 sec
2023-03-29 22:21:59,036 			Loss:    2.704e-01    			Backward time: 	 0.13 sec 
2023-03-29 22:21:59,036 ADAM: Layer 0 -> dw_min:9.9593e-01  dw_max:1.0038e+00 lr:1.0000e-02
2023-03-29 22:21:59,036 ADAM: Layer 1 -> dw_min:9.8964e-01  dw_max:1.0111e+00 lr:1.0000e-02
2023-03-29 22:21:59,037 ADAM: Layer 2 -> dw_min:9.8972e-01  dw_max:1.0108e+00 lr:1.0000e-02
2023-03-29 22:21:59,037 ADAM: Layer 3 -> dw_min:9.9575e-01  dw_max:1.0044e+00 lr:1.0000e-02
2023-03-29 22:21:59,112 			Learning rate: weights:   1.000e-02    
2023-03-29 22:21:59,112 			Last test performance: 88.12%
2023-03-29 22:21:59,113 ----------------
2023-03-29 22:22:03,686   13  =>  85   		Training 486 pattern with 86.88% 	Forward time: 	 4.44 sec
2023-03-29 22:22:03,686 			Loss:    3.191e-01    			Backward time: 	 0.13 sec 
2023-03-29 22:22:03,686 ADAM: Layer 0 -> dw_min:9.9389e-01  dw_max:1.0035e+00 lr:1.0000e-02
2023-03-29 22:22:03,687 ADAM: Layer 1 -> dw_min:9.8879e-01  dw_max:1.0108e+00 lr:1.0000e-02
2023-03-29 22:22:03,687 ADAM: Layer 2 -> dw_min:9.8959e-01  dw_max:1.0141e+00 lr:1.0000e-02
2023-03-29 22:22:03,687 ADAM: Layer 3 -> dw_min:9.9618e-01  dw_max:1.0038e+00 lr:1.0000e-02
2023-03-29 22:22:03,761 			Learning rate: weights:   1.000e-02    
2023-03-29 22:22:03,761 			Last test performance: 88.12%
2023-03-29 22:22:03,762 ----------------
2023-03-29 22:22:08,333   13  =>  86   		Training 486 pattern with 85.21% 	Forward time: 	 4.44 sec
2023-03-29 22:22:08,333 			Loss:    3.256e-01    			Backward time: 	 0.13 sec 
2023-03-29 22:22:08,333 ADAM: Layer 0 -> dw_min:9.9319e-01  dw_max:1.0038e+00 lr:1.0000e-02
2023-03-29 22:22:08,333 ADAM: Layer 1 -> dw_min:9.8836e-01  dw_max:1.0084e+00 lr:1.0000e-02
2023-03-29 22:22:08,333 ADAM: Layer 2 -> dw_min:9.8881e-01  dw_max:1.0129e+00 lr:1.0000e-02
2023-03-29 22:22:08,333 ADAM: Layer 3 -> dw_min:9.9374e-01  dw_max:1.0043e+00 lr:1.0000e-02
2023-03-29 22:22:08,370 			Learning rate: weights:   1.000e-02    
2023-03-29 22:22:08,370 			Last test performance: 88.12%
2023-03-29 22:22:08,370 ----------------
2023-03-29 22:22:12,943   13  =>  87   		Training 486 pattern with 86.67% 	Forward time: 	 4.44 sec
2023-03-29 22:22:12,943 			Loss:    2.612e-01    			Backward time: 	 0.13 sec 
2023-03-29 22:22:12,943 ADAM: Layer 0 -> dw_min:9.9358e-01  dw_max:1.0045e+00 lr:1.0000e-02
2023-03-29 22:22:12,943 ADAM: Layer 1 -> dw_min:9.8916e-01  dw_max:1.0089e+00 lr:1.0000e-02
2023-03-29 22:22:12,943 ADAM: Layer 2 -> dw_min:9.8903e-01  dw_max:1.0104e+00 lr:1.0000e-02
2023-03-29 22:22:12,943 ADAM: Layer 3 -> dw_min:9.9405e-01  dw_max:1.0036e+00 lr:1.0000e-02
2023-03-29 22:22:12,970 			Learning rate: weights:   1.000e-02    
2023-03-29 22:22:12,970 			Last test performance: 88.12%
2023-03-29 22:22:12,970 ----------------
2023-03-29 22:22:17,542   13  =>  88   		Training 486 pattern with 87.08% 	Forward time: 	 4.44 sec
2023-03-29 22:22:17,542 			Loss:    2.854e-01    			Backward time: 	 0.13 sec 
2023-03-29 22:22:17,542 ADAM: Layer 0 -> dw_min:9.9412e-01  dw_max:1.0043e+00 lr:1.0000e-02
2023-03-29 22:22:17,542 ADAM: Layer 1 -> dw_min:9.8990e-01  dw_max:1.0093e+00 lr:1.0000e-02
2023-03-29 22:22:17,542 ADAM: Layer 2 -> dw_min:9.8811e-01  dw_max:1.0133e+00 lr:1.0000e-02
2023-03-29 22:22:17,542 ADAM: Layer 3 -> dw_min:9.9451e-01  dw_max:1.0042e+00 lr:1.0000e-02
2023-03-29 22:22:17,619 			Learning rate: weights:   1.000e-02    
2023-03-29 22:22:17,619 			Last test performance: 88.12%
2023-03-29 22:22:17,619 ----------------
2023-03-29 22:22:22,189   13  =>  89   		Training 486 pattern with 85.00% 	Forward time: 	 4.44 sec
2023-03-29 22:22:22,189 			Loss:    3.096e-01    			Backward time: 	 0.13 sec 
2023-03-29 22:22:22,189 ADAM: Layer 0 -> dw_min:9.9331e-01  dw_max:1.0045e+00 lr:1.0000e-02
2023-03-29 22:22:22,190 ADAM: Layer 1 -> dw_min:9.9016e-01  dw_max:1.0079e+00 lr:1.0000e-02
2023-03-29 22:22:22,190 ADAM: Layer 2 -> dw_min:9.8895e-01  dw_max:1.0131e+00 lr:1.0000e-02
2023-03-29 22:22:22,190 ADAM: Layer 3 -> dw_min:9.9502e-01  dw_max:1.0034e+00 lr:1.0000e-02
2023-03-29 22:22:22,266 			Learning rate: weights:   1.000e-02    
2023-03-29 22:22:22,266 			Last test performance: 88.12%
2023-03-29 22:22:22,266 ----------------
2023-03-29 22:22:26,838   13  =>  90   		Training 486 pattern with 88.75% 	Forward time: 	 4.44 sec
2023-03-29 22:22:26,838 			Loss:    2.409e-01    			Backward time: 	 0.13 sec 
2023-03-29 22:22:26,838 ADAM: Layer 0 -> dw_min:9.9327e-01  dw_max:1.0045e+00 lr:1.0000e-02
2023-03-29 22:22:26,838 ADAM: Layer 1 -> dw_min:9.9016e-01  dw_max:1.0088e+00 lr:1.0000e-02
2023-03-29 22:22:26,838 ADAM: Layer 2 -> dw_min:9.8715e-01  dw_max:1.0127e+00 lr:1.0000e-02
2023-03-29 22:22:26,839 ADAM: Layer 3 -> dw_min:9.9546e-01  dw_max:1.0044e+00 lr:1.0000e-02
2023-03-29 22:22:26,873 			Learning rate: weights:   1.000e-02    
2023-03-29 22:22:26,873 			Last test performance: 88.12%
2023-03-29 22:22:26,873 ----------------
2023-03-29 22:22:31,442   13  =>  91   		Training 486 pattern with 85.62% 	Forward time: 	 4.44 sec
2023-03-29 22:22:31,443 			Loss:    3.322e-01    			Backward time: 	 0.13 sec 
2023-03-29 22:22:31,443 ADAM: Layer 0 -> dw_min:9.9344e-01  dw_max:1.0041e+00 lr:1.0000e-02
2023-03-29 22:22:31,443 ADAM: Layer 1 -> dw_min:9.9057e-01  dw_max:1.0092e+00 lr:1.0000e-02
2023-03-29 22:22:31,443 ADAM: Layer 2 -> dw_min:9.8737e-01  dw_max:1.0112e+00 lr:1.0000e-02
2023-03-29 22:22:31,443 ADAM: Layer 3 -> dw_min:9.9247e-01  dw_max:1.0117e+00 lr:1.0000e-02
2023-03-29 22:22:31,460 			Learning rate: weights:   1.000e-02    
2023-03-29 22:22:31,460 			Last test performance: 88.12%
2023-03-29 22:22:31,460 ----------------
2023-03-29 22:22:36,033   13  =>  92   		Training 486 pattern with 89.17% 	Forward time: 	 4.44 sec
2023-03-29 22:22:36,033 			Loss:    2.475e-01    			Backward time: 	 0.13 sec 
2023-03-29 22:22:36,033 ADAM: Layer 0 -> dw_min:9.9417e-01  dw_max:1.0035e+00 lr:1.0000e-02
2023-03-29 22:22:36,033 ADAM: Layer 1 -> dw_min:9.9065e-01  dw_max:1.0089e+00 lr:1.0000e-02
2023-03-29 22:22:36,033 ADAM: Layer 2 -> dw_min:9.8713e-01  dw_max:1.0101e+00 lr:1.0000e-02
2023-03-29 22:22:36,033 ADAM: Layer 3 -> dw_min:9.9289e-01  dw_max:1.0109e+00 lr:1.0000e-02
2023-03-29 22:22:36,132 			Learning rate: weights:   1.000e-02    
2023-03-29 22:22:36,132 			Last test performance: 88.12%
2023-03-29 22:22:36,132 ----------------
2023-03-29 22:22:40,705   13  =>  93   		Training 486 pattern with 89.79% 	Forward time: 	 4.44 sec
2023-03-29 22:22:40,705 			Loss:    2.469e-01    			Backward time: 	 0.13 sec 
2023-03-29 22:22:40,705 ADAM: Layer 0 -> dw_min:9.9410e-01  dw_max:1.0033e+00 lr:1.0000e-02
2023-03-29 22:22:40,706 ADAM: Layer 1 -> dw_min:9.8791e-01  dw_max:1.0092e+00 lr:1.0000e-02
2023-03-29 22:22:40,706 ADAM: Layer 2 -> dw_min:9.8274e-01  dw_max:1.0093e+00 lr:1.0000e-02
2023-03-29 22:22:40,706 ADAM: Layer 3 -> dw_min:9.9368e-01  dw_max:1.0097e+00 lr:1.0000e-02
2023-03-29 22:22:40,791 			Learning rate: weights:   1.000e-02    
2023-03-29 22:22:40,791 			Last test performance: 88.12%
2023-03-29 22:22:40,791 ----------------
2023-03-29 22:22:45,365   13  =>  94   		Training 486 pattern with 87.08% 	Forward time: 	 4.44 sec
2023-03-29 22:22:45,365 			Loss:    3.005e-01    			Backward time: 	 0.13 sec 
2023-03-29 22:22:45,365 ADAM: Layer 0 -> dw_min:9.9479e-01  dw_max:1.0034e+00 lr:1.0000e-02
2023-03-29 22:22:45,365 ADAM: Layer 1 -> dw_min:9.8877e-01  dw_max:1.0081e+00 lr:1.0000e-02
2023-03-29 22:22:45,365 ADAM: Layer 2 -> dw_min:9.8522e-01  dw_max:1.0085e+00 lr:1.0000e-02
2023-03-29 22:22:45,365 ADAM: Layer 3 -> dw_min:9.9375e-01  dw_max:1.0085e+00 lr:1.0000e-02
2023-03-29 22:22:45,465 			Learning rate: weights:   1.000e-02    
2023-03-29 22:22:45,465 			Last test performance: 88.12%
2023-03-29 22:22:45,465 ----------------
2023-03-29 22:22:50,039   13  =>  95   		Training 486 pattern with 90.00% 	Forward time: 	 4.44 sec
2023-03-29 22:22:50,039 			Loss:    2.612e-01    			Backward time: 	 0.13 sec 
2023-03-29 22:22:50,040 ADAM: Layer 0 -> dw_min:9.9440e-01  dw_max:1.0037e+00 lr:1.0000e-02
2023-03-29 22:22:50,040 ADAM: Layer 1 -> dw_min:9.8923e-01  dw_max:1.0074e+00 lr:1.0000e-02
2023-03-29 22:22:50,040 ADAM: Layer 2 -> dw_min:9.8622e-01  dw_max:1.0130e+00 lr:1.0000e-02
2023-03-29 22:22:50,040 ADAM: Layer 3 -> dw_min:9.9555e-01  dw_max:1.0079e+00 lr:1.0000e-02
2023-03-29 22:22:50,067 			Learning rate: weights:   1.000e-02    
2023-03-29 22:22:50,067 			Last test performance: 88.12%
2023-03-29 22:22:50,067 ----------------
2023-03-29 22:22:54,639   13  =>  96   		Training 486 pattern with 86.25% 	Forward time: 	 4.44 sec
2023-03-29 22:22:54,639 			Loss:    2.923e-01    			Backward time: 	 0.13 sec 
2023-03-29 22:22:54,639 ADAM: Layer 0 -> dw_min:9.9485e-01  dw_max:1.0029e+00 lr:1.0000e-02
2023-03-29 22:22:54,639 ADAM: Layer 1 -> dw_min:9.9076e-01  dw_max:1.0061e+00 lr:1.0000e-02
2023-03-29 22:22:54,639 ADAM: Layer 2 -> dw_min:9.8732e-01  dw_max:1.0117e+00 lr:1.0000e-02
2023-03-29 22:22:54,639 ADAM: Layer 3 -> dw_min:9.9615e-01  dw_max:1.0070e+00 lr:1.0000e-02
2023-03-29 22:22:54,691 			Learning rate: weights:   1.000e-02    
2023-03-29 22:22:54,692 			Last test performance: 88.12%
2023-03-29 22:22:54,692 ----------------
2023-03-29 22:22:59,263   13  =>  97   		Training 486 pattern with 88.12% 	Forward time: 	 4.44 sec
2023-03-29 22:22:59,263 			Loss:    2.423e-01    			Backward time: 	 0.13 sec 
2023-03-29 22:22:59,264 ADAM: Layer 0 -> dw_min:9.9624e-01  dw_max:1.0034e+00 lr:1.0000e-02
2023-03-29 22:22:59,264 ADAM: Layer 1 -> dw_min:9.8973e-01  dw_max:1.0083e+00 lr:1.0000e-02
2023-03-29 22:22:59,264 ADAM: Layer 2 -> dw_min:9.8861e-01  dw_max:1.0113e+00 lr:1.0000e-02
2023-03-29 22:22:59,264 ADAM: Layer 3 -> dw_min:9.9395e-01  dw_max:1.0060e+00 lr:1.0000e-02
2023-03-29 22:22:59,289 			Learning rate: weights:   1.000e-02    
2023-03-29 22:22:59,289 			Last test performance: 88.12%
2023-03-29 22:22:59,289 ----------------
2023-03-29 22:23:03,862   13  =>  98   		Training 486 pattern with 87.71% 	Forward time: 	 4.44 sec
2023-03-29 22:23:03,862 			Loss:    2.746e-01    			Backward time: 	 0.13 sec 
2023-03-29 22:23:03,862 ADAM: Layer 0 -> dw_min:9.9611e-01  dw_max:1.0047e+00 lr:1.0000e-02
2023-03-29 22:23:03,862 ADAM: Layer 1 -> dw_min:9.9027e-01  dw_max:1.0074e+00 lr:1.0000e-02
2023-03-29 22:23:03,862 ADAM: Layer 2 -> dw_min:9.8680e-01  dw_max:1.0101e+00 lr:1.0000e-02
2023-03-29 22:23:03,862 ADAM: Layer 3 -> dw_min:9.9390e-01  dw_max:1.0053e+00 lr:1.0000e-02
2023-03-29 22:23:03,939 			Learning rate: weights:   1.000e-02    
2023-03-29 22:23:03,939 			Last test performance: 88.12%
2023-03-29 22:23:03,939 ----------------
2023-03-29 22:23:08,512   13  =>  99   		Training 486 pattern with 86.25% 	Forward time: 	 4.44 sec
2023-03-29 22:23:08,512 			Loss:    3.095e-01    			Backward time: 	 0.13 sec 
2023-03-29 22:23:08,512 ADAM: Layer 0 -> dw_min:9.9692e-01  dw_max:1.0055e+00 lr:1.0000e-02
2023-03-29 22:23:08,512 ADAM: Layer 1 -> dw_min:9.9082e-01  dw_max:1.0068e+00 lr:1.0000e-02
2023-03-29 22:23:08,513 ADAM: Layer 2 -> dw_min:9.8574e-01  dw_max:1.0110e+00 lr:1.0000e-02
2023-03-29 22:23:08,513 ADAM: Layer 3 -> dw_min:9.9279e-01  dw_max:1.0048e+00 lr:1.0000e-02
2023-03-29 22:23:08,531 			Learning rate: weights:   1.000e-02    
2023-03-29 22:23:08,531 			Last test performance: 88.12%
2023-03-29 22:23:08,531 ----------------
2023-03-29 22:23:13,104   13  => 100   		Training 486 pattern with 88.33% 	Forward time: 	 4.44 sec
2023-03-29 22:23:13,105 			Loss:    2.732e-01    			Backward time: 	 0.13 sec 
2023-03-29 22:23:13,105 ADAM: Layer 0 -> dw_min:9.9676e-01  dw_max:1.0068e+00 lr:1.0000e-02
2023-03-29 22:23:13,105 ADAM: Layer 1 -> dw_min:9.9164e-01  dw_max:1.0087e+00 lr:1.0000e-02
2023-03-29 22:23:13,105 ADAM: Layer 2 -> dw_min:9.8731e-01  dw_max:1.0101e+00 lr:1.0000e-02
2023-03-29 22:23:13,105 ADAM: Layer 3 -> dw_min:9.9392e-01  dw_max:1.0048e+00 lr:1.0000e-02
2023-03-29 22:23:13,124 			Learning rate: weights:   1.000e-02    
2023-03-29 22:23:13,124 			Last test performance: 88.12%
2023-03-29 22:23:13,124 ----------------
2023-03-29 22:23:17,696   13  => 101   		Training 486 pattern with 88.75% 	Forward time: 	 4.44 sec
2023-03-29 22:23:17,696 			Loss:    2.777e-01    			Backward time: 	 0.13 sec 
2023-03-29 22:23:17,696 ADAM: Layer 0 -> dw_min:9.9584e-01  dw_max:1.0078e+00 lr:1.0000e-02
2023-03-29 22:23:17,697 ADAM: Layer 1 -> dw_min:9.9117e-01  dw_max:1.0090e+00 lr:1.0000e-02
2023-03-29 22:23:17,697 ADAM: Layer 2 -> dw_min:9.8805e-01  dw_max:1.0101e+00 lr:1.0000e-02
2023-03-29 22:23:17,697 ADAM: Layer 3 -> dw_min:9.9394e-01  dw_max:1.0057e+00 lr:1.0000e-02
2023-03-29 22:23:17,816 			Learning rate: weights:   1.000e-02    
2023-03-29 22:23:17,816 			Last test performance: 88.12%
2023-03-29 22:23:17,816 ----------------
2023-03-29 22:23:22,388   13  => 102   		Training 486 pattern with 90.00% 	Forward time: 	 4.44 sec
2023-03-29 22:23:22,388 			Loss:    2.451e-01    			Backward time: 	 0.13 sec 
2023-03-29 22:23:22,388 ADAM: Layer 0 -> dw_min:9.9621e-01  dw_max:1.0057e+00 lr:1.0000e-02
2023-03-29 22:23:22,388 ADAM: Layer 1 -> dw_min:9.9132e-01  dw_max:1.0081e+00 lr:1.0000e-02
2023-03-29 22:23:22,388 ADAM: Layer 2 -> dw_min:9.8943e-01  dw_max:1.0113e+00 lr:1.0000e-02
2023-03-29 22:23:22,389 ADAM: Layer 3 -> dw_min:9.9439e-01  dw_max:1.0058e+00 lr:1.0000e-02
2023-03-29 22:23:22,517 			Learning rate: weights:   1.000e-02    
2023-03-29 22:23:22,517 			Last test performance: 88.12%
2023-03-29 22:23:22,517 ----------------
2023-03-29 22:23:27,090   13  => 103   		Training 486 pattern with 87.71% 	Forward time: 	 4.44 sec
2023-03-29 22:23:27,090 			Loss:    2.796e-01    			Backward time: 	 0.13 sec 
2023-03-29 22:23:27,090 ADAM: Layer 0 -> dw_min:9.9580e-01  dw_max:1.0062e+00 lr:1.0000e-02
2023-03-29 22:23:27,091 ADAM: Layer 1 -> dw_min:9.9157e-01  dw_max:1.0071e+00 lr:1.0000e-02
2023-03-29 22:23:27,091 ADAM: Layer 2 -> dw_min:9.8999e-01  dw_max:1.0100e+00 lr:1.0000e-02
2023-03-29 22:23:27,091 ADAM: Layer 3 -> dw_min:9.9371e-01  dw_max:1.0056e+00 lr:1.0000e-02
2023-03-29 22:23:27,166 			Learning rate: weights:   1.000e-02    
2023-03-29 22:23:27,166 			Last test performance: 88.12%
2023-03-29 22:23:27,166 ----------------
2023-03-29 22:23:31,738   13  => 104   		Training 486 pattern with 85.62% 	Forward time: 	 4.44 sec
2023-03-29 22:23:31,738 			Loss:    3.135e-01    			Backward time: 	 0.13 sec 
2023-03-29 22:23:31,738 ADAM: Layer 0 -> dw_min:9.9554e-01  dw_max:1.0043e+00 lr:1.0000e-02
2023-03-29 22:23:31,738 ADAM: Layer 1 -> dw_min:9.9169e-01  dw_max:1.0084e+00 lr:1.0000e-02
2023-03-29 22:23:31,738 ADAM: Layer 2 -> dw_min:9.9120e-01  dw_max:1.0090e+00 lr:1.0000e-02
2023-03-29 22:23:31,739 ADAM: Layer 3 -> dw_min:9.9336e-01  dw_max:1.0058e+00 lr:1.0000e-02
2023-03-29 22:23:31,952 			Learning rate: weights:   1.000e-02    
2023-03-29 22:23:31,953 			Last test performance: 88.12%
2023-03-29 22:23:31,953 ----------------
2023-03-29 22:23:36,524   13  => 105   		Training 486 pattern with 86.67% 	Forward time: 	 4.44 sec
2023-03-29 22:23:36,524 			Loss:    2.963e-01    			Backward time: 	 0.13 sec 
2023-03-29 22:23:36,525 ADAM: Layer 0 -> dw_min:9.9487e-01  dw_max:1.0039e+00 lr:1.0000e-02
2023-03-29 22:23:36,525 ADAM: Layer 1 -> dw_min:9.9184e-01  dw_max:1.0072e+00 lr:1.0000e-02
2023-03-29 22:23:36,525 ADAM: Layer 2 -> dw_min:9.9134e-01  dw_max:1.0081e+00 lr:1.0000e-02
2023-03-29 22:23:36,525 ADAM: Layer 3 -> dw_min:9.9422e-01  dw_max:1.0053e+00 lr:1.0000e-02
2023-03-29 22:23:36,543 			Learning rate: weights:   1.000e-02    
2023-03-29 22:23:36,543 			Last test performance: 88.12%
2023-03-29 22:23:36,543 ----------------
2023-03-29 22:23:41,116   13  => 106   		Training 486 pattern with 86.67% 	Forward time: 	 4.44 sec
2023-03-29 22:23:41,116 			Loss:    2.917e-01    			Backward time: 	 0.13 sec 
2023-03-29 22:23:41,116 ADAM: Layer 0 -> dw_min:9.9502e-01  dw_max:1.0052e+00 lr:1.0000e-02
2023-03-29 22:23:41,116 ADAM: Layer 1 -> dw_min:9.9180e-01  dw_max:1.0066e+00 lr:1.0000e-02
2023-03-29 22:23:41,116 ADAM: Layer 2 -> dw_min:9.9214e-01  dw_max:1.0088e+00 lr:1.0000e-02
2023-03-29 22:23:41,117 ADAM: Layer 3 -> dw_min:9.9604e-01  dw_max:1.0050e+00 lr:1.0000e-02
2023-03-29 22:23:41,155 			Learning rate: weights:   1.000e-02    
2023-03-29 22:23:41,155 			Last test performance: 88.12%
2023-03-29 22:23:41,155 ----------------
2023-03-29 22:23:45,729   13  => 107   		Training 486 pattern with 87.92% 	Forward time: 	 4.44 sec
2023-03-29 22:23:45,729 			Loss:    2.801e-01    			Backward time: 	 0.13 sec 
2023-03-29 22:23:45,729 ADAM: Layer 0 -> dw_min:9.9585e-01  dw_max:1.0048e+00 lr:1.0000e-02
2023-03-29 22:23:45,729 ADAM: Layer 1 -> dw_min:9.9303e-01  dw_max:1.0069e+00 lr:1.0000e-02
2023-03-29 22:23:45,729 ADAM: Layer 2 -> dw_min:9.9020e-01  dw_max:1.0090e+00 lr:1.0000e-02
2023-03-29 22:23:45,729 ADAM: Layer 3 -> dw_min:9.9586e-01  dw_max:1.0048e+00 lr:1.0000e-02
2023-03-29 22:23:45,845 			Learning rate: weights:   1.000e-02    
2023-03-29 22:23:45,845 			Last test performance: 88.12%
2023-03-29 22:23:45,845 ----------------
2023-03-29 22:23:50,417   13  => 108   		Training 486 pattern with 86.67% 	Forward time: 	 4.44 sec
2023-03-29 22:23:50,417 			Loss:    2.917e-01    			Backward time: 	 0.13 sec 
2023-03-29 22:23:50,417 ADAM: Layer 0 -> dw_min:9.9523e-01  dw_max:1.0051e+00 lr:1.0000e-02
2023-03-29 22:23:50,418 ADAM: Layer 1 -> dw_min:9.9335e-01  dw_max:1.0070e+00 lr:1.0000e-02
2023-03-29 22:23:50,418 ADAM: Layer 2 -> dw_min:9.9088e-01  dw_max:1.0094e+00 lr:1.0000e-02
2023-03-29 22:23:50,418 ADAM: Layer 3 -> dw_min:9.9609e-01  dw_max:1.0066e+00 lr:1.0000e-02
2023-03-29 22:23:50,487 			Learning rate: weights:   1.000e-02    
2023-03-29 22:23:50,487 			Last test performance: 88.12%
2023-03-29 22:23:50,488 ----------------
2023-03-29 22:23:55,058   13  => 109   		Training 486 pattern with 86.04% 	Forward time: 	 4.44 sec
2023-03-29 22:23:55,058 			Loss:    2.890e-01    			Backward time: 	 0.13 sec 
2023-03-29 22:23:55,058 ADAM: Layer 0 -> dw_min:9.9585e-01  dw_max:1.0042e+00 lr:1.0000e-02
2023-03-29 22:23:55,059 ADAM: Layer 1 -> dw_min:9.9339e-01  dw_max:1.0081e+00 lr:1.0000e-02
2023-03-29 22:23:55,059 ADAM: Layer 2 -> dw_min:9.8858e-01  dw_max:1.0113e+00 lr:1.0000e-02
2023-03-29 22:23:55,059 ADAM: Layer 3 -> dw_min:9.9575e-01  dw_max:1.0063e+00 lr:1.0000e-02
2023-03-29 22:23:55,174 			Learning rate: weights:   1.000e-02    
2023-03-29 22:23:55,174 			Last test performance: 88.12%
2023-03-29 22:23:55,174 ----------------
2023-03-29 22:23:59,746   13  => 110   		Training 486 pattern with 86.04% 	Forward time: 	 4.44 sec
2023-03-29 22:23:59,746 			Loss:    2.923e-01    			Backward time: 	 0.13 sec 
2023-03-29 22:23:59,746 ADAM: Layer 0 -> dw_min:9.9573e-01  dw_max:1.0058e+00 lr:1.0000e-02
2023-03-29 22:23:59,746 ADAM: Layer 1 -> dw_min:9.9217e-01  dw_max:1.0057e+00 lr:1.0000e-02
2023-03-29 22:23:59,746 ADAM: Layer 2 -> dw_min:9.9045e-01  dw_max:1.0102e+00 lr:1.0000e-02
2023-03-29 22:23:59,747 ADAM: Layer 3 -> dw_min:9.9559e-01  dw_max:1.0052e+00 lr:1.0000e-02
2023-03-29 22:23:59,867 			Learning rate: weights:   1.000e-02    
2023-03-29 22:23:59,867 			Last test performance: 88.12%
2023-03-29 22:23:59,867 ----------------
2023-03-29 22:24:04,440   13  => 111   		Training 486 pattern with 86.88% 	Forward time: 	 4.44 sec
2023-03-29 22:24:04,440 			Loss:    2.944e-01    			Backward time: 	 0.13 sec 
2023-03-29 22:24:04,440 ADAM: Layer 0 -> dw_min:9.9514e-01  dw_max:1.0061e+00 lr:1.0000e-02
2023-03-29 22:24:04,440 ADAM: Layer 1 -> dw_min:9.9293e-01  dw_max:1.0055e+00 lr:1.0000e-02
2023-03-29 22:24:04,440 ADAM: Layer 2 -> dw_min:9.9001e-01  dw_max:1.0093e+00 lr:1.0000e-02
2023-03-29 22:24:04,441 ADAM: Layer 3 -> dw_min:9.9532e-01  dw_max:1.0050e+00 lr:1.0000e-02
2023-03-29 22:24:04,651 			Learning rate: weights:   1.000e-02    
2023-03-29 22:24:04,652 			Last test performance: 88.12%
2023-03-29 22:24:04,652 ----------------
2023-03-29 22:24:09,224   13  => 112   		Training 486 pattern with 88.96% 	Forward time: 	 4.44 sec
2023-03-29 22:24:09,224 			Loss:    2.590e-01    			Backward time: 	 0.13 sec 
2023-03-29 22:24:09,224 ADAM: Layer 0 -> dw_min:9.9639e-01  dw_max:1.0059e+00 lr:1.0000e-02
2023-03-29 22:24:09,225 ADAM: Layer 1 -> dw_min:9.9302e-01  dw_max:1.0070e+00 lr:1.0000e-02
2023-03-29 22:24:09,225 ADAM: Layer 2 -> dw_min:9.9101e-01  dw_max:1.0085e+00 lr:1.0000e-02
2023-03-29 22:24:09,225 ADAM: Layer 3 -> dw_min:9.9570e-01  dw_max:1.0044e+00 lr:1.0000e-02
2023-03-29 22:24:09,318 			Learning rate: weights:   1.000e-02    
2023-03-29 22:24:09,318 			Last test performance: 88.12%
2023-03-29 22:24:09,318 ----------------
2023-03-29 22:24:13,891   13  => 113   		Training 486 pattern with 88.75% 	Forward time: 	 4.44 sec
2023-03-29 22:24:13,891 			Loss:    2.782e-01    			Backward time: 	 0.13 sec 
2023-03-29 22:24:13,891 ADAM: Layer 0 -> dw_min:9.9662e-01  dw_max:1.0054e+00 lr:1.0000e-02
2023-03-29 22:24:13,891 ADAM: Layer 1 -> dw_min:9.9372e-01  dw_max:1.0069e+00 lr:1.0000e-02
2023-03-29 22:24:13,891 ADAM: Layer 2 -> dw_min:9.8744e-01  dw_max:1.0104e+00 lr:1.0000e-02
2023-03-29 22:24:13,891 ADAM: Layer 3 -> dw_min:9.9613e-01  dw_max:1.0058e+00 lr:1.0000e-02
2023-03-29 22:24:13,988 			Learning rate: weights:   1.000e-02    
2023-03-29 22:24:13,988 			Last test performance: 88.12%
2023-03-29 22:24:13,989 ----------------
2023-03-29 22:24:18,560   13  => 114   		Training 486 pattern with 84.79% 	Forward time: 	 4.44 sec
2023-03-29 22:24:18,560 			Loss:    2.806e-01    			Backward time: 	 0.13 sec 
2023-03-29 22:24:18,561 ADAM: Layer 0 -> dw_min:9.9655e-01  dw_max:1.0041e+00 lr:1.0000e-02
2023-03-29 22:24:18,561 ADAM: Layer 1 -> dw_min:9.9366e-01  dw_max:1.0061e+00 lr:1.0000e-02
2023-03-29 22:24:18,561 ADAM: Layer 2 -> dw_min:9.8898e-01  dw_max:1.0105e+00 lr:1.0000e-02
2023-03-29 22:24:18,561 ADAM: Layer 3 -> dw_min:9.9683e-01  dw_max:1.0051e+00 lr:1.0000e-02
2023-03-29 22:24:18,701 			Learning rate: weights:   1.000e-02    
2023-03-29 22:24:18,701 			Last test performance: 88.12%
2023-03-29 22:24:18,701 ----------------
2023-03-29 22:24:23,273   13  => 115   		Training 486 pattern with 88.33% 	Forward time: 	 4.44 sec
2023-03-29 22:24:23,274 			Loss:    2.698e-01    			Backward time: 	 0.13 sec 
2023-03-29 22:24:23,274 ADAM: Layer 0 -> dw_min:9.9731e-01  dw_max:1.0039e+00 lr:1.0000e-02
2023-03-29 22:24:23,274 ADAM: Layer 1 -> dw_min:9.9336e-01  dw_max:1.0071e+00 lr:1.0000e-02
2023-03-29 22:24:23,274 ADAM: Layer 2 -> dw_min:9.8850e-01  dw_max:1.0095e+00 lr:1.0000e-02
2023-03-29 22:24:23,274 ADAM: Layer 3 -> dw_min:9.9663e-01  dw_max:1.0054e+00 lr:1.0000e-02
2023-03-29 22:24:23,376 			Learning rate: weights:   1.000e-02    
2023-03-29 22:24:23,377 			Last test performance: 88.12%
2023-03-29 22:24:23,377 ----------------
2023-03-29 22:24:27,950   13  => 116   		Training 486 pattern with 84.79% 	Forward time: 	 4.44 sec
2023-03-29 22:24:27,950 			Loss:    3.232e-01    			Backward time: 	 0.13 sec 
2023-03-29 22:24:27,950 ADAM: Layer 0 -> dw_min:9.9725e-01  dw_max:1.0042e+00 lr:1.0000e-02
2023-03-29 22:24:27,951 ADAM: Layer 1 -> dw_min:9.9197e-01  dw_max:1.0065e+00 lr:1.0000e-02
2023-03-29 22:24:27,951 ADAM: Layer 2 -> dw_min:9.8948e-01  dw_max:1.0105e+00 lr:1.0000e-02
2023-03-29 22:24:27,951 ADAM: Layer 3 -> dw_min:9.9695e-01  dw_max:1.0053e+00 lr:1.0000e-02
2023-03-29 22:24:28,027 			Learning rate: weights:   1.000e-02    
2023-03-29 22:24:28,027 			Last test performance: 88.12%
2023-03-29 22:24:28,027 ----------------
2023-03-29 22:24:32,598   13  => 117   		Training 486 pattern with 87.08% 	Forward time: 	 4.44 sec
2023-03-29 22:24:32,598 			Loss:    2.889e-01    			Backward time: 	 0.13 sec 
2023-03-29 22:24:32,598 ADAM: Layer 0 -> dw_min:9.9615e-01  dw_max:1.0036e+00 lr:1.0000e-02
2023-03-29 22:24:32,598 ADAM: Layer 1 -> dw_min:9.9159e-01  dw_max:1.0068e+00 lr:1.0000e-02
2023-03-29 22:24:32,599 ADAM: Layer 2 -> dw_min:9.9071e-01  dw_max:1.0113e+00 lr:1.0000e-02
2023-03-29 22:24:32,599 ADAM: Layer 3 -> dw_min:9.9641e-01  dw_max:1.0045e+00 lr:1.0000e-02
2023-03-29 22:24:32,700 			Learning rate: weights:   1.000e-02    
2023-03-29 22:24:32,700 			Last test performance: 88.12%
2023-03-29 22:24:32,700 ----------------
2023-03-29 22:24:37,271   13  => 118   		Training 486 pattern with 87.92% 	Forward time: 	 4.44 sec
2023-03-29 22:24:37,271 			Loss:    2.725e-01    			Backward time: 	 0.13 sec 
2023-03-29 22:24:37,271 ADAM: Layer 0 -> dw_min:9.9631e-01  dw_max:1.0040e+00 lr:1.0000e-02
2023-03-29 22:24:37,271 ADAM: Layer 1 -> dw_min:9.9251e-01  dw_max:1.0056e+00 lr:1.0000e-02
2023-03-29 22:24:37,271 ADAM: Layer 2 -> dw_min:9.8787e-01  dw_max:1.0104e+00 lr:1.0000e-02
2023-03-29 22:24:37,271 ADAM: Layer 3 -> dw_min:9.9630e-01  dw_max:1.0050e+00 lr:1.0000e-02
2023-03-29 22:24:37,309 			Learning rate: weights:   1.000e-02    
2023-03-29 22:24:37,310 			Last test performance: 88.12%
2023-03-29 22:24:37,310 ----------------
2023-03-29 22:24:41,883   13  => 119   		Training 486 pattern with 87.92% 	Forward time: 	 4.44 sec
2023-03-29 22:24:41,883 			Loss:    2.861e-01    			Backward time: 	 0.13 sec 
2023-03-29 22:24:41,883 ADAM: Layer 0 -> dw_min:9.9602e-01  dw_max:1.0045e+00 lr:1.0000e-02
2023-03-29 22:24:41,883 ADAM: Layer 1 -> dw_min:9.9249e-01  dw_max:1.0058e+00 lr:1.0000e-02
2023-03-29 22:24:41,883 ADAM: Layer 2 -> dw_min:9.8817e-01  dw_max:1.0094e+00 lr:1.0000e-02
2023-03-29 22:24:41,883 ADAM: Layer 3 -> dw_min:9.9639e-01  dw_max:1.0044e+00 lr:1.0000e-02
2023-03-29 22:24:41,938 			Learning rate: weights:   1.000e-02    
2023-03-29 22:24:41,938 			Last test performance: 88.12%
2023-03-29 22:24:41,938 ----------------
2023-03-29 22:24:46,512   13  => 120   		Training 486 pattern with 88.33% 	Forward time: 	 4.44 sec
2023-03-29 22:24:46,512 			Loss:    2.774e-01    			Backward time: 	 0.13 sec 
2023-03-29 22:24:46,512 ADAM: Layer 0 -> dw_min:9.9650e-01  dw_max:1.0047e+00 lr:1.0000e-02
2023-03-29 22:24:46,512 ADAM: Layer 1 -> dw_min:9.9161e-01  dw_max:1.0072e+00 lr:1.0000e-02
2023-03-29 22:24:46,512 ADAM: Layer 2 -> dw_min:9.8865e-01  dw_max:1.0093e+00 lr:1.0000e-02
2023-03-29 22:24:46,512 ADAM: Layer 3 -> dw_min:9.9661e-01  dw_max:1.0047e+00 lr:1.0000e-02
2023-03-29 22:24:46,593 			Learning rate: weights:   1.000e-02    
2023-03-29 22:24:46,593 			Last test performance: 88.12%
2023-03-29 22:24:46,593 ----------------
2023-03-29 22:24:51,166   13  => 121   		Training 486 pattern with 87.71% 	Forward time: 	 4.44 sec
2023-03-29 22:24:51,166 			Loss:    3.054e-01    			Backward time: 	 0.13 sec 
2023-03-29 22:24:51,166 ADAM: Layer 0 -> dw_min:9.9674e-01  dw_max:1.0042e+00 lr:1.0000e-02
2023-03-29 22:24:51,166 ADAM: Layer 1 -> dw_min:9.9266e-01  dw_max:1.0064e+00 lr:1.0000e-02
2023-03-29 22:24:51,166 ADAM: Layer 2 -> dw_min:9.8848e-01  dw_max:1.0085e+00 lr:1.0000e-02
2023-03-29 22:24:51,166 ADAM: Layer 3 -> dw_min:9.9667e-01  dw_max:1.0044e+00 lr:1.0000e-02
2023-03-29 22:24:51,183 			Learning rate: weights:   1.000e-02    
2023-03-29 22:24:51,183 			Last test performance: 88.12%
2023-03-29 22:24:51,183 ----------------
2023-03-29 22:24:55,755   13  => 122   		Training 486 pattern with 85.00% 	Forward time: 	 4.44 sec
2023-03-29 22:24:55,755 			Loss:    3.069e-01    			Backward time: 	 0.13 sec 
2023-03-29 22:24:55,755 ADAM: Layer 0 -> dw_min:9.9643e-01  dw_max:1.0040e+00 lr:1.0000e-02
2023-03-29 22:24:55,755 ADAM: Layer 1 -> dw_min:9.9136e-01  dw_max:1.0072e+00 lr:1.0000e-02
2023-03-29 22:24:55,756 ADAM: Layer 2 -> dw_min:9.8753e-01  dw_max:1.0114e+00 lr:1.0000e-02
2023-03-29 22:24:55,756 ADAM: Layer 3 -> dw_min:9.9629e-01  dw_max:1.0046e+00 lr:1.0000e-02
2023-03-29 22:24:55,854 			Learning rate: weights:   1.000e-02    
2023-03-29 22:24:55,854 			Last test performance: 88.12%
2023-03-29 22:24:55,854 ----------------
2023-03-29 22:25:00,426   13  => 123   		Training 486 pattern with 87.50% 	Forward time: 	 4.44 sec
2023-03-29 22:25:00,426 			Loss:    3.035e-01    			Backward time: 	 0.13 sec 
2023-03-29 22:25:00,427 ADAM: Layer 0 -> dw_min:9.9610e-01  dw_max:1.0061e+00 lr:1.0000e-02
2023-03-29 22:25:00,427 ADAM: Layer 1 -> dw_min:9.9073e-01  dw_max:1.0078e+00 lr:1.0000e-02
2023-03-29 22:25:00,427 ADAM: Layer 2 -> dw_min:9.9058e-01  dw_max:1.0124e+00 lr:1.0000e-02
2023-03-29 22:25:00,427 ADAM: Layer 3 -> dw_min:9.9444e-01  dw_max:1.0061e+00 lr:1.0000e-02
2023-03-29 22:25:00,504 			Learning rate: weights:   1.000e-02    
2023-03-29 22:25:00,504 			Last test performance: 88.12%
2023-03-29 22:25:00,504 ----------------
2023-03-29 22:25:05,077   13  => 124   		Training 486 pattern with 87.08% 	Forward time: 	 4.44 sec
2023-03-29 22:25:05,078 			Loss:    2.674e-01    			Backward time: 	 0.13 sec 
2023-03-29 22:25:05,078 ADAM: Layer 0 -> dw_min:9.9656e-01  dw_max:1.0048e+00 lr:1.0000e-02
2023-03-29 22:25:05,078 ADAM: Layer 1 -> dw_min:9.8956e-01  dw_max:1.0079e+00 lr:1.0000e-02
2023-03-29 22:25:05,078 ADAM: Layer 2 -> dw_min:9.8813e-01  dw_max:1.0111e+00 lr:1.0000e-02
2023-03-29 22:25:05,078 ADAM: Layer 3 -> dw_min:9.9438e-01  dw_max:1.0064e+00 lr:1.0000e-02
2023-03-29 22:25:05,118 
2023-03-29 22:25:05,119 Testing:
2023-03-29 22:25:05,339 		24 of 10000 with 87.50% 	 Time used:  0.22 sec
2023-03-29 22:25:05,558 		48 of 10000 with 83.33% 	 Time used:  0.22 sec
2023-03-29 22:25:05,778 		72 of 10000 with 80.56% 	 Time used:  0.22 sec
2023-03-29 22:25:05,997 		96 of 10000 with 85.42% 	 Time used:  0.22 sec
2023-03-29 22:25:06,217 		120 of 10000 with 86.67% 	 Time used:  0.22 sec
2023-03-29 22:25:06,436 		144 of 10000 with 88.19% 	 Time used:  0.22 sec
2023-03-29 22:25:06,656 		168 of 10000 with 88.10% 	 Time used:  0.22 sec
2023-03-29 22:25:06,875 		192 of 10000 with 89.06% 	 Time used:  0.22 sec
2023-03-29 22:25:07,095 		216 of 10000 with 90.28% 	 Time used:  0.22 sec
2023-03-29 22:25:07,315 		240 of 10000 with 90.83% 	 Time used:  0.22 sec
2023-03-29 22:25:07,534 		264 of 10000 with 89.77% 	 Time used:  0.22 sec
2023-03-29 22:25:07,754 		288 of 10000 with 89.93% 	 Time used:  0.22 sec
2023-03-29 22:25:07,974 		312 of 10000 with 90.38% 	 Time used:  0.22 sec
2023-03-29 22:25:08,193 		336 of 10000 with 89.58% 	 Time used:  0.22 sec
2023-03-29 22:25:08,413 		360 of 10000 with 90.00% 	 Time used:  0.22 sec
2023-03-29 22:25:08,632 		384 of 10000 with 89.32% 	 Time used:  0.22 sec
2023-03-29 22:25:08,852 		408 of 10000 with 88.48% 	 Time used:  0.22 sec
2023-03-29 22:25:09,071 		432 of 10000 with 89.12% 	 Time used:  0.22 sec
2023-03-29 22:25:09,291 		456 of 10000 with 89.04% 	 Time used:  0.22 sec
2023-03-29 22:25:09,511 		480 of 10000 with 88.54% 	 Time used:  0.22 sec
2023-03-29 22:25:09,730 		504 of 10000 with 88.69% 	 Time used:  0.22 sec
2023-03-29 22:25:09,950 		528 of 10000 with 89.20% 	 Time used:  0.22 sec
2023-03-29 22:25:10,169 		552 of 10000 with 89.67% 	 Time used:  0.22 sec
2023-03-29 22:25:10,389 		576 of 10000 with 89.93% 	 Time used:  0.22 sec
2023-03-29 22:25:10,609 		600 of 10000 with 89.83% 	 Time used:  0.22 sec
2023-03-29 22:25:10,828 		624 of 10000 with 89.74% 	 Time used:  0.22 sec
2023-03-29 22:25:11,048 		648 of 10000 with 89.66% 	 Time used:  0.22 sec
2023-03-29 22:25:11,267 		672 of 10000 with 89.73% 	 Time used:  0.22 sec
2023-03-29 22:25:11,487 		696 of 10000 with 89.22% 	 Time used:  0.22 sec
2023-03-29 22:25:11,706 		720 of 10000 with 89.44% 	 Time used:  0.22 sec
2023-03-29 22:25:11,926 		744 of 10000 with 89.38% 	 Time used:  0.22 sec
2023-03-29 22:25:12,146 		768 of 10000 with 89.32% 	 Time used:  0.22 sec
2023-03-29 22:25:12,365 		792 of 10000 with 89.39% 	 Time used:  0.22 sec
2023-03-29 22:25:12,585 		816 of 10000 with 89.46% 	 Time used:  0.22 sec
2023-03-29 22:25:12,805 		840 of 10000 with 89.64% 	 Time used:  0.22 sec
2023-03-29 22:25:13,024 		864 of 10000 with 89.70% 	 Time used:  0.22 sec
2023-03-29 22:25:13,244 		888 of 10000 with 89.53% 	 Time used:  0.22 sec
2023-03-29 22:25:13,463 		912 of 10000 with 89.25% 	 Time used:  0.22 sec
2023-03-29 22:25:13,683 		936 of 10000 with 89.42% 	 Time used:  0.22 sec
2023-03-29 22:25:13,903 		960 of 10000 with 89.48% 	 Time used:  0.22 sec
2023-03-29 22:25:14,122 		984 of 10000 with 89.02% 	 Time used:  0.22 sec
2023-03-29 22:25:14,342 		1008 of 10000 with 88.99% 	 Time used:  0.22 sec
2023-03-29 22:25:14,562 		1032 of 10000 with 88.95% 	 Time used:  0.22 sec
2023-03-29 22:25:14,781 		1056 of 10000 with 88.83% 	 Time used:  0.22 sec
2023-03-29 22:25:15,001 		1080 of 10000 with 88.80% 	 Time used:  0.22 sec
2023-03-29 22:25:15,220 		1104 of 10000 with 88.95% 	 Time used:  0.22 sec
2023-03-29 22:25:15,440 		1128 of 10000 with 88.83% 	 Time used:  0.22 sec
2023-03-29 22:25:15,660 		1152 of 10000 with 88.72% 	 Time used:  0.22 sec
2023-03-29 22:25:15,879 		1176 of 10000 with 88.44% 	 Time used:  0.22 sec
2023-03-29 22:25:16,099 		1200 of 10000 with 88.33% 	 Time used:  0.22 sec
2023-03-29 22:25:16,318 		1224 of 10000 with 88.48% 	 Time used:  0.22 sec
2023-03-29 22:25:16,538 		1248 of 10000 with 88.46% 	 Time used:  0.22 sec
2023-03-29 22:25:16,758 		1272 of 10000 with 88.36% 	 Time used:  0.22 sec
2023-03-29 22:25:16,977 		1296 of 10000 with 88.27% 	 Time used:  0.22 sec
2023-03-29 22:25:17,197 		1320 of 10000 with 88.11% 	 Time used:  0.22 sec
2023-03-29 22:25:17,417 		1344 of 10000 with 88.10% 	 Time used:  0.22 sec
2023-03-29 22:25:17,637 		1368 of 10000 with 88.01% 	 Time used:  0.22 sec
2023-03-29 22:25:17,856 		1392 of 10000 with 87.86% 	 Time used:  0.22 sec
2023-03-29 22:25:18,076 		1416 of 10000 with 87.85% 	 Time used:  0.22 sec
2023-03-29 22:25:18,295 		1440 of 10000 with 87.85% 	 Time used:  0.22 sec
2023-03-29 22:25:18,515 		1464 of 10000 with 87.84% 	 Time used:  0.22 sec
2023-03-29 22:25:18,735 		1488 of 10000 with 87.84% 	 Time used:  0.22 sec
2023-03-29 22:25:18,954 		1512 of 10000 with 87.90% 	 Time used:  0.22 sec
2023-03-29 22:25:19,174 		1536 of 10000 with 87.89% 	 Time used:  0.22 sec
2023-03-29 22:25:19,393 		1560 of 10000 with 87.88% 	 Time used:  0.22 sec
2023-03-29 22:25:19,613 		1584 of 10000 with 88.01% 	 Time used:  0.22 sec
2023-03-29 22:25:19,832 		1608 of 10000 with 88.12% 	 Time used:  0.22 sec
2023-03-29 22:25:20,052 		1632 of 10000 with 87.99% 	 Time used:  0.22 sec
2023-03-29 22:25:20,272 		1656 of 10000 with 87.80% 	 Time used:  0.22 sec
2023-03-29 22:25:20,491 		1680 of 10000 with 87.92% 	 Time used:  0.22 sec
2023-03-29 22:25:20,711 		1704 of 10000 with 87.97% 	 Time used:  0.22 sec
2023-03-29 22:25:20,930 		1728 of 10000 with 87.91% 	 Time used:  0.22 sec
2023-03-29 22:25:21,150 		1752 of 10000 with 87.67% 	 Time used:  0.22 sec
2023-03-29 22:25:21,369 		1776 of 10000 with 87.78% 	 Time used:  0.22 sec
2023-03-29 22:25:21,589 		1800 of 10000 with 87.83% 	 Time used:  0.22 sec
2023-03-29 22:25:21,808 		1824 of 10000 with 87.77% 	 Time used:  0.22 sec
2023-03-29 22:25:22,028 		1848 of 10000 with 87.77% 	 Time used:  0.22 sec
2023-03-29 22:25:22,247 		1872 of 10000 with 87.77% 	 Time used:  0.22 sec
2023-03-29 22:25:22,467 		1896 of 10000 with 87.87% 	 Time used:  0.22 sec
2023-03-29 22:25:22,687 		1920 of 10000 with 87.92% 	 Time used:  0.22 sec
2023-03-29 22:25:22,906 		1944 of 10000 with 87.86% 	 Time used:  0.22 sec
2023-03-29 22:25:23,126 		1968 of 10000 with 87.80% 	 Time used:  0.22 sec
2023-03-29 22:25:23,345 		1992 of 10000 with 87.70% 	 Time used:  0.22 sec
2023-03-29 22:25:23,565 		2016 of 10000 with 87.80% 	 Time used:  0.22 sec
2023-03-29 22:25:23,784 		2040 of 10000 with 87.79% 	 Time used:  0.22 sec
2023-03-29 22:25:24,004 		2064 of 10000 with 87.94% 	 Time used:  0.22 sec
2023-03-29 22:25:24,224 		2088 of 10000 with 87.84% 	 Time used:  0.22 sec
2023-03-29 22:25:24,443 		2112 of 10000 with 87.69% 	 Time used:  0.22 sec
2023-03-29 22:25:24,663 		2136 of 10000 with 87.78% 	 Time used:  0.22 sec
2023-03-29 22:25:24,882 		2160 of 10000 with 87.87% 	 Time used:  0.22 sec
2023-03-29 22:25:25,102 		2184 of 10000 with 87.91% 	 Time used:  0.22 sec
2023-03-29 22:25:25,321 		2208 of 10000 with 87.82% 	 Time used:  0.22 sec
2023-03-29 22:25:25,541 		2232 of 10000 with 87.86% 	 Time used:  0.22 sec
2023-03-29 22:25:25,763 		2256 of 10000 with 87.90% 	 Time used:  0.22 sec
2023-03-29 22:25:25,982 		2280 of 10000 with 87.94% 	 Time used:  0.22 sec
2023-03-29 22:25:26,202 		2304 of 10000 with 87.80% 	 Time used:  0.22 sec
2023-03-29 22:25:26,421 		2328 of 10000 with 87.63% 	 Time used:  0.22 sec
2023-03-29 22:25:26,641 		2352 of 10000 with 87.67% 	 Time used:  0.22 sec
2023-03-29 22:25:26,861 		2376 of 10000 with 87.67% 	 Time used:  0.22 sec
2023-03-29 22:25:27,080 		2400 of 10000 with 87.75% 	 Time used:  0.22 sec
2023-03-29 22:25:27,300 		2424 of 10000 with 87.83% 	 Time used:  0.22 sec
2023-03-29 22:25:27,520 		2448 of 10000 with 87.83% 	 Time used:  0.22 sec
2023-03-29 22:25:27,739 		2472 of 10000 with 87.86% 	 Time used:  0.22 sec
2023-03-29 22:25:27,959 		2496 of 10000 with 87.86% 	 Time used:  0.22 sec
2023-03-29 22:25:28,178 		2520 of 10000 with 87.86% 	 Time used:  0.22 sec
2023-03-29 22:25:28,398 		2544 of 10000 with 87.85% 	 Time used:  0.22 sec
2023-03-29 22:25:28,618 		2568 of 10000 with 87.85% 	 Time used:  0.22 sec
2023-03-29 22:25:28,838 		2592 of 10000 with 87.81% 	 Time used:  0.22 sec
2023-03-29 22:25:29,057 		2616 of 10000 with 87.81% 	 Time used:  0.22 sec
2023-03-29 22:25:29,277 		2640 of 10000 with 87.77% 	 Time used:  0.22 sec
2023-03-29 22:25:29,496 		2664 of 10000 with 87.76% 	 Time used:  0.22 sec
2023-03-29 22:25:29,716 		2688 of 10000 with 87.80% 	 Time used:  0.22 sec
2023-03-29 22:25:29,935 		2712 of 10000 with 87.91% 	 Time used:  0.22 sec
2023-03-29 22:25:30,155 		2736 of 10000 with 87.83% 	 Time used:  0.22 sec
2023-03-29 22:25:30,375 		2760 of 10000 with 87.86% 	 Time used:  0.22 sec
2023-03-29 22:25:30,594 		2784 of 10000 with 87.79% 	 Time used:  0.22 sec
2023-03-29 22:25:30,814 		2808 of 10000 with 87.82% 	 Time used:  0.22 sec
2023-03-29 22:25:31,034 		2832 of 10000 with 87.78% 	 Time used:  0.22 sec
2023-03-29 22:25:31,253 		2856 of 10000 with 87.75% 	 Time used:  0.22 sec
2023-03-29 22:25:31,473 		2880 of 10000 with 87.71% 	 Time used:  0.22 sec
2023-03-29 22:25:31,693 		2904 of 10000 with 87.57% 	 Time used:  0.22 sec
2023-03-29 22:25:31,912 		2928 of 10000 with 87.40% 	 Time used:  0.22 sec
2023-03-29 22:25:32,132 		2952 of 10000 with 87.33% 	 Time used:  0.22 sec
2023-03-29 22:25:32,351 		2976 of 10000 with 87.26% 	 Time used:  0.22 sec
2023-03-29 22:25:32,571 		3000 of 10000 with 87.27% 	 Time used:  0.22 sec
2023-03-29 22:25:32,791 		3024 of 10000 with 87.24% 	 Time used:  0.22 sec
2023-03-29 22:25:33,010 		3048 of 10000 with 87.20% 	 Time used:  0.22 sec
2023-03-29 22:25:33,230 		3072 of 10000 with 87.27% 	 Time used:  0.22 sec
2023-03-29 22:25:33,449 		3096 of 10000 with 87.31% 	 Time used:  0.22 sec
2023-03-29 22:25:33,669 		3120 of 10000 with 87.28% 	 Time used:  0.22 sec
2023-03-29 22:25:33,889 		3144 of 10000 with 87.34% 	 Time used:  0.22 sec
2023-03-29 22:25:34,108 		3168 of 10000 with 87.37% 	 Time used:  0.22 sec
2023-03-29 22:25:34,328 		3192 of 10000 with 87.34% 	 Time used:  0.22 sec
2023-03-29 22:25:34,547 		3216 of 10000 with 87.31% 	 Time used:  0.22 sec
2023-03-29 22:25:34,767 		3240 of 10000 with 87.31% 	 Time used:  0.22 sec
2023-03-29 22:25:34,987 		3264 of 10000 with 87.32% 	 Time used:  0.22 sec
2023-03-29 22:25:35,206 		3288 of 10000 with 87.35% 	 Time used:  0.22 sec
2023-03-29 22:25:35,426 		3312 of 10000 with 87.26% 	 Time used:  0.22 sec
2023-03-29 22:25:35,645 		3336 of 10000 with 87.23% 	 Time used:  0.22 sec
2023-03-29 22:25:35,865 		3360 of 10000 with 87.23% 	 Time used:  0.22 sec
2023-03-29 22:25:36,084 		3384 of 10000 with 87.23% 	 Time used:  0.22 sec
2023-03-29 22:25:36,304 		3408 of 10000 with 87.24% 	 Time used:  0.22 sec
2023-03-29 22:25:36,523 		3432 of 10000 with 87.30% 	 Time used:  0.22 sec
2023-03-29 22:25:36,743 		3456 of 10000 with 87.27% 	 Time used:  0.22 sec
2023-03-29 22:25:36,963 		3480 of 10000 with 87.24% 	 Time used:  0.22 sec
2023-03-29 22:25:37,182 		3504 of 10000 with 87.13% 	 Time used:  0.22 sec
2023-03-29 22:25:37,402 		3528 of 10000 with 87.19% 	 Time used:  0.22 sec
2023-03-29 22:25:37,621 		3552 of 10000 with 87.19% 	 Time used:  0.22 sec
2023-03-29 22:25:37,841 		3576 of 10000 with 87.22% 	 Time used:  0.22 sec
2023-03-29 22:25:38,061 		3600 of 10000 with 87.28% 	 Time used:  0.22 sec
2023-03-29 22:25:38,280 		3624 of 10000 with 87.31% 	 Time used:  0.22 sec
2023-03-29 22:25:38,500 		3648 of 10000 with 87.31% 	 Time used:  0.22 sec
2023-03-29 22:25:38,719 		3672 of 10000 with 87.28% 	 Time used:  0.22 sec
2023-03-29 22:25:38,939 		3696 of 10000 with 87.31% 	 Time used:  0.22 sec
2023-03-29 22:25:39,158 		3720 of 10000 with 87.28% 	 Time used:  0.22 sec
2023-03-29 22:25:39,378 		3744 of 10000 with 87.26% 	 Time used:  0.22 sec
2023-03-29 22:25:39,599 		3768 of 10000 with 87.29% 	 Time used:  0.22 sec
2023-03-29 22:25:39,819 		3792 of 10000 with 87.32% 	 Time used:  0.22 sec
2023-03-29 22:25:40,038 		3816 of 10000 with 87.26% 	 Time used:  0.22 sec
2023-03-29 22:25:40,258 		3840 of 10000 with 87.27% 	 Time used:  0.22 sec
2023-03-29 22:25:40,477 		3864 of 10000 with 87.34% 	 Time used:  0.22 sec
2023-03-29 22:25:40,698 		3888 of 10000 with 87.32% 	 Time used:  0.22 sec
2023-03-29 22:25:40,918 		3912 of 10000 with 87.35% 	 Time used:  0.22 sec
2023-03-29 22:25:41,137 		3936 of 10000 with 87.40% 	 Time used:  0.22 sec
2023-03-29 22:25:41,357 		3960 of 10000 with 87.35% 	 Time used:  0.22 sec
2023-03-29 22:25:41,576 		3984 of 10000 with 87.35% 	 Time used:  0.22 sec
2023-03-29 22:25:41,796 		4008 of 10000 with 87.33% 	 Time used:  0.22 sec
2023-03-29 22:25:42,016 		4032 of 10000 with 87.30% 	 Time used:  0.22 sec
2023-03-29 22:25:42,235 		4056 of 10000 with 87.30% 	 Time used:  0.22 sec
2023-03-29 22:25:42,455 		4080 of 10000 with 87.28% 	 Time used:  0.22 sec
2023-03-29 22:25:42,675 		4104 of 10000 with 87.31% 	 Time used:  0.22 sec
2023-03-29 22:25:42,896 		4128 of 10000 with 87.28% 	 Time used:  0.22 sec
2023-03-29 22:25:43,116 		4152 of 10000 with 87.28% 	 Time used:  0.22 sec
2023-03-29 22:25:43,336 		4176 of 10000 with 87.24% 	 Time used:  0.22 sec
2023-03-29 22:25:43,556 		4200 of 10000 with 87.24% 	 Time used:  0.22 sec
2023-03-29 22:25:43,775 		4224 of 10000 with 87.29% 	 Time used:  0.22 sec
2023-03-29 22:25:43,995 		4248 of 10000 with 87.29% 	 Time used:  0.22 sec
2023-03-29 22:25:44,214 		4272 of 10000 with 87.24% 	 Time used:  0.22 sec
2023-03-29 22:25:44,434 		4296 of 10000 with 87.27% 	 Time used:  0.22 sec
2023-03-29 22:25:44,654 		4320 of 10000 with 87.31% 	 Time used:  0.22 sec
2023-03-29 22:25:44,873 		4344 of 10000 with 87.34% 	 Time used:  0.22 sec
2023-03-29 22:25:45,093 		4368 of 10000 with 87.41% 	 Time used:  0.22 sec
2023-03-29 22:25:45,312 		4392 of 10000 with 87.43% 	 Time used:  0.22 sec
2023-03-29 22:25:45,532 		4416 of 10000 with 87.41% 	 Time used:  0.22 sec
2023-03-29 22:25:45,752 		4440 of 10000 with 87.36% 	 Time used:  0.22 sec
2023-03-29 22:25:45,971 		4464 of 10000 with 87.37% 	 Time used:  0.22 sec
2023-03-29 22:25:46,191 		4488 of 10000 with 87.37% 	 Time used:  0.22 sec
2023-03-29 22:25:46,411 		4512 of 10000 with 87.37% 	 Time used:  0.22 sec
2023-03-29 22:25:46,630 		4536 of 10000 with 87.39% 	 Time used:  0.22 sec
2023-03-29 22:25:46,850 		4560 of 10000 with 87.43% 	 Time used:  0.22 sec
2023-03-29 22:25:47,070 		4584 of 10000 with 87.46% 	 Time used:  0.22 sec
2023-03-29 22:25:47,289 		4608 of 10000 with 87.48% 	 Time used:  0.22 sec
2023-03-29 22:25:47,509 		4632 of 10000 with 87.52% 	 Time used:  0.22 sec
2023-03-29 22:25:47,729 		4656 of 10000 with 87.52% 	 Time used:  0.22 sec
2023-03-29 22:25:47,948 		4680 of 10000 with 87.48% 	 Time used:  0.22 sec
2023-03-29 22:25:48,168 		4704 of 10000 with 87.48% 	 Time used:  0.22 sec
2023-03-29 22:25:48,388 		4728 of 10000 with 87.48% 	 Time used:  0.22 sec
2023-03-29 22:25:48,608 		4752 of 10000 with 87.46% 	 Time used:  0.22 sec
2023-03-29 22:25:48,828 		4776 of 10000 with 87.52% 	 Time used:  0.22 sec
2023-03-29 22:25:49,048 		4800 of 10000 with 87.54% 	 Time used:  0.22 sec
2023-03-29 22:25:49,267 		4824 of 10000 with 87.54% 	 Time used:  0.22 sec
2023-03-29 22:25:49,487 		4848 of 10000 with 87.50% 	 Time used:  0.22 sec
2023-03-29 22:25:49,707 		4872 of 10000 with 87.50% 	 Time used:  0.22 sec
2023-03-29 22:25:49,926 		4896 of 10000 with 87.50% 	 Time used:  0.22 sec
2023-03-29 22:25:50,146 		4920 of 10000 with 87.48% 	 Time used:  0.22 sec
2023-03-29 22:25:50,365 		4944 of 10000 with 87.48% 	 Time used:  0.22 sec
2023-03-29 22:25:50,585 		4968 of 10000 with 87.46% 	 Time used:  0.22 sec
2023-03-29 22:25:50,804 		4992 of 10000 with 87.50% 	 Time used:  0.22 sec
2023-03-29 22:25:51,024 		5016 of 10000 with 87.50% 	 Time used:  0.22 sec
2023-03-29 22:25:51,244 		5040 of 10000 with 87.48% 	 Time used:  0.22 sec
2023-03-29 22:25:51,463 		5064 of 10000 with 87.52% 	 Time used:  0.22 sec
2023-03-29 22:25:51,683 		5088 of 10000 with 87.52% 	 Time used:  0.22 sec
2023-03-29 22:25:51,903 		5112 of 10000 with 87.56% 	 Time used:  0.22 sec
2023-03-29 22:25:52,122 		5136 of 10000 with 87.58% 	 Time used:  0.22 sec
2023-03-29 22:25:52,342 		5160 of 10000 with 87.60% 	 Time used:  0.22 sec
2023-03-29 22:25:52,561 		5184 of 10000 with 87.60% 	 Time used:  0.22 sec
2023-03-29 22:25:52,781 		5208 of 10000 with 87.62% 	 Time used:  0.22 sec
2023-03-29 22:25:53,000 		5232 of 10000 with 87.61% 	 Time used:  0.22 sec
2023-03-29 22:25:53,220 		5256 of 10000 with 87.60% 	 Time used:  0.22 sec
2023-03-29 22:25:53,440 		5280 of 10000 with 87.56% 	 Time used:  0.22 sec
2023-03-29 22:25:53,659 		5304 of 10000 with 87.58% 	 Time used:  0.22 sec
2023-03-29 22:25:53,879 		5328 of 10000 with 87.58% 	 Time used:  0.22 sec
2023-03-29 22:25:54,098 		5352 of 10000 with 87.56% 	 Time used:  0.22 sec
2023-03-29 22:25:54,318 		5376 of 10000 with 87.59% 	 Time used:  0.22 sec
2023-03-29 22:25:54,537 		5400 of 10000 with 87.65% 	 Time used:  0.22 sec
2023-03-29 22:25:54,757 		5424 of 10000 with 87.70% 	 Time used:  0.22 sec
2023-03-29 22:25:54,977 		5448 of 10000 with 87.68% 	 Time used:  0.22 sec
2023-03-29 22:25:55,196 		5472 of 10000 with 87.63% 	 Time used:  0.22 sec
2023-03-29 22:25:55,416 		5496 of 10000 with 87.66% 	 Time used:  0.22 sec
2023-03-29 22:25:55,635 		5520 of 10000 with 87.63% 	 Time used:  0.22 sec
2023-03-29 22:25:55,855 		5544 of 10000 with 87.61% 	 Time used:  0.22 sec
2023-03-29 22:25:56,074 		5568 of 10000 with 87.63% 	 Time used:  0.22 sec
2023-03-29 22:25:56,294 		5592 of 10000 with 87.57% 	 Time used:  0.22 sec
2023-03-29 22:25:56,514 		5616 of 10000 with 87.54% 	 Time used:  0.22 sec
2023-03-29 22:25:56,733 		5640 of 10000 with 87.55% 	 Time used:  0.22 sec
2023-03-29 22:25:56,953 		5664 of 10000 with 87.57% 	 Time used:  0.22 sec
2023-03-29 22:25:57,172 		5688 of 10000 with 87.59% 	 Time used:  0.22 sec
2023-03-29 22:25:57,392 		5712 of 10000 with 87.59% 	 Time used:  0.22 sec
2023-03-29 22:25:57,611 		5736 of 10000 with 87.60% 	 Time used:  0.22 sec
2023-03-29 22:25:57,831 		5760 of 10000 with 87.66% 	 Time used:  0.22 sec
2023-03-29 22:25:58,051 		5784 of 10000 with 87.67% 	 Time used:  0.22 sec
2023-03-29 22:25:58,270 		5808 of 10000 with 87.64% 	 Time used:  0.22 sec
2023-03-29 22:25:58,490 		5832 of 10000 with 87.65% 	 Time used:  0.22 sec
2023-03-29 22:25:58,709 		5856 of 10000 with 87.67% 	 Time used:  0.22 sec
2023-03-29 22:25:58,929 		5880 of 10000 with 87.72% 	 Time used:  0.22 sec
2023-03-29 22:25:59,149 		5904 of 10000 with 87.69% 	 Time used:  0.22 sec
2023-03-29 22:25:59,368 		5928 of 10000 with 87.74% 	 Time used:  0.22 sec
2023-03-29 22:25:59,588 		5952 of 10000 with 87.72% 	 Time used:  0.22 sec
2023-03-29 22:25:59,808 		5976 of 10000 with 87.70% 	 Time used:  0.22 sec
2023-03-29 22:26:00,027 		6000 of 10000 with 87.72% 	 Time used:  0.22 sec
2023-03-29 22:26:00,247 		6024 of 10000 with 87.75% 	 Time used:  0.22 sec
2023-03-29 22:26:00,467 		6048 of 10000 with 87.75% 	 Time used:  0.22 sec
2023-03-29 22:26:00,686 		6072 of 10000 with 87.75% 	 Time used:  0.22 sec
2023-03-29 22:26:00,906 		6096 of 10000 with 87.78% 	 Time used:  0.22 sec
2023-03-29 22:26:01,125 		6120 of 10000 with 87.78% 	 Time used:  0.22 sec
2023-03-29 22:26:01,345 		6144 of 10000 with 87.79% 	 Time used:  0.22 sec
2023-03-29 22:26:01,565 		6168 of 10000 with 87.78% 	 Time used:  0.22 sec
2023-03-29 22:26:01,784 		6192 of 10000 with 87.76% 	 Time used:  0.22 sec
2023-03-29 22:26:02,004 		6216 of 10000 with 87.76% 	 Time used:  0.22 sec
2023-03-29 22:26:02,225 		6240 of 10000 with 87.77% 	 Time used:  0.22 sec
2023-03-29 22:26:02,444 		6264 of 10000 with 87.74% 	 Time used:  0.22 sec
2023-03-29 22:26:02,664 		6288 of 10000 with 87.74% 	 Time used:  0.22 sec
2023-03-29 22:26:02,884 		6312 of 10000 with 87.77% 	 Time used:  0.22 sec
2023-03-29 22:26:03,103 		6336 of 10000 with 87.78% 	 Time used:  0.22 sec
2023-03-29 22:26:03,323 		6360 of 10000 with 87.81% 	 Time used:  0.22 sec
2023-03-29 22:26:03,542 		6384 of 10000 with 87.81% 	 Time used:  0.22 sec
2023-03-29 22:26:03,762 		6408 of 10000 with 87.83% 	 Time used:  0.22 sec
2023-03-29 22:26:03,982 		6432 of 10000 with 87.84% 	 Time used:  0.22 sec
2023-03-29 22:26:04,201 		6456 of 10000 with 87.84% 	 Time used:  0.22 sec
2023-03-29 22:26:04,421 		6480 of 10000 with 87.84% 	 Time used:  0.22 sec
2023-03-29 22:26:04,641 		6504 of 10000 with 87.87% 	 Time used:  0.22 sec
2023-03-29 22:26:04,860 		6528 of 10000 with 87.90% 	 Time used:  0.22 sec
2023-03-29 22:26:05,080 		6552 of 10000 with 87.88% 	 Time used:  0.22 sec
2023-03-29 22:26:05,299 		6576 of 10000 with 87.85% 	 Time used:  0.22 sec
2023-03-29 22:26:05,519 		6600 of 10000 with 87.86% 	 Time used:  0.22 sec
2023-03-29 22:26:05,739 		6624 of 10000 with 87.89% 	 Time used:  0.22 sec
2023-03-29 22:26:05,958 		6648 of 10000 with 87.92% 	 Time used:  0.22 sec
2023-03-29 22:26:06,178 		6672 of 10000 with 87.86% 	 Time used:  0.22 sec
2023-03-29 22:26:06,397 		6696 of 10000 with 87.84% 	 Time used:  0.22 sec
2023-03-29 22:26:06,617 		6720 of 10000 with 87.84% 	 Time used:  0.22 sec
2023-03-29 22:26:06,836 		6744 of 10000 with 87.83% 	 Time used:  0.22 sec
2023-03-29 22:26:07,056 		6768 of 10000 with 87.85% 	 Time used:  0.22 sec
2023-03-29 22:26:07,275 		6792 of 10000 with 87.87% 	 Time used:  0.22 sec
2023-03-29 22:26:07,495 		6816 of 10000 with 87.87% 	 Time used:  0.22 sec
2023-03-29 22:26:07,715 		6840 of 10000 with 87.88% 	 Time used:  0.22 sec
2023-03-29 22:26:07,934 		6864 of 10000 with 87.86% 	 Time used:  0.22 sec
2023-03-29 22:26:08,154 		6888 of 10000 with 87.86% 	 Time used:  0.22 sec
2023-03-29 22:26:08,373 		6912 of 10000 with 87.82% 	 Time used:  0.22 sec
2023-03-29 22:26:08,593 		6936 of 10000 with 87.80% 	 Time used:  0.22 sec
2023-03-29 22:26:08,812 		6960 of 10000 with 87.83% 	 Time used:  0.22 sec
2023-03-29 22:26:09,032 		6984 of 10000 with 87.86% 	 Time used:  0.22 sec
2023-03-29 22:26:09,252 		7008 of 10000 with 87.83% 	 Time used:  0.22 sec
2023-03-29 22:26:09,471 		7032 of 10000 with 87.78% 	 Time used:  0.22 sec
2023-03-29 22:26:09,691 		7056 of 10000 with 87.78% 	 Time used:  0.22 sec
2023-03-29 22:26:09,910 		7080 of 10000 with 87.78% 	 Time used:  0.22 sec
2023-03-29 22:26:10,130 		7104 of 10000 with 87.78% 	 Time used:  0.22 sec
2023-03-29 22:26:10,350 		7128 of 10000 with 87.77% 	 Time used:  0.22 sec
2023-03-29 22:26:10,569 		7152 of 10000 with 87.77% 	 Time used:  0.22 sec
2023-03-29 22:26:10,789 		7176 of 10000 with 87.79% 	 Time used:  0.22 sec
2023-03-29 22:26:11,008 		7200 of 10000 with 87.74% 	 Time used:  0.22 sec
2023-03-29 22:26:11,228 		7224 of 10000 with 87.76% 	 Time used:  0.22 sec
2023-03-29 22:26:11,448 		7248 of 10000 with 87.76% 	 Time used:  0.22 sec
2023-03-29 22:26:11,667 		7272 of 10000 with 87.72% 	 Time used:  0.22 sec
2023-03-29 22:26:11,887 		7296 of 10000 with 87.75% 	 Time used:  0.22 sec
2023-03-29 22:26:12,106 		7320 of 10000 with 87.75% 	 Time used:  0.22 sec
2023-03-29 22:26:12,326 		7344 of 10000 with 87.76% 	 Time used:  0.22 sec
2023-03-29 22:26:12,546 		7368 of 10000 with 87.79% 	 Time used:  0.22 sec
2023-03-29 22:26:12,766 		7392 of 10000 with 87.80% 	 Time used:  0.22 sec
2023-03-29 22:26:12,985 		7416 of 10000 with 87.84% 	 Time used:  0.22 sec
2023-03-29 22:26:13,205 		7440 of 10000 with 87.85% 	 Time used:  0.22 sec
2023-03-29 22:26:13,425 		7464 of 10000 with 87.83% 	 Time used:  0.22 sec
2023-03-29 22:26:13,644 		7488 of 10000 with 87.86% 	 Time used:  0.22 sec
2023-03-29 22:26:13,864 		7512 of 10000 with 87.89% 	 Time used:  0.22 sec
2023-03-29 22:26:14,083 		7536 of 10000 with 87.87% 	 Time used:  0.22 sec
2023-03-29 22:26:14,303 		7560 of 10000 with 87.88% 	 Time used:  0.22 sec
2023-03-29 22:26:14,523 		7584 of 10000 with 87.91% 	 Time used:  0.22 sec
2023-03-29 22:26:14,743 		7608 of 10000 with 87.91% 	 Time used:  0.22 sec
2023-03-29 22:26:14,962 		7632 of 10000 with 87.93% 	 Time used:  0.22 sec
2023-03-29 22:26:15,182 		7656 of 10000 with 87.93% 	 Time used:  0.22 sec
2023-03-29 22:26:15,401 		7680 of 10000 with 87.94% 	 Time used:  0.22 sec
2023-03-29 22:26:15,621 		7704 of 10000 with 87.97% 	 Time used:  0.22 sec
2023-03-29 22:26:15,841 		7728 of 10000 with 87.97% 	 Time used:  0.22 sec
2023-03-29 22:26:16,060 		7752 of 10000 with 87.99% 	 Time used:  0.22 sec
2023-03-29 22:26:16,280 		7776 of 10000 with 87.98% 	 Time used:  0.22 sec
2023-03-29 22:26:16,500 		7800 of 10000 with 87.96% 	 Time used:  0.22 sec
2023-03-29 22:26:16,719 		7824 of 10000 with 87.93% 	 Time used:  0.22 sec
2023-03-29 22:26:16,939 		7848 of 10000 with 87.95% 	 Time used:  0.22 sec
2023-03-29 22:26:17,159 		7872 of 10000 with 87.96% 	 Time used:  0.22 sec
2023-03-29 22:26:17,378 		7896 of 10000 with 87.96% 	 Time used:  0.22 sec
2023-03-29 22:26:17,598 		7920 of 10000 with 87.94% 	 Time used:  0.22 sec
2023-03-29 22:26:17,818 		7944 of 10000 with 87.95% 	 Time used:  0.22 sec
2023-03-29 22:26:18,037 		7968 of 10000 with 87.94% 	 Time used:  0.22 sec
2023-03-29 22:26:18,257 		7992 of 10000 with 87.89% 	 Time used:  0.22 sec
2023-03-29 22:26:18,476 		8016 of 10000 with 87.90% 	 Time used:  0.22 sec
2023-03-29 22:26:18,696 		8040 of 10000 with 87.90% 	 Time used:  0.22 sec
2023-03-29 22:26:18,916 		8064 of 10000 with 87.90% 	 Time used:  0.22 sec
2023-03-29 22:26:19,135 		8088 of 10000 with 87.88% 	 Time used:  0.22 sec
2023-03-29 22:26:19,355 		8112 of 10000 with 87.91% 	 Time used:  0.22 sec
2023-03-29 22:26:19,574 		8136 of 10000 with 87.91% 	 Time used:  0.22 sec
2023-03-29 22:26:19,794 		8160 of 10000 with 87.88% 	 Time used:  0.22 sec
2023-03-29 22:26:20,014 		8184 of 10000 with 87.89% 	 Time used:  0.22 sec
2023-03-29 22:26:20,233 		8208 of 10000 with 87.90% 	 Time used:  0.22 sec
2023-03-29 22:26:20,453 		8232 of 10000 with 87.91% 	 Time used:  0.22 sec
2023-03-29 22:26:20,672 		8256 of 10000 with 87.92% 	 Time used:  0.22 sec
2023-03-29 22:26:20,892 		8280 of 10000 with 87.91% 	 Time used:  0.22 sec
2023-03-29 22:26:21,111 		8304 of 10000 with 87.90% 	 Time used:  0.22 sec
2023-03-29 22:26:21,331 		8328 of 10000 with 87.91% 	 Time used:  0.22 sec
2023-03-29 22:26:21,551 		8352 of 10000 with 87.93% 	 Time used:  0.22 sec
2023-03-29 22:26:21,770 		8376 of 10000 with 87.95% 	 Time used:  0.22 sec
2023-03-29 22:26:21,990 		8400 of 10000 with 87.96% 	 Time used:  0.22 sec
2023-03-29 22:26:22,209 		8424 of 10000 with 87.97% 	 Time used:  0.22 sec
2023-03-29 22:26:22,429 		8448 of 10000 with 87.99% 	 Time used:  0.22 sec
2023-03-29 22:26:22,648 		8472 of 10000 with 87.92% 	 Time used:  0.22 sec
2023-03-29 22:26:22,868 		8496 of 10000 with 87.95% 	 Time used:  0.22 sec
2023-03-29 22:26:23,087 		8520 of 10000 with 87.95% 	 Time used:  0.22 sec
2023-03-29 22:26:23,307 		8544 of 10000 with 87.92% 	 Time used:  0.22 sec
2023-03-29 22:26:23,527 		8568 of 10000 with 87.94% 	 Time used:  0.22 sec
2023-03-29 22:26:23,746 		8592 of 10000 with 87.95% 	 Time used:  0.22 sec
2023-03-29 22:26:23,966 		8616 of 10000 with 87.94% 	 Time used:  0.22 sec
2023-03-29 22:26:24,185 		8640 of 10000 with 87.93% 	 Time used:  0.22 sec
2023-03-29 22:26:24,405 		8664 of 10000 with 87.92% 	 Time used:  0.22 sec
2023-03-29 22:26:24,624 		8688 of 10000 with 87.91% 	 Time used:  0.22 sec
2023-03-29 22:26:24,844 		8712 of 10000 with 87.89% 	 Time used:  0.22 sec
2023-03-29 22:26:25,064 		8736 of 10000 with 87.87% 	 Time used:  0.22 sec
2023-03-29 22:26:25,283 		8760 of 10000 with 87.85% 	 Time used:  0.22 sec
2023-03-29 22:26:25,503 		8784 of 10000 with 87.84% 	 Time used:  0.22 sec
2023-03-29 22:26:25,722 		8808 of 10000 with 87.84% 	 Time used:  0.22 sec
2023-03-29 22:26:25,943 		8832 of 10000 with 87.85% 	 Time used:  0.22 sec
2023-03-29 22:26:26,163 		8856 of 10000 with 87.85% 	 Time used:  0.22 sec
2023-03-29 22:26:26,383 		8880 of 10000 with 87.87% 	 Time used:  0.22 sec
2023-03-29 22:26:26,602 		8904 of 10000 with 87.90% 	 Time used:  0.22 sec
2023-03-29 22:26:26,822 		8928 of 10000 with 87.89% 	 Time used:  0.22 sec
2023-03-29 22:26:27,041 		8952 of 10000 with 87.88% 	 Time used:  0.22 sec
2023-03-29 22:26:27,261 		8976 of 10000 with 87.88% 	 Time used:  0.22 sec
2023-03-29 22:26:27,481 		9000 of 10000 with 87.90% 	 Time used:  0.22 sec
2023-03-29 22:26:27,700 		9024 of 10000 with 87.91% 	 Time used:  0.22 sec
2023-03-29 22:26:27,920 		9048 of 10000 with 87.90% 	 Time used:  0.22 sec
2023-03-29 22:26:28,140 		9072 of 10000 with 87.89% 	 Time used:  0.22 sec
2023-03-29 22:26:28,359 		9096 of 10000 with 87.86% 	 Time used:  0.22 sec
2023-03-29 22:26:28,579 		9120 of 10000 with 87.89% 	 Time used:  0.22 sec
2023-03-29 22:26:28,798 		9144 of 10000 with 87.89% 	 Time used:  0.22 sec
2023-03-29 22:26:29,018 		9168 of 10000 with 87.89% 	 Time used:  0.22 sec
2023-03-29 22:26:29,238 		9192 of 10000 with 87.89% 	 Time used:  0.22 sec
2023-03-29 22:26:29,457 		9216 of 10000 with 87.89% 	 Time used:  0.22 sec
2023-03-29 22:26:29,677 		9240 of 10000 with 87.87% 	 Time used:  0.22 sec
2023-03-29 22:26:29,896 		9264 of 10000 with 87.86% 	 Time used:  0.22 sec
2023-03-29 22:26:30,116 		9288 of 10000 with 87.84% 	 Time used:  0.22 sec
2023-03-29 22:26:30,336 		9312 of 10000 with 87.84% 	 Time used:  0.22 sec
2023-03-29 22:26:30,555 		9336 of 10000 with 87.84% 	 Time used:  0.22 sec
2023-03-29 22:26:30,775 		9360 of 10000 with 87.82% 	 Time used:  0.22 sec
2023-03-29 22:26:30,994 		9384 of 10000 with 87.83% 	 Time used:  0.22 sec
2023-03-29 22:26:31,214 		9408 of 10000 with 87.84% 	 Time used:  0.22 sec
2023-03-29 22:26:31,434 		9432 of 10000 with 87.87% 	 Time used:  0.22 sec
2023-03-29 22:26:31,653 		9456 of 10000 with 87.84% 	 Time used:  0.22 sec
2023-03-29 22:26:31,873 		9480 of 10000 with 87.86% 	 Time used:  0.22 sec
2023-03-29 22:26:32,093 		9504 of 10000 with 87.85% 	 Time used:  0.22 sec
2023-03-29 22:26:32,312 		9528 of 10000 with 87.86% 	 Time used:  0.22 sec
2023-03-29 22:26:32,532 		9552 of 10000 with 87.88% 	 Time used:  0.22 sec
2023-03-29 22:26:32,752 		9576 of 10000 with 87.87% 	 Time used:  0.22 sec
2023-03-29 22:26:32,971 		9600 of 10000 with 87.86% 	 Time used:  0.22 sec
2023-03-29 22:26:33,191 		9624 of 10000 with 87.84% 	 Time used:  0.22 sec
2023-03-29 22:26:33,410 		9648 of 10000 with 87.82% 	 Time used:  0.22 sec
2023-03-29 22:26:33,630 		9672 of 10000 with 87.81% 	 Time used:  0.22 sec
2023-03-29 22:26:33,849 		9696 of 10000 with 87.81% 	 Time used:  0.22 sec
2023-03-29 22:26:34,069 		9720 of 10000 with 87.82% 	 Time used:  0.22 sec
2023-03-29 22:26:34,289 		9744 of 10000 with 87.83% 	 Time used:  0.22 sec
2023-03-29 22:26:34,508 		9768 of 10000 with 87.83% 	 Time used:  0.22 sec
2023-03-29 22:26:34,728 		9792 of 10000 with 87.85% 	 Time used:  0.22 sec
2023-03-29 22:26:34,947 		9816 of 10000 with 87.86% 	 Time used:  0.22 sec
2023-03-29 22:26:35,167 		9840 of 10000 with 87.88% 	 Time used:  0.22 sec
2023-03-29 22:26:35,386 		9864 of 10000 with 87.90% 	 Time used:  0.22 sec
2023-03-29 22:26:35,606 		9888 of 10000 with 87.89% 	 Time used:  0.22 sec
2023-03-29 22:26:35,825 		9912 of 10000 with 87.90% 	 Time used:  0.22 sec
2023-03-29 22:26:36,045 		9936 of 10000 with 87.91% 	 Time used:  0.22 sec
2023-03-29 22:26:36,265 		9960 of 10000 with 87.90% 	 Time used:  0.22 sec
2023-03-29 22:26:36,484 		9984 of 10000 with 87.87% 	 Time used:  0.22 sec
2023-03-29 22:26:36,635 		10000 of 10000 with 87.89% 	 Time used:  0.15 sec
2023-03-29 22:26:36,635 
2023-03-29 22:26:36,636 			Learning rate: weights:   1.000e-02    
2023-03-29 22:26:36,636 			Last test performance: 87.89%
2023-03-29 22:26:36,636 ----------------
2023-03-29 22:26:41,207   14  =>  0    		Training 486 pattern with 87.50% 	Forward time: 	 4.44 sec
2023-03-29 22:26:41,207 			Loss:    2.917e-01    			Backward time: 	 0.13 sec 
2023-03-29 22:26:41,208 ADAM: Layer 0 -> dw_min:9.9687e-01  dw_max:1.0044e+00 lr:1.0000e-02
2023-03-29 22:26:41,208 ADAM: Layer 1 -> dw_min:9.9044e-01  dw_max:1.0071e+00 lr:1.0000e-02
2023-03-29 22:26:41,208 ADAM: Layer 2 -> dw_min:9.8928e-01  dw_max:1.0097e+00 lr:1.0000e-02
2023-03-29 22:26:41,208 ADAM: Layer 3 -> dw_min:9.9501e-01  dw_max:1.0058e+00 lr:1.0000e-02
2023-03-29 22:26:41,228 			Learning rate: weights:   1.000e-02    
2023-03-29 22:26:41,228 			Last test performance: 87.89%
2023-03-29 22:26:41,229 ----------------
2023-03-29 22:26:45,801   14  =>  1    		Training 486 pattern with 89.38% 	Forward time: 	 4.44 sec
2023-03-29 22:26:45,801 			Loss:    2.577e-01    			Backward time: 	 0.13 sec 
2023-03-29 22:26:45,802 ADAM: Layer 0 -> dw_min:9.9650e-01  dw_max:1.0065e+00 lr:1.0000e-02
2023-03-29 22:26:45,802 ADAM: Layer 1 -> dw_min:9.8958e-01  dw_max:1.0060e+00 lr:1.0000e-02
2023-03-29 22:26:45,802 ADAM: Layer 2 -> dw_min:9.9015e-01  dw_max:1.0093e+00 lr:1.0000e-02
2023-03-29 22:26:45,802 ADAM: Layer 3 -> dw_min:9.9453e-01  dw_max:1.0056e+00 lr:1.0000e-02
2023-03-29 22:26:45,840 			Learning rate: weights:   1.000e-02    
2023-03-29 22:26:45,840 			Last test performance: 87.89%
2023-03-29 22:26:45,840 ----------------
2023-03-29 22:26:50,413   14  =>  2    		Training 486 pattern with 87.08% 	Forward time: 	 4.44 sec
2023-03-29 22:26:50,413 			Loss:    2.851e-01    			Backward time: 	 0.13 sec 
2023-03-29 22:26:50,414 ADAM: Layer 0 -> dw_min:9.9544e-01  dw_max:1.0058e+00 lr:1.0000e-02
2023-03-29 22:26:50,414 ADAM: Layer 1 -> dw_min:9.8952e-01  dw_max:1.0069e+00 lr:1.0000e-02
2023-03-29 22:26:50,414 ADAM: Layer 2 -> dw_min:9.8824e-01  dw_max:1.0097e+00 lr:1.0000e-02
2023-03-29 22:26:50,414 ADAM: Layer 3 -> dw_min:9.9531e-01  dw_max:1.0048e+00 lr:1.0000e-02
2023-03-29 22:26:50,466 			Learning rate: weights:   1.000e-02    
2023-03-29 22:26:50,466 			Last test performance: 87.89%
2023-03-29 22:26:50,466 ----------------
2023-03-29 22:26:55,036   14  =>  3    		Training 486 pattern with 88.96% 	Forward time: 	 4.44 sec
2023-03-29 22:26:55,036 			Loss:    2.496e-01    			Backward time: 	 0.13 sec 
2023-03-29 22:26:55,036 ADAM: Layer 0 -> dw_min:9.9659e-01  dw_max:1.0052e+00 lr:1.0000e-02
2023-03-29 22:26:55,036 ADAM: Layer 1 -> dw_min:9.9002e-01  dw_max:1.0086e+00 lr:1.0000e-02
2023-03-29 22:26:55,036 ADAM: Layer 2 -> dw_min:9.8992e-01  dw_max:1.0086e+00 lr:1.0000e-02
2023-03-29 22:26:55,037 ADAM: Layer 3 -> dw_min:9.9651e-01  dw_max:1.0040e+00 lr:1.0000e-02
2023-03-29 22:26:55,148 			Learning rate: weights:   1.000e-02    
2023-03-29 22:26:55,148 			Last test performance: 87.89%
2023-03-29 22:26:55,148 ----------------
2023-03-29 22:26:59,720   14  =>  4    		Training 486 pattern with 86.67% 	Forward time: 	 4.44 sec
2023-03-29 22:26:59,720 			Loss:    2.902e-01    			Backward time: 	 0.13 sec 
2023-03-29 22:26:59,720 ADAM: Layer 0 -> dw_min:9.9636e-01  dw_max:1.0049e+00 lr:1.0000e-02
2023-03-29 22:26:59,721 ADAM: Layer 1 -> dw_min:9.9069e-01  dw_max:1.0085e+00 lr:1.0000e-02
2023-03-29 22:26:59,721 ADAM: Layer 2 -> dw_min:9.9163e-01  dw_max:1.0082e+00 lr:1.0000e-02
2023-03-29 22:26:59,721 ADAM: Layer 3 -> dw_min:9.9642e-01  dw_max:1.0046e+00 lr:1.0000e-02
2023-03-29 22:26:59,818 			Learning rate: weights:   1.000e-02    
2023-03-29 22:26:59,818 			Last test performance: 87.89%
2023-03-29 22:26:59,819 ----------------
2023-03-29 22:27:04,392   14  =>  5    		Training 486 pattern with 89.38% 	Forward time: 	 4.44 sec
2023-03-29 22:27:04,392 			Loss:    2.674e-01    			Backward time: 	 0.13 sec 
2023-03-29 22:27:04,392 ADAM: Layer 0 -> dw_min:9.9655e-01  dw_max:1.0047e+00 lr:1.0000e-02
2023-03-29 22:27:04,392 ADAM: Layer 1 -> dw_min:9.9085e-01  dw_max:1.0085e+00 lr:1.0000e-02
2023-03-29 22:27:04,392 ADAM: Layer 2 -> dw_min:9.8970e-01  dw_max:1.0119e+00 lr:1.0000e-02
2023-03-29 22:27:04,393 ADAM: Layer 3 -> dw_min:9.9552e-01  dw_max:1.0039e+00 lr:1.0000e-02
2023-03-29 22:27:04,410 			Learning rate: weights:   1.000e-02    
2023-03-29 22:27:04,410 			Last test performance: 87.89%
2023-03-29 22:27:04,410 ----------------
2023-03-29 22:27:08,981   14  =>  6    		Training 486 pattern with 85.62% 	Forward time: 	 4.44 sec
2023-03-29 22:27:08,981 			Loss:    3.260e-01    			Backward time: 	 0.13 sec 
2023-03-29 22:27:08,981 ADAM: Layer 0 -> dw_min:9.9670e-01  dw_max:1.0043e+00 lr:1.0000e-02
2023-03-29 22:27:08,982 ADAM: Layer 1 -> dw_min:9.8997e-01  dw_max:1.0088e+00 lr:1.0000e-02
2023-03-29 22:27:08,982 ADAM: Layer 2 -> dw_min:9.8960e-01  dw_max:1.0126e+00 lr:1.0000e-02
2023-03-29 22:27:08,982 ADAM: Layer 3 -> dw_min:9.9506e-01  dw_max:1.0046e+00 lr:1.0000e-02
2023-03-29 22:27:09,000 			Learning rate: weights:   1.000e-02    
2023-03-29 22:27:09,000 			Last test performance: 87.89%
2023-03-29 22:27:09,000 ----------------
2023-03-29 22:27:13,572   14  =>  7    		Training 486 pattern with 88.75% 	Forward time: 	 4.44 sec
2023-03-29 22:27:13,572 			Loss:    2.730e-01    			Backward time: 	 0.13 sec 
2023-03-29 22:27:13,572 ADAM: Layer 0 -> dw_min:9.9664e-01  dw_max:1.0043e+00 lr:1.0000e-02
2023-03-29 22:27:13,572 ADAM: Layer 1 -> dw_min:9.8911e-01  dw_max:1.0081e+00 lr:1.0000e-02
2023-03-29 22:27:13,572 ADAM: Layer 2 -> dw_min:9.9042e-01  dw_max:1.0132e+00 lr:1.0000e-02
2023-03-29 22:27:13,573 ADAM: Layer 3 -> dw_min:9.9574e-01  dw_max:1.0052e+00 lr:1.0000e-02
2023-03-29 22:27:13,591 			Learning rate: weights:   1.000e-02    
2023-03-29 22:27:13,591 			Last test performance: 87.89%
2023-03-29 22:27:13,591 ----------------
2023-03-29 22:27:18,162   14  =>  8    		Training 486 pattern with 88.75% 	Forward time: 	 4.44 sec
2023-03-29 22:27:18,162 			Loss:    2.420e-01    			Backward time: 	 0.13 sec 
2023-03-29 22:27:18,163 ADAM: Layer 0 -> dw_min:9.9559e-01  dw_max:1.0046e+00 lr:1.0000e-02
2023-03-29 22:27:18,163 ADAM: Layer 1 -> dw_min:9.8819e-01  dw_max:1.0103e+00 lr:1.0000e-02
2023-03-29 22:27:18,163 ADAM: Layer 2 -> dw_min:9.8335e-01  dw_max:1.0124e+00 lr:1.0000e-02
2023-03-29 22:27:18,163 ADAM: Layer 3 -> dw_min:9.9458e-01  dw_max:1.0067e+00 lr:1.0000e-02
2023-03-29 22:27:18,184 			Learning rate: weights:   1.000e-02    
2023-03-29 22:27:18,184 			Last test performance: 87.89%
2023-03-29 22:27:18,184 ----------------
2023-03-29 22:27:22,755   14  =>  9    		Training 486 pattern with 88.54% 	Forward time: 	 4.44 sec
2023-03-29 22:27:22,755 			Loss:    2.678e-01    			Backward time: 	 0.13 sec 
2023-03-29 22:27:22,755 ADAM: Layer 0 -> dw_min:9.9536e-01  dw_max:1.0037e+00 lr:1.0000e-02
2023-03-29 22:27:22,755 ADAM: Layer 1 -> dw_min:9.8722e-01  dw_max:1.0108e+00 lr:1.0000e-02
2023-03-29 22:27:22,756 ADAM: Layer 2 -> dw_min:9.8363e-01  dw_max:1.0108e+00 lr:1.0000e-02
2023-03-29 22:27:22,756 ADAM: Layer 3 -> dw_min:9.9392e-01  dw_max:1.0071e+00 lr:1.0000e-02
2023-03-29 22:27:22,775 			Learning rate: weights:   1.000e-02    
2023-03-29 22:27:22,775 			Last test performance: 87.89%
2023-03-29 22:27:22,775 ----------------
2023-03-29 22:27:27,348   14  =>  10   		Training 486 pattern with 90.42% 	Forward time: 	 4.44 sec
2023-03-29 22:27:27,348 			Loss:    2.331e-01    			Backward time: 	 0.13 sec 
2023-03-29 22:27:27,348 ADAM: Layer 0 -> dw_min:9.9645e-01  dw_max:1.0043e+00 lr:1.0000e-02
2023-03-29 22:27:27,348 ADAM: Layer 1 -> dw_min:9.9020e-01  dw_max:1.0085e+00 lr:1.0000e-02
2023-03-29 22:27:27,348 ADAM: Layer 2 -> dw_min:9.8523e-01  dw_max:1.0095e+00 lr:1.0000e-02
2023-03-29 22:27:27,348 ADAM: Layer 3 -> dw_min:9.9505e-01  dw_max:1.0063e+00 lr:1.0000e-02
2023-03-29 22:27:27,425 			Learning rate: weights:   1.000e-02    
2023-03-29 22:27:27,425 			Last test performance: 87.89%
2023-03-29 22:27:27,425 ----------------
2023-03-29 22:27:31,996   14  =>  11   		Training 486 pattern with 89.17% 	Forward time: 	 4.44 sec
2023-03-29 22:27:31,996 			Loss:    2.443e-01    			Backward time: 	 0.13 sec 
2023-03-29 22:27:31,996 ADAM: Layer 0 -> dw_min:9.9597e-01  dw_max:1.0055e+00 lr:1.0000e-02
2023-03-29 22:27:31,996 ADAM: Layer 1 -> dw_min:9.8888e-01  dw_max:1.0099e+00 lr:1.0000e-02
2023-03-29 22:27:31,997 ADAM: Layer 2 -> dw_min:9.8650e-01  dw_max:1.0107e+00 lr:1.0000e-02
2023-03-29 22:27:31,997 ADAM: Layer 3 -> dw_min:9.9520e-01  dw_max:1.0057e+00 lr:1.0000e-02
2023-03-29 22:27:32,119 			Learning rate: weights:   1.000e-02    
2023-03-29 22:27:32,119 			Last test performance: 87.89%
2023-03-29 22:27:32,119 ----------------
2023-03-29 22:27:36,691   14  =>  12   		Training 486 pattern with 88.33% 	Forward time: 	 4.44 sec
2023-03-29 22:27:36,691 			Loss:    3.030e-01    			Backward time: 	 0.13 sec 
2023-03-29 22:27:36,691 ADAM: Layer 0 -> dw_min:9.9544e-01  dw_max:1.0066e+00 lr:1.0000e-02
2023-03-29 22:27:36,692 ADAM: Layer 1 -> dw_min:9.9000e-01  dw_max:1.0079e+00 lr:1.0000e-02
2023-03-29 22:27:36,692 ADAM: Layer 2 -> dw_min:9.8794e-01  dw_max:1.0096e+00 lr:1.0000e-02
2023-03-29 22:27:36,692 ADAM: Layer 3 -> dw_min:9.9566e-01  dw_max:1.0050e+00 lr:1.0000e-02
2023-03-29 22:27:36,762 			Learning rate: weights:   1.000e-02    
2023-03-29 22:27:36,762 			Last test performance: 87.89%
2023-03-29 22:27:36,762 ----------------
2023-03-29 22:27:41,336   14  =>  13   		Training 486 pattern with 87.92% 	Forward time: 	 4.44 sec
2023-03-29 22:27:41,336 			Loss:    2.760e-01    			Backward time: 	 0.13 sec 
2023-03-29 22:27:41,336 ADAM: Layer 0 -> dw_min:9.9595e-01  dw_max:1.0062e+00 lr:1.0000e-02
2023-03-29 22:27:41,336 ADAM: Layer 1 -> dw_min:9.8991e-01  dw_max:1.0099e+00 lr:1.0000e-02
2023-03-29 22:27:41,336 ADAM: Layer 2 -> dw_min:9.8875e-01  dw_max:1.0116e+00 lr:1.0000e-02
2023-03-29 22:27:41,336 ADAM: Layer 3 -> dw_min:9.9621e-01  dw_max:1.0047e+00 lr:1.0000e-02
2023-03-29 22:27:41,358 			Learning rate: weights:   1.000e-02    
2023-03-29 22:27:41,358 			Last test performance: 87.89%
2023-03-29 22:27:41,358 ----------------
2023-03-29 22:27:45,932   14  =>  14   		Training 486 pattern with 86.25% 	Forward time: 	 4.44 sec
2023-03-29 22:27:45,932 			Loss:    2.900e-01    			Backward time: 	 0.13 sec 
2023-03-29 22:27:45,932 ADAM: Layer 0 -> dw_min:9.9559e-01  dw_max:1.0059e+00 lr:1.0000e-02
2023-03-29 22:27:45,932 ADAM: Layer 1 -> dw_min:9.9124e-01  dw_max:1.0076e+00 lr:1.0000e-02
2023-03-29 22:27:45,933 ADAM: Layer 2 -> dw_min:9.8545e-01  dw_max:1.0105e+00 lr:1.0000e-02
2023-03-29 22:27:45,933 ADAM: Layer 3 -> dw_min:9.9516e-01  dw_max:1.0049e+00 lr:1.0000e-02
2023-03-29 22:27:46,057 			Learning rate: weights:   1.000e-02    
2023-03-29 22:27:46,057 			Last test performance: 87.89%
2023-03-29 22:27:46,057 ----------------
2023-03-29 22:27:50,629   14  =>  15   		Training 486 pattern with 88.96% 	Forward time: 	 4.44 sec
2023-03-29 22:27:50,629 			Loss:    2.716e-01    			Backward time: 	 0.13 sec 
2023-03-29 22:27:50,629 ADAM: Layer 0 -> dw_min:9.9477e-01  dw_max:1.0060e+00 lr:1.0000e-02
2023-03-29 22:27:50,629 ADAM: Layer 1 -> dw_min:9.9117e-01  dw_max:1.0071e+00 lr:1.0000e-02
2023-03-29 22:27:50,629 ADAM: Layer 2 -> dw_min:9.8681e-01  dw_max:1.0093e+00 lr:1.0000e-02
2023-03-29 22:27:50,630 ADAM: Layer 3 -> dw_min:9.9511e-01  dw_max:1.0051e+00 lr:1.0000e-02
2023-03-29 22:27:50,702 			Learning rate: weights:   1.000e-02    
2023-03-29 22:27:50,703 			Last test performance: 87.89%
2023-03-29 22:27:50,703 ----------------
2023-03-29 22:27:55,275   14  =>  16   		Training 486 pattern with 86.04% 	Forward time: 	 4.44 sec
2023-03-29 22:27:55,275 			Loss:    2.891e-01    			Backward time: 	 0.13 sec 
2023-03-29 22:27:55,275 ADAM: Layer 0 -> dw_min:9.9555e-01  dw_max:1.0052e+00 lr:1.0000e-02
2023-03-29 22:27:55,275 ADAM: Layer 1 -> dw_min:9.9121e-01  dw_max:1.0093e+00 lr:1.0000e-02
2023-03-29 22:27:55,275 ADAM: Layer 2 -> dw_min:9.8799e-01  dw_max:1.0106e+00 lr:1.0000e-02
2023-03-29 22:27:55,275 ADAM: Layer 3 -> dw_min:9.9539e-01  dw_max:1.0051e+00 lr:1.0000e-02
2023-03-29 22:27:55,354 			Learning rate: weights:   1.000e-02    
2023-03-29 22:27:55,354 			Last test performance: 87.89%
2023-03-29 22:27:55,354 ----------------
2023-03-29 22:27:59,925   14  =>  17   		Training 486 pattern with 85.62% 	Forward time: 	 4.44 sec
2023-03-29 22:27:59,925 			Loss:    3.316e-01    			Backward time: 	 0.13 sec 
2023-03-29 22:27:59,925 ADAM: Layer 0 -> dw_min:9.9519e-01  dw_max:1.0043e+00 lr:1.0000e-02
2023-03-29 22:27:59,926 ADAM: Layer 1 -> dw_min:9.8834e-01  dw_max:1.0089e+00 lr:1.0000e-02
2023-03-29 22:27:59,926 ADAM: Layer 2 -> dw_min:9.8887e-01  dw_max:1.0101e+00 lr:1.0000e-02
2023-03-29 22:27:59,926 ADAM: Layer 3 -> dw_min:9.9588e-01  dw_max:1.0047e+00 lr:1.0000e-02
2023-03-29 22:27:59,953 			Learning rate: weights:   1.000e-02    
2023-03-29 22:27:59,953 			Last test performance: 87.89%
2023-03-29 22:27:59,953 ----------------
2023-03-29 22:28:04,525   14  =>  18   		Training 486 pattern with 86.46% 	Forward time: 	 4.44 sec
2023-03-29 22:28:04,525 			Loss:    2.858e-01    			Backward time: 	 0.13 sec 
2023-03-29 22:28:04,526 ADAM: Layer 0 -> dw_min:9.9545e-01  dw_max:1.0035e+00 lr:1.0000e-02
2023-03-29 22:28:04,526 ADAM: Layer 1 -> dw_min:9.9142e-01  dw_max:1.0087e+00 lr:1.0000e-02
2023-03-29 22:28:04,526 ADAM: Layer 2 -> dw_min:9.8575e-01  dw_max:1.0111e+00 lr:1.0000e-02
2023-03-29 22:28:04,526 ADAM: Layer 3 -> dw_min:9.9464e-01  dw_max:1.0054e+00 lr:1.0000e-02
2023-03-29 22:28:04,629 			Learning rate: weights:   1.000e-02    
2023-03-29 22:28:04,629 			Last test performance: 87.89%
2023-03-29 22:28:04,629 ----------------
2023-03-29 22:28:09,202   14  =>  19   		Training 486 pattern with 86.04% 	Forward time: 	 4.44 sec
2023-03-29 22:28:09,202 			Loss:    3.225e-01    			Backward time: 	 0.13 sec 
2023-03-29 22:28:09,202 ADAM: Layer 0 -> dw_min:9.9520e-01  dw_max:1.0035e+00 lr:1.0000e-02
2023-03-29 22:28:09,202 ADAM: Layer 1 -> dw_min:9.9178e-01  dw_max:1.0080e+00 lr:1.0000e-02
2023-03-29 22:28:09,202 ADAM: Layer 2 -> dw_min:9.8717e-01  dw_max:1.0100e+00 lr:1.0000e-02
2023-03-29 22:28:09,202 ADAM: Layer 3 -> dw_min:9.9517e-01  dw_max:1.0047e+00 lr:1.0000e-02
2023-03-29 22:28:09,281 			Learning rate: weights:   1.000e-02    
2023-03-29 22:28:09,281 			Last test performance: 87.89%
2023-03-29 22:28:09,281 ----------------
2023-03-29 22:28:13,854   14  =>  20   		Training 486 pattern with 87.50% 	Forward time: 	 4.44 sec
2023-03-29 22:28:13,854 			Loss:    2.814e-01    			Backward time: 	 0.13 sec 
2023-03-29 22:28:13,854 ADAM: Layer 0 -> dw_min:9.9516e-01  dw_max:1.0048e+00 lr:1.0000e-02
2023-03-29 22:28:13,854 ADAM: Layer 1 -> dw_min:9.9231e-01  dw_max:1.0092e+00 lr:1.0000e-02
2023-03-29 22:28:13,855 ADAM: Layer 2 -> dw_min:9.8853e-01  dw_max:1.0121e+00 lr:1.0000e-02
2023-03-29 22:28:13,855 ADAM: Layer 3 -> dw_min:9.9563e-01  dw_max:1.0044e+00 lr:1.0000e-02
2023-03-29 22:28:13,895 			Learning rate: weights:   1.000e-02    
2023-03-29 22:28:13,895 			Last test performance: 87.89%
2023-03-29 22:28:13,895 ----------------
2023-03-29 22:28:18,467   14  =>  21   		Training 486 pattern with 86.25% 	Forward time: 	 4.44 sec
2023-03-29 22:28:18,467 			Loss:    3.298e-01    			Backward time: 	 0.13 sec 
2023-03-29 22:28:18,467 ADAM: Layer 0 -> dw_min:9.9541e-01  dw_max:1.0054e+00 lr:1.0000e-02
2023-03-29 22:28:18,467 ADAM: Layer 1 -> dw_min:9.9256e-01  dw_max:1.0097e+00 lr:1.0000e-02
2023-03-29 22:28:18,467 ADAM: Layer 2 -> dw_min:9.8969e-01  dw_max:1.0114e+00 lr:1.0000e-02
2023-03-29 22:28:18,467 ADAM: Layer 3 -> dw_min:9.9601e-01  dw_max:1.0039e+00 lr:1.0000e-02
2023-03-29 22:28:18,520 			Learning rate: weights:   1.000e-02    
2023-03-29 22:28:18,521 			Last test performance: 87.89%
2023-03-29 22:28:18,521 ----------------
2023-03-29 22:28:23,092   14  =>  22   		Training 486 pattern with 88.54% 	Forward time: 	 4.44 sec
2023-03-29 22:28:23,092 			Loss:    2.905e-01    			Backward time: 	 0.13 sec 
2023-03-29 22:28:23,092 ADAM: Layer 0 -> dw_min:9.9558e-01  dw_max:1.0041e+00 lr:1.0000e-02
2023-03-29 22:28:23,093 ADAM: Layer 1 -> dw_min:9.9222e-01  dw_max:1.0095e+00 lr:1.0000e-02
2023-03-29 22:28:23,093 ADAM: Layer 2 -> dw_min:9.9065e-01  dw_max:1.0127e+00 lr:1.0000e-02
2023-03-29 22:28:23,093 ADAM: Layer 3 -> dw_min:9.9624e-01  dw_max:1.0038e+00 lr:1.0000e-02
2023-03-29 22:28:23,168 			Learning rate: weights:   1.000e-02    
2023-03-29 22:28:23,168 			Last test performance: 87.89%
2023-03-29 22:28:23,168 ----------------
2023-03-29 22:28:27,740   14  =>  23   		Training 486 pattern with 86.04% 	Forward time: 	 4.44 sec
2023-03-29 22:28:27,740 			Loss:    2.882e-01    			Backward time: 	 0.13 sec 
2023-03-29 22:28:27,741 ADAM: Layer 0 -> dw_min:9.9603e-01  dw_max:1.0043e+00 lr:1.0000e-02
2023-03-29 22:28:27,741 ADAM: Layer 1 -> dw_min:9.9082e-01  dw_max:1.0098e+00 lr:1.0000e-02
2023-03-29 22:28:27,741 ADAM: Layer 2 -> dw_min:9.9146e-01  dw_max:1.0109e+00 lr:1.0000e-02
2023-03-29 22:28:27,741 ADAM: Layer 3 -> dw_min:9.9663e-01  dw_max:1.0045e+00 lr:1.0000e-02
2023-03-29 22:28:27,817 			Learning rate: weights:   1.000e-02    
2023-03-29 22:28:27,817 			Last test performance: 87.89%
2023-03-29 22:28:27,817 ----------------
2023-03-29 22:28:32,389   14  =>  24   		Training 486 pattern with 83.33% 	Forward time: 	 4.44 sec
2023-03-29 22:28:32,389 			Loss:    3.162e-01    			Backward time: 	 0.13 sec 
2023-03-29 22:28:32,390 ADAM: Layer 0 -> dw_min:9.9584e-01  dw_max:1.0038e+00 lr:1.0000e-02
2023-03-29 22:28:32,390 ADAM: Layer 1 -> dw_min:9.9083e-01  dw_max:1.0080e+00 lr:1.0000e-02
2023-03-29 22:28:32,390 ADAM: Layer 2 -> dw_min:9.9039e-01  dw_max:1.0100e+00 lr:1.0000e-02
2023-03-29 22:28:32,390 ADAM: Layer 3 -> dw_min:9.9685e-01  dw_max:1.0040e+00 lr:1.0000e-02
2023-03-29 22:28:32,411 			Learning rate: weights:   1.000e-02    
2023-03-29 22:28:32,411 			Last test performance: 87.89%
2023-03-29 22:28:32,411 ----------------
2023-03-29 22:28:36,983   14  =>  25   		Training 486 pattern with 88.75% 	Forward time: 	 4.44 sec
2023-03-29 22:28:36,983 			Loss:    2.481e-01    			Backward time: 	 0.13 sec 
2023-03-29 22:28:36,983 ADAM: Layer 0 -> dw_min:9.9578e-01  dw_max:1.0047e+00 lr:1.0000e-02
2023-03-29 22:28:36,984 ADAM: Layer 1 -> dw_min:9.9043e-01  dw_max:1.0072e+00 lr:1.0000e-02
2023-03-29 22:28:36,984 ADAM: Layer 2 -> dw_min:9.9116e-01  dw_max:1.0097e+00 lr:1.0000e-02
2023-03-29 22:28:36,984 ADAM: Layer 3 -> dw_min:9.9707e-01  dw_max:1.0044e+00 lr:1.0000e-02
2023-03-29 22:28:37,080 			Learning rate: weights:   1.000e-02    
2023-03-29 22:28:37,080 			Last test performance: 87.89%
2023-03-29 22:28:37,080 ----------------
2023-03-29 22:28:41,654   14  =>  26   		Training 486 pattern with 86.67% 	Forward time: 	 4.44 sec
2023-03-29 22:28:41,654 			Loss:    2.947e-01    			Backward time: 	 0.13 sec 
2023-03-29 22:28:41,654 ADAM: Layer 0 -> dw_min:9.9645e-01  dw_max:1.0063e+00 lr:1.0000e-02
2023-03-29 22:28:41,654 ADAM: Layer 1 -> dw_min:9.8979e-01  dw_max:1.0076e+00 lr:1.0000e-02
2023-03-29 22:28:41,655 ADAM: Layer 2 -> dw_min:9.8895e-01  dw_max:1.0108e+00 lr:1.0000e-02
2023-03-29 22:28:41,655 ADAM: Layer 3 -> dw_min:9.9568e-01  dw_max:1.0045e+00 lr:1.0000e-02
2023-03-29 22:28:41,736 			Learning rate: weights:   1.000e-02    
2023-03-29 22:28:41,737 			Last test performance: 87.89%
2023-03-29 22:28:41,737 ----------------
2023-03-29 22:28:46,311   14  =>  27   		Training 486 pattern with 86.46% 	Forward time: 	 4.44 sec
2023-03-29 22:28:46,311 			Loss:    2.861e-01    			Backward time: 	 0.13 sec 
2023-03-29 22:28:46,311 ADAM: Layer 0 -> dw_min:9.9626e-01  dw_max:1.0065e+00 lr:1.0000e-02
2023-03-29 22:28:46,311 ADAM: Layer 1 -> dw_min:9.8960e-01  dw_max:1.0072e+00 lr:1.0000e-02
2023-03-29 22:28:46,312 ADAM: Layer 2 -> dw_min:9.9030e-01  dw_max:1.0090e+00 lr:1.0000e-02
2023-03-29 22:28:46,312 ADAM: Layer 3 -> dw_min:9.9623e-01  dw_max:1.0053e+00 lr:1.0000e-02
2023-03-29 22:28:46,392 			Learning rate: weights:   1.000e-02    
2023-03-29 22:28:46,392 			Last test performance: 87.89%
2023-03-29 22:28:46,392 ----------------
2023-03-29 22:28:50,965   14  =>  28   		Training 486 pattern with 86.88% 	Forward time: 	 4.44 sec
2023-03-29 22:28:50,965 			Loss:    2.917e-01    			Backward time: 	 0.13 sec 
2023-03-29 22:28:50,965 ADAM: Layer 0 -> dw_min:9.9432e-01  dw_max:1.0065e+00 lr:1.0000e-02
2023-03-29 22:28:50,966 ADAM: Layer 1 -> dw_min:9.9111e-01  dw_max:1.0081e+00 lr:1.0000e-02
2023-03-29 22:28:50,966 ADAM: Layer 2 -> dw_min:9.9023e-01  dw_max:1.0092e+00 lr:1.0000e-02
2023-03-29 22:28:50,966 ADAM: Layer 3 -> dw_min:9.9578e-01  dw_max:1.0060e+00 lr:1.0000e-02
2023-03-29 22:28:51,004 			Learning rate: weights:   1.000e-02    
2023-03-29 22:28:51,005 			Last test performance: 87.89%
2023-03-29 22:28:51,005 ----------------
2023-03-29 22:28:55,576   14  =>  29   		Training 486 pattern with 88.75% 	Forward time: 	 4.44 sec
2023-03-29 22:28:55,576 			Loss:    2.787e-01    			Backward time: 	 0.13 sec 
2023-03-29 22:28:55,577 ADAM: Layer 0 -> dw_min:9.9469e-01  dw_max:1.0046e+00 lr:1.0000e-02
2023-03-29 22:28:55,577 ADAM: Layer 1 -> dw_min:9.9281e-01  dw_max:1.0075e+00 lr:1.0000e-02
2023-03-29 22:28:55,577 ADAM: Layer 2 -> dw_min:9.9059e-01  dw_max:1.0083e+00 lr:1.0000e-02
2023-03-29 22:28:55,577 ADAM: Layer 3 -> dw_min:9.9576e-01  dw_max:1.0080e+00 lr:1.0000e-02
2023-03-29 22:28:55,630 			Learning rate: weights:   1.000e-02    
2023-03-29 22:28:55,630 			Last test performance: 87.89%
2023-03-29 22:28:55,630 ----------------
2023-03-29 22:29:00,203   14  =>  30   		Training 486 pattern with 90.00% 	Forward time: 	 4.44 sec
2023-03-29 22:29:00,203 			Loss:    2.460e-01    			Backward time: 	 0.13 sec 
2023-03-29 22:29:00,203 ADAM: Layer 0 -> dw_min:9.9382e-01  dw_max:1.0041e+00 lr:1.0000e-02
2023-03-29 22:29:00,203 ADAM: Layer 1 -> dw_min:9.9274e-01  dw_max:1.0071e+00 lr:1.0000e-02
2023-03-29 22:29:00,203 ADAM: Layer 2 -> dw_min:9.9200e-01  dw_max:1.0083e+00 lr:1.0000e-02
2023-03-29 22:29:00,203 ADAM: Layer 3 -> dw_min:9.9555e-01  dw_max:1.0071e+00 lr:1.0000e-02
2023-03-29 22:29:00,276 			Learning rate: weights:   1.000e-02    
2023-03-29 22:29:00,276 			Last test performance: 87.89%
2023-03-29 22:29:00,276 ----------------
2023-03-29 22:29:04,850   14  =>  31   		Training 486 pattern with 86.25% 	Forward time: 	 4.44 sec
2023-03-29 22:29:04,850 			Loss:    3.080e-01    			Backward time: 	 0.13 sec 
2023-03-29 22:29:04,851 ADAM: Layer 0 -> dw_min:9.9066e-01  dw_max:1.0044e+00 lr:1.0000e-02
2023-03-29 22:29:04,851 ADAM: Layer 1 -> dw_min:9.9334e-01  dw_max:1.0077e+00 lr:1.0000e-02
2023-03-29 22:29:04,851 ADAM: Layer 2 -> dw_min:9.9115e-01  dw_max:1.0083e+00 lr:1.0000e-02
2023-03-29 22:29:04,851 ADAM: Layer 3 -> dw_min:9.9551e-01  dw_max:1.0074e+00 lr:1.0000e-02
2023-03-29 22:29:04,872 			Learning rate: weights:   1.000e-02    
2023-03-29 22:29:04,872 			Last test performance: 87.89%
2023-03-29 22:29:04,872 ----------------
2023-03-29 22:29:09,444   14  =>  32   		Training 486 pattern with 88.96% 	Forward time: 	 4.44 sec
2023-03-29 22:29:09,444 			Loss:    2.713e-01    			Backward time: 	 0.13 sec 
2023-03-29 22:29:09,444 ADAM: Layer 0 -> dw_min:9.9472e-01  dw_max:1.0053e+00 lr:1.0000e-02
2023-03-29 22:29:09,444 ADAM: Layer 1 -> dw_min:9.9430e-01  dw_max:1.0065e+00 lr:1.0000e-02
2023-03-29 22:29:09,444 ADAM: Layer 2 -> dw_min:9.8694e-01  dw_max:1.0085e+00 lr:1.0000e-02
2023-03-29 22:29:09,444 ADAM: Layer 3 -> dw_min:9.9632e-01  dw_max:1.0060e+00 lr:1.0000e-02
2023-03-29 22:29:09,519 			Learning rate: weights:   1.000e-02    
2023-03-29 22:29:09,519 			Last test performance: 87.89%
2023-03-29 22:29:09,519 ----------------
2023-03-29 22:29:14,092   14  =>  33   		Training 486 pattern with 86.25% 	Forward time: 	 4.44 sec
2023-03-29 22:29:14,092 			Loss:    2.606e-01    			Backward time: 	 0.13 sec 
2023-03-29 22:29:14,092 ADAM: Layer 0 -> dw_min:9.9506e-01  dw_max:1.0038e+00 lr:1.0000e-02
2023-03-29 22:29:14,092 ADAM: Layer 1 -> dw_min:9.9324e-01  dw_max:1.0066e+00 lr:1.0000e-02
2023-03-29 22:29:14,092 ADAM: Layer 2 -> dw_min:9.8741e-01  dw_max:1.0112e+00 lr:1.0000e-02
2023-03-29 22:29:14,092 ADAM: Layer 3 -> dw_min:9.9591e-01  dw_max:1.0074e+00 lr:1.0000e-02
2023-03-29 22:29:14,176 			Learning rate: weights:   1.000e-02    
2023-03-29 22:29:14,176 			Last test performance: 87.89%
2023-03-29 22:29:14,176 ----------------
2023-03-29 22:29:18,747   14  =>  34   		Training 486 pattern with 86.04% 	Forward time: 	 4.44 sec
2023-03-29 22:29:18,747 			Loss:    3.198e-01    			Backward time: 	 0.13 sec 
2023-03-29 22:29:18,747 ADAM: Layer 0 -> dw_min:9.9393e-01  dw_max:1.0043e+00 lr:1.0000e-02
2023-03-29 22:29:18,747 ADAM: Layer 1 -> dw_min:9.9370e-01  dw_max:1.0075e+00 lr:1.0000e-02
2023-03-29 22:29:18,748 ADAM: Layer 2 -> dw_min:9.8358e-01  dw_max:1.0128e+00 lr:1.0000e-02
2023-03-29 22:29:18,748 ADAM: Layer 3 -> dw_min:9.9576e-01  dw_max:1.0081e+00 lr:1.0000e-02
2023-03-29 22:29:18,774 			Learning rate: weights:   1.000e-02    
2023-03-29 22:29:18,774 			Last test performance: 87.89%
2023-03-29 22:29:18,774 ----------------
2023-03-29 22:29:23,344   14  =>  35   		Training 486 pattern with 86.67% 	Forward time: 	 4.44 sec
2023-03-29 22:29:23,345 			Loss:    2.909e-01    			Backward time: 	 0.13 sec 
2023-03-29 22:29:23,345 ADAM: Layer 0 -> dw_min:9.9335e-01  dw_max:1.0057e+00 lr:1.0000e-02
2023-03-29 22:29:23,345 ADAM: Layer 1 -> dw_min:9.9148e-01  dw_max:1.0082e+00 lr:1.0000e-02
2023-03-29 22:29:23,345 ADAM: Layer 2 -> dw_min:9.8536e-01  dw_max:1.0126e+00 lr:1.0000e-02
2023-03-29 22:29:23,345 ADAM: Layer 3 -> dw_min:9.9564e-01  dw_max:1.0090e+00 lr:1.0000e-02
2023-03-29 22:29:23,363 			Learning rate: weights:   1.000e-02    
2023-03-29 22:29:23,364 			Last test performance: 87.89%
2023-03-29 22:29:23,364 ----------------
2023-03-29 22:29:27,937   14  =>  36   		Training 486 pattern with 90.62% 	Forward time: 	 4.44 sec
2023-03-29 22:29:27,937 			Loss:    2.257e-01    			Backward time: 	 0.13 sec 
2023-03-29 22:29:27,937 ADAM: Layer 0 -> dw_min:9.9291e-01  dw_max:1.0048e+00 lr:1.0000e-02
2023-03-29 22:29:27,937 ADAM: Layer 1 -> dw_min:9.9063e-01  dw_max:1.0076e+00 lr:1.0000e-02
2023-03-29 22:29:27,938 ADAM: Layer 2 -> dw_min:9.8645e-01  dw_max:1.0121e+00 lr:1.0000e-02
2023-03-29 22:29:27,938 ADAM: Layer 3 -> dw_min:9.9500e-01  dw_max:1.0086e+00 lr:1.0000e-02
2023-03-29 22:29:28,045 			Learning rate: weights:   1.000e-02    
2023-03-29 22:29:28,045 			Last test performance: 87.89%
2023-03-29 22:29:28,045 ----------------
2023-03-29 22:29:32,617   14  =>  37   		Training 486 pattern with 87.71% 	Forward time: 	 4.44 sec
2023-03-29 22:29:32,617 			Loss:    3.149e-01    			Backward time: 	 0.13 sec 
2023-03-29 22:29:32,617 ADAM: Layer 0 -> dw_min:9.9371e-01  dw_max:1.0044e+00 lr:1.0000e-02
2023-03-29 22:29:32,618 ADAM: Layer 1 -> dw_min:9.8828e-01  dw_max:1.0081e+00 lr:1.0000e-02
2023-03-29 22:29:32,618 ADAM: Layer 2 -> dw_min:9.8789e-01  dw_max:1.0115e+00 lr:1.0000e-02
2023-03-29 22:29:32,618 ADAM: Layer 3 -> dw_min:9.9510e-01  dw_max:1.0071e+00 lr:1.0000e-02
2023-03-29 22:29:32,672 			Learning rate: weights:   1.000e-02    
2023-03-29 22:29:32,672 			Last test performance: 87.89%
2023-03-29 22:29:32,672 ----------------
2023-03-29 22:29:37,245   14  =>  38   		Training 486 pattern with 89.79% 	Forward time: 	 4.44 sec
2023-03-29 22:29:37,245 			Loss:    2.595e-01    			Backward time: 	 0.13 sec 
2023-03-29 22:29:37,245 ADAM: Layer 0 -> dw_min:9.9488e-01  dw_max:1.0041e+00 lr:1.0000e-02
2023-03-29 22:29:37,245 ADAM: Layer 1 -> dw_min:9.8719e-01  dw_max:1.0093e+00 lr:1.0000e-02
2023-03-29 22:29:37,245 ADAM: Layer 2 -> dw_min:9.8908e-01  dw_max:1.0110e+00 lr:1.0000e-02
2023-03-29 22:29:37,246 ADAM: Layer 3 -> dw_min:9.9458e-01  dw_max:1.0053e+00 lr:1.0000e-02
2023-03-29 22:29:37,361 			Learning rate: weights:   1.000e-02    
2023-03-29 22:29:37,361 			Last test performance: 87.89%
2023-03-29 22:29:37,361 ----------------
2023-03-29 22:29:41,935   14  =>  39   		Training 486 pattern with 86.04% 	Forward time: 	 4.44 sec
2023-03-29 22:29:41,935 			Loss:    3.246e-01    			Backward time: 	 0.13 sec 
2023-03-29 22:29:41,935 ADAM: Layer 0 -> dw_min:9.9442e-01  dw_max:1.0043e+00 lr:1.0000e-02
2023-03-29 22:29:41,935 ADAM: Layer 1 -> dw_min:9.8694e-01  dw_max:1.0098e+00 lr:1.0000e-02
2023-03-29 22:29:41,935 ADAM: Layer 2 -> dw_min:9.8936e-01  dw_max:1.0109e+00 lr:1.0000e-02
2023-03-29 22:29:41,936 ADAM: Layer 3 -> dw_min:9.9497e-01  dw_max:1.0054e+00 lr:1.0000e-02
2023-03-29 22:29:41,960 			Learning rate: weights:   1.000e-02    
2023-03-29 22:29:41,960 			Last test performance: 87.89%
2023-03-29 22:29:41,960 ----------------
2023-03-29 22:29:46,534   14  =>  40   		Training 486 pattern with 90.62% 	Forward time: 	 4.44 sec
2023-03-29 22:29:46,534 			Loss:    2.608e-01    			Backward time: 	 0.13 sec 
2023-03-29 22:29:46,535 ADAM: Layer 0 -> dw_min:9.9342e-01  dw_max:1.0039e+00 lr:1.0000e-02
2023-03-29 22:29:46,535 ADAM: Layer 1 -> dw_min:9.8812e-01  dw_max:1.0097e+00 lr:1.0000e-02
2023-03-29 22:29:46,535 ADAM: Layer 2 -> dw_min:9.8701e-01  dw_max:1.0096e+00 lr:1.0000e-02
2023-03-29 22:29:46,535 ADAM: Layer 3 -> dw_min:9.9509e-01  dw_max:1.0067e+00 lr:1.0000e-02
2023-03-29 22:29:46,555 			Learning rate: weights:   1.000e-02    
2023-03-29 22:29:46,555 			Last test performance: 87.89%
2023-03-29 22:29:46,555 ----------------
2023-03-29 22:29:51,129   14  =>  41   		Training 486 pattern with 88.54% 	Forward time: 	 4.44 sec
2023-03-29 22:29:51,129 			Loss:    2.666e-01    			Backward time: 	 0.13 sec 
2023-03-29 22:29:51,130 ADAM: Layer 0 -> dw_min:9.9494e-01  dw_max:1.0040e+00 lr:1.0000e-02
2023-03-29 22:29:51,130 ADAM: Layer 1 -> dw_min:9.8902e-01  dw_max:1.0082e+00 lr:1.0000e-02
2023-03-29 22:29:51,130 ADAM: Layer 2 -> dw_min:9.8686e-01  dw_max:1.0098e+00 lr:1.0000e-02
2023-03-29 22:29:51,130 ADAM: Layer 3 -> dw_min:9.9583e-01  dw_max:1.0059e+00 lr:1.0000e-02
2023-03-29 22:29:51,210 			Learning rate: weights:   1.000e-02    
2023-03-29 22:29:51,210 			Last test performance: 87.89%
2023-03-29 22:29:51,210 ----------------
2023-03-29 22:29:55,782   14  =>  42   		Training 486 pattern with 88.12% 	Forward time: 	 4.44 sec
2023-03-29 22:29:55,782 			Loss:    2.663e-01    			Backward time: 	 0.13 sec 
2023-03-29 22:29:55,783 ADAM: Layer 0 -> dw_min:9.9529e-01  dw_max:1.0035e+00 lr:1.0000e-02
2023-03-29 22:29:55,783 ADAM: Layer 1 -> dw_min:9.8999e-01  dw_max:1.0069e+00 lr:1.0000e-02
2023-03-29 22:29:55,783 ADAM: Layer 2 -> dw_min:9.8628e-01  dw_max:1.0094e+00 lr:1.0000e-02
2023-03-29 22:29:55,783 ADAM: Layer 3 -> dw_min:9.9546e-01  dw_max:1.0056e+00 lr:1.0000e-02
2023-03-29 22:29:55,885 			Learning rate: weights:   1.000e-02    
2023-03-29 22:29:55,885 			Last test performance: 87.89%
2023-03-29 22:29:55,885 ----------------
2023-03-29 22:30:00,458   14  =>  43   		Training 486 pattern with 87.92% 	Forward time: 	 4.44 sec
2023-03-29 22:30:00,458 			Loss:    3.025e-01    			Backward time: 	 0.13 sec 
2023-03-29 22:30:00,458 ADAM: Layer 0 -> dw_min:9.9522e-01  dw_max:1.0036e+00 lr:1.0000e-02
2023-03-29 22:30:00,458 ADAM: Layer 1 -> dw_min:9.8955e-01  dw_max:1.0063e+00 lr:1.0000e-02
2023-03-29 22:30:00,458 ADAM: Layer 2 -> dw_min:9.8470e-01  dw_max:1.0080e+00 lr:1.0000e-02
2023-03-29 22:30:00,459 ADAM: Layer 3 -> dw_min:9.9436e-01  dw_max:1.0072e+00 lr:1.0000e-02
2023-03-29 22:30:00,539 			Learning rate: weights:   1.000e-02    
2023-03-29 22:30:00,539 			Last test performance: 87.89%
2023-03-29 22:30:00,539 ----------------
2023-03-29 22:30:05,114   14  =>  44   		Training 486 pattern with 90.00% 	Forward time: 	 4.44 sec
2023-03-29 22:30:05,114 			Loss:    2.438e-01    			Backward time: 	 0.13 sec 
2023-03-29 22:30:05,114 ADAM: Layer 0 -> dw_min:9.9600e-01  dw_max:1.0041e+00 lr:1.0000e-02
2023-03-29 22:30:05,114 ADAM: Layer 1 -> dw_min:9.9135e-01  dw_max:1.0062e+00 lr:1.0000e-02
2023-03-29 22:30:05,114 ADAM: Layer 2 -> dw_min:9.8303e-01  dw_max:1.0075e+00 lr:1.0000e-02
2023-03-29 22:30:05,115 ADAM: Layer 3 -> dw_min:9.9373e-01  dw_max:1.0079e+00 lr:1.0000e-02
2023-03-29 22:30:05,190 			Learning rate: weights:   1.000e-02    
2023-03-29 22:30:05,190 			Last test performance: 87.89%
2023-03-29 22:30:05,190 ----------------
2023-03-29 22:30:09,762   14  =>  45   		Training 486 pattern with 86.04% 	Forward time: 	 4.44 sec
2023-03-29 22:30:09,762 			Loss:    3.064e-01    			Backward time: 	 0.13 sec 
2023-03-29 22:30:09,762 ADAM: Layer 0 -> dw_min:9.9683e-01  dw_max:1.0065e+00 lr:1.0000e-02
2023-03-29 22:30:09,762 ADAM: Layer 1 -> dw_min:9.9241e-01  dw_max:1.0055e+00 lr:1.0000e-02
2023-03-29 22:30:09,762 ADAM: Layer 2 -> dw_min:9.8423e-01  dw_max:1.0075e+00 lr:1.0000e-02
2023-03-29 22:30:09,762 ADAM: Layer 3 -> dw_min:9.9410e-01  dw_max:1.0075e+00 lr:1.0000e-02
2023-03-29 22:30:09,845 			Learning rate: weights:   1.000e-02    
2023-03-29 22:30:09,845 			Last test performance: 87.89%
2023-03-29 22:30:09,845 ----------------
2023-03-29 22:30:14,418   14  =>  46   		Training 486 pattern with 87.71% 	Forward time: 	 4.44 sec
2023-03-29 22:30:14,418 			Loss:    2.863e-01    			Backward time: 	 0.13 sec 
2023-03-29 22:30:14,418 ADAM: Layer 0 -> dw_min:9.9733e-01  dw_max:1.0051e+00 lr:1.0000e-02
2023-03-29 22:30:14,418 ADAM: Layer 1 -> dw_min:9.9206e-01  dw_max:1.0063e+00 lr:1.0000e-02
2023-03-29 22:30:14,418 ADAM: Layer 2 -> dw_min:9.8534e-01  dw_max:1.0107e+00 lr:1.0000e-02
2023-03-29 22:30:14,418 ADAM: Layer 3 -> dw_min:9.9466e-01  dw_max:1.0076e+00 lr:1.0000e-02
2023-03-29 22:30:14,438 			Learning rate: weights:   1.000e-02    
2023-03-29 22:30:14,438 			Last test performance: 87.89%
2023-03-29 22:30:14,438 ----------------
2023-03-29 22:30:19,011   14  =>  47   		Training 486 pattern with 86.04% 	Forward time: 	 4.44 sec
2023-03-29 22:30:19,011 			Loss:    3.062e-01    			Backward time: 	 0.13 sec 
2023-03-29 22:30:19,011 ADAM: Layer 0 -> dw_min:9.9649e-01  dw_max:1.0045e+00 lr:1.0000e-02
2023-03-29 22:30:19,011 ADAM: Layer 1 -> dw_min:9.9167e-01  dw_max:1.0069e+00 lr:1.0000e-02
2023-03-29 22:30:19,012 ADAM: Layer 2 -> dw_min:9.8577e-01  dw_max:1.0096e+00 lr:1.0000e-02
2023-03-29 22:30:19,012 ADAM: Layer 3 -> dw_min:9.9436e-01  dw_max:1.0072e+00 lr:1.0000e-02
2023-03-29 22:30:19,088 			Learning rate: weights:   1.000e-02    
2023-03-29 22:30:19,088 			Last test performance: 87.89%
2023-03-29 22:30:19,088 ----------------
2023-03-29 22:30:23,660   14  =>  48   		Training 486 pattern with 86.25% 	Forward time: 	 4.44 sec
2023-03-29 22:30:23,660 			Loss:    3.038e-01    			Backward time: 	 0.13 sec 
2023-03-29 22:30:23,660 ADAM: Layer 0 -> dw_min:9.9657e-01  dw_max:1.0048e+00 lr:1.0000e-02
2023-03-29 22:30:23,660 ADAM: Layer 1 -> dw_min:9.9255e-01  dw_max:1.0063e+00 lr:1.0000e-02
2023-03-29 22:30:23,660 ADAM: Layer 2 -> dw_min:9.8717e-01  dw_max:1.0084e+00 lr:1.0000e-02
2023-03-29 22:30:23,660 ADAM: Layer 3 -> dw_min:9.9495e-01  dw_max:1.0062e+00 lr:1.0000e-02
2023-03-29 22:30:23,737 			Learning rate: weights:   1.000e-02    
2023-03-29 22:30:23,737 			Last test performance: 87.89%
2023-03-29 22:30:23,737 ----------------
2023-03-29 22:30:28,307   14  =>  49   		Training 486 pattern with 87.08% 	Forward time: 	 4.44 sec
2023-03-29 22:30:28,307 			Loss:    3.084e-01    			Backward time: 	 0.13 sec 
2023-03-29 22:30:28,307 ADAM: Layer 0 -> dw_min:9.9494e-01  dw_max:1.0034e+00 lr:1.0000e-02
2023-03-29 22:30:28,307 ADAM: Layer 1 -> dw_min:9.9281e-01  dw_max:1.0068e+00 lr:1.0000e-02
2023-03-29 22:30:28,307 ADAM: Layer 2 -> dw_min:9.8782e-01  dw_max:1.0104e+00 lr:1.0000e-02
2023-03-29 22:30:28,308 ADAM: Layer 3 -> dw_min:9.9564e-01  dw_max:1.0052e+00 lr:1.0000e-02
2023-03-29 22:30:28,360 			Learning rate: weights:   1.000e-02    
2023-03-29 22:30:28,360 			Last test performance: 87.89%
2023-03-29 22:30:28,360 ----------------
2023-03-29 22:30:32,932   14  =>  50   		Training 486 pattern with 87.08% 	Forward time: 	 4.44 sec
2023-03-29 22:30:32,932 			Loss:    2.976e-01    			Backward time: 	 0.13 sec 
2023-03-29 22:30:32,932 ADAM: Layer 0 -> dw_min:9.9612e-01  dw_max:1.0038e+00 lr:1.0000e-02
2023-03-29 22:30:32,932 ADAM: Layer 1 -> dw_min:9.9360e-01  dw_max:1.0062e+00 lr:1.0000e-02
2023-03-29 22:30:32,933 ADAM: Layer 2 -> dw_min:9.8887e-01  dw_max:1.0092e+00 lr:1.0000e-02
2023-03-29 22:30:32,933 ADAM: Layer 3 -> dw_min:9.9635e-01  dw_max:1.0046e+00 lr:1.0000e-02
2023-03-29 22:30:32,959 			Learning rate: weights:   1.000e-02    
2023-03-29 22:30:32,959 			Last test performance: 87.89%
2023-03-29 22:30:32,959 ----------------
2023-03-29 22:30:37,531   14  =>  51   		Training 486 pattern with 88.12% 	Forward time: 	 4.44 sec
2023-03-29 22:30:37,531 			Loss:    2.618e-01    			Backward time: 	 0.13 sec 
2023-03-29 22:30:37,531 ADAM: Layer 0 -> dw_min:9.9630e-01  dw_max:1.0030e+00 lr:1.0000e-02
2023-03-29 22:30:37,532 ADAM: Layer 1 -> dw_min:9.9380e-01  dw_max:1.0062e+00 lr:1.0000e-02
2023-03-29 22:30:37,532 ADAM: Layer 2 -> dw_min:9.9022e-01  dw_max:1.0083e+00 lr:1.0000e-02
2023-03-29 22:30:37,532 ADAM: Layer 3 -> dw_min:9.9712e-01  dw_max:1.0040e+00 lr:1.0000e-02
2023-03-29 22:30:37,607 			Learning rate: weights:   1.000e-02    
2023-03-29 22:30:37,607 			Last test performance: 87.89%
2023-03-29 22:30:37,607 ----------------
2023-03-29 22:30:42,180   14  =>  52   		Training 486 pattern with 87.92% 	Forward time: 	 4.44 sec
2023-03-29 22:30:42,180 			Loss:    2.801e-01    			Backward time: 	 0.13 sec 
2023-03-29 22:30:42,181 ADAM: Layer 0 -> dw_min:9.9676e-01  dw_max:1.0039e+00 lr:1.0000e-02
2023-03-29 22:30:42,181 ADAM: Layer 1 -> dw_min:9.9315e-01  dw_max:1.0063e+00 lr:1.0000e-02
2023-03-29 22:30:42,181 ADAM: Layer 2 -> dw_min:9.9116e-01  dw_max:1.0095e+00 lr:1.0000e-02
2023-03-29 22:30:42,181 ADAM: Layer 3 -> dw_min:9.9709e-01  dw_max:1.0036e+00 lr:1.0000e-02
2023-03-29 22:30:42,260 			Learning rate: weights:   1.000e-02    
2023-03-29 22:30:42,260 			Last test performance: 87.89%
2023-03-29 22:30:42,260 ----------------
2023-03-29 22:30:46,834   14  =>  53   		Training 486 pattern with 89.38% 	Forward time: 	 4.44 sec
2023-03-29 22:30:46,834 			Loss:    2.484e-01    			Backward time: 	 0.13 sec 
2023-03-29 22:30:46,834 ADAM: Layer 0 -> dw_min:9.9670e-01  dw_max:1.0059e+00 lr:1.0000e-02
2023-03-29 22:30:46,834 ADAM: Layer 1 -> dw_min:9.9167e-01  dw_max:1.0082e+00 lr:1.0000e-02
2023-03-29 22:30:46,834 ADAM: Layer 2 -> dw_min:9.9199e-01  dw_max:1.0087e+00 lr:1.0000e-02
2023-03-29 22:30:46,835 ADAM: Layer 3 -> dw_min:9.9668e-01  dw_max:1.0044e+00 lr:1.0000e-02
2023-03-29 22:30:46,936 			Learning rate: weights:   1.000e-02    
2023-03-29 22:30:46,936 			Last test performance: 87.89%
2023-03-29 22:30:46,936 ----------------
2023-03-29 22:30:51,509   14  =>  54   		Training 486 pattern with 90.00% 	Forward time: 	 4.44 sec
2023-03-29 22:30:51,509 			Loss:    2.516e-01    			Backward time: 	 0.13 sec 
2023-03-29 22:30:51,510 ADAM: Layer 0 -> dw_min:9.9556e-01  dw_max:1.0076e+00 lr:1.0000e-02
2023-03-29 22:30:51,510 ADAM: Layer 1 -> dw_min:9.9211e-01  dw_max:1.0083e+00 lr:1.0000e-02
2023-03-29 22:30:51,510 ADAM: Layer 2 -> dw_min:9.8961e-01  dw_max:1.0099e+00 lr:1.0000e-02
2023-03-29 22:30:51,510 ADAM: Layer 3 -> dw_min:9.9705e-01  dw_max:1.0037e+00 lr:1.0000e-02
2023-03-29 22:30:51,536 			Learning rate: weights:   1.000e-02    
2023-03-29 22:30:51,536 			Last test performance: 87.89%
2023-03-29 22:30:51,536 ----------------
2023-03-29 22:30:56,108   14  =>  55   		Training 486 pattern with 86.46% 	Forward time: 	 4.44 sec
2023-03-29 22:30:56,108 			Loss:    3.127e-01    			Backward time: 	 0.13 sec 
2023-03-29 22:30:56,108 ADAM: Layer 0 -> dw_min:9.9470e-01  dw_max:1.0075e+00 lr:1.0000e-02
2023-03-29 22:30:56,108 ADAM: Layer 1 -> dw_min:9.9047e-01  dw_max:1.0096e+00 lr:1.0000e-02
2023-03-29 22:30:56,108 ADAM: Layer 2 -> dw_min:9.9062e-01  dw_max:1.0124e+00 lr:1.0000e-02
2023-03-29 22:30:56,109 ADAM: Layer 3 -> dw_min:9.9687e-01  dw_max:1.0037e+00 lr:1.0000e-02
2023-03-29 22:30:56,130 			Learning rate: weights:   1.000e-02    
2023-03-29 22:30:56,130 			Last test performance: 87.89%
2023-03-29 22:30:56,130 ----------------
2023-03-29 22:31:00,702   14  =>  56   		Training 486 pattern with 88.54% 	Forward time: 	 4.44 sec
2023-03-29 22:31:00,703 			Loss:    2.658e-01    			Backward time: 	 0.13 sec 
2023-03-29 22:31:00,703 ADAM: Layer 0 -> dw_min:9.9286e-01  dw_max:1.0094e+00 lr:1.0000e-02
2023-03-29 22:31:00,703 ADAM: Layer 1 -> dw_min:9.9115e-01  dw_max:1.0085e+00 lr:1.0000e-02
2023-03-29 22:31:00,703 ADAM: Layer 2 -> dw_min:9.9160e-01  dw_max:1.0112e+00 lr:1.0000e-02
2023-03-29 22:31:00,703 ADAM: Layer 3 -> dw_min:9.9420e-01  dw_max:1.0036e+00 lr:1.0000e-02
2023-03-29 22:31:00,723 			Learning rate: weights:   1.000e-02    
2023-03-29 22:31:00,723 			Last test performance: 87.89%
2023-03-29 22:31:00,724 ----------------
2023-03-29 22:31:05,296   14  =>  57   		Training 486 pattern with 85.83% 	Forward time: 	 4.44 sec
2023-03-29 22:31:05,296 			Loss:    3.341e-01    			Backward time: 	 0.13 sec 
2023-03-29 22:31:05,296 ADAM: Layer 0 -> dw_min:9.9403e-01  dw_max:1.0091e+00 lr:1.0000e-02
2023-03-29 22:31:05,297 ADAM: Layer 1 -> dw_min:9.9076e-01  dw_max:1.0073e+00 lr:1.0000e-02
2023-03-29 22:31:05,297 ADAM: Layer 2 -> dw_min:9.8606e-01  dw_max:1.0116e+00 lr:1.0000e-02
2023-03-29 22:31:05,297 ADAM: Layer 3 -> dw_min:9.9509e-01  dw_max:1.0057e+00 lr:1.0000e-02
2023-03-29 22:31:05,375 			Learning rate: weights:   1.000e-02    
2023-03-29 22:31:05,375 			Last test performance: 87.89%
2023-03-29 22:31:05,375 ----------------
2023-03-29 22:31:09,946   14  =>  58   		Training 486 pattern with 87.29% 	Forward time: 	 4.44 sec
2023-03-29 22:31:09,946 			Loss:    3.196e-01    			Backward time: 	 0.13 sec 
2023-03-29 22:31:09,946 ADAM: Layer 0 -> dw_min:9.9469e-01  dw_max:1.0079e+00 lr:1.0000e-02
2023-03-29 22:31:09,946 ADAM: Layer 1 -> dw_min:9.9035e-01  dw_max:1.0072e+00 lr:1.0000e-02
2023-03-29 22:31:09,946 ADAM: Layer 2 -> dw_min:9.8684e-01  dw_max:1.0104e+00 lr:1.0000e-02
2023-03-29 22:31:09,947 ADAM: Layer 3 -> dw_min:9.9531e-01  dw_max:1.0052e+00 lr:1.0000e-02
2023-03-29 22:31:10,020 			Learning rate: weights:   1.000e-02    
2023-03-29 22:31:10,020 			Last test performance: 87.89%
2023-03-29 22:31:10,020 ----------------
2023-03-29 22:31:14,593   14  =>  59   		Training 486 pattern with 87.29% 	Forward time: 	 4.44 sec
2023-03-29 22:31:14,593 			Loss:    2.777e-01    			Backward time: 	 0.13 sec 
2023-03-29 22:31:14,593 ADAM: Layer 0 -> dw_min:9.9417e-01  dw_max:1.0072e+00 lr:1.0000e-02
2023-03-29 22:31:14,593 ADAM: Layer 1 -> dw_min:9.8956e-01  dw_max:1.0078e+00 lr:1.0000e-02
2023-03-29 22:31:14,593 ADAM: Layer 2 -> dw_min:9.8844e-01  dw_max:1.0094e+00 lr:1.0000e-02
2023-03-29 22:31:14,594 ADAM: Layer 3 -> dw_min:9.9541e-01  dw_max:1.0050e+00 lr:1.0000e-02
2023-03-29 22:31:14,671 			Learning rate: weights:   1.000e-02    
2023-03-29 22:31:14,671 			Last test performance: 87.89%
2023-03-29 22:31:14,671 ----------------
2023-03-29 22:31:19,243   14  =>  60   		Training 486 pattern with 86.67% 	Forward time: 	 4.44 sec
2023-03-29 22:31:19,243 			Loss:    3.015e-01    			Backward time: 	 0.13 sec 
2023-03-29 22:31:19,244 ADAM: Layer 0 -> dw_min:9.9399e-01  dw_max:1.0053e+00 lr:1.0000e-02
2023-03-29 22:31:19,244 ADAM: Layer 1 -> dw_min:9.9130e-01  dw_max:1.0071e+00 lr:1.0000e-02
2023-03-29 22:31:19,244 ADAM: Layer 2 -> dw_min:9.8997e-01  dw_max:1.0088e+00 lr:1.0000e-02
2023-03-29 22:31:19,244 ADAM: Layer 3 -> dw_min:9.9616e-01  dw_max:1.0058e+00 lr:1.0000e-02
2023-03-29 22:31:19,324 			Learning rate: weights:   1.000e-02    
2023-03-29 22:31:19,324 			Last test performance: 87.89%
2023-03-29 22:31:19,324 ----------------
2023-03-29 22:31:23,895   14  =>  61   		Training 486 pattern with 87.50% 	Forward time: 	 4.44 sec
2023-03-29 22:31:23,895 			Loss:    2.892e-01    			Backward time: 	 0.13 sec 
2023-03-29 22:31:23,895 ADAM: Layer 0 -> dw_min:9.9492e-01  dw_max:1.0041e+00 lr:1.0000e-02
2023-03-29 22:31:23,895 ADAM: Layer 1 -> dw_min:9.9222e-01  dw_max:1.0061e+00 lr:1.0000e-02
2023-03-29 22:31:23,895 ADAM: Layer 2 -> dw_min:9.8957e-01  dw_max:1.0090e+00 lr:1.0000e-02
2023-03-29 22:31:23,895 ADAM: Layer 3 -> dw_min:9.9657e-01  dw_max:1.0049e+00 lr:1.0000e-02
2023-03-29 22:31:23,970 			Learning rate: weights:   1.000e-02    
2023-03-29 22:31:23,970 			Last test performance: 87.89%
2023-03-29 22:31:23,970 ----------------
2023-03-29 22:31:28,543   14  =>  62   		Training 486 pattern with 86.04% 	Forward time: 	 4.44 sec
2023-03-29 22:31:28,543 			Loss:    3.308e-01    			Backward time: 	 0.13 sec 
2023-03-29 22:31:28,543 ADAM: Layer 0 -> dw_min:9.9529e-01  dw_max:1.0050e+00 lr:1.0000e-02
2023-03-29 22:31:28,543 ADAM: Layer 1 -> dw_min:9.9187e-01  dw_max:1.0082e+00 lr:1.0000e-02
2023-03-29 22:31:28,544 ADAM: Layer 2 -> dw_min:9.8857e-01  dw_max:1.0086e+00 lr:1.0000e-02
2023-03-29 22:31:28,544 ADAM: Layer 3 -> dw_min:9.9672e-01  dw_max:1.0060e+00 lr:1.0000e-02
2023-03-29 22:31:28,614 			Learning rate: weights:   1.000e-02    
2023-03-29 22:31:28,614 			Last test performance: 87.89%
2023-03-29 22:31:28,614 ----------------
2023-03-29 22:31:33,185   14  =>  63   		Training 486 pattern with 87.50% 	Forward time: 	 4.44 sec
2023-03-29 22:31:33,185 			Loss:    2.856e-01    			Backward time: 	 0.13 sec 
2023-03-29 22:31:33,185 ADAM: Layer 0 -> dw_min:9.9616e-01  dw_max:1.0048e+00 lr:1.0000e-02
2023-03-29 22:31:33,186 ADAM: Layer 1 -> dw_min:9.9099e-01  dw_max:1.0060e+00 lr:1.0000e-02
2023-03-29 22:31:33,186 ADAM: Layer 2 -> dw_min:9.8928e-01  dw_max:1.0077e+00 lr:1.0000e-02
2023-03-29 22:31:33,186 ADAM: Layer 3 -> dw_min:9.9638e-01  dw_max:1.0051e+00 lr:1.0000e-02
2023-03-29 22:31:33,212 			Learning rate: weights:   1.000e-02    
2023-03-29 22:31:33,213 			Last test performance: 87.89%
2023-03-29 22:31:33,213 ----------------
2023-03-29 22:31:37,784   14  =>  64   		Training 486 pattern with 88.33% 	Forward time: 	 4.44 sec
2023-03-29 22:31:37,784 			Loss:    2.640e-01    			Backward time: 	 0.13 sec 
2023-03-29 22:31:37,784 ADAM: Layer 0 -> dw_min:9.9686e-01  dw_max:1.0031e+00 lr:1.0000e-02
2023-03-29 22:31:37,784 ADAM: Layer 1 -> dw_min:9.9137e-01  dw_max:1.0066e+00 lr:1.0000e-02
2023-03-29 22:31:37,784 ADAM: Layer 2 -> dw_min:9.8848e-01  dw_max:1.0087e+00 lr:1.0000e-02
2023-03-29 22:31:37,784 ADAM: Layer 3 -> dw_min:9.9641e-01  dw_max:1.0049e+00 lr:1.0000e-02
2023-03-29 22:31:37,805 			Learning rate: weights:   1.000e-02    
2023-03-29 22:31:37,805 			Last test performance: 87.89%
2023-03-29 22:31:37,805 ----------------
2023-03-29 22:31:42,379   14  =>  65   		Training 486 pattern with 84.79% 	Forward time: 	 4.44 sec
2023-03-29 22:31:42,379 			Loss:    3.551e-01    			Backward time: 	 0.13 sec 
2023-03-29 22:31:42,379 ADAM: Layer 0 -> dw_min:9.9639e-01  dw_max:1.0046e+00 lr:1.0000e-02
2023-03-29 22:31:42,380 ADAM: Layer 1 -> dw_min:9.9135e-01  dw_max:1.0064e+00 lr:1.0000e-02
2023-03-29 22:31:42,380 ADAM: Layer 2 -> dw_min:9.8968e-01  dw_max:1.0091e+00 lr:1.0000e-02
2023-03-29 22:31:42,380 ADAM: Layer 3 -> dw_min:9.9648e-01  dw_max:1.0047e+00 lr:1.0000e-02
2023-03-29 22:31:42,455 			Learning rate: weights:   1.000e-02    
2023-03-29 22:31:42,455 			Last test performance: 87.89%
2023-03-29 22:31:42,455 ----------------
2023-03-29 22:31:47,029   14  =>  66   		Training 486 pattern with 87.50% 	Forward time: 	 4.44 sec
2023-03-29 22:31:47,029 			Loss:    2.662e-01    			Backward time: 	 0.13 sec 
2023-03-29 22:31:47,029 ADAM: Layer 0 -> dw_min:9.9690e-01  dw_max:1.0045e+00 lr:1.0000e-02
2023-03-29 22:31:47,029 ADAM: Layer 1 -> dw_min:9.9178e-01  dw_max:1.0055e+00 lr:1.0000e-02
2023-03-29 22:31:47,029 ADAM: Layer 2 -> dw_min:9.8927e-01  dw_max:1.0107e+00 lr:1.0000e-02
2023-03-29 22:31:47,030 ADAM: Layer 3 -> dw_min:9.9631e-01  dw_max:1.0043e+00 lr:1.0000e-02
2023-03-29 22:31:47,056 			Learning rate: weights:   1.000e-02    
2023-03-29 22:31:47,056 			Last test performance: 87.89%
2023-03-29 22:31:47,056 ----------------
2023-03-29 22:31:51,628   14  =>  67   		Training 486 pattern with 87.92% 	Forward time: 	 4.44 sec
2023-03-29 22:31:51,629 			Loss:    3.131e-01    			Backward time: 	 0.13 sec 
2023-03-29 22:31:51,629 ADAM: Layer 0 -> dw_min:9.9576e-01  dw_max:1.0053e+00 lr:1.0000e-02
2023-03-29 22:31:51,629 ADAM: Layer 1 -> dw_min:9.9200e-01  dw_max:1.0061e+00 lr:1.0000e-02
2023-03-29 22:31:51,629 ADAM: Layer 2 -> dw_min:9.8840e-01  dw_max:1.0103e+00 lr:1.0000e-02
2023-03-29 22:31:51,629 ADAM: Layer 3 -> dw_min:9.9578e-01  dw_max:1.0040e+00 lr:1.0000e-02
2023-03-29 22:31:51,717 			Learning rate: weights:   1.000e-02    
2023-03-29 22:31:51,717 			Last test performance: 87.89%
2023-03-29 22:31:51,717 ----------------
2023-03-29 22:31:56,289   14  =>  68   		Training 486 pattern with 86.88% 	Forward time: 	 4.44 sec
2023-03-29 22:31:56,289 			Loss:    3.032e-01    			Backward time: 	 0.13 sec 
2023-03-29 22:31:56,289 ADAM: Layer 0 -> dw_min:9.9536e-01  dw_max:1.0048e+00 lr:1.0000e-02
2023-03-29 22:31:56,289 ADAM: Layer 1 -> dw_min:9.9172e-01  dw_max:1.0072e+00 lr:1.0000e-02
2023-03-29 22:31:56,290 ADAM: Layer 2 -> dw_min:9.8944e-01  dw_max:1.0100e+00 lr:1.0000e-02
2023-03-29 22:31:56,290 ADAM: Layer 3 -> dw_min:9.9487e-01  dw_max:1.0044e+00 lr:1.0000e-02
2023-03-29 22:31:56,368 			Learning rate: weights:   1.000e-02    
2023-03-29 22:31:56,368 			Last test performance: 87.89%
2023-03-29 22:31:56,368 ----------------
2023-03-29 22:32:00,939   14  =>  69   		Training 486 pattern with 88.54% 	Forward time: 	 4.44 sec
2023-03-29 22:32:00,939 			Loss:    2.685e-01    			Backward time: 	 0.13 sec 
2023-03-29 22:32:00,940 ADAM: Layer 0 -> dw_min:9.9517e-01  dw_max:1.0054e+00 lr:1.0000e-02
2023-03-29 22:32:00,940 ADAM: Layer 1 -> dw_min:9.9310e-01  dw_max:1.0075e+00 lr:1.0000e-02
2023-03-29 22:32:00,940 ADAM: Layer 2 -> dw_min:9.9053e-01  dw_max:1.0092e+00 lr:1.0000e-02
2023-03-29 22:32:00,940 ADAM: Layer 3 -> dw_min:9.9571e-01  dw_max:1.0040e+00 lr:1.0000e-02
2023-03-29 22:32:01,019 			Learning rate: weights:   1.000e-02    
2023-03-29 22:32:01,019 			Last test performance: 87.89%
2023-03-29 22:32:01,019 ----------------
2023-03-29 22:32:05,591   14  =>  70   		Training 486 pattern with 88.75% 	Forward time: 	 4.44 sec
2023-03-29 22:32:05,591 			Loss:    2.585e-01    			Backward time: 	 0.13 sec 
2023-03-29 22:32:05,592 ADAM: Layer 0 -> dw_min:9.9463e-01  dw_max:1.0038e+00 lr:1.0000e-02
2023-03-29 22:32:05,592 ADAM: Layer 1 -> dw_min:9.9264e-01  dw_max:1.0070e+00 lr:1.0000e-02
2023-03-29 22:32:05,592 ADAM: Layer 2 -> dw_min:9.8722e-01  dw_max:1.0095e+00 lr:1.0000e-02
2023-03-29 22:32:05,592 ADAM: Layer 3 -> dw_min:9.9513e-01  dw_max:1.0045e+00 lr:1.0000e-02
2023-03-29 22:32:05,722 			Learning rate: weights:   1.000e-02    
2023-03-29 22:32:05,722 			Last test performance: 87.89%
2023-03-29 22:32:05,722 ----------------
2023-03-29 22:32:10,293   14  =>  71   		Training 486 pattern with 88.54% 	Forward time: 	 4.44 sec
2023-03-29 22:32:10,293 			Loss:    2.754e-01    			Backward time: 	 0.13 sec 
2023-03-29 22:32:10,294 ADAM: Layer 0 -> dw_min:9.9375e-01  dw_max:1.0041e+00 lr:1.0000e-02
2023-03-29 22:32:10,294 ADAM: Layer 1 -> dw_min:9.9311e-01  dw_max:1.0078e+00 lr:1.0000e-02
2023-03-29 22:32:10,294 ADAM: Layer 2 -> dw_min:9.8855e-01  dw_max:1.0126e+00 lr:1.0000e-02
2023-03-29 22:32:10,294 ADAM: Layer 3 -> dw_min:9.9484e-01  dw_max:1.0043e+00 lr:1.0000e-02
2023-03-29 22:32:10,377 			Learning rate: weights:   1.000e-02    
2023-03-29 22:32:10,377 			Last test performance: 87.89%
2023-03-29 22:32:10,377 ----------------
2023-03-29 22:32:14,949   14  =>  72   		Training 486 pattern with 87.92% 	Forward time: 	 4.44 sec
2023-03-29 22:32:14,949 			Loss:    2.724e-01    			Backward time: 	 0.13 sec 
2023-03-29 22:32:14,949 ADAM: Layer 0 -> dw_min:9.9338e-01  dw_max:1.0038e+00 lr:1.0000e-02
2023-03-29 22:32:14,949 ADAM: Layer 1 -> dw_min:9.9440e-01  dw_max:1.0080e+00 lr:1.0000e-02
2023-03-29 22:32:14,950 ADAM: Layer 2 -> dw_min:9.8958e-01  dw_max:1.0127e+00 lr:1.0000e-02
2023-03-29 22:32:14,950 ADAM: Layer 3 -> dw_min:9.9681e-01  dw_max:1.0049e+00 lr:1.0000e-02
2023-03-29 22:32:14,968 			Learning rate: weights:   1.000e-02    
2023-03-29 22:32:14,968 			Last test performance: 87.89%
2023-03-29 22:32:14,968 ----------------
2023-03-29 22:32:19,540   14  =>  73   		Training 486 pattern with 87.71% 	Forward time: 	 4.44 sec
2023-03-29 22:32:19,540 			Loss:    2.953e-01    			Backward time: 	 0.13 sec 
2023-03-29 22:32:19,540 ADAM: Layer 0 -> dw_min:9.9474e-01  dw_max:1.0031e+00 lr:1.0000e-02
2023-03-29 22:32:19,540 ADAM: Layer 1 -> dw_min:9.9385e-01  dw_max:1.0057e+00 lr:1.0000e-02
2023-03-29 22:32:19,540 ADAM: Layer 2 -> dw_min:9.9010e-01  dw_max:1.0105e+00 lr:1.0000e-02
2023-03-29 22:32:19,540 ADAM: Layer 3 -> dw_min:9.9672e-01  dw_max:1.0050e+00 lr:1.0000e-02
2023-03-29 22:32:19,593 			Learning rate: weights:   1.000e-02    
2023-03-29 22:32:19,593 			Last test performance: 87.89%
2023-03-29 22:32:19,593 ----------------
2023-03-29 22:32:24,164   14  =>  74   		Training 486 pattern with 83.33% 	Forward time: 	 4.44 sec
2023-03-29 22:32:24,164 			Loss:    3.690e-01    			Backward time: 	 0.13 sec 
2023-03-29 22:32:24,165 ADAM: Layer 0 -> dw_min:9.9610e-01  dw_max:1.0040e+00 lr:1.0000e-02
2023-03-29 22:32:24,165 ADAM: Layer 1 -> dw_min:9.9347e-01  dw_max:1.0061e+00 lr:1.0000e-02
2023-03-29 22:32:24,165 ADAM: Layer 2 -> dw_min:9.9084e-01  dw_max:1.0110e+00 lr:1.0000e-02
2023-03-29 22:32:24,165 ADAM: Layer 3 -> dw_min:9.9561e-01  dw_max:1.0044e+00 lr:1.0000e-02
2023-03-29 22:32:24,269 			Learning rate: weights:   1.000e-02    
2023-03-29 22:32:24,269 			Last test performance: 87.89%
2023-03-29 22:32:24,269 ----------------
2023-03-29 22:32:28,842   14  =>  75   		Training 486 pattern with 88.12% 	Forward time: 	 4.44 sec
2023-03-29 22:32:28,842 			Loss:    2.891e-01    			Backward time: 	 0.13 sec 
2023-03-29 22:32:28,842 ADAM: Layer 0 -> dw_min:9.9509e-01  dw_max:1.0048e+00 lr:1.0000e-02
2023-03-29 22:32:28,842 ADAM: Layer 1 -> dw_min:9.9245e-01  dw_max:1.0061e+00 lr:1.0000e-02
2023-03-29 22:32:28,843 ADAM: Layer 2 -> dw_min:9.9196e-01  dw_max:1.0123e+00 lr:1.0000e-02
2023-03-29 22:32:28,843 ADAM: Layer 3 -> dw_min:9.9566e-01  dw_max:1.0050e+00 lr:1.0000e-02
2023-03-29 22:32:28,873 			Learning rate: weights:   1.000e-02    
2023-03-29 22:32:28,873 			Last test performance: 87.89%
2023-03-29 22:32:28,873 ----------------
2023-03-29 22:32:33,442   14  =>  76   		Training 486 pattern with 87.08% 	Forward time: 	 4.44 sec
2023-03-29 22:32:33,442 			Loss:    2.737e-01    			Backward time: 	 0.13 sec 
2023-03-29 22:32:33,442 ADAM: Layer 0 -> dw_min:9.9567e-01  dw_max:1.0059e+00 lr:1.0000e-02
2023-03-29 22:32:33,442 ADAM: Layer 1 -> dw_min:9.9086e-01  dw_max:1.0065e+00 lr:1.0000e-02
2023-03-29 22:32:33,443 ADAM: Layer 2 -> dw_min:9.9206e-01  dw_max:1.0109e+00 lr:1.0000e-02
2023-03-29 22:32:33,443 ADAM: Layer 3 -> dw_min:9.9561e-01  dw_max:1.0047e+00 lr:1.0000e-02
2023-03-29 22:32:33,518 			Learning rate: weights:   1.000e-02    
2023-03-29 22:32:33,518 			Last test performance: 87.89%
2023-03-29 22:32:33,518 ----------------
2023-03-29 22:32:38,090   14  =>  77   		Training 486 pattern with 85.00% 	Forward time: 	 4.44 sec
2023-03-29 22:32:38,090 			Loss:    3.180e-01    			Backward time: 	 0.13 sec 
2023-03-29 22:32:38,090 ADAM: Layer 0 -> dw_min:9.9507e-01  dw_max:1.0058e+00 lr:1.0000e-02
2023-03-29 22:32:38,090 ADAM: Layer 1 -> dw_min:9.9016e-01  dw_max:1.0075e+00 lr:1.0000e-02
2023-03-29 22:32:38,090 ADAM: Layer 2 -> dw_min:9.9049e-01  dw_max:1.0106e+00 lr:1.0000e-02
2023-03-29 22:32:38,090 ADAM: Layer 3 -> dw_min:9.9530e-01  dw_max:1.0058e+00 lr:1.0000e-02
2023-03-29 22:32:38,110 			Learning rate: weights:   1.000e-02    
2023-03-29 22:32:38,110 			Last test performance: 87.89%
2023-03-29 22:32:38,110 ----------------
2023-03-29 22:32:42,684   14  =>  78   		Training 486 pattern with 85.62% 	Forward time: 	 4.44 sec
2023-03-29 22:32:42,684 			Loss:    3.097e-01    			Backward time: 	 0.13 sec 
2023-03-29 22:32:42,684 ADAM: Layer 0 -> dw_min:9.9418e-01  dw_max:1.0063e+00 lr:1.0000e-02
2023-03-29 22:32:42,684 ADAM: Layer 1 -> dw_min:9.8880e-01  dw_max:1.0075e+00 lr:1.0000e-02
2023-03-29 22:32:42,684 ADAM: Layer 2 -> dw_min:9.8965e-01  dw_max:1.0120e+00 lr:1.0000e-02
2023-03-29 22:32:42,684 ADAM: Layer 3 -> dw_min:9.9550e-01  dw_max:1.0052e+00 lr:1.0000e-02
2023-03-29 22:32:42,763 			Learning rate: weights:   1.000e-02    
2023-03-29 22:32:42,763 			Last test performance: 87.89%
2023-03-29 22:32:42,763 ----------------
2023-03-29 22:32:47,335   14  =>  79   		Training 486 pattern with 86.46% 	Forward time: 	 4.44 sec
2023-03-29 22:32:47,335 			Loss:    3.315e-01    			Backward time: 	 0.13 sec 
2023-03-29 22:32:47,336 ADAM: Layer 0 -> dw_min:9.9412e-01  dw_max:1.0065e+00 lr:1.0000e-02
2023-03-29 22:32:47,336 ADAM: Layer 1 -> dw_min:9.8951e-01  dw_max:1.0081e+00 lr:1.0000e-02
2023-03-29 22:32:47,336 ADAM: Layer 2 -> dw_min:9.8673e-01  dw_max:1.0105e+00 lr:1.0000e-02
2023-03-29 22:32:47,336 ADAM: Layer 3 -> dw_min:9.9565e-01  dw_max:1.0055e+00 lr:1.0000e-02
2023-03-29 22:32:47,411 			Learning rate: weights:   1.000e-02    
2023-03-29 22:32:47,411 			Last test performance: 87.89%
2023-03-29 22:32:47,411 ----------------
2023-03-29 22:32:51,984   14  =>  80   		Training 486 pattern with 85.42% 	Forward time: 	 4.44 sec
2023-03-29 22:32:51,984 			Loss:    3.088e-01    			Backward time: 	 0.13 sec 
2023-03-29 22:32:51,984 ADAM: Layer 0 -> dw_min:9.9490e-01  dw_max:1.0061e+00 lr:1.0000e-02
2023-03-29 22:32:51,984 ADAM: Layer 1 -> dw_min:9.9100e-01  dw_max:1.0081e+00 lr:1.0000e-02
2023-03-29 22:32:51,984 ADAM: Layer 2 -> dw_min:9.8705e-01  dw_max:1.0098e+00 lr:1.0000e-02
2023-03-29 22:32:51,984 ADAM: Layer 3 -> dw_min:9.9527e-01  dw_max:1.0052e+00 lr:1.0000e-02
2023-03-29 22:32:52,063 			Learning rate: weights:   1.000e-02    
2023-03-29 22:32:52,063 			Last test performance: 87.89%
2023-03-29 22:32:52,063 ----------------
2023-03-29 22:32:56,634   14  =>  81   		Training 486 pattern with 88.54% 	Forward time: 	 4.44 sec
2023-03-29 22:32:56,634 			Loss:    2.535e-01    			Backward time: 	 0.13 sec 
2023-03-29 22:32:56,635 ADAM: Layer 0 -> dw_min:9.9517e-01  dw_max:1.0047e+00 lr:1.0000e-02
2023-03-29 22:32:56,635 ADAM: Layer 1 -> dw_min:9.8977e-01  dw_max:1.0079e+00 lr:1.0000e-02
2023-03-29 22:32:56,635 ADAM: Layer 2 -> dw_min:9.8828e-01  dw_max:1.0084e+00 lr:1.0000e-02
2023-03-29 22:32:56,635 ADAM: Layer 3 -> dw_min:9.9533e-01  dw_max:1.0048e+00 lr:1.0000e-02
2023-03-29 22:32:56,711 			Learning rate: weights:   1.000e-02    
2023-03-29 22:32:56,711 			Last test performance: 87.89%
2023-03-29 22:32:56,711 ----------------
2023-03-29 22:33:01,283   14  =>  82   		Training 486 pattern with 88.75% 	Forward time: 	 4.44 sec
2023-03-29 22:33:01,283 			Loss:    2.720e-01    			Backward time: 	 0.13 sec 
2023-03-29 22:33:01,283 ADAM: Layer 0 -> dw_min:9.9503e-01  dw_max:1.0048e+00 lr:1.0000e-02
2023-03-29 22:33:01,283 ADAM: Layer 1 -> dw_min:9.9027e-01  dw_max:1.0071e+00 lr:1.0000e-02
2023-03-29 22:33:01,284 ADAM: Layer 2 -> dw_min:9.8945e-01  dw_max:1.0087e+00 lr:1.0000e-02
2023-03-29 22:33:01,284 ADAM: Layer 3 -> dw_min:9.9491e-01  dw_max:1.0054e+00 lr:1.0000e-02
2023-03-29 22:33:01,360 			Learning rate: weights:   1.000e-02    
2023-03-29 22:33:01,360 			Last test performance: 87.89%
2023-03-29 22:33:01,360 ----------------
2023-03-29 22:33:05,933   14  =>  83   		Training 486 pattern with 88.75% 	Forward time: 	 4.44 sec
2023-03-29 22:33:05,933 			Loss:    2.663e-01    			Backward time: 	 0.13 sec 
2023-03-29 22:33:05,933 ADAM: Layer 0 -> dw_min:9.9442e-01  dw_max:1.0045e+00 lr:1.0000e-02
2023-03-29 22:33:05,934 ADAM: Layer 1 -> dw_min:9.9190e-01  dw_max:1.0063e+00 lr:1.0000e-02
2023-03-29 22:33:05,934 ADAM: Layer 2 -> dw_min:9.8815e-01  dw_max:1.0086e+00 lr:1.0000e-02
2023-03-29 22:33:05,934 ADAM: Layer 3 -> dw_min:9.9556e-01  dw_max:1.0054e+00 lr:1.0000e-02
2023-03-29 22:33:06,053 			Learning rate: weights:   1.000e-02    
2023-03-29 22:33:06,054 			Last test performance: 87.89%
2023-03-29 22:33:06,054 ----------------
2023-03-29 22:33:10,627   14  =>  84   		Training 486 pattern with 86.46% 	Forward time: 	 4.44 sec
2023-03-29 22:33:10,627 			Loss:    2.843e-01    			Backward time: 	 0.13 sec 
2023-03-29 22:33:10,627 ADAM: Layer 0 -> dw_min:9.9500e-01  dw_max:1.0048e+00 lr:1.0000e-02
2023-03-29 22:33:10,627 ADAM: Layer 1 -> dw_min:9.9167e-01  dw_max:1.0076e+00 lr:1.0000e-02
2023-03-29 22:33:10,627 ADAM: Layer 2 -> dw_min:9.8581e-01  dw_max:1.0087e+00 lr:1.0000e-02
2023-03-29 22:33:10,627 ADAM: Layer 3 -> dw_min:9.9517e-01  dw_max:1.0057e+00 lr:1.0000e-02
2023-03-29 22:33:10,702 			Learning rate: weights:   1.000e-02    
2023-03-29 22:33:10,702 			Last test performance: 87.89%
2023-03-29 22:33:10,703 ----------------
2023-03-29 22:33:15,275   14  =>  85   		Training 486 pattern with 86.04% 	Forward time: 	 4.44 sec
2023-03-29 22:33:15,275 			Loss:    3.085e-01    			Backward time: 	 0.13 sec 
2023-03-29 22:33:15,275 ADAM: Layer 0 -> dw_min:9.9536e-01  dw_max:1.0041e+00 lr:1.0000e-02
2023-03-29 22:33:15,276 ADAM: Layer 1 -> dw_min:9.8954e-01  dw_max:1.0075e+00 lr:1.0000e-02
2023-03-29 22:33:15,276 ADAM: Layer 2 -> dw_min:9.8379e-01  dw_max:1.0079e+00 lr:1.0000e-02
2023-03-29 22:33:15,276 ADAM: Layer 3 -> dw_min:9.9418e-01  dw_max:1.0065e+00 lr:1.0000e-02
2023-03-29 22:33:15,355 			Learning rate: weights:   1.000e-02    
2023-03-29 22:33:15,355 			Last test performance: 87.89%
2023-03-29 22:33:15,355 ----------------
2023-03-29 22:33:19,927   14  =>  86   		Training 486 pattern with 86.67% 	Forward time: 	 4.44 sec
2023-03-29 22:33:19,927 			Loss:    2.854e-01    			Backward time: 	 0.13 sec 
2023-03-29 22:33:19,927 ADAM: Layer 0 -> dw_min:9.9508e-01  dw_max:1.0047e+00 lr:1.0000e-02
2023-03-29 22:33:19,927 ADAM: Layer 1 -> dw_min:9.9023e-01  dw_max:1.0078e+00 lr:1.0000e-02
2023-03-29 22:33:19,927 ADAM: Layer 2 -> dw_min:9.8343e-01  dw_max:1.0091e+00 lr:1.0000e-02
2023-03-29 22:33:19,927 ADAM: Layer 3 -> dw_min:9.9355e-01  dw_max:1.0066e+00 lr:1.0000e-02
2023-03-29 22:33:20,006 			Learning rate: weights:   1.000e-02    
2023-03-29 22:33:20,006 			Last test performance: 87.89%
2023-03-29 22:33:20,006 ----------------
2023-03-29 22:33:24,578   14  =>  87   		Training 486 pattern with 88.75% 	Forward time: 	 4.44 sec
2023-03-29 22:33:24,578 			Loss:    2.786e-01    			Backward time: 	 0.13 sec 
2023-03-29 22:33:24,578 ADAM: Layer 0 -> dw_min:9.9471e-01  dw_max:1.0069e+00 lr:1.0000e-02
2023-03-29 22:33:24,578 ADAM: Layer 1 -> dw_min:9.9067e-01  dw_max:1.0081e+00 lr:1.0000e-02
2023-03-29 22:33:24,579 ADAM: Layer 2 -> dw_min:9.8469e-01  dw_max:1.0098e+00 lr:1.0000e-02
2023-03-29 22:33:24,579 ADAM: Layer 3 -> dw_min:9.9378e-01  dw_max:1.0067e+00 lr:1.0000e-02
2023-03-29 22:33:24,677 			Learning rate: weights:   1.000e-02    
2023-03-29 22:33:24,677 			Last test performance: 87.89%
2023-03-29 22:33:24,677 ----------------
2023-03-29 22:33:29,250   14  =>  88   		Training 486 pattern with 88.54% 	Forward time: 	 4.44 sec
2023-03-29 22:33:29,251 			Loss:    2.556e-01    			Backward time: 	 0.13 sec 
2023-03-29 22:33:29,251 ADAM: Layer 0 -> dw_min:9.9511e-01  dw_max:1.0055e+00 lr:1.0000e-02
2023-03-29 22:33:29,251 ADAM: Layer 1 -> dw_min:9.9147e-01  dw_max:1.0094e+00 lr:1.0000e-02
2023-03-29 22:33:29,251 ADAM: Layer 2 -> dw_min:9.8144e-01  dw_max:1.0105e+00 lr:1.0000e-02
2023-03-29 22:33:29,251 ADAM: Layer 3 -> dw_min:9.9398e-01  dw_max:1.0086e+00 lr:1.0000e-02
2023-03-29 22:33:29,339 			Learning rate: weights:   1.000e-02    
2023-03-29 22:33:29,339 			Last test performance: 87.89%
2023-03-29 22:33:29,339 ----------------
2023-03-29 22:33:33,911   14  =>  89   		Training 486 pattern with 85.83% 	Forward time: 	 4.44 sec
2023-03-29 22:33:33,911 			Loss:    2.932e-01    			Backward time: 	 0.13 sec 
2023-03-29 22:33:33,911 ADAM: Layer 0 -> dw_min:9.9546e-01  dw_max:1.0043e+00 lr:1.0000e-02
2023-03-29 22:33:33,912 ADAM: Layer 1 -> dw_min:9.9241e-01  dw_max:1.0083e+00 lr:1.0000e-02
2023-03-29 22:33:33,912 ADAM: Layer 2 -> dw_min:9.8374e-01  dw_max:1.0088e+00 lr:1.0000e-02
2023-03-29 22:33:33,912 ADAM: Layer 3 -> dw_min:9.9427e-01  dw_max:1.0083e+00 lr:1.0000e-02
2023-03-29 22:33:33,932 			Learning rate: weights:   1.000e-02    
2023-03-29 22:33:33,932 			Last test performance: 87.89%
2023-03-29 22:33:33,932 ----------------
2023-03-29 22:33:38,504   14  =>  90   		Training 486 pattern with 88.12% 	Forward time: 	 4.44 sec
2023-03-29 22:33:38,504 			Loss:    2.823e-01    			Backward time: 	 0.13 sec 
2023-03-29 22:33:38,504 ADAM: Layer 0 -> dw_min:9.9561e-01  dw_max:1.0054e+00 lr:1.0000e-02
2023-03-29 22:33:38,504 ADAM: Layer 1 -> dw_min:9.9074e-01  dw_max:1.0079e+00 lr:1.0000e-02
2023-03-29 22:33:38,504 ADAM: Layer 2 -> dw_min:9.8519e-01  dw_max:1.0141e+00 lr:1.0000e-02
2023-03-29 22:33:38,504 ADAM: Layer 3 -> dw_min:9.9462e-01  dw_max:1.0072e+00 lr:1.0000e-02
2023-03-29 22:33:38,559 			Learning rate: weights:   1.000e-02    
2023-03-29 22:33:38,559 			Last test performance: 87.89%
2023-03-29 22:33:38,559 ----------------
2023-03-29 22:33:43,133   14  =>  91   		Training 486 pattern with 85.21% 	Forward time: 	 4.44 sec
2023-03-29 22:33:43,133 			Loss:    3.165e-01    			Backward time: 	 0.13 sec 
2023-03-29 22:33:43,133 ADAM: Layer 0 -> dw_min:9.9555e-01  dw_max:1.0078e+00 lr:1.0000e-02
2023-03-29 22:33:43,133 ADAM: Layer 1 -> dw_min:9.9171e-01  dw_max:1.0069e+00 lr:1.0000e-02
2023-03-29 22:33:43,133 ADAM: Layer 2 -> dw_min:9.8692e-01  dw_max:1.0128e+00 lr:1.0000e-02
2023-03-29 22:33:43,133 ADAM: Layer 3 -> dw_min:9.9498e-01  dw_max:1.0058e+00 lr:1.0000e-02
2023-03-29 22:33:43,154 			Learning rate: weights:   1.000e-02    
2023-03-29 22:33:43,155 			Last test performance: 87.89%
2023-03-29 22:33:43,155 ----------------
2023-03-29 22:33:47,729   14  =>  92   		Training 486 pattern with 87.71% 	Forward time: 	 4.44 sec
2023-03-29 22:33:47,729 			Loss:    2.775e-01    			Backward time: 	 0.13 sec 
2023-03-29 22:33:47,729 ADAM: Layer 0 -> dw_min:9.9492e-01  dw_max:1.0091e+00 lr:1.0000e-02
2023-03-29 22:33:47,729 ADAM: Layer 1 -> dw_min:9.9297e-01  dw_max:1.0067e+00 lr:1.0000e-02
2023-03-29 22:33:47,730 ADAM: Layer 2 -> dw_min:9.8762e-01  dw_max:1.0110e+00 lr:1.0000e-02
2023-03-29 22:33:47,730 ADAM: Layer 3 -> dw_min:9.9567e-01  dw_max:1.0062e+00 lr:1.0000e-02
2023-03-29 22:33:47,781 			Learning rate: weights:   1.000e-02    
2023-03-29 22:33:47,782 			Last test performance: 87.89%
2023-03-29 22:33:47,782 ----------------
2023-03-29 22:33:52,354   14  =>  93   		Training 486 pattern with 87.08% 	Forward time: 	 4.44 sec
2023-03-29 22:33:52,354 			Loss:    3.127e-01    			Backward time: 	 0.13 sec 
2023-03-29 22:33:52,354 ADAM: Layer 0 -> dw_min:9.9502e-01  dw_max:1.0063e+00 lr:1.0000e-02
2023-03-29 22:33:52,355 ADAM: Layer 1 -> dw_min:9.9228e-01  dw_max:1.0064e+00 lr:1.0000e-02
2023-03-29 22:33:52,355 ADAM: Layer 2 -> dw_min:9.8754e-01  dw_max:1.0095e+00 lr:1.0000e-02
2023-03-29 22:33:52,355 ADAM: Layer 3 -> dw_min:9.9579e-01  dw_max:1.0067e+00 lr:1.0000e-02
2023-03-29 22:33:52,374 			Learning rate: weights:   1.000e-02    
2023-03-29 22:33:52,374 			Last test performance: 87.89%
2023-03-29 22:33:52,374 ----------------
2023-03-29 22:33:56,946   14  =>  94   		Training 486 pattern with 87.08% 	Forward time: 	 4.44 sec
2023-03-29 22:33:56,946 			Loss:    3.005e-01    			Backward time: 	 0.13 sec 
2023-03-29 22:33:56,946 ADAM: Layer 0 -> dw_min:9.9593e-01  dw_max:1.0044e+00 lr:1.0000e-02
2023-03-29 22:33:56,946 ADAM: Layer 1 -> dw_min:9.9274e-01  dw_max:1.0066e+00 lr:1.0000e-02
2023-03-29 22:33:56,946 ADAM: Layer 2 -> dw_min:9.8486e-01  dw_max:1.0105e+00 lr:1.0000e-02
2023-03-29 22:33:56,946 ADAM: Layer 3 -> dw_min:9.9617e-01  dw_max:1.0053e+00 lr:1.0000e-02
2023-03-29 22:33:57,022 			Learning rate: weights:   1.000e-02    
2023-03-29 22:33:57,022 			Last test performance: 87.89%
2023-03-29 22:33:57,022 ----------------
2023-03-29 22:34:01,594   14  =>  95   		Training 486 pattern with 86.88% 	Forward time: 	 4.44 sec
2023-03-29 22:34:01,594 			Loss:    2.681e-01    			Backward time: 	 0.13 sec 
2023-03-29 22:34:01,594 ADAM: Layer 0 -> dw_min:9.9564e-01  dw_max:1.0036e+00 lr:1.0000e-02
2023-03-29 22:34:01,594 ADAM: Layer 1 -> dw_min:9.9232e-01  dw_max:1.0064e+00 lr:1.0000e-02
2023-03-29 22:34:01,594 ADAM: Layer 2 -> dw_min:9.8444e-01  dw_max:1.0097e+00 lr:1.0000e-02
2023-03-29 22:34:01,594 ADAM: Layer 3 -> dw_min:9.9575e-01  dw_max:1.0042e+00 lr:1.0000e-02
2023-03-29 22:34:01,670 			Learning rate: weights:   1.000e-02    
2023-03-29 22:34:01,670 			Last test performance: 87.89%
2023-03-29 22:34:01,670 ----------------
2023-03-29 22:34:06,243   14  =>  96   		Training 486 pattern with 88.96% 	Forward time: 	 4.44 sec
2023-03-29 22:34:06,243 			Loss:    2.761e-01    			Backward time: 	 0.13 sec 
2023-03-29 22:34:06,243 ADAM: Layer 0 -> dw_min:9.9504e-01  dw_max:1.0041e+00 lr:1.0000e-02
2023-03-29 22:34:06,243 ADAM: Layer 1 -> dw_min:9.9143e-01  dw_max:1.0070e+00 lr:1.0000e-02
2023-03-29 22:34:06,244 ADAM: Layer 2 -> dw_min:9.8553e-01  dw_max:1.0107e+00 lr:1.0000e-02
2023-03-29 22:34:06,244 ADAM: Layer 3 -> dw_min:9.9568e-01  dw_max:1.0048e+00 lr:1.0000e-02
2023-03-29 22:34:06,314 			Learning rate: weights:   1.000e-02    
2023-03-29 22:34:06,314 			Last test performance: 87.89%
2023-03-29 22:34:06,314 ----------------
2023-03-29 22:34:10,885   14  =>  97   		Training 486 pattern with 88.96% 	Forward time: 	 4.44 sec
2023-03-29 22:34:10,885 			Loss:    2.679e-01    			Backward time: 	 0.13 sec 
2023-03-29 22:34:10,886 ADAM: Layer 0 -> dw_min:9.9532e-01  dw_max:1.0039e+00 lr:1.0000e-02
2023-03-29 22:34:10,886 ADAM: Layer 1 -> dw_min:9.9109e-01  dw_max:1.0069e+00 lr:1.0000e-02
2023-03-29 22:34:10,886 ADAM: Layer 2 -> dw_min:9.8461e-01  dw_max:1.0089e+00 lr:1.0000e-02
2023-03-29 22:34:10,886 ADAM: Layer 3 -> dw_min:9.9581e-01  dw_max:1.0039e+00 lr:1.0000e-02
2023-03-29 22:34:10,970 			Learning rate: weights:   1.000e-02    
2023-03-29 22:34:10,970 			Last test performance: 87.89%
2023-03-29 22:34:10,970 ----------------
2023-03-29 22:34:15,542   14  =>  98   		Training 486 pattern with 86.67% 	Forward time: 	 4.44 sec
2023-03-29 22:34:15,543 			Loss:    2.993e-01    			Backward time: 	 0.13 sec 
2023-03-29 22:34:15,543 ADAM: Layer 0 -> dw_min:9.9386e-01  dw_max:1.0042e+00 lr:1.0000e-02
2023-03-29 22:34:15,543 ADAM: Layer 1 -> dw_min:9.8990e-01  dw_max:1.0068e+00 lr:1.0000e-02
2023-03-29 22:34:15,543 ADAM: Layer 2 -> dw_min:9.8301e-01  dw_max:1.0106e+00 lr:1.0000e-02
2023-03-29 22:34:15,543 ADAM: Layer 3 -> dw_min:9.9581e-01  dw_max:1.0063e+00 lr:1.0000e-02
2023-03-29 22:34:15,625 			Learning rate: weights:   1.000e-02    
2023-03-29 22:34:15,625 			Last test performance: 87.89%
2023-03-29 22:34:15,625 ----------------
2023-03-29 22:34:20,196   14  =>  99   		Training 486 pattern with 85.21% 	Forward time: 	 4.44 sec
2023-03-29 22:34:20,196 			Loss:    3.339e-01    			Backward time: 	 0.13 sec 
2023-03-29 22:34:20,196 ADAM: Layer 0 -> dw_min:9.9219e-01  dw_max:1.0045e+00 lr:1.0000e-02
2023-03-29 22:34:20,196 ADAM: Layer 1 -> dw_min:9.9023e-01  dw_max:1.0071e+00 lr:1.0000e-02
2023-03-29 22:34:20,196 ADAM: Layer 2 -> dw_min:9.8451e-01  dw_max:1.0110e+00 lr:1.0000e-02
2023-03-29 22:34:20,197 ADAM: Layer 3 -> dw_min:9.9630e-01  dw_max:1.0058e+00 lr:1.0000e-02
2023-03-29 22:34:20,264 			Learning rate: weights:   1.000e-02    
2023-03-29 22:34:20,264 			Last test performance: 87.89%
2023-03-29 22:34:20,264 ----------------
2023-03-29 22:34:24,835   14  => 100   		Training 486 pattern with 87.92% 	Forward time: 	 4.44 sec
2023-03-29 22:34:24,835 			Loss:    2.833e-01    			Backward time: 	 0.13 sec 
2023-03-29 22:34:24,836 ADAM: Layer 0 -> dw_min:9.9310e-01  dw_max:1.0047e+00 lr:1.0000e-02
2023-03-29 22:34:24,836 ADAM: Layer 1 -> dw_min:9.9110e-01  dw_max:1.0075e+00 lr:1.0000e-02
2023-03-29 22:34:24,836 ADAM: Layer 2 -> dw_min:9.8440e-01  dw_max:1.0103e+00 lr:1.0000e-02
2023-03-29 22:34:24,836 ADAM: Layer 3 -> dw_min:9.9607e-01  dw_max:1.0052e+00 lr:1.0000e-02
2023-03-29 22:34:25,038 			Learning rate: weights:   1.000e-02    
2023-03-29 22:34:25,038 			Last test performance: 87.89%
2023-03-29 22:34:25,038 ----------------
2023-03-29 22:34:29,612   14  => 101   		Training 486 pattern with 90.62% 	Forward time: 	 4.44 sec
2023-03-29 22:34:29,612 			Loss:    2.269e-01    			Backward time: 	 0.13 sec 
2023-03-29 22:34:29,612 ADAM: Layer 0 -> dw_min:9.9203e-01  dw_max:1.0055e+00 lr:1.0000e-02
2023-03-29 22:34:29,612 ADAM: Layer 1 -> dw_min:9.9145e-01  dw_max:1.0071e+00 lr:1.0000e-02
2023-03-29 22:34:29,612 ADAM: Layer 2 -> dw_min:9.8596e-01  dw_max:1.0104e+00 lr:1.0000e-02
2023-03-29 22:34:29,612 ADAM: Layer 3 -> dw_min:9.9648e-01  dw_max:1.0068e+00 lr:1.0000e-02
2023-03-29 22:34:29,689 			Learning rate: weights:   1.000e-02    
2023-03-29 22:34:29,689 			Last test performance: 87.89%
2023-03-29 22:34:29,689 ----------------
2023-03-29 22:34:34,262   14  => 102   		Training 486 pattern with 86.25% 	Forward time: 	 4.44 sec
2023-03-29 22:34:34,262 			Loss:    2.792e-01    			Backward time: 	 0.13 sec 
2023-03-29 22:34:34,262 ADAM: Layer 0 -> dw_min:9.9342e-01  dw_max:1.0044e+00 lr:1.0000e-02
2023-03-29 22:34:34,262 ADAM: Layer 1 -> dw_min:9.9258e-01  dw_max:1.0076e+00 lr:1.0000e-02
2023-03-29 22:34:34,262 ADAM: Layer 2 -> dw_min:9.8738e-01  dw_max:1.0095e+00 lr:1.0000e-02
2023-03-29 22:34:34,262 ADAM: Layer 3 -> dw_min:9.9700e-01  dw_max:1.0064e+00 lr:1.0000e-02
2023-03-29 22:34:34,282 			Learning rate: weights:   1.000e-02    
2023-03-29 22:34:34,282 			Last test performance: 87.89%
2023-03-29 22:34:34,282 ----------------
2023-03-29 22:34:38,854   14  => 103   		Training 486 pattern with 85.42% 	Forward time: 	 4.44 sec
2023-03-29 22:34:38,854 			Loss:    2.863e-01    			Backward time: 	 0.13 sec 
2023-03-29 22:34:38,854 ADAM: Layer 0 -> dw_min:9.9343e-01  dw_max:1.0041e+00 lr:1.0000e-02
2023-03-29 22:34:38,854 ADAM: Layer 1 -> dw_min:9.9180e-01  dw_max:1.0070e+00 lr:1.0000e-02
2023-03-29 22:34:38,854 ADAM: Layer 2 -> dw_min:9.8635e-01  dw_max:1.0095e+00 lr:1.0000e-02
2023-03-29 22:34:38,854 ADAM: Layer 3 -> dw_min:9.9659e-01  dw_max:1.0056e+00 lr:1.0000e-02
2023-03-29 22:34:38,931 			Learning rate: weights:   1.000e-02    
2023-03-29 22:34:38,931 			Last test performance: 87.89%
2023-03-29 22:34:38,931 ----------------
2023-03-29 22:34:43,505   14  => 104   		Training 486 pattern with 87.92% 	Forward time: 	 4.44 sec
2023-03-29 22:34:43,505 			Loss:    2.568e-01    			Backward time: 	 0.13 sec 
2023-03-29 22:34:43,505 ADAM: Layer 0 -> dw_min:9.9415e-01  dw_max:1.0039e+00 lr:1.0000e-02
2023-03-29 22:34:43,505 ADAM: Layer 1 -> dw_min:9.9028e-01  dw_max:1.0060e+00 lr:1.0000e-02
2023-03-29 22:34:43,505 ADAM: Layer 2 -> dw_min:9.8859e-01  dw_max:1.0089e+00 lr:1.0000e-02
2023-03-29 22:34:43,505 ADAM: Layer 3 -> dw_min:9.9650e-01  dw_max:1.0060e+00 lr:1.0000e-02
2023-03-29 22:34:43,525 			Learning rate: weights:   1.000e-02    
2023-03-29 22:34:43,525 			Last test performance: 87.89%
2023-03-29 22:34:43,525 ----------------
2023-03-29 22:34:48,099   14  => 105   		Training 486 pattern with 86.46% 	Forward time: 	 4.44 sec
2023-03-29 22:34:48,099 			Loss:    3.179e-01    			Backward time: 	 0.13 sec 
2023-03-29 22:34:48,099 ADAM: Layer 0 -> dw_min:9.9462e-01  dw_max:1.0041e+00 lr:1.0000e-02
2023-03-29 22:34:48,100 ADAM: Layer 1 -> dw_min:9.8853e-01  dw_max:1.0068e+00 lr:1.0000e-02
2023-03-29 22:34:48,100 ADAM: Layer 2 -> dw_min:9.9008e-01  dw_max:1.0100e+00 lr:1.0000e-02
2023-03-29 22:34:48,100 ADAM: Layer 3 -> dw_min:9.9522e-01  dw_max:1.0057e+00 lr:1.0000e-02
2023-03-29 22:34:48,118 			Learning rate: weights:   1.000e-02    
2023-03-29 22:34:48,118 			Last test performance: 87.89%
2023-03-29 22:34:48,118 ----------------
2023-03-29 22:34:52,691   14  => 106   		Training 486 pattern with 86.46% 	Forward time: 	 4.44 sec
2023-03-29 22:34:52,691 			Loss:    3.054e-01    			Backward time: 	 0.13 sec 
2023-03-29 22:34:52,691 ADAM: Layer 0 -> dw_min:9.9469e-01  dw_max:1.0053e+00 lr:1.0000e-02
2023-03-29 22:34:52,691 ADAM: Layer 1 -> dw_min:9.8699e-01  dw_max:1.0061e+00 lr:1.0000e-02
2023-03-29 22:34:52,692 ADAM: Layer 2 -> dw_min:9.8896e-01  dw_max:1.0091e+00 lr:1.0000e-02
2023-03-29 22:34:52,692 ADAM: Layer 3 -> dw_min:9.9514e-01  dw_max:1.0050e+00 lr:1.0000e-02
2023-03-29 22:34:52,768 			Learning rate: weights:   1.000e-02    
2023-03-29 22:34:52,768 			Last test performance: 87.89%
2023-03-29 22:34:52,768 ----------------
2023-03-29 22:34:57,340   14  => 107   		Training 486 pattern with 88.96% 	Forward time: 	 4.44 sec
2023-03-29 22:34:57,340 			Loss:    3.022e-01    			Backward time: 	 0.13 sec 
2023-03-29 22:34:57,340 ADAM: Layer 0 -> dw_min:9.9408e-01  dw_max:1.0070e+00 lr:1.0000e-02
2023-03-29 22:34:57,340 ADAM: Layer 1 -> dw_min:9.8736e-01  dw_max:1.0069e+00 lr:1.0000e-02
2023-03-29 22:34:57,340 ADAM: Layer 2 -> dw_min:9.8770e-01  dw_max:1.0097e+00 lr:1.0000e-02
2023-03-29 22:34:57,340 ADAM: Layer 3 -> dw_min:9.9490e-01  dw_max:1.0056e+00 lr:1.0000e-02
2023-03-29 22:34:57,415 			Learning rate: weights:   1.000e-02    
2023-03-29 22:34:57,415 			Last test performance: 87.89%
2023-03-29 22:34:57,415 ----------------
2023-03-29 22:35:01,987   14  => 108   		Training 486 pattern with 87.71% 	Forward time: 	 4.44 sec
2023-03-29 22:35:01,988 			Loss:    2.799e-01    			Backward time: 	 0.13 sec 
2023-03-29 22:35:01,988 ADAM: Layer 0 -> dw_min:9.9403e-01  dw_max:1.0066e+00 lr:1.0000e-02
2023-03-29 22:35:01,988 ADAM: Layer 1 -> dw_min:9.8703e-01  dw_max:1.0072e+00 lr:1.0000e-02
2023-03-29 22:35:01,988 ADAM: Layer 2 -> dw_min:9.8903e-01  dw_max:1.0103e+00 lr:1.0000e-02
2023-03-29 22:35:01,988 ADAM: Layer 3 -> dw_min:9.9568e-01  dw_max:1.0057e+00 lr:1.0000e-02
2023-03-29 22:35:02,084 			Learning rate: weights:   1.000e-02    
2023-03-29 22:35:02,084 			Last test performance: 87.89%
2023-03-29 22:35:02,084 ----------------
2023-03-29 22:35:06,656   14  => 109   		Training 486 pattern with 86.46% 	Forward time: 	 4.44 sec
2023-03-29 22:35:06,656 			Loss:    2.958e-01    			Backward time: 	 0.13 sec 
2023-03-29 22:35:06,657 ADAM: Layer 0 -> dw_min:9.9419e-01  dw_max:1.0060e+00 lr:1.0000e-02
2023-03-29 22:35:06,657 ADAM: Layer 1 -> dw_min:9.8731e-01  dw_max:1.0088e+00 lr:1.0000e-02
2023-03-29 22:35:06,657 ADAM: Layer 2 -> dw_min:9.8858e-01  dw_max:1.0098e+00 lr:1.0000e-02
2023-03-29 22:35:06,657 ADAM: Layer 3 -> dw_min:9.9551e-01  dw_max:1.0066e+00 lr:1.0000e-02
2023-03-29 22:35:06,734 			Learning rate: weights:   1.000e-02    
2023-03-29 22:35:06,734 			Last test performance: 87.89%
2023-03-29 22:35:06,734 ----------------
2023-03-29 22:35:11,306   14  => 110   		Training 486 pattern with 91.67% 	Forward time: 	 4.44 sec
2023-03-29 22:35:11,306 			Loss:    2.297e-01    			Backward time: 	 0.13 sec 
2023-03-29 22:35:11,306 ADAM: Layer 0 -> dw_min:9.9505e-01  dw_max:1.0050e+00 lr:1.0000e-02
2023-03-29 22:35:11,306 ADAM: Layer 1 -> dw_min:9.9037e-01  dw_max:1.0095e+00 lr:1.0000e-02
2023-03-29 22:35:11,306 ADAM: Layer 2 -> dw_min:9.8825e-01  dw_max:1.0094e+00 lr:1.0000e-02
2023-03-29 22:35:11,306 ADAM: Layer 3 -> dw_min:9.9510e-01  dw_max:1.0057e+00 lr:1.0000e-02
2023-03-29 22:35:11,333 			Learning rate: weights:   1.000e-02    
2023-03-29 22:35:11,333 			Last test performance: 87.89%
2023-03-29 22:35:11,333 ----------------
2023-03-29 22:35:15,905   14  => 111   		Training 486 pattern with 87.71% 	Forward time: 	 4.44 sec
2023-03-29 22:35:15,905 			Loss:    2.826e-01    			Backward time: 	 0.13 sec 
2023-03-29 22:35:15,905 ADAM: Layer 0 -> dw_min:9.9459e-01  dw_max:1.0055e+00 lr:1.0000e-02
2023-03-29 22:35:15,905 ADAM: Layer 1 -> dw_min:9.8978e-01  dw_max:1.0095e+00 lr:1.0000e-02
2023-03-29 22:35:15,906 ADAM: Layer 2 -> dw_min:9.8802e-01  dw_max:1.0111e+00 lr:1.0000e-02
2023-03-29 22:35:15,906 ADAM: Layer 3 -> dw_min:9.9476e-01  dw_max:1.0067e+00 lr:1.0000e-02
2023-03-29 22:35:15,933 			Learning rate: weights:   1.000e-02    
2023-03-29 22:35:15,933 			Last test performance: 87.89%
2023-03-29 22:35:15,933 ----------------
2023-03-29 22:35:20,505   14  => 112   		Training 486 pattern with 85.21% 	Forward time: 	 4.44 sec
2023-03-29 22:35:20,505 			Loss:    3.205e-01    			Backward time: 	 0.13 sec 
2023-03-29 22:35:20,506 ADAM: Layer 0 -> dw_min:9.9530e-01  dw_max:1.0043e+00 lr:1.0000e-02
2023-03-29 22:35:20,506 ADAM: Layer 1 -> dw_min:9.9128e-01  dw_max:1.0087e+00 lr:1.0000e-02
2023-03-29 22:35:20,506 ADAM: Layer 2 -> dw_min:9.8824e-01  dw_max:1.0107e+00 lr:1.0000e-02
2023-03-29 22:35:20,506 ADAM: Layer 3 -> dw_min:9.9624e-01  dw_max:1.0053e+00 lr:1.0000e-02
2023-03-29 22:35:20,524 			Learning rate: weights:   1.000e-02    
2023-03-29 22:35:20,524 			Last test performance: 87.89%
2023-03-29 22:35:20,524 ----------------
2023-03-29 22:35:25,095   14  => 113   		Training 486 pattern with 85.42% 	Forward time: 	 4.44 sec
2023-03-29 22:35:25,095 			Loss:    3.226e-01    			Backward time: 	 0.13 sec 
2023-03-29 22:35:25,095 ADAM: Layer 0 -> dw_min:9.9535e-01  dw_max:1.0049e+00 lr:1.0000e-02
2023-03-29 22:35:25,095 ADAM: Layer 1 -> dw_min:9.9160e-01  dw_max:1.0083e+00 lr:1.0000e-02
2023-03-29 22:35:25,095 ADAM: Layer 2 -> dw_min:9.8981e-01  dw_max:1.0106e+00 lr:1.0000e-02
2023-03-29 22:35:25,095 ADAM: Layer 3 -> dw_min:9.9634e-01  dw_max:1.0048e+00 lr:1.0000e-02
2023-03-29 22:35:25,191 			Learning rate: weights:   1.000e-02    
2023-03-29 22:35:25,191 			Last test performance: 87.89%
2023-03-29 22:35:25,191 ----------------
2023-03-29 22:35:29,764   14  => 114   		Training 486 pattern with 84.58% 	Forward time: 	 4.44 sec
2023-03-29 22:35:29,764 			Loss:    3.159e-01    			Backward time: 	 0.13 sec 
2023-03-29 22:35:29,764 ADAM: Layer 0 -> dw_min:9.9581e-01  dw_max:1.0040e+00 lr:1.0000e-02
2023-03-29 22:35:29,764 ADAM: Layer 1 -> dw_min:9.9363e-01  dw_max:1.0068e+00 lr:1.0000e-02
2023-03-29 22:35:29,765 ADAM: Layer 2 -> dw_min:9.9076e-01  dw_max:1.0097e+00 lr:1.0000e-02
2023-03-29 22:35:29,765 ADAM: Layer 3 -> dw_min:9.9678e-01  dw_max:1.0040e+00 lr:1.0000e-02
2023-03-29 22:35:29,869 			Learning rate: weights:   1.000e-02    
2023-03-29 22:35:29,869 			Last test performance: 87.89%
2023-03-29 22:35:29,869 ----------------
2023-03-29 22:35:34,442   14  => 115   		Training 486 pattern with 89.79% 	Forward time: 	 4.44 sec
2023-03-29 22:35:34,442 			Loss:    2.319e-01    			Backward time: 	 0.13 sec 
2023-03-29 22:35:34,442 ADAM: Layer 0 -> dw_min:9.9636e-01  dw_max:1.0034e+00 lr:1.0000e-02
2023-03-29 22:35:34,442 ADAM: Layer 1 -> dw_min:9.9409e-01  dw_max:1.0074e+00 lr:1.0000e-02
2023-03-29 22:35:34,442 ADAM: Layer 2 -> dw_min:9.9168e-01  dw_max:1.0082e+00 lr:1.0000e-02
2023-03-29 22:35:34,442 ADAM: Layer 3 -> dw_min:9.9596e-01  dw_max:1.0045e+00 lr:1.0000e-02
2023-03-29 22:35:34,469 			Learning rate: weights:   1.000e-02    
2023-03-29 22:35:34,469 			Last test performance: 87.89%
2023-03-29 22:35:34,469 ----------------
2023-03-29 22:35:39,041   14  => 116   		Training 486 pattern with 87.92% 	Forward time: 	 4.44 sec
2023-03-29 22:35:39,041 			Loss:    2.627e-01    			Backward time: 	 0.13 sec 
2023-03-29 22:35:39,042 ADAM: Layer 0 -> dw_min:9.9602e-01  dw_max:1.0036e+00 lr:1.0000e-02
2023-03-29 22:35:39,042 ADAM: Layer 1 -> dw_min:9.9330e-01  dw_max:1.0073e+00 lr:1.0000e-02
2023-03-29 22:35:39,042 ADAM: Layer 2 -> dw_min:9.9027e-01  dw_max:1.0076e+00 lr:1.0000e-02
2023-03-29 22:35:39,042 ADAM: Layer 3 -> dw_min:9.9622e-01  dw_max:1.0052e+00 lr:1.0000e-02
2023-03-29 22:35:39,068 			Learning rate: weights:   1.000e-02    
2023-03-29 22:35:39,068 			Last test performance: 87.89%
2023-03-29 22:35:39,068 ----------------
2023-03-29 22:35:43,640   14  => 117   		Training 486 pattern with 85.21% 	Forward time: 	 4.44 sec
2023-03-29 22:35:43,640 			Loss:    3.195e-01    			Backward time: 	 0.13 sec 
2023-03-29 22:35:43,640 ADAM: Layer 0 -> dw_min:9.9524e-01  dw_max:1.0050e+00 lr:1.0000e-02
2023-03-29 22:35:43,640 ADAM: Layer 1 -> dw_min:9.9134e-01  dw_max:1.0070e+00 lr:1.0000e-02
2023-03-29 22:35:43,640 ADAM: Layer 2 -> dw_min:9.8700e-01  dw_max:1.0111e+00 lr:1.0000e-02
2023-03-29 22:35:43,640 ADAM: Layer 3 -> dw_min:9.9574e-01  dw_max:1.0054e+00 lr:1.0000e-02
2023-03-29 22:35:43,740 			Learning rate: weights:   1.000e-02    
2023-03-29 22:35:43,740 			Last test performance: 87.89%
2023-03-29 22:35:43,740 ----------------
2023-03-29 22:35:48,311   14  => 118   		Training 486 pattern with 89.79% 	Forward time: 	 4.44 sec
2023-03-29 22:35:48,312 			Loss:    2.277e-01    			Backward time: 	 0.13 sec 
2023-03-29 22:35:48,312 ADAM: Layer 0 -> dw_min:9.9602e-01  dw_max:1.0049e+00 lr:1.0000e-02
2023-03-29 22:35:48,312 ADAM: Layer 1 -> dw_min:9.9266e-01  dw_max:1.0066e+00 lr:1.0000e-02
2023-03-29 22:35:48,312 ADAM: Layer 2 -> dw_min:9.8973e-01  dw_max:1.0103e+00 lr:1.0000e-02
2023-03-29 22:35:48,312 ADAM: Layer 3 -> dw_min:9.9512e-01  dw_max:1.0067e+00 lr:1.0000e-02
2023-03-29 22:35:48,387 			Learning rate: weights:   1.000e-02    
2023-03-29 22:35:48,387 			Last test performance: 87.89%
2023-03-29 22:35:48,387 ----------------
2023-03-29 22:35:52,960   14  => 119   		Training 486 pattern with 87.29% 	Forward time: 	 4.44 sec
2023-03-29 22:35:52,960 			Loss:    2.925e-01    			Backward time: 	 0.13 sec 
2023-03-29 22:35:52,960 ADAM: Layer 0 -> dw_min:9.9599e-01  dw_max:1.0054e+00 lr:1.0000e-02
2023-03-29 22:35:52,960 ADAM: Layer 1 -> dw_min:9.9230e-01  dw_max:1.0065e+00 lr:1.0000e-02
2023-03-29 22:35:52,960 ADAM: Layer 2 -> dw_min:9.9045e-01  dw_max:1.0142e+00 lr:1.0000e-02
2023-03-29 22:35:52,960 ADAM: Layer 3 -> dw_min:9.9533e-01  dw_max:1.0057e+00 lr:1.0000e-02
2023-03-29 22:35:52,980 			Learning rate: weights:   1.000e-02    
2023-03-29 22:35:52,980 			Last test performance: 87.89%
2023-03-29 22:35:52,980 ----------------
2023-03-29 22:35:57,552   14  => 120   		Training 486 pattern with 84.38% 	Forward time: 	 4.44 sec
2023-03-29 22:35:57,552 			Loss:    3.212e-01    			Backward time: 	 0.13 sec 
2023-03-29 22:35:57,552 ADAM: Layer 0 -> dw_min:9.9527e-01  dw_max:1.0044e+00 lr:1.0000e-02
2023-03-29 22:35:57,552 ADAM: Layer 1 -> dw_min:9.9096e-01  dw_max:1.0066e+00 lr:1.0000e-02
2023-03-29 22:35:57,552 ADAM: Layer 2 -> dw_min:9.8949e-01  dw_max:1.0121e+00 lr:1.0000e-02
2023-03-29 22:35:57,552 ADAM: Layer 3 -> dw_min:9.9482e-01  dw_max:1.0059e+00 lr:1.0000e-02
2023-03-29 22:35:57,674 			Learning rate: weights:   1.000e-02    
2023-03-29 22:35:57,674 			Last test performance: 87.89%
2023-03-29 22:35:57,674 ----------------
2023-03-29 22:36:02,247   14  => 121   		Training 486 pattern with 86.67% 	Forward time: 	 4.44 sec
2023-03-29 22:36:02,248 			Loss:    2.991e-01    			Backward time: 	 0.13 sec 
2023-03-29 22:36:02,248 ADAM: Layer 0 -> dw_min:9.9612e-01  dw_max:1.0037e+00 lr:1.0000e-02
2023-03-29 22:36:02,248 ADAM: Layer 1 -> dw_min:9.9080e-01  dw_max:1.0069e+00 lr:1.0000e-02
2023-03-29 22:36:02,248 ADAM: Layer 2 -> dw_min:9.8827e-01  dw_max:1.0113e+00 lr:1.0000e-02
2023-03-29 22:36:02,248 ADAM: Layer 3 -> dw_min:9.9489e-01  dw_max:1.0068e+00 lr:1.0000e-02
2023-03-29 22:36:02,326 			Learning rate: weights:   1.000e-02    
2023-03-29 22:36:02,326 			Last test performance: 87.89%
2023-03-29 22:36:02,326 ----------------
2023-03-29 22:36:06,898   14  => 122   		Training 486 pattern with 86.25% 	Forward time: 	 4.44 sec
2023-03-29 22:36:06,898 			Loss:    2.959e-01    			Backward time: 	 0.13 sec 
2023-03-29 22:36:06,898 ADAM: Layer 0 -> dw_min:9.9651e-01  dw_max:1.0032e+00 lr:1.0000e-02
2023-03-29 22:36:06,898 ADAM: Layer 1 -> dw_min:9.9058e-01  dw_max:1.0061e+00 lr:1.0000e-02
2023-03-29 22:36:06,899 ADAM: Layer 2 -> dw_min:9.8733e-01  dw_max:1.0133e+00 lr:1.0000e-02
2023-03-29 22:36:06,899 ADAM: Layer 3 -> dw_min:9.9567e-01  dw_max:1.0058e+00 lr:1.0000e-02
2023-03-29 22:36:06,976 			Learning rate: weights:   1.000e-02    
2023-03-29 22:36:06,976 			Last test performance: 87.89%
2023-03-29 22:36:06,976 ----------------
2023-03-29 22:36:11,548   14  => 123   		Training 486 pattern with 83.96% 	Forward time: 	 4.44 sec
2023-03-29 22:36:11,548 			Loss:    3.226e-01    			Backward time: 	 0.13 sec 
2023-03-29 22:36:11,548 ADAM: Layer 0 -> dw_min:9.9644e-01  dw_max:1.0036e+00 lr:1.0000e-02
2023-03-29 22:36:11,548 ADAM: Layer 1 -> dw_min:9.9126e-01  dw_max:1.0086e+00 lr:1.0000e-02
2023-03-29 22:36:11,548 ADAM: Layer 2 -> dw_min:9.8829e-01  dw_max:1.0122e+00 lr:1.0000e-02
2023-03-29 22:36:11,549 ADAM: Layer 3 -> dw_min:9.9588e-01  dw_max:1.0060e+00 lr:1.0000e-02
2023-03-29 22:36:11,658 			Learning rate: weights:   1.000e-02    
2023-03-29 22:36:11,658 			Last test performance: 87.89%
2023-03-29 22:36:11,658 ----------------
2023-03-29 22:36:16,231   14  => 124   		Training 486 pattern with 88.33% 	Forward time: 	 4.44 sec
2023-03-29 22:36:16,231 			Loss:    2.629e-01    			Backward time: 	 0.13 sec 
2023-03-29 22:36:16,231 ADAM: Layer 0 -> dw_min:9.9654e-01  dw_max:1.0039e+00 lr:1.0000e-02
2023-03-29 22:36:16,231 ADAM: Layer 1 -> dw_min:9.9022e-01  dw_max:1.0086e+00 lr:1.0000e-02
2023-03-29 22:36:16,231 ADAM: Layer 2 -> dw_min:9.8897e-01  dw_max:1.0109e+00 lr:1.0000e-02
2023-03-29 22:36:16,231 ADAM: Layer 3 -> dw_min:9.9609e-01  dw_max:1.0059e+00 lr:1.0000e-02
2023-03-29 22:36:16,304 
2023-03-29 22:36:16,304 Testing:
2023-03-29 22:36:16,524 		24 of 10000 with 91.67% 	 Time used:  0.22 sec
2023-03-29 22:36:16,744 		48 of 10000 with 85.42% 	 Time used:  0.22 sec
2023-03-29 22:36:16,963 		72 of 10000 with 81.94% 	 Time used:  0.22 sec
2023-03-29 22:36:17,183 		96 of 10000 with 85.42% 	 Time used:  0.22 sec
2023-03-29 22:36:17,403 		120 of 10000 with 86.67% 	 Time used:  0.22 sec
2023-03-29 22:36:17,622 		144 of 10000 with 87.50% 	 Time used:  0.22 sec
2023-03-29 22:36:17,842 		168 of 10000 with 88.10% 	 Time used:  0.22 sec
2023-03-29 22:36:18,062 		192 of 10000 with 89.06% 	 Time used:  0.22 sec
2023-03-29 22:36:18,281 		216 of 10000 with 90.28% 	 Time used:  0.22 sec
2023-03-29 22:36:18,501 		240 of 10000 with 90.83% 	 Time used:  0.22 sec
2023-03-29 22:36:18,720 		264 of 10000 with 89.77% 	 Time used:  0.22 sec
2023-03-29 22:36:18,940 		288 of 10000 with 89.58% 	 Time used:  0.22 sec
2023-03-29 22:36:19,160 		312 of 10000 with 90.38% 	 Time used:  0.22 sec
2023-03-29 22:36:19,379 		336 of 10000 with 90.48% 	 Time used:  0.22 sec
2023-03-29 22:36:19,599 		360 of 10000 with 90.28% 	 Time used:  0.22 sec
2023-03-29 22:36:19,818 		384 of 10000 with 90.10% 	 Time used:  0.22 sec
2023-03-29 22:36:20,038 		408 of 10000 with 89.71% 	 Time used:  0.22 sec
2023-03-29 22:36:20,257 		432 of 10000 with 90.05% 	 Time used:  0.22 sec
2023-03-29 22:36:20,477 		456 of 10000 with 89.69% 	 Time used:  0.22 sec
2023-03-29 22:36:20,697 		480 of 10000 with 89.17% 	 Time used:  0.22 sec
2023-03-29 22:36:20,916 		504 of 10000 with 89.09% 	 Time used:  0.22 sec
2023-03-29 22:36:21,136 		528 of 10000 with 89.39% 	 Time used:  0.22 sec
2023-03-29 22:36:21,355 		552 of 10000 with 89.67% 	 Time used:  0.22 sec
2023-03-29 22:36:21,575 		576 of 10000 with 89.93% 	 Time used:  0.22 sec
2023-03-29 22:36:21,794 		600 of 10000 with 89.67% 	 Time used:  0.22 sec
2023-03-29 22:36:22,014 		624 of 10000 with 89.58% 	 Time used:  0.22 sec
2023-03-29 22:36:22,234 		648 of 10000 with 89.66% 	 Time used:  0.22 sec
2023-03-29 22:36:22,453 		672 of 10000 with 89.73% 	 Time used:  0.22 sec
2023-03-29 22:36:22,673 		696 of 10000 with 89.37% 	 Time used:  0.22 sec
2023-03-29 22:36:22,892 		720 of 10000 with 89.58% 	 Time used:  0.22 sec
2023-03-29 22:36:23,112 		744 of 10000 with 89.52% 	 Time used:  0.22 sec
2023-03-29 22:36:23,331 		768 of 10000 with 89.32% 	 Time used:  0.22 sec
2023-03-29 22:36:23,551 		792 of 10000 with 89.39% 	 Time used:  0.22 sec
2023-03-29 22:36:23,771 		816 of 10000 with 89.46% 	 Time used:  0.22 sec
2023-03-29 22:36:23,990 		840 of 10000 with 89.64% 	 Time used:  0.22 sec
2023-03-29 22:36:24,210 		864 of 10000 with 89.81% 	 Time used:  0.22 sec
2023-03-29 22:36:24,429 		888 of 10000 with 89.86% 	 Time used:  0.22 sec
2023-03-29 22:36:24,649 		912 of 10000 with 89.80% 	 Time used:  0.22 sec
2023-03-29 22:36:24,869 		936 of 10000 with 89.85% 	 Time used:  0.22 sec
2023-03-29 22:36:25,088 		960 of 10000 with 89.69% 	 Time used:  0.22 sec
2023-03-29 22:36:25,308 		984 of 10000 with 89.23% 	 Time used:  0.22 sec
2023-03-29 22:36:25,527 		1008 of 10000 with 89.19% 	 Time used:  0.22 sec
2023-03-29 22:36:25,747 		1032 of 10000 with 89.34% 	 Time used:  0.22 sec
2023-03-29 22:36:25,967 		1056 of 10000 with 89.30% 	 Time used:  0.22 sec
2023-03-29 22:36:26,186 		1080 of 10000 with 89.17% 	 Time used:  0.22 sec
2023-03-29 22:36:26,406 		1104 of 10000 with 89.31% 	 Time used:  0.22 sec
2023-03-29 22:36:26,626 		1128 of 10000 with 89.27% 	 Time used:  0.22 sec
2023-03-29 22:36:26,845 		1152 of 10000 with 89.06% 	 Time used:  0.22 sec
2023-03-29 22:36:27,066 		1176 of 10000 with 88.78% 	 Time used:  0.22 sec
2023-03-29 22:36:27,286 		1200 of 10000 with 88.67% 	 Time used:  0.22 sec
2023-03-29 22:36:27,506 		1224 of 10000 with 88.73% 	 Time used:  0.22 sec
2023-03-29 22:36:27,725 		1248 of 10000 with 88.54% 	 Time used:  0.22 sec
2023-03-29 22:36:27,945 		1272 of 10000 with 88.36% 	 Time used:  0.22 sec
2023-03-29 22:36:28,165 		1296 of 10000 with 88.35% 	 Time used:  0.22 sec
2023-03-29 22:36:28,384 		1320 of 10000 with 88.26% 	 Time used:  0.22 sec
2023-03-29 22:36:28,604 		1344 of 10000 with 88.24% 	 Time used:  0.22 sec
2023-03-29 22:36:28,823 		1368 of 10000 with 88.08% 	 Time used:  0.22 sec
2023-03-29 22:36:29,043 		1392 of 10000 with 88.15% 	 Time used:  0.22 sec
2023-03-29 22:36:29,263 		1416 of 10000 with 88.14% 	 Time used:  0.22 sec
2023-03-29 22:36:29,482 		1440 of 10000 with 88.19% 	 Time used:  0.22 sec
2023-03-29 22:36:29,702 		1464 of 10000 with 88.11% 	 Time used:  0.22 sec
2023-03-29 22:36:29,922 		1488 of 10000 with 88.17% 	 Time used:  0.22 sec
2023-03-29 22:36:30,141 		1512 of 10000 with 88.23% 	 Time used:  0.22 sec
2023-03-29 22:36:30,361 		1536 of 10000 with 88.15% 	 Time used:  0.22 sec
2023-03-29 22:36:30,581 		1560 of 10000 with 88.21% 	 Time used:  0.22 sec
2023-03-29 22:36:30,800 		1584 of 10000 with 88.38% 	 Time used:  0.22 sec
2023-03-29 22:36:31,020 		1608 of 10000 with 88.50% 	 Time used:  0.22 sec
2023-03-29 22:36:31,240 		1632 of 10000 with 88.36% 	 Time used:  0.22 sec
2023-03-29 22:36:31,459 		1656 of 10000 with 88.22% 	 Time used:  0.22 sec
2023-03-29 22:36:31,679 		1680 of 10000 with 88.33% 	 Time used:  0.22 sec
2023-03-29 22:36:31,898 		1704 of 10000 with 88.50% 	 Time used:  0.22 sec
2023-03-29 22:36:32,118 		1728 of 10000 with 88.43% 	 Time used:  0.22 sec
2023-03-29 22:36:32,338 		1752 of 10000 with 88.47% 	 Time used:  0.22 sec
2023-03-29 22:36:32,557 		1776 of 10000 with 88.57% 	 Time used:  0.22 sec
2023-03-29 22:36:32,777 		1800 of 10000 with 88.61% 	 Time used:  0.22 sec
2023-03-29 22:36:32,997 		1824 of 10000 with 88.54% 	 Time used:  0.22 sec
2023-03-29 22:36:33,216 		1848 of 10000 with 88.53% 	 Time used:  0.22 sec
2023-03-29 22:36:33,436 		1872 of 10000 with 88.51% 	 Time used:  0.22 sec
2023-03-29 22:36:33,655 		1896 of 10000 with 88.61% 	 Time used:  0.22 sec
2023-03-29 22:36:33,875 		1920 of 10000 with 88.70% 	 Time used:  0.22 sec
2023-03-29 22:36:34,095 		1944 of 10000 with 88.68% 	 Time used:  0.22 sec
2023-03-29 22:36:34,314 		1968 of 10000 with 88.72% 	 Time used:  0.22 sec
2023-03-29 22:36:34,534 		1992 of 10000 with 88.65% 	 Time used:  0.22 sec
2023-03-29 22:36:34,754 		2016 of 10000 with 88.69% 	 Time used:  0.22 sec
2023-03-29 22:36:34,973 		2040 of 10000 with 88.63% 	 Time used:  0.22 sec
2023-03-29 22:36:35,193 		2064 of 10000 with 88.76% 	 Time used:  0.22 sec
2023-03-29 22:36:35,413 		2088 of 10000 with 88.60% 	 Time used:  0.22 sec
2023-03-29 22:36:35,632 		2112 of 10000 with 88.49% 	 Time used:  0.22 sec
2023-03-29 22:36:35,852 		2136 of 10000 with 88.62% 	 Time used:  0.22 sec
2023-03-29 22:36:36,072 		2160 of 10000 with 88.66% 	 Time used:  0.22 sec
2023-03-29 22:36:36,291 		2184 of 10000 with 88.69% 	 Time used:  0.22 sec
2023-03-29 22:36:36,511 		2208 of 10000 with 88.59% 	 Time used:  0.22 sec
2023-03-29 22:36:36,731 		2232 of 10000 with 88.66% 	 Time used:  0.22 sec
2023-03-29 22:36:36,950 		2256 of 10000 with 88.74% 	 Time used:  0.22 sec
2023-03-29 22:36:37,170 		2280 of 10000 with 88.77% 	 Time used:  0.22 sec
2023-03-29 22:36:37,389 		2304 of 10000 with 88.63% 	 Time used:  0.22 sec
2023-03-29 22:36:37,609 		2328 of 10000 with 88.57% 	 Time used:  0.22 sec
2023-03-29 22:36:37,829 		2352 of 10000 with 88.56% 	 Time used:  0.22 sec
2023-03-29 22:36:38,048 		2376 of 10000 with 88.55% 	 Time used:  0.22 sec
2023-03-29 22:36:38,268 		2400 of 10000 with 88.62% 	 Time used:  0.22 sec
2023-03-29 22:36:38,487 		2424 of 10000 with 88.66% 	 Time used:  0.22 sec
2023-03-29 22:36:38,707 		2448 of 10000 with 88.60% 	 Time used:  0.22 sec
2023-03-29 22:36:38,926 		2472 of 10000 with 88.63% 	 Time used:  0.22 sec
2023-03-29 22:36:39,146 		2496 of 10000 with 88.54% 	 Time used:  0.22 sec
2023-03-29 22:36:39,366 		2520 of 10000 with 88.49% 	 Time used:  0.22 sec
2023-03-29 22:36:39,585 		2544 of 10000 with 88.48% 	 Time used:  0.22 sec
2023-03-29 22:36:39,805 		2568 of 10000 with 88.51% 	 Time used:  0.22 sec
2023-03-29 22:36:40,024 		2592 of 10000 with 88.39% 	 Time used:  0.22 sec
2023-03-29 22:36:40,244 		2616 of 10000 with 88.30% 	 Time used:  0.22 sec
2023-03-29 22:36:40,463 		2640 of 10000 with 88.22% 	 Time used:  0.22 sec
2023-03-29 22:36:40,684 		2664 of 10000 with 88.18% 	 Time used:  0.22 sec
2023-03-29 22:36:40,904 		2688 of 10000 with 88.24% 	 Time used:  0.22 sec
2023-03-29 22:36:41,123 		2712 of 10000 with 88.31% 	 Time used:  0.22 sec
2023-03-29 22:36:41,343 		2736 of 10000 with 88.23% 	 Time used:  0.22 sec
2023-03-29 22:36:41,562 		2760 of 10000 with 88.30% 	 Time used:  0.22 sec
2023-03-29 22:36:41,782 		2784 of 10000 with 88.22% 	 Time used:  0.22 sec
2023-03-29 22:36:42,003 		2808 of 10000 with 88.25% 	 Time used:  0.22 sec
2023-03-29 22:36:42,222 		2832 of 10000 with 88.24% 	 Time used:  0.22 sec
2023-03-29 22:36:42,442 		2856 of 10000 with 88.17% 	 Time used:  0.22 sec
2023-03-29 22:36:42,661 		2880 of 10000 with 88.16% 	 Time used:  0.22 sec
2023-03-29 22:36:42,881 		2904 of 10000 with 88.05% 	 Time used:  0.22 sec
2023-03-29 22:36:43,100 		2928 of 10000 with 88.05% 	 Time used:  0.22 sec
2023-03-29 22:36:43,320 		2952 of 10000 with 88.08% 	 Time used:  0.22 sec
2023-03-29 22:36:43,540 		2976 of 10000 with 88.04% 	 Time used:  0.22 sec
2023-03-29 22:36:43,759 		3000 of 10000 with 88.03% 	 Time used:  0.22 sec
2023-03-29 22:36:43,979 		3024 of 10000 with 88.00% 	 Time used:  0.22 sec
2023-03-29 22:36:44,199 		3048 of 10000 with 87.96% 	 Time used:  0.22 sec
2023-03-29 22:36:44,420 		3072 of 10000 with 88.02% 	 Time used:  0.22 sec
2023-03-29 22:36:44,639 		3096 of 10000 with 88.05% 	 Time used:  0.22 sec
2023-03-29 22:36:44,859 		3120 of 10000 with 88.11% 	 Time used:  0.22 sec
2023-03-29 22:36:45,079 		3144 of 10000 with 88.17% 	 Time used:  0.22 sec
2023-03-29 22:36:45,299 		3168 of 10000 with 88.19% 	 Time used:  0.22 sec
2023-03-29 22:36:45,518 		3192 of 10000 with 88.13% 	 Time used:  0.22 sec
2023-03-29 22:36:45,738 		3216 of 10000 with 88.09% 	 Time used:  0.22 sec
2023-03-29 22:36:45,958 		3240 of 10000 with 88.06% 	 Time used:  0.22 sec
2023-03-29 22:36:46,177 		3264 of 10000 with 87.99% 	 Time used:  0.22 sec
2023-03-29 22:36:46,397 		3288 of 10000 with 88.02% 	 Time used:  0.22 sec
2023-03-29 22:36:46,617 		3312 of 10000 with 88.01% 	 Time used:  0.22 sec
2023-03-29 22:36:46,836 		3336 of 10000 with 88.01% 	 Time used:  0.22 sec
2023-03-29 22:36:47,056 		3360 of 10000 with 88.01% 	 Time used:  0.22 sec
2023-03-29 22:36:47,276 		3384 of 10000 with 88.03% 	 Time used:  0.22 sec
2023-03-29 22:36:47,495 		3408 of 10000 with 88.03% 	 Time used:  0.22 sec
2023-03-29 22:36:47,715 		3432 of 10000 with 88.05% 	 Time used:  0.22 sec
2023-03-29 22:36:47,935 		3456 of 10000 with 88.02% 	 Time used:  0.22 sec
2023-03-29 22:36:48,155 		3480 of 10000 with 87.93% 	 Time used:  0.22 sec
2023-03-29 22:36:48,374 		3504 of 10000 with 87.87% 	 Time used:  0.22 sec
2023-03-29 22:36:48,594 		3528 of 10000 with 87.93% 	 Time used:  0.22 sec
2023-03-29 22:36:48,814 		3552 of 10000 with 87.87% 	 Time used:  0.22 sec
2023-03-29 22:36:49,033 		3576 of 10000 with 87.89% 	 Time used:  0.22 sec
2023-03-29 22:36:49,253 		3600 of 10000 with 87.92% 	 Time used:  0.22 sec
2023-03-29 22:36:49,472 		3624 of 10000 with 87.97% 	 Time used:  0.22 sec
2023-03-29 22:36:49,692 		3648 of 10000 with 87.97% 	 Time used:  0.22 sec
2023-03-29 22:36:49,913 		3672 of 10000 with 87.94% 	 Time used:  0.22 sec
2023-03-29 22:36:50,132 		3696 of 10000 with 87.96% 	 Time used:  0.22 sec
2023-03-29 22:36:50,352 		3720 of 10000 with 87.93% 	 Time used:  0.22 sec
2023-03-29 22:36:50,572 		3744 of 10000 with 87.87% 	 Time used:  0.22 sec
2023-03-29 22:36:50,792 		3768 of 10000 with 87.87% 	 Time used:  0.22 sec
2023-03-29 22:36:51,011 		3792 of 10000 with 87.90% 	 Time used:  0.22 sec
2023-03-29 22:36:51,231 		3816 of 10000 with 87.81% 	 Time used:  0.22 sec
2023-03-29 22:36:51,451 		3840 of 10000 with 87.79% 	 Time used:  0.22 sec
2023-03-29 22:36:51,670 		3864 of 10000 with 87.84% 	 Time used:  0.22 sec
2023-03-29 22:36:51,890 		3888 of 10000 with 87.81% 	 Time used:  0.22 sec
2023-03-29 22:36:52,109 		3912 of 10000 with 87.83% 	 Time used:  0.22 sec
2023-03-29 22:36:52,329 		3936 of 10000 with 87.88% 	 Time used:  0.22 sec
2023-03-29 22:36:52,549 		3960 of 10000 with 87.83% 	 Time used:  0.22 sec
2023-03-29 22:36:52,768 		3984 of 10000 with 87.83% 	 Time used:  0.22 sec
2023-03-29 22:36:52,988 		4008 of 10000 with 87.80% 	 Time used:  0.22 sec
2023-03-29 22:36:53,208 		4032 of 10000 with 87.75% 	 Time used:  0.22 sec
2023-03-29 22:36:53,427 		4056 of 10000 with 87.77% 	 Time used:  0.22 sec
2023-03-29 22:36:53,647 		4080 of 10000 with 87.77% 	 Time used:  0.22 sec
2023-03-29 22:36:53,867 		4104 of 10000 with 87.79% 	 Time used:  0.22 sec
2023-03-29 22:36:54,086 		4128 of 10000 with 87.77% 	 Time used:  0.22 sec
2023-03-29 22:36:54,306 		4152 of 10000 with 87.74% 	 Time used:  0.22 sec
2023-03-29 22:36:54,525 		4176 of 10000 with 87.69% 	 Time used:  0.22 sec
2023-03-29 22:36:54,745 		4200 of 10000 with 87.69% 	 Time used:  0.22 sec
2023-03-29 22:36:54,965 		4224 of 10000 with 87.76% 	 Time used:  0.22 sec
2023-03-29 22:36:55,184 		4248 of 10000 with 87.76% 	 Time used:  0.22 sec
2023-03-29 22:36:55,404 		4272 of 10000 with 87.69% 	 Time used:  0.22 sec
2023-03-29 22:36:55,623 		4296 of 10000 with 87.69% 	 Time used:  0.22 sec
2023-03-29 22:36:55,843 		4320 of 10000 with 87.69% 	 Time used:  0.22 sec
2023-03-29 22:36:56,062 		4344 of 10000 with 87.71% 	 Time used:  0.22 sec
2023-03-29 22:36:56,282 		4368 of 10000 with 87.77% 	 Time used:  0.22 sec
2023-03-29 22:36:56,502 		4392 of 10000 with 87.80% 	 Time used:  0.22 sec
2023-03-29 22:36:56,721 		4416 of 10000 with 87.79% 	 Time used:  0.22 sec
2023-03-29 22:36:56,941 		4440 of 10000 with 87.75% 	 Time used:  0.22 sec
2023-03-29 22:36:57,160 		4464 of 10000 with 87.75% 	 Time used:  0.22 sec
2023-03-29 22:36:57,380 		4488 of 10000 with 87.77% 	 Time used:  0.22 sec
2023-03-29 22:36:57,600 		4512 of 10000 with 87.79% 	 Time used:  0.22 sec
2023-03-29 22:36:57,819 		4536 of 10000 with 87.79% 	 Time used:  0.22 sec
2023-03-29 22:36:58,039 		4560 of 10000 with 87.81% 	 Time used:  0.22 sec
2023-03-29 22:36:58,258 		4584 of 10000 with 87.83% 	 Time used:  0.22 sec
2023-03-29 22:36:58,478 		4608 of 10000 with 87.85% 	 Time used:  0.22 sec
2023-03-29 22:36:58,698 		4632 of 10000 with 87.89% 	 Time used:  0.22 sec
2023-03-29 22:36:58,917 		4656 of 10000 with 87.89% 	 Time used:  0.22 sec
2023-03-29 22:36:59,137 		4680 of 10000 with 87.88% 	 Time used:  0.22 sec
2023-03-29 22:36:59,356 		4704 of 10000 with 87.93% 	 Time used:  0.22 sec
2023-03-29 22:36:59,576 		4728 of 10000 with 87.92% 	 Time used:  0.22 sec
2023-03-29 22:36:59,796 		4752 of 10000 with 87.90% 	 Time used:  0.22 sec
2023-03-29 22:37:00,015 		4776 of 10000 with 87.94% 	 Time used:  0.22 sec
2023-03-29 22:37:00,235 		4800 of 10000 with 87.94% 	 Time used:  0.22 sec
2023-03-29 22:37:00,454 		4824 of 10000 with 87.96% 	 Time used:  0.22 sec
2023-03-29 22:37:00,674 		4848 of 10000 with 87.91% 	 Time used:  0.22 sec
2023-03-29 22:37:00,894 		4872 of 10000 with 87.95% 	 Time used:  0.22 sec
2023-03-29 22:37:01,113 		4896 of 10000 with 87.97% 	 Time used:  0.22 sec
2023-03-29 22:37:01,333 		4920 of 10000 with 87.93% 	 Time used:  0.22 sec
2023-03-29 22:37:01,554 		4944 of 10000 with 87.90% 	 Time used:  0.22 sec
2023-03-29 22:37:01,773 		4968 of 10000 with 87.94% 	 Time used:  0.22 sec
2023-03-29 22:37:01,993 		4992 of 10000 with 87.98% 	 Time used:  0.22 sec
2023-03-29 22:37:02,213 		5016 of 10000 with 87.98% 	 Time used:  0.22 sec
2023-03-29 22:37:02,433 		5040 of 10000 with 87.98% 	 Time used:  0.22 sec
2023-03-29 22:37:02,652 		5064 of 10000 with 88.01% 	 Time used:  0.22 sec
2023-03-29 22:37:02,872 		5088 of 10000 with 88.03% 	 Time used:  0.22 sec
2023-03-29 22:37:03,092 		5112 of 10000 with 88.05% 	 Time used:  0.22 sec
2023-03-29 22:37:03,311 		5136 of 10000 with 88.05% 	 Time used:  0.22 sec
2023-03-29 22:37:03,531 		5160 of 10000 with 88.04% 	 Time used:  0.22 sec
2023-03-29 22:37:03,751 		5184 of 10000 with 87.98% 	 Time used:  0.22 sec
2023-03-29 22:37:03,970 		5208 of 10000 with 88.00% 	 Time used:  0.22 sec
2023-03-29 22:37:04,190 		5232 of 10000 with 87.98% 	 Time used:  0.22 sec
2023-03-29 22:37:04,410 		5256 of 10000 with 87.96% 	 Time used:  0.22 sec
2023-03-29 22:37:04,629 		5280 of 10000 with 87.92% 	 Time used:  0.22 sec
2023-03-29 22:37:04,849 		5304 of 10000 with 87.93% 	 Time used:  0.22 sec
2023-03-29 22:37:05,069 		5328 of 10000 with 87.93% 	 Time used:  0.22 sec
2023-03-29 22:37:05,288 		5352 of 10000 with 87.89% 	 Time used:  0.22 sec
2023-03-29 22:37:05,508 		5376 of 10000 with 87.95% 	 Time used:  0.22 sec
2023-03-29 22:37:05,728 		5400 of 10000 with 87.98% 	 Time used:  0.22 sec
2023-03-29 22:37:05,947 		5424 of 10000 with 88.03% 	 Time used:  0.22 sec
2023-03-29 22:37:06,167 		5448 of 10000 with 88.05% 	 Time used:  0.22 sec
2023-03-29 22:37:06,387 		5472 of 10000 with 87.99% 	 Time used:  0.22 sec
2023-03-29 22:37:06,606 		5496 of 10000 with 88.03% 	 Time used:  0.22 sec
2023-03-29 22:37:06,826 		5520 of 10000 with 87.99% 	 Time used:  0.22 sec
2023-03-29 22:37:07,046 		5544 of 10000 with 87.95% 	 Time used:  0.22 sec
2023-03-29 22:37:07,266 		5568 of 10000 with 87.95% 	 Time used:  0.22 sec
2023-03-29 22:37:07,485 		5592 of 10000 with 87.93% 	 Time used:  0.22 sec
2023-03-29 22:37:07,705 		5616 of 10000 with 87.87% 	 Time used:  0.22 sec
2023-03-29 22:37:07,924 		5640 of 10000 with 87.89% 	 Time used:  0.22 sec
2023-03-29 22:37:08,144 		5664 of 10000 with 87.89% 	 Time used:  0.22 sec
2023-03-29 22:37:08,364 		5688 of 10000 with 87.90% 	 Time used:  0.22 sec
2023-03-29 22:37:08,583 		5712 of 10000 with 87.92% 	 Time used:  0.22 sec
2023-03-29 22:37:08,803 		5736 of 10000 with 87.94% 	 Time used:  0.22 sec
2023-03-29 22:37:09,023 		5760 of 10000 with 87.99% 	 Time used:  0.22 sec
2023-03-29 22:37:09,242 		5784 of 10000 with 88.00% 	 Time used:  0.22 sec
2023-03-29 22:37:09,462 		5808 of 10000 with 87.95% 	 Time used:  0.22 sec
2023-03-29 22:37:09,682 		5832 of 10000 with 87.96% 	 Time used:  0.22 sec
2023-03-29 22:37:09,901 		5856 of 10000 with 87.98% 	 Time used:  0.22 sec
2023-03-29 22:37:10,121 		5880 of 10000 with 88.03% 	 Time used:  0.22 sec
2023-03-29 22:37:10,341 		5904 of 10000 with 88.01% 	 Time used:  0.22 sec
2023-03-29 22:37:10,560 		5928 of 10000 with 88.06% 	 Time used:  0.22 sec
2023-03-29 22:37:10,780 		5952 of 10000 with 88.04% 	 Time used:  0.22 sec
2023-03-29 22:37:10,999 		5976 of 10000 with 87.99% 	 Time used:  0.22 sec
2023-03-29 22:37:11,219 		6000 of 10000 with 88.02% 	 Time used:  0.22 sec
2023-03-29 22:37:11,439 		6024 of 10000 with 88.03% 	 Time used:  0.22 sec
2023-03-29 22:37:11,658 		6048 of 10000 with 88.01% 	 Time used:  0.22 sec
2023-03-29 22:37:11,878 		6072 of 10000 with 88.03% 	 Time used:  0.22 sec
2023-03-29 22:37:12,098 		6096 of 10000 with 88.02% 	 Time used:  0.22 sec
2023-03-29 22:37:12,317 		6120 of 10000 with 88.02% 	 Time used:  0.22 sec
2023-03-29 22:37:12,537 		6144 of 10000 with 88.02% 	 Time used:  0.22 sec
2023-03-29 22:37:12,756 		6168 of 10000 with 88.02% 	 Time used:  0.22 sec
2023-03-29 22:37:12,976 		6192 of 10000 with 88.02% 	 Time used:  0.22 sec
2023-03-29 22:37:13,196 		6216 of 10000 with 88.00% 	 Time used:  0.22 sec
2023-03-29 22:37:13,415 		6240 of 10000 with 88.00% 	 Time used:  0.22 sec
2023-03-29 22:37:13,635 		6264 of 10000 with 87.96% 	 Time used:  0.22 sec
2023-03-29 22:37:13,854 		6288 of 10000 with 87.96% 	 Time used:  0.22 sec
2023-03-29 22:37:14,074 		6312 of 10000 with 87.98% 	 Time used:  0.22 sec
2023-03-29 22:37:14,294 		6336 of 10000 with 87.99% 	 Time used:  0.22 sec
2023-03-29 22:37:14,513 		6360 of 10000 with 88.02% 	 Time used:  0.22 sec
2023-03-29 22:37:14,733 		6384 of 10000 with 88.03% 	 Time used:  0.22 sec
2023-03-29 22:37:14,952 		6408 of 10000 with 88.01% 	 Time used:  0.22 sec
2023-03-29 22:37:15,172 		6432 of 10000 with 88.03% 	 Time used:  0.22 sec
2023-03-29 22:37:15,392 		6456 of 10000 with 88.03% 	 Time used:  0.22 sec
2023-03-29 22:37:15,611 		6480 of 10000 with 88.04% 	 Time used:  0.22 sec
2023-03-29 22:37:15,831 		6504 of 10000 with 88.07% 	 Time used:  0.22 sec
2023-03-29 22:37:16,050 		6528 of 10000 with 88.10% 	 Time used:  0.22 sec
2023-03-29 22:37:16,270 		6552 of 10000 with 88.08% 	 Time used:  0.22 sec
2023-03-29 22:37:16,490 		6576 of 10000 with 88.03% 	 Time used:  0.22 sec
2023-03-29 22:37:16,709 		6600 of 10000 with 88.05% 	 Time used:  0.22 sec
2023-03-29 22:37:16,929 		6624 of 10000 with 88.09% 	 Time used:  0.22 sec
2023-03-29 22:37:17,148 		6648 of 10000 with 88.13% 	 Time used:  0.22 sec
2023-03-29 22:37:17,368 		6672 of 10000 with 88.08% 	 Time used:  0.22 sec
2023-03-29 22:37:17,588 		6696 of 10000 with 88.05% 	 Time used:  0.22 sec
2023-03-29 22:37:17,807 		6720 of 10000 with 88.07% 	 Time used:  0.22 sec
2023-03-29 22:37:18,027 		6744 of 10000 with 88.03% 	 Time used:  0.22 sec
2023-03-29 22:37:18,247 		6768 of 10000 with 88.06% 	 Time used:  0.22 sec
2023-03-29 22:37:18,466 		6792 of 10000 with 88.06% 	 Time used:  0.22 sec
2023-03-29 22:37:18,686 		6816 of 10000 with 88.06% 	 Time used:  0.22 sec
2023-03-29 22:37:18,905 		6840 of 10000 with 88.07% 	 Time used:  0.22 sec
2023-03-29 22:37:19,125 		6864 of 10000 with 88.05% 	 Time used:  0.22 sec
2023-03-29 22:37:19,345 		6888 of 10000 with 88.07% 	 Time used:  0.22 sec
2023-03-29 22:37:19,564 		6912 of 10000 with 88.06% 	 Time used:  0.22 sec
2023-03-29 22:37:19,784 		6936 of 10000 with 88.05% 	 Time used:  0.22 sec
2023-03-29 22:37:20,004 		6960 of 10000 with 88.06% 	 Time used:  0.22 sec
2023-03-29 22:37:20,223 		6984 of 10000 with 88.07% 	 Time used:  0.22 sec
2023-03-29 22:37:20,443 		7008 of 10000 with 88.03% 	 Time used:  0.22 sec
2023-03-29 22:37:20,663 		7032 of 10000 with 87.98% 	 Time used:  0.22 sec
2023-03-29 22:37:20,882 		7056 of 10000 with 87.98% 	 Time used:  0.22 sec
2023-03-29 22:37:21,102 		7080 of 10000 with 87.97% 	 Time used:  0.22 sec
2023-03-29 22:37:21,322 		7104 of 10000 with 87.96% 	 Time used:  0.22 sec
2023-03-29 22:37:21,541 		7128 of 10000 with 87.93% 	 Time used:  0.22 sec
2023-03-29 22:37:21,761 		7152 of 10000 with 87.96% 	 Time used:  0.22 sec
2023-03-29 22:37:21,980 		7176 of 10000 with 87.99% 	 Time used:  0.22 sec
2023-03-29 22:37:22,200 		7200 of 10000 with 87.93% 	 Time used:  0.22 sec
2023-03-29 22:37:22,420 		7224 of 10000 with 87.94% 	 Time used:  0.22 sec
2023-03-29 22:37:22,639 		7248 of 10000 with 87.94% 	 Time used:  0.22 sec
2023-03-29 22:37:22,859 		7272 of 10000 with 87.94% 	 Time used:  0.22 sec
2023-03-29 22:37:23,079 		7296 of 10000 with 87.97% 	 Time used:  0.22 sec
2023-03-29 22:37:23,298 		7320 of 10000 with 87.94% 	 Time used:  0.22 sec
2023-03-29 22:37:23,518 		7344 of 10000 with 87.95% 	 Time used:  0.22 sec
2023-03-29 22:37:23,737 		7368 of 10000 with 87.98% 	 Time used:  0.22 sec
2023-03-29 22:37:23,957 		7392 of 10000 with 87.97% 	 Time used:  0.22 sec
2023-03-29 22:37:24,177 		7416 of 10000 with 88.00% 	 Time used:  0.22 sec
2023-03-29 22:37:24,396 		7440 of 10000 with 88.01% 	 Time used:  0.22 sec
2023-03-29 22:37:24,616 		7464 of 10000 with 88.01% 	 Time used:  0.22 sec
2023-03-29 22:37:24,836 		7488 of 10000 with 88.05% 	 Time used:  0.22 sec
2023-03-29 22:37:25,055 		7512 of 10000 with 88.07% 	 Time used:  0.22 sec
2023-03-29 22:37:25,275 		7536 of 10000 with 88.07% 	 Time used:  0.22 sec
2023-03-29 22:37:25,494 		7560 of 10000 with 88.08% 	 Time used:  0.22 sec
2023-03-29 22:37:25,714 		7584 of 10000 with 88.09% 	 Time used:  0.22 sec
2023-03-29 22:37:25,934 		7608 of 10000 with 88.10% 	 Time used:  0.22 sec
2023-03-29 22:37:26,153 		7632 of 10000 with 88.13% 	 Time used:  0.22 sec
2023-03-29 22:37:26,373 		7656 of 10000 with 88.14% 	 Time used:  0.22 sec
2023-03-29 22:37:26,592 		7680 of 10000 with 88.15% 	 Time used:  0.22 sec
2023-03-29 22:37:26,812 		7704 of 10000 with 88.17% 	 Time used:  0.22 sec
2023-03-29 22:37:27,031 		7728 of 10000 with 88.19% 	 Time used:  0.22 sec
2023-03-29 22:37:27,252 		7752 of 10000 with 88.21% 	 Time used:  0.22 sec
2023-03-29 22:37:27,471 		7776 of 10000 with 88.21% 	 Time used:  0.22 sec
2023-03-29 22:37:27,691 		7800 of 10000 with 88.17% 	 Time used:  0.22 sec
2023-03-29 22:37:27,911 		7824 of 10000 with 88.15% 	 Time used:  0.22 sec
2023-03-29 22:37:28,130 		7848 of 10000 with 88.16% 	 Time used:  0.22 sec
2023-03-29 22:37:28,350 		7872 of 10000 with 88.16% 	 Time used:  0.22 sec
2023-03-29 22:37:28,569 		7896 of 10000 with 88.16% 	 Time used:  0.22 sec
2023-03-29 22:37:28,789 		7920 of 10000 with 88.13% 	 Time used:  0.22 sec
2023-03-29 22:37:29,009 		7944 of 10000 with 88.15% 	 Time used:  0.22 sec
2023-03-29 22:37:29,228 		7968 of 10000 with 88.11% 	 Time used:  0.22 sec
2023-03-29 22:37:29,448 		7992 of 10000 with 88.10% 	 Time used:  0.22 sec
2023-03-29 22:37:29,667 		8016 of 10000 with 88.07% 	 Time used:  0.22 sec
2023-03-29 22:37:29,887 		8040 of 10000 with 88.07% 	 Time used:  0.22 sec
2023-03-29 22:37:30,106 		8064 of 10000 with 88.06% 	 Time used:  0.22 sec
2023-03-29 22:37:30,326 		8088 of 10000 with 88.04% 	 Time used:  0.22 sec
2023-03-29 22:37:30,546 		8112 of 10000 with 88.07% 	 Time used:  0.22 sec
2023-03-29 22:37:30,765 		8136 of 10000 with 88.05% 	 Time used:  0.22 sec
2023-03-29 22:37:30,985 		8160 of 10000 with 88.03% 	 Time used:  0.22 sec
2023-03-29 22:37:31,204 		8184 of 10000 with 88.06% 	 Time used:  0.22 sec
2023-03-29 22:37:31,424 		8208 of 10000 with 88.07% 	 Time used:  0.22 sec
2023-03-29 22:37:31,644 		8232 of 10000 with 88.08% 	 Time used:  0.22 sec
2023-03-29 22:37:31,863 		8256 of 10000 with 88.09% 	 Time used:  0.22 sec
2023-03-29 22:37:32,083 		8280 of 10000 with 88.08% 	 Time used:  0.22 sec
2023-03-29 22:37:32,303 		8304 of 10000 with 88.08% 	 Time used:  0.22 sec
2023-03-29 22:37:32,522 		8328 of 10000 with 88.08% 	 Time used:  0.22 sec
2023-03-29 22:37:32,742 		8352 of 10000 with 88.10% 	 Time used:  0.22 sec
2023-03-29 22:37:32,961 		8376 of 10000 with 88.12% 	 Time used:  0.22 sec
2023-03-29 22:37:33,181 		8400 of 10000 with 88.12% 	 Time used:  0.22 sec
2023-03-29 22:37:33,401 		8424 of 10000 with 88.14% 	 Time used:  0.22 sec
2023-03-29 22:37:33,620 		8448 of 10000 with 88.16% 	 Time used:  0.22 sec
2023-03-29 22:37:33,840 		8472 of 10000 with 88.11% 	 Time used:  0.22 sec
2023-03-29 22:37:34,060 		8496 of 10000 with 88.14% 	 Time used:  0.22 sec
2023-03-29 22:37:34,279 		8520 of 10000 with 88.13% 	 Time used:  0.22 sec
2023-03-29 22:37:34,499 		8544 of 10000 with 88.13% 	 Time used:  0.22 sec
2023-03-29 22:37:34,719 		8568 of 10000 with 88.15% 	 Time used:  0.22 sec
2023-03-29 22:37:34,938 		8592 of 10000 with 88.15% 	 Time used:  0.22 sec
2023-03-29 22:37:35,158 		8616 of 10000 with 88.14% 	 Time used:  0.22 sec
2023-03-29 22:37:35,378 		8640 of 10000 with 88.12% 	 Time used:  0.22 sec
2023-03-29 22:37:35,597 		8664 of 10000 with 88.12% 	 Time used:  0.22 sec
2023-03-29 22:37:35,817 		8688 of 10000 with 88.12% 	 Time used:  0.22 sec
2023-03-29 22:37:36,036 		8712 of 10000 with 88.11% 	 Time used:  0.22 sec
2023-03-29 22:37:36,256 		8736 of 10000 with 88.08% 	 Time used:  0.22 sec
2023-03-29 22:37:36,476 		8760 of 10000 with 88.05% 	 Time used:  0.22 sec
2023-03-29 22:37:36,695 		8784 of 10000 with 88.05% 	 Time used:  0.22 sec
2023-03-29 22:37:36,915 		8808 of 10000 with 88.04% 	 Time used:  0.22 sec
2023-03-29 22:37:37,135 		8832 of 10000 with 88.08% 	 Time used:  0.22 sec
2023-03-29 22:37:37,354 		8856 of 10000 with 88.08% 	 Time used:  0.22 sec
2023-03-29 22:37:37,574 		8880 of 10000 with 88.06% 	 Time used:  0.22 sec
2023-03-29 22:37:37,793 		8904 of 10000 with 88.10% 	 Time used:  0.22 sec
2023-03-29 22:37:38,013 		8928 of 10000 with 88.08% 	 Time used:  0.22 sec
2023-03-29 22:37:38,233 		8952 of 10000 with 88.08% 	 Time used:  0.22 sec
2023-03-29 22:37:38,452 		8976 of 10000 with 88.08% 	 Time used:  0.22 sec
2023-03-29 22:37:38,672 		9000 of 10000 with 88.10% 	 Time used:  0.22 sec
2023-03-29 22:37:38,891 		9024 of 10000 with 88.11% 	 Time used:  0.22 sec
2023-03-29 22:37:39,111 		9048 of 10000 with 88.14% 	 Time used:  0.22 sec
2023-03-29 22:37:39,331 		9072 of 10000 with 88.11% 	 Time used:  0.22 sec
2023-03-29 22:37:39,550 		9096 of 10000 with 88.07% 	 Time used:  0.22 sec
2023-03-29 22:37:39,770 		9120 of 10000 with 88.09% 	 Time used:  0.22 sec
2023-03-29 22:37:39,989 		9144 of 10000 with 88.08% 	 Time used:  0.22 sec
2023-03-29 22:37:40,209 		9168 of 10000 with 88.07% 	 Time used:  0.22 sec
2023-03-29 22:37:40,429 		9192 of 10000 with 88.08% 	 Time used:  0.22 sec
2023-03-29 22:37:40,648 		9216 of 10000 with 88.08% 	 Time used:  0.22 sec
2023-03-29 22:37:40,869 		9240 of 10000 with 88.07% 	 Time used:  0.22 sec
2023-03-29 22:37:41,088 		9264 of 10000 with 88.06% 	 Time used:  0.22 sec
2023-03-29 22:37:41,308 		9288 of 10000 with 88.06% 	 Time used:  0.22 sec
2023-03-29 22:37:41,527 		9312 of 10000 with 88.05% 	 Time used:  0.22 sec
2023-03-29 22:37:41,747 		9336 of 10000 with 88.02% 	 Time used:  0.22 sec
2023-03-29 22:37:41,967 		9360 of 10000 with 88.02% 	 Time used:  0.22 sec
2023-03-29 22:37:42,187 		9384 of 10000 with 88.03% 	 Time used:  0.22 sec
2023-03-29 22:37:42,407 		9408 of 10000 with 88.05% 	 Time used:  0.22 sec
2023-03-29 22:37:42,626 		9432 of 10000 with 88.08% 	 Time used:  0.22 sec
2023-03-29 22:37:42,846 		9456 of 10000 with 88.06% 	 Time used:  0.22 sec
2023-03-29 22:37:43,065 		9480 of 10000 with 88.08% 	 Time used:  0.22 sec
2023-03-29 22:37:43,285 		9504 of 10000 with 88.08% 	 Time used:  0.22 sec
2023-03-29 22:37:43,505 		9528 of 10000 with 88.11% 	 Time used:  0.22 sec
2023-03-29 22:37:43,724 		9552 of 10000 with 88.13% 	 Time used:  0.22 sec
2023-03-29 22:37:43,944 		9576 of 10000 with 88.13% 	 Time used:  0.22 sec
2023-03-29 22:37:44,163 		9600 of 10000 with 88.11% 	 Time used:  0.22 sec
2023-03-29 22:37:44,384 		9624 of 10000 with 88.11% 	 Time used:  0.22 sec
2023-03-29 22:37:44,605 		9648 of 10000 with 88.11% 	 Time used:  0.22 sec
2023-03-29 22:37:44,824 		9672 of 10000 with 88.11% 	 Time used:  0.22 sec
2023-03-29 22:37:45,045 		9696 of 10000 with 88.10% 	 Time used:  0.22 sec
2023-03-29 22:37:45,264 		9720 of 10000 with 88.13% 	 Time used:  0.22 sec
2023-03-29 22:37:45,484 		9744 of 10000 with 88.13% 	 Time used:  0.22 sec
2023-03-29 22:37:45,703 		9768 of 10000 with 88.12% 	 Time used:  0.22 sec
2023-03-29 22:37:45,923 		9792 of 10000 with 88.14% 	 Time used:  0.22 sec
2023-03-29 22:37:46,142 		9816 of 10000 with 88.15% 	 Time used:  0.22 sec
2023-03-29 22:37:46,362 		9840 of 10000 with 88.17% 	 Time used:  0.22 sec
2023-03-29 22:37:46,582 		9864 of 10000 with 88.17% 	 Time used:  0.22 sec
2023-03-29 22:37:46,801 		9888 of 10000 with 88.17% 	 Time used:  0.22 sec
2023-03-29 22:37:47,021 		9912 of 10000 with 88.18% 	 Time used:  0.22 sec
2023-03-29 22:37:47,241 		9936 of 10000 with 88.17% 	 Time used:  0.22 sec
2023-03-29 22:37:47,460 		9960 of 10000 with 88.15% 	 Time used:  0.22 sec
2023-03-29 22:37:47,680 		9984 of 10000 with 88.12% 	 Time used:  0.22 sec
2023-03-29 22:37:47,830 		10000 of 10000 with 88.14% 	 Time used:  0.15 sec
2023-03-29 22:37:47,830 
2023-03-29 22:37:47,832 			Learning rate: weights:   1.000e-02    
2023-03-29 22:37:47,832 			Last test performance: 88.14%
2023-03-29 22:37:47,832 ----------------
2023-03-29 22:37:52,402   15  =>  0    		Training 486 pattern with 84.79% 	Forward time: 	 4.44 sec
2023-03-29 22:37:52,402 			Loss:    3.274e-01    			Backward time: 	 0.13 sec 
2023-03-29 22:37:52,403 ADAM: Layer 0 -> dw_min:9.9684e-01  dw_max:1.0035e+00 lr:1.0000e-02
2023-03-29 22:37:52,403 ADAM: Layer 1 -> dw_min:9.9118e-01  dw_max:1.0077e+00 lr:1.0000e-02
2023-03-29 22:37:52,403 ADAM: Layer 2 -> dw_min:9.9006e-01  dw_max:1.0098e+00 lr:1.0000e-02
2023-03-29 22:37:52,403 ADAM: Layer 3 -> dw_min:9.9655e-01  dw_max:1.0053e+00 lr:1.0000e-02
2023-03-29 22:37:52,422 			Learning rate: weights:   1.000e-02    
2023-03-29 22:37:52,422 			Last test performance: 88.14%
2023-03-29 22:37:52,422 ----------------
2023-03-29 22:37:56,994   15  =>  1    		Training 486 pattern with 89.58% 	Forward time: 	 4.44 sec
2023-03-29 22:37:56,994 			Loss:    2.431e-01    			Backward time: 	 0.13 sec 
2023-03-29 22:37:56,994 ADAM: Layer 0 -> dw_min:9.9657e-01  dw_max:1.0036e+00 lr:1.0000e-02
2023-03-29 22:37:56,994 ADAM: Layer 1 -> dw_min:9.9060e-01  dw_max:1.0071e+00 lr:1.0000e-02
2023-03-29 22:37:56,994 ADAM: Layer 2 -> dw_min:9.8902e-01  dw_max:1.0088e+00 lr:1.0000e-02
2023-03-29 22:37:56,994 ADAM: Layer 3 -> dw_min:9.9589e-01  dw_max:1.0053e+00 lr:1.0000e-02
2023-03-29 22:37:57,075 			Learning rate: weights:   1.000e-02    
2023-03-29 22:37:57,075 			Last test performance: 88.14%
2023-03-29 22:37:57,075 ----------------
2023-03-29 22:38:01,648   15  =>  2    		Training 486 pattern with 88.33% 	Forward time: 	 4.44 sec
2023-03-29 22:38:01,648 			Loss:    2.717e-01    			Backward time: 	 0.13 sec 
2023-03-29 22:38:01,648 ADAM: Layer 0 -> dw_min:9.9628e-01  dw_max:1.0035e+00 lr:1.0000e-02
2023-03-29 22:38:01,649 ADAM: Layer 1 -> dw_min:9.9191e-01  dw_max:1.0073e+00 lr:1.0000e-02
2023-03-29 22:38:01,649 ADAM: Layer 2 -> dw_min:9.8608e-01  dw_max:1.0105e+00 lr:1.0000e-02
2023-03-29 22:38:01,649 ADAM: Layer 3 -> dw_min:9.9569e-01  dw_max:1.0078e+00 lr:1.0000e-02
2023-03-29 22:38:01,680 			Learning rate: weights:   1.000e-02    
2023-03-29 22:38:01,680 			Last test performance: 88.14%
2023-03-29 22:38:01,680 ----------------
2023-03-29 22:38:06,251   15  =>  3    		Training 486 pattern with 88.75% 	Forward time: 	 4.44 sec
2023-03-29 22:38:06,251 			Loss:    2.461e-01    			Backward time: 	 0.13 sec 
2023-03-29 22:38:06,252 ADAM: Layer 0 -> dw_min:9.9468e-01  dw_max:1.0039e+00 lr:1.0000e-02
2023-03-29 22:38:06,252 ADAM: Layer 1 -> dw_min:9.9151e-01  dw_max:1.0064e+00 lr:1.0000e-02
2023-03-29 22:38:06,252 ADAM: Layer 2 -> dw_min:9.8744e-01  dw_max:1.0094e+00 lr:1.0000e-02
2023-03-29 22:38:06,252 ADAM: Layer 3 -> dw_min:9.9605e-01  dw_max:1.0072e+00 lr:1.0000e-02
2023-03-29 22:38:06,331 			Learning rate: weights:   1.000e-02    
2023-03-29 22:38:06,331 			Last test performance: 88.14%
2023-03-29 22:38:06,331 ----------------
2023-03-29 22:38:10,902   15  =>  4    		Training 486 pattern with 86.46% 	Forward time: 	 4.44 sec
2023-03-29 22:38:10,902 			Loss:    2.938e-01    			Backward time: 	 0.13 sec 
2023-03-29 22:38:10,902 ADAM: Layer 0 -> dw_min:9.9399e-01  dw_max:1.0049e+00 lr:1.0000e-02
2023-03-29 22:38:10,902 ADAM: Layer 1 -> dw_min:9.9033e-01  dw_max:1.0068e+00 lr:1.0000e-02
2023-03-29 22:38:10,902 ADAM: Layer 2 -> dw_min:9.8859e-01  dw_max:1.0103e+00 lr:1.0000e-02
2023-03-29 22:38:10,903 ADAM: Layer 3 -> dw_min:9.9646e-01  dw_max:1.0067e+00 lr:1.0000e-02
2023-03-29 22:38:10,979 			Learning rate: weights:   1.000e-02    
2023-03-29 22:38:10,979 			Last test performance: 88.14%
2023-03-29 22:38:10,979 ----------------
2023-03-29 22:38:15,551   15  =>  5    		Training 486 pattern with 86.25% 	Forward time: 	 4.44 sec
2023-03-29 22:38:15,551 			Loss:    3.252e-01    			Backward time: 	 0.13 sec 
2023-03-29 22:38:15,551 ADAM: Layer 0 -> dw_min:9.9582e-01  dw_max:1.0044e+00 lr:1.0000e-02
2023-03-29 22:38:15,552 ADAM: Layer 1 -> dw_min:9.9130e-01  dw_max:1.0070e+00 lr:1.0000e-02
2023-03-29 22:38:15,552 ADAM: Layer 2 -> dw_min:9.9001e-01  dw_max:1.0107e+00 lr:1.0000e-02
2023-03-29 22:38:15,552 ADAM: Layer 3 -> dw_min:9.9643e-01  dw_max:1.0059e+00 lr:1.0000e-02
2023-03-29 22:38:15,571 			Learning rate: weights:   1.000e-02    
2023-03-29 22:38:15,571 			Last test performance: 88.14%
2023-03-29 22:38:15,571 ----------------
2023-03-29 22:38:20,142   15  =>  6    		Training 486 pattern with 87.92% 	Forward time: 	 4.44 sec
2023-03-29 22:38:20,142 			Loss:    2.661e-01    			Backward time: 	 0.13 sec 
2023-03-29 22:38:20,143 ADAM: Layer 0 -> dw_min:9.9603e-01  dw_max:1.0052e+00 lr:1.0000e-02
2023-03-29 22:38:20,143 ADAM: Layer 1 -> dw_min:9.9125e-01  dw_max:1.0068e+00 lr:1.0000e-02
2023-03-29 22:38:20,143 ADAM: Layer 2 -> dw_min:9.9072e-01  dw_max:1.0094e+00 lr:1.0000e-02
2023-03-29 22:38:20,143 ADAM: Layer 3 -> dw_min:9.9639e-01  dw_max:1.0053e+00 lr:1.0000e-02
2023-03-29 22:38:20,236 			Learning rate: weights:   1.000e-02    
2023-03-29 22:38:20,236 			Last test performance: 88.14%
2023-03-29 22:38:20,236 ----------------
2023-03-29 22:38:24,808   15  =>  7    		Training 486 pattern with 86.88% 	Forward time: 	 4.44 sec
2023-03-29 22:38:24,808 			Loss:    3.026e-01    			Backward time: 	 0.13 sec 
2023-03-29 22:38:24,808 ADAM: Layer 0 -> dw_min:9.9648e-01  dw_max:1.0042e+00 lr:1.0000e-02
2023-03-29 22:38:24,809 ADAM: Layer 1 -> dw_min:9.9236e-01  dw_max:1.0066e+00 lr:1.0000e-02
2023-03-29 22:38:24,809 ADAM: Layer 2 -> dw_min:9.8665e-01  dw_max:1.0080e+00 lr:1.0000e-02
2023-03-29 22:38:24,809 ADAM: Layer 3 -> dw_min:9.9655e-01  dw_max:1.0045e+00 lr:1.0000e-02
2023-03-29 22:38:24,886 			Learning rate: weights:   1.000e-02    
2023-03-29 22:38:24,886 			Last test performance: 88.14%
2023-03-29 22:38:24,886 ----------------
2023-03-29 22:38:29,458   15  =>  8    		Training 486 pattern with 88.33% 	Forward time: 	 4.44 sec
2023-03-29 22:38:29,458 			Loss:    2.601e-01    			Backward time: 	 0.13 sec 
2023-03-29 22:38:29,458 ADAM: Layer 0 -> dw_min:9.9556e-01  dw_max:1.0043e+00 lr:1.0000e-02
2023-03-29 22:38:29,459 ADAM: Layer 1 -> dw_min:9.9306e-01  dw_max:1.0062e+00 lr:1.0000e-02
2023-03-29 22:38:29,459 ADAM: Layer 2 -> dw_min:9.8813e-01  dw_max:1.0080e+00 lr:1.0000e-02
2023-03-29 22:38:29,459 ADAM: Layer 3 -> dw_min:9.9679e-01  dw_max:1.0040e+00 lr:1.0000e-02
2023-03-29 22:38:29,533 			Learning rate: weights:   1.000e-02    
2023-03-29 22:38:29,533 			Last test performance: 88.14%
2023-03-29 22:38:29,533 ----------------
2023-03-29 22:38:34,104   15  =>  9    		Training 486 pattern with 88.12% 	Forward time: 	 4.44 sec
2023-03-29 22:38:34,104 			Loss:    2.665e-01    			Backward time: 	 0.13 sec 
2023-03-29 22:38:34,104 ADAM: Layer 0 -> dw_min:9.9201e-01  dw_max:1.0033e+00 lr:1.0000e-02
2023-03-29 22:38:34,105 ADAM: Layer 1 -> dw_min:9.9260e-01  dw_max:1.0073e+00 lr:1.0000e-02
2023-03-29 22:38:34,105 ADAM: Layer 2 -> dw_min:9.8938e-01  dw_max:1.0095e+00 lr:1.0000e-02
2023-03-29 22:38:34,105 ADAM: Layer 3 -> dw_min:9.9587e-01  dw_max:1.0042e+00 lr:1.0000e-02
2023-03-29 22:38:34,123 			Learning rate: weights:   1.000e-02    
2023-03-29 22:38:34,123 			Last test performance: 88.14%
2023-03-29 22:38:34,123 ----------------
2023-03-29 22:38:38,694   15  =>  10   		Training 486 pattern with 89.58% 	Forward time: 	 4.44 sec
2023-03-29 22:38:38,694 			Loss:    2.451e-01    			Backward time: 	 0.13 sec 
2023-03-29 22:38:38,694 ADAM: Layer 0 -> dw_min:9.9267e-01  dw_max:1.0028e+00 lr:1.0000e-02
2023-03-29 22:38:38,694 ADAM: Layer 1 -> dw_min:9.9178e-01  dw_max:1.0070e+00 lr:1.0000e-02
2023-03-29 22:38:38,694 ADAM: Layer 2 -> dw_min:9.8972e-01  dw_max:1.0088e+00 lr:1.0000e-02
2023-03-29 22:38:38,694 ADAM: Layer 3 -> dw_min:9.9625e-01  dw_max:1.0041e+00 lr:1.0000e-02
2023-03-29 22:38:38,713 			Learning rate: weights:   1.000e-02    
2023-03-29 22:38:38,714 			Last test performance: 88.14%
2023-03-29 22:38:38,714 ----------------
2023-03-29 22:38:43,286   15  =>  11   		Training 486 pattern with 86.46% 	Forward time: 	 4.44 sec
2023-03-29 22:38:43,286 			Loss:    2.994e-01    			Backward time: 	 0.13 sec 
2023-03-29 22:38:43,286 ADAM: Layer 0 -> dw_min:9.9449e-01  dw_max:1.0033e+00 lr:1.0000e-02
2023-03-29 22:38:43,286 ADAM: Layer 1 -> dw_min:9.9191e-01  dw_max:1.0077e+00 lr:1.0000e-02
2023-03-29 22:38:43,287 ADAM: Layer 2 -> dw_min:9.9060e-01  dw_max:1.0099e+00 lr:1.0000e-02
2023-03-29 22:38:43,287 ADAM: Layer 3 -> dw_min:9.9524e-01  dw_max:1.0052e+00 lr:1.0000e-02
2023-03-29 22:38:43,304 			Learning rate: weights:   1.000e-02    
2023-03-29 22:38:43,305 			Last test performance: 88.14%
2023-03-29 22:38:43,305 ----------------
2023-03-29 22:38:47,877   15  =>  12   		Training 486 pattern with 85.21% 	Forward time: 	 4.44 sec
2023-03-29 22:38:47,877 			Loss:    2.900e-01    			Backward time: 	 0.13 sec 
2023-03-29 22:38:47,878 ADAM: Layer 0 -> dw_min:9.9538e-01  dw_max:1.0035e+00 lr:1.0000e-02
2023-03-29 22:38:47,878 ADAM: Layer 1 -> dw_min:9.9287e-01  dw_max:1.0070e+00 lr:1.0000e-02
2023-03-29 22:38:47,878 ADAM: Layer 2 -> dw_min:9.8724e-01  dw_max:1.0115e+00 lr:1.0000e-02
2023-03-29 22:38:47,878 ADAM: Layer 3 -> dw_min:9.9565e-01  dw_max:1.0047e+00 lr:1.0000e-02
2023-03-29 22:38:47,974 			Learning rate: weights:   1.000e-02    
2023-03-29 22:38:47,974 			Last test performance: 88.14%
2023-03-29 22:38:47,974 ----------------
2023-03-29 22:38:52,546   15  =>  13   		Training 486 pattern with 87.92% 	Forward time: 	 4.44 sec
2023-03-29 22:38:52,546 			Loss:    2.796e-01    			Backward time: 	 0.13 sec 
2023-03-29 22:38:52,547 ADAM: Layer 0 -> dw_min:9.9554e-01  dw_max:1.0038e+00 lr:1.0000e-02
2023-03-29 22:38:52,547 ADAM: Layer 1 -> dw_min:9.9137e-01  dw_max:1.0070e+00 lr:1.0000e-02
2023-03-29 22:38:52,547 ADAM: Layer 2 -> dw_min:9.8724e-01  dw_max:1.0097e+00 lr:1.0000e-02
2023-03-29 22:38:52,547 ADAM: Layer 3 -> dw_min:9.9568e-01  dw_max:1.0039e+00 lr:1.0000e-02
2023-03-29 22:38:52,668 			Learning rate: weights:   1.000e-02    
2023-03-29 22:38:52,668 			Last test performance: 88.14%
2023-03-29 22:38:52,668 ----------------
2023-03-29 22:38:57,240   15  =>  14   		Training 486 pattern with 86.88% 	Forward time: 	 4.44 sec
2023-03-29 22:38:57,240 			Loss:    2.769e-01    			Backward time: 	 0.13 sec 
2023-03-29 22:38:57,241 ADAM: Layer 0 -> dw_min:9.9625e-01  dw_max:1.0039e+00 lr:1.0000e-02
2023-03-29 22:38:57,241 ADAM: Layer 1 -> dw_min:9.9214e-01  dw_max:1.0075e+00 lr:1.0000e-02
2023-03-29 22:38:57,241 ADAM: Layer 2 -> dw_min:9.8842e-01  dw_max:1.0111e+00 lr:1.0000e-02
2023-03-29 22:38:57,241 ADAM: Layer 3 -> dw_min:9.9623e-01  dw_max:1.0037e+00 lr:1.0000e-02
2023-03-29 22:38:57,313 			Learning rate: weights:   1.000e-02    
2023-03-29 22:38:57,313 			Last test performance: 88.14%
2023-03-29 22:38:57,313 ----------------
2023-03-29 22:39:01,885   15  =>  15   		Training 486 pattern with 87.92% 	Forward time: 	 4.44 sec
2023-03-29 22:39:01,886 			Loss:    2.898e-01    			Backward time: 	 0.13 sec 
2023-03-29 22:39:01,886 ADAM: Layer 0 -> dw_min:9.9630e-01  dw_max:1.0041e+00 lr:1.0000e-02
2023-03-29 22:39:01,886 ADAM: Layer 1 -> dw_min:9.9272e-01  dw_max:1.0072e+00 lr:1.0000e-02
2023-03-29 22:39:01,886 ADAM: Layer 2 -> dw_min:9.8832e-01  dw_max:1.0141e+00 lr:1.0000e-02
2023-03-29 22:39:01,886 ADAM: Layer 3 -> dw_min:9.9687e-01  dw_max:1.0042e+00 lr:1.0000e-02
2023-03-29 22:39:01,950 			Learning rate: weights:   1.000e-02    
2023-03-29 22:39:01,950 			Last test performance: 88.14%
2023-03-29 22:39:01,950 ----------------
2023-03-29 22:39:06,521   15  =>  16   		Training 486 pattern with 90.00% 	Forward time: 	 4.44 sec
2023-03-29 22:39:06,521 			Loss:    2.495e-01    			Backward time: 	 0.13 sec 
2023-03-29 22:39:06,522 ADAM: Layer 0 -> dw_min:9.9628e-01  dw_max:1.0050e+00 lr:1.0000e-02
2023-03-29 22:39:06,522 ADAM: Layer 1 -> dw_min:9.9193e-01  dw_max:1.0084e+00 lr:1.0000e-02
2023-03-29 22:39:06,522 ADAM: Layer 2 -> dw_min:9.8754e-01  dw_max:1.0136e+00 lr:1.0000e-02
2023-03-29 22:39:06,522 ADAM: Layer 3 -> dw_min:9.9541e-01  dw_max:1.0040e+00 lr:1.0000e-02
2023-03-29 22:39:06,576 			Learning rate: weights:   1.000e-02    
2023-03-29 22:39:06,576 			Last test performance: 88.14%
2023-03-29 22:39:06,576 ----------------
2023-03-29 22:39:11,147   15  =>  17   		Training 486 pattern with 90.62% 	Forward time: 	 4.44 sec
2023-03-29 22:39:11,147 			Loss:    2.566e-01    			Backward time: 	 0.13 sec 
2023-03-29 22:39:11,148 ADAM: Layer 0 -> dw_min:9.9642e-01  dw_max:1.0045e+00 lr:1.0000e-02
2023-03-29 22:39:11,148 ADAM: Layer 1 -> dw_min:9.9152e-01  dw_max:1.0078e+00 lr:1.0000e-02
2023-03-29 22:39:11,148 ADAM: Layer 2 -> dw_min:9.8701e-01  dw_max:1.0123e+00 lr:1.0000e-02
2023-03-29 22:39:11,148 ADAM: Layer 3 -> dw_min:9.9442e-01  dw_max:1.0065e+00 lr:1.0000e-02
2023-03-29 22:39:11,245 			Learning rate: weights:   1.000e-02    
2023-03-29 22:39:11,245 			Last test performance: 88.14%
2023-03-29 22:39:11,245 ----------------
2023-03-29 22:39:15,817   15  =>  18   		Training 486 pattern with 87.71% 	Forward time: 	 4.44 sec
2023-03-29 22:39:15,818 			Loss:    2.829e-01    			Backward time: 	 0.13 sec 
2023-03-29 22:39:15,818 ADAM: Layer 0 -> dw_min:9.9596e-01  dw_max:1.0045e+00 lr:1.0000e-02
2023-03-29 22:39:15,818 ADAM: Layer 1 -> dw_min:9.8955e-01  dw_max:1.0073e+00 lr:1.0000e-02
2023-03-29 22:39:15,818 ADAM: Layer 2 -> dw_min:9.8853e-01  dw_max:1.0112e+00 lr:1.0000e-02
2023-03-29 22:39:15,818 ADAM: Layer 3 -> dw_min:9.9611e-01  dw_max:1.0059e+00 lr:1.0000e-02
2023-03-29 22:39:15,889 			Learning rate: weights:   1.000e-02    
2023-03-29 22:39:15,889 			Last test performance: 88.14%
2023-03-29 22:39:15,889 ----------------
2023-03-29 22:39:20,460   15  =>  19   		Training 486 pattern with 88.12% 	Forward time: 	 4.44 sec
2023-03-29 22:39:20,460 			Loss:    2.713e-01    			Backward time: 	 0.13 sec 
2023-03-29 22:39:20,460 ADAM: Layer 0 -> dw_min:9.9578e-01  dw_max:1.0042e+00 lr:1.0000e-02
2023-03-29 22:39:20,460 ADAM: Layer 1 -> dw_min:9.8918e-01  dw_max:1.0079e+00 lr:1.0000e-02
2023-03-29 22:39:20,460 ADAM: Layer 2 -> dw_min:9.8573e-01  dw_max:1.0110e+00 lr:1.0000e-02
2023-03-29 22:39:20,460 ADAM: Layer 3 -> dw_min:9.9590e-01  dw_max:1.0058e+00 lr:1.0000e-02
2023-03-29 22:39:20,478 			Learning rate: weights:   1.000e-02    
2023-03-29 22:39:20,478 			Last test performance: 88.14%
2023-03-29 22:39:20,478 ----------------
2023-03-29 22:39:25,049   15  =>  20   		Training 486 pattern with 88.33% 	Forward time: 	 4.44 sec
2023-03-29 22:39:25,049 			Loss:    2.609e-01    			Backward time: 	 0.13 sec 
2023-03-29 22:39:25,049 ADAM: Layer 0 -> dw_min:9.9579e-01  dw_max:1.0038e+00 lr:1.0000e-02
2023-03-29 22:39:25,049 ADAM: Layer 1 -> dw_min:9.9022e-01  dw_max:1.0080e+00 lr:1.0000e-02
2023-03-29 22:39:25,049 ADAM: Layer 2 -> dw_min:9.8601e-01  dw_max:1.0099e+00 lr:1.0000e-02
2023-03-29 22:39:25,049 ADAM: Layer 3 -> dw_min:9.9494e-01  dw_max:1.0076e+00 lr:1.0000e-02
2023-03-29 22:39:25,070 			Learning rate: weights:   1.000e-02    
2023-03-29 22:39:25,071 			Last test performance: 88.14%
2023-03-29 22:39:25,071 ----------------
2023-03-29 22:39:29,644   15  =>  21   		Training 486 pattern with 85.62% 	Forward time: 	 4.44 sec
2023-03-29 22:39:29,644 			Loss:    3.232e-01    			Backward time: 	 0.13 sec 
2023-03-29 22:39:29,644 ADAM: Layer 0 -> dw_min:9.9300e-01  dw_max:1.0042e+00 lr:1.0000e-02
2023-03-29 22:39:29,644 ADAM: Layer 1 -> dw_min:9.9158e-01  dw_max:1.0091e+00 lr:1.0000e-02
2023-03-29 22:39:29,644 ADAM: Layer 2 -> dw_min:9.8567e-01  dw_max:1.0090e+00 lr:1.0000e-02
2023-03-29 22:39:29,644 ADAM: Layer 3 -> dw_min:9.9513e-01  dw_max:1.0071e+00 lr:1.0000e-02
2023-03-29 22:39:29,723 			Learning rate: weights:   1.000e-02    
2023-03-29 22:39:29,723 			Last test performance: 88.14%
2023-03-29 22:39:29,723 ----------------
2023-03-29 22:39:34,295   15  =>  22   		Training 486 pattern with 88.75% 	Forward time: 	 4.44 sec
2023-03-29 22:39:34,295 			Loss:    2.399e-01    			Backward time: 	 0.13 sec 
2023-03-29 22:39:34,296 ADAM: Layer 0 -> dw_min:9.8961e-01  dw_max:1.0050e+00 lr:1.0000e-02
2023-03-29 22:39:34,296 ADAM: Layer 1 -> dw_min:9.9019e-01  dw_max:1.0076e+00 lr:1.0000e-02
2023-03-29 22:39:34,296 ADAM: Layer 2 -> dw_min:9.8915e-01  dw_max:1.0107e+00 lr:1.0000e-02
2023-03-29 22:39:34,296 ADAM: Layer 3 -> dw_min:9.9672e-01  dw_max:1.0063e+00 lr:1.0000e-02
2023-03-29 22:39:34,314 			Learning rate: weights:   1.000e-02    
2023-03-29 22:39:34,314 			Last test performance: 88.14%
2023-03-29 22:39:34,314 ----------------
2023-03-29 22:39:38,886   15  =>  23   		Training 486 pattern with 90.21% 	Forward time: 	 4.44 sec
2023-03-29 22:39:38,886 			Loss:    2.603e-01    			Backward time: 	 0.13 sec 
2023-03-29 22:39:38,886 ADAM: Layer 0 -> dw_min:9.9311e-01  dw_max:1.0039e+00 lr:1.0000e-02
2023-03-29 22:39:38,886 ADAM: Layer 1 -> dw_min:9.9193e-01  dw_max:1.0074e+00 lr:1.0000e-02
2023-03-29 22:39:38,886 ADAM: Layer 2 -> dw_min:9.8588e-01  dw_max:1.0140e+00 lr:1.0000e-02
2023-03-29 22:39:38,886 ADAM: Layer 3 -> dw_min:9.9651e-01  dw_max:1.0056e+00 lr:1.0000e-02
2023-03-29 22:39:38,935 			Learning rate: weights:   1.000e-02    
2023-03-29 22:39:38,935 			Last test performance: 88.14%
2023-03-29 22:39:38,935 ----------------
2023-03-29 22:39:43,508   15  =>  24   		Training 486 pattern with 84.79% 	Forward time: 	 4.44 sec
2023-03-29 22:39:43,508 			Loss:    3.078e-01    			Backward time: 	 0.13 sec 
2023-03-29 22:39:43,508 ADAM: Layer 0 -> dw_min:9.9482e-01  dw_max:1.0033e+00 lr:1.0000e-02
2023-03-29 22:39:43,508 ADAM: Layer 1 -> dw_min:9.9247e-01  dw_max:1.0079e+00 lr:1.0000e-02
2023-03-29 22:39:43,508 ADAM: Layer 2 -> dw_min:9.8727e-01  dw_max:1.0126e+00 lr:1.0000e-02
2023-03-29 22:39:43,508 ADAM: Layer 3 -> dw_min:9.9652e-01  dw_max:1.0068e+00 lr:1.0000e-02
2023-03-29 22:39:43,612 			Learning rate: weights:   1.000e-02    
2023-03-29 22:39:43,612 			Last test performance: 88.14%
2023-03-29 22:39:43,612 ----------------
2023-03-29 22:39:48,185   15  =>  25   		Training 486 pattern with 86.04% 	Forward time: 	 4.44 sec
2023-03-29 22:39:48,185 			Loss:    3.330e-01    			Backward time: 	 0.13 sec 
2023-03-29 22:39:48,186 ADAM: Layer 0 -> dw_min:9.9551e-01  dw_max:1.0071e+00 lr:1.0000e-02
2023-03-29 22:39:48,186 ADAM: Layer 1 -> dw_min:9.9101e-01  dw_max:1.0071e+00 lr:1.0000e-02
2023-03-29 22:39:48,186 ADAM: Layer 2 -> dw_min:9.8718e-01  dw_max:1.0130e+00 lr:1.0000e-02
2023-03-29 22:39:48,186 ADAM: Layer 3 -> dw_min:9.9660e-01  dw_max:1.0064e+00 lr:1.0000e-02
2023-03-29 22:39:48,346 			Learning rate: weights:   1.000e-02    
2023-03-29 22:39:48,347 			Last test performance: 88.14%
2023-03-29 22:39:48,347 ----------------
2023-03-29 22:39:52,920   15  =>  26   		Training 486 pattern with 87.50% 	Forward time: 	 4.44 sec
2023-03-29 22:39:52,920 			Loss:    2.790e-01    			Backward time: 	 0.13 sec 
2023-03-29 22:39:52,920 ADAM: Layer 0 -> dw_min:9.9389e-01  dw_max:1.0096e+00 lr:1.0000e-02
2023-03-29 22:39:52,920 ADAM: Layer 1 -> dw_min:9.8800e-01  dw_max:1.0064e+00 lr:1.0000e-02
2023-03-29 22:39:52,920 ADAM: Layer 2 -> dw_min:9.8562e-01  dw_max:1.0125e+00 lr:1.0000e-02
2023-03-29 22:39:52,920 ADAM: Layer 3 -> dw_min:9.9524e-01  dw_max:1.0057e+00 lr:1.0000e-02
2023-03-29 22:39:52,941 			Learning rate: weights:   1.000e-02    
2023-03-29 22:39:52,941 			Last test performance: 88.14%
2023-03-29 22:39:52,941 ----------------
2023-03-29 22:39:57,512   15  =>  27   		Training 486 pattern with 87.29% 	Forward time: 	 4.44 sec
2023-03-29 22:39:57,512 			Loss:    2.803e-01    			Backward time: 	 0.13 sec 
2023-03-29 22:39:57,513 ADAM: Layer 0 -> dw_min:9.9360e-01  dw_max:1.0081e+00 lr:1.0000e-02
2023-03-29 22:39:57,513 ADAM: Layer 1 -> dw_min:9.9015e-01  dw_max:1.0067e+00 lr:1.0000e-02
2023-03-29 22:39:57,513 ADAM: Layer 2 -> dw_min:9.8704e-01  dw_max:1.0121e+00 lr:1.0000e-02
2023-03-29 22:39:57,513 ADAM: Layer 3 -> dw_min:9.9590e-01  dw_max:1.0048e+00 lr:1.0000e-02
2023-03-29 22:39:57,533 			Learning rate: weights:   1.000e-02    
2023-03-29 22:39:57,533 			Last test performance: 88.14%
2023-03-29 22:39:57,533 ----------------
2023-03-29 22:40:02,104   15  =>  28   		Training 486 pattern with 87.71% 	Forward time: 	 4.44 sec
2023-03-29 22:40:02,105 			Loss:    2.800e-01    			Backward time: 	 0.13 sec 
2023-03-29 22:40:02,105 ADAM: Layer 0 -> dw_min:9.9419e-01  dw_max:1.0076e+00 lr:1.0000e-02
2023-03-29 22:40:02,105 ADAM: Layer 1 -> dw_min:9.9023e-01  dw_max:1.0068e+00 lr:1.0000e-02
2023-03-29 22:40:02,105 ADAM: Layer 2 -> dw_min:9.8832e-01  dw_max:1.0130e+00 lr:1.0000e-02
2023-03-29 22:40:02,105 ADAM: Layer 3 -> dw_min:9.9552e-01  dw_max:1.0044e+00 lr:1.0000e-02
2023-03-29 22:40:02,178 			Learning rate: weights:   1.000e-02    
2023-03-29 22:40:02,178 			Last test performance: 88.14%
2023-03-29 22:40:02,178 ----------------
2023-03-29 22:40:06,749   15  =>  29   		Training 486 pattern with 87.29% 	Forward time: 	 4.44 sec
2023-03-29 22:40:06,749 			Loss:    2.952e-01    			Backward time: 	 0.13 sec 
2023-03-29 22:40:06,750 ADAM: Layer 0 -> dw_min:9.9530e-01  dw_max:1.0048e+00 lr:1.0000e-02
2023-03-29 22:40:06,750 ADAM: Layer 1 -> dw_min:9.8913e-01  dw_max:1.0060e+00 lr:1.0000e-02
2023-03-29 22:40:06,750 ADAM: Layer 2 -> dw_min:9.8970e-01  dw_max:1.0115e+00 lr:1.0000e-02
2023-03-29 22:40:06,750 ADAM: Layer 3 -> dw_min:9.9609e-01  dw_max:1.0062e+00 lr:1.0000e-02
2023-03-29 22:40:06,922 			Learning rate: weights:   1.000e-02    
2023-03-29 22:40:06,922 			Last test performance: 88.14%
2023-03-29 22:40:06,922 ----------------
2023-03-29 22:40:11,494   15  =>  30   		Training 486 pattern with 91.25% 	Forward time: 	 4.44 sec
2023-03-29 22:40:11,494 			Loss:    2.329e-01    			Backward time: 	 0.13 sec 
2023-03-29 22:40:11,494 ADAM: Layer 0 -> dw_min:9.9586e-01  dw_max:1.0044e+00 lr:1.0000e-02
2023-03-29 22:40:11,494 ADAM: Layer 1 -> dw_min:9.9016e-01  dw_max:1.0075e+00 lr:1.0000e-02
2023-03-29 22:40:11,494 ADAM: Layer 2 -> dw_min:9.8845e-01  dw_max:1.0133e+00 lr:1.0000e-02
2023-03-29 22:40:11,494 ADAM: Layer 3 -> dw_min:9.9564e-01  dw_max:1.0061e+00 lr:1.0000e-02
2023-03-29 22:40:11,572 			Learning rate: weights:   1.000e-02    
2023-03-29 22:40:11,572 			Last test performance: 88.14%
2023-03-29 22:40:11,572 ----------------
2023-03-29 22:40:16,143   15  =>  31   		Training 486 pattern with 86.88% 	Forward time: 	 4.44 sec
2023-03-29 22:40:16,143 			Loss:    2.851e-01    			Backward time: 	 0.13 sec 
2023-03-29 22:40:16,144 ADAM: Layer 0 -> dw_min:9.9459e-01  dw_max:1.0058e+00 lr:1.0000e-02
2023-03-29 22:40:16,144 ADAM: Layer 1 -> dw_min:9.9040e-01  dw_max:1.0088e+00 lr:1.0000e-02
2023-03-29 22:40:16,144 ADAM: Layer 2 -> dw_min:9.8814e-01  dw_max:1.0134e+00 lr:1.0000e-02
2023-03-29 22:40:16,144 ADAM: Layer 3 -> dw_min:9.9440e-01  dw_max:1.0054e+00 lr:1.0000e-02
2023-03-29 22:40:16,220 			Learning rate: weights:   1.000e-02    
2023-03-29 22:40:16,220 			Last test performance: 88.14%
2023-03-29 22:40:16,220 ----------------
2023-03-29 22:40:20,792   15  =>  32   		Training 486 pattern with 87.50% 	Forward time: 	 4.44 sec
2023-03-29 22:40:20,792 			Loss:    3.016e-01    			Backward time: 	 0.13 sec 
2023-03-29 22:40:20,792 ADAM: Layer 0 -> dw_min:9.9466e-01  dw_max:1.0042e+00 lr:1.0000e-02
2023-03-29 22:40:20,792 ADAM: Layer 1 -> dw_min:9.9150e-01  dw_max:1.0075e+00 lr:1.0000e-02
2023-03-29 22:40:20,792 ADAM: Layer 2 -> dw_min:9.8932e-01  dw_max:1.0150e+00 lr:1.0000e-02
2023-03-29 22:40:20,793 ADAM: Layer 3 -> dw_min:9.9420e-01  dw_max:1.0052e+00 lr:1.0000e-02
2023-03-29 22:40:20,811 			Learning rate: weights:   1.000e-02    
2023-03-29 22:40:20,812 			Last test performance: 88.14%
2023-03-29 22:40:20,812 ----------------
2023-03-29 22:40:25,383   15  =>  33   		Training 486 pattern with 86.67% 	Forward time: 	 4.44 sec
2023-03-29 22:40:25,383 			Loss:    2.891e-01    			Backward time: 	 0.13 sec 
2023-03-29 22:40:25,384 ADAM: Layer 0 -> dw_min:9.9489e-01  dw_max:1.0028e+00 lr:1.0000e-02
2023-03-29 22:40:25,384 ADAM: Layer 1 -> dw_min:9.9214e-01  dw_max:1.0068e+00 lr:1.0000e-02
2023-03-29 22:40:25,384 ADAM: Layer 2 -> dw_min:9.9012e-01  dw_max:1.0122e+00 lr:1.0000e-02
2023-03-29 22:40:25,384 ADAM: Layer 3 -> dw_min:9.9480e-01  dw_max:1.0050e+00 lr:1.0000e-02
2023-03-29 22:40:25,402 			Learning rate: weights:   1.000e-02    
2023-03-29 22:40:25,402 			Last test performance: 88.14%
2023-03-29 22:40:25,402 ----------------
2023-03-29 22:40:29,975   15  =>  34   		Training 486 pattern with 85.00% 	Forward time: 	 4.44 sec
2023-03-29 22:40:29,975 			Loss:    3.114e-01    			Backward time: 	 0.13 sec 
2023-03-29 22:40:29,976 ADAM: Layer 0 -> dw_min:9.9552e-01  dw_max:1.0042e+00 lr:1.0000e-02
2023-03-29 22:40:29,976 ADAM: Layer 1 -> dw_min:9.9197e-01  dw_max:1.0059e+00 lr:1.0000e-02
2023-03-29 22:40:29,976 ADAM: Layer 2 -> dw_min:9.8644e-01  dw_max:1.0117e+00 lr:1.0000e-02
2023-03-29 22:40:29,976 ADAM: Layer 3 -> dw_min:9.9555e-01  dw_max:1.0070e+00 lr:1.0000e-02
2023-03-29 22:40:30,051 			Learning rate: weights:   1.000e-02    
2023-03-29 22:40:30,051 			Last test performance: 88.14%
2023-03-29 22:40:30,051 ----------------
2023-03-29 22:40:34,622   15  =>  35   		Training 486 pattern with 85.83% 	Forward time: 	 4.44 sec
2023-03-29 22:40:34,623 			Loss:    3.172e-01    			Backward time: 	 0.13 sec 
2023-03-29 22:40:34,623 ADAM: Layer 0 -> dw_min:9.9482e-01  dw_max:1.0050e+00 lr:1.0000e-02
2023-03-29 22:40:34,623 ADAM: Layer 1 -> dw_min:9.9049e-01  dw_max:1.0056e+00 lr:1.0000e-02
2023-03-29 22:40:34,623 ADAM: Layer 2 -> dw_min:9.8630e-01  dw_max:1.0107e+00 lr:1.0000e-02
2023-03-29 22:40:34,623 ADAM: Layer 3 -> dw_min:9.9573e-01  dw_max:1.0085e+00 lr:1.0000e-02
2023-03-29 22:40:34,695 			Learning rate: weights:   1.000e-02    
2023-03-29 22:40:34,695 			Last test performance: 88.14%
2023-03-29 22:40:34,695 ----------------
2023-03-29 22:40:39,266   15  =>  36   		Training 486 pattern with 87.29% 	Forward time: 	 4.44 sec
2023-03-29 22:40:39,266 			Loss:    2.904e-01    			Backward time: 	 0.13 sec 
2023-03-29 22:40:39,266 ADAM: Layer 0 -> dw_min:9.9481e-01  dw_max:1.0053e+00 lr:1.0000e-02
2023-03-29 22:40:39,266 ADAM: Layer 1 -> dw_min:9.8975e-01  dw_max:1.0062e+00 lr:1.0000e-02
2023-03-29 22:40:39,266 ADAM: Layer 2 -> dw_min:9.8669e-01  dw_max:1.0102e+00 lr:1.0000e-02
2023-03-29 22:40:39,267 ADAM: Layer 3 -> dw_min:9.9390e-01  dw_max:1.0077e+00 lr:1.0000e-02
2023-03-29 22:40:39,345 			Learning rate: weights:   1.000e-02    
2023-03-29 22:40:39,345 			Last test performance: 88.14%
2023-03-29 22:40:39,345 ----------------
2023-03-29 22:40:43,916   15  =>  37   		Training 486 pattern with 88.54% 	Forward time: 	 4.44 sec
2023-03-29 22:40:43,916 			Loss:    2.662e-01    			Backward time: 	 0.13 sec 
2023-03-29 22:40:43,916 ADAM: Layer 0 -> dw_min:9.9483e-01  dw_max:1.0054e+00 lr:1.0000e-02
2023-03-29 22:40:43,917 ADAM: Layer 1 -> dw_min:9.9036e-01  dw_max:1.0061e+00 lr:1.0000e-02
2023-03-29 22:40:43,917 ADAM: Layer 2 -> dw_min:9.8789e-01  dw_max:1.0135e+00 lr:1.0000e-02
2023-03-29 22:40:43,917 ADAM: Layer 3 -> dw_min:9.9415e-01  dw_max:1.0067e+00 lr:1.0000e-02
2023-03-29 22:40:43,937 			Learning rate: weights:   1.000e-02    
2023-03-29 22:40:43,937 			Last test performance: 88.14%
2023-03-29 22:40:43,937 ----------------
2023-03-29 22:40:48,510   15  =>  38   		Training 486 pattern with 87.92% 	Forward time: 	 4.44 sec
2023-03-29 22:40:48,510 			Loss:    2.844e-01    			Backward time: 	 0.13 sec 
2023-03-29 22:40:48,510 ADAM: Layer 0 -> dw_min:9.9623e-01  dw_max:1.0039e+00 lr:1.0000e-02
2023-03-29 22:40:48,510 ADAM: Layer 1 -> dw_min:9.9142e-01  dw_max:1.0065e+00 lr:1.0000e-02
2023-03-29 22:40:48,510 ADAM: Layer 2 -> dw_min:9.8873e-01  dw_max:1.0120e+00 lr:1.0000e-02
2023-03-29 22:40:48,511 ADAM: Layer 3 -> dw_min:9.9486e-01  dw_max:1.0058e+00 lr:1.0000e-02
2023-03-29 22:40:48,540 			Learning rate: weights:   1.000e-02    
2023-03-29 22:40:48,540 			Last test performance: 88.14%
2023-03-29 22:40:48,540 ----------------
2023-03-29 22:40:53,113   15  =>  39   		Training 486 pattern with 87.29% 	Forward time: 	 4.44 sec
2023-03-29 22:40:53,113 			Loss:    2.949e-01    			Backward time: 	 0.13 sec 
2023-03-29 22:40:53,113 ADAM: Layer 0 -> dw_min:9.9720e-01  dw_max:1.0035e+00 lr:1.0000e-02
2023-03-29 22:40:53,113 ADAM: Layer 1 -> dw_min:9.9216e-01  dw_max:1.0056e+00 lr:1.0000e-02
2023-03-29 22:40:53,113 ADAM: Layer 2 -> dw_min:9.8936e-01  dw_max:1.0108e+00 lr:1.0000e-02
2023-03-29 22:40:53,113 ADAM: Layer 3 -> dw_min:9.9460e-01  dw_max:1.0054e+00 lr:1.0000e-02
2023-03-29 22:40:53,134 			Learning rate: weights:   1.000e-02    
2023-03-29 22:40:53,134 			Last test performance: 88.14%
2023-03-29 22:40:53,134 ----------------
2023-03-29 22:40:57,705   15  =>  40   		Training 486 pattern with 87.50% 	Forward time: 	 4.44 sec
2023-03-29 22:40:57,705 			Loss:    2.598e-01    			Backward time: 	 0.13 sec 
2023-03-29 22:40:57,705 ADAM: Layer 0 -> dw_min:9.9730e-01  dw_max:1.0052e+00 lr:1.0000e-02
2023-03-29 22:40:57,705 ADAM: Layer 1 -> dw_min:9.9205e-01  dw_max:1.0061e+00 lr:1.0000e-02
2023-03-29 22:40:57,706 ADAM: Layer 2 -> dw_min:9.8580e-01  dw_max:1.0098e+00 lr:1.0000e-02
2023-03-29 22:40:57,706 ADAM: Layer 3 -> dw_min:9.9443e-01  dw_max:1.0067e+00 lr:1.0000e-02
2023-03-29 22:40:57,727 			Learning rate: weights:   1.000e-02    
2023-03-29 22:40:57,727 			Last test performance: 88.14%
2023-03-29 22:40:57,727 ----------------
2023-03-29 22:41:02,300   15  =>  41   		Training 486 pattern with 86.25% 	Forward time: 	 4.44 sec
2023-03-29 22:41:02,300 			Loss:    2.868e-01    			Backward time: 	 0.13 sec 
2023-03-29 22:41:02,300 ADAM: Layer 0 -> dw_min:9.9625e-01  dw_max:1.0051e+00 lr:1.0000e-02
2023-03-29 22:41:02,301 ADAM: Layer 1 -> dw_min:9.8842e-01  dw_max:1.0070e+00 lr:1.0000e-02
2023-03-29 22:41:02,301 ADAM: Layer 2 -> dw_min:9.8728e-01  dw_max:1.0123e+00 lr:1.0000e-02
2023-03-29 22:41:02,301 ADAM: Layer 3 -> dw_min:9.9493e-01  dw_max:1.0060e+00 lr:1.0000e-02
2023-03-29 22:41:02,377 			Learning rate: weights:   1.000e-02    
2023-03-29 22:41:02,377 			Last test performance: 88.14%
2023-03-29 22:41:02,377 ----------------
2023-03-29 22:41:06,950   15  =>  42   		Training 486 pattern with 90.42% 	Forward time: 	 4.44 sec
2023-03-29 22:41:06,950 			Loss:    2.350e-01    			Backward time: 	 0.13 sec 
2023-03-29 22:41:06,950 ADAM: Layer 0 -> dw_min:9.9635e-01  dw_max:1.0049e+00 lr:1.0000e-02
2023-03-29 22:41:06,950 ADAM: Layer 1 -> dw_min:9.8974e-01  dw_max:1.0066e+00 lr:1.0000e-02
2023-03-29 22:41:06,950 ADAM: Layer 2 -> dw_min:9.8896e-01  dw_max:1.0119e+00 lr:1.0000e-02
2023-03-29 22:41:06,951 ADAM: Layer 3 -> dw_min:9.9544e-01  dw_max:1.0054e+00 lr:1.0000e-02
2023-03-29 22:41:06,972 			Learning rate: weights:   1.000e-02    
2023-03-29 22:41:06,972 			Last test performance: 88.14%
2023-03-29 22:41:06,972 ----------------
2023-03-29 22:41:11,543   15  =>  43   		Training 486 pattern with 85.21% 	Forward time: 	 4.44 sec
2023-03-29 22:41:11,543 			Loss:    3.113e-01    			Backward time: 	 0.13 sec 
2023-03-29 22:41:11,544 ADAM: Layer 0 -> dw_min:9.9699e-01  dw_max:1.0047e+00 lr:1.0000e-02
2023-03-29 22:41:11,544 ADAM: Layer 1 -> dw_min:9.9176e-01  dw_max:1.0084e+00 lr:1.0000e-02
2023-03-29 22:41:11,544 ADAM: Layer 2 -> dw_min:9.8826e-01  dw_max:1.0122e+00 lr:1.0000e-02
2023-03-29 22:41:11,544 ADAM: Layer 3 -> dw_min:9.9619e-01  dw_max:1.0042e+00 lr:1.0000e-02
2023-03-29 22:41:11,620 			Learning rate: weights:   1.000e-02    
2023-03-29 22:41:11,620 			Last test performance: 88.14%
2023-03-29 22:41:11,620 ----------------
2023-03-29 22:41:16,192   15  =>  44   		Training 486 pattern with 86.25% 	Forward time: 	 4.44 sec
2023-03-29 22:41:16,192 			Loss:    3.134e-01    			Backward time: 	 0.13 sec 
2023-03-29 22:41:16,192 ADAM: Layer 0 -> dw_min:9.9607e-01  dw_max:1.0052e+00 lr:1.0000e-02
2023-03-29 22:41:16,192 ADAM: Layer 1 -> dw_min:9.9307e-01  dw_max:1.0067e+00 lr:1.0000e-02
2023-03-29 22:41:16,192 ADAM: Layer 2 -> dw_min:9.8945e-01  dw_max:1.0108e+00 lr:1.0000e-02
2023-03-29 22:41:16,193 ADAM: Layer 3 -> dw_min:9.9626e-01  dw_max:1.0049e+00 lr:1.0000e-02
2023-03-29 22:41:16,211 			Learning rate: weights:   1.000e-02    
2023-03-29 22:41:16,211 			Last test performance: 88.14%
2023-03-29 22:41:16,211 ----------------
2023-03-29 22:41:20,783   15  =>  45   		Training 486 pattern with 88.54% 	Forward time: 	 4.44 sec
2023-03-29 22:41:20,783 			Loss:    2.926e-01    			Backward time: 	 0.13 sec 
2023-03-29 22:41:20,783 ADAM: Layer 0 -> dw_min:9.9502e-01  dw_max:1.0069e+00 lr:1.0000e-02
2023-03-29 22:41:20,784 ADAM: Layer 1 -> dw_min:9.9098e-01  dw_max:1.0063e+00 lr:1.0000e-02
2023-03-29 22:41:20,784 ADAM: Layer 2 -> dw_min:9.9046e-01  dw_max:1.0092e+00 lr:1.0000e-02
2023-03-29 22:41:20,784 ADAM: Layer 3 -> dw_min:9.9613e-01  dw_max:1.0043e+00 lr:1.0000e-02
2023-03-29 22:41:20,876 			Learning rate: weights:   1.000e-02    
2023-03-29 22:41:20,876 			Last test performance: 88.14%
2023-03-29 22:41:20,876 ----------------
2023-03-29 22:41:25,446   15  =>  46   		Training 486 pattern with 87.71% 	Forward time: 	 4.44 sec
2023-03-29 22:41:25,447 			Loss:    2.781e-01    			Backward time: 	 0.13 sec 
2023-03-29 22:41:25,447 ADAM: Layer 0 -> dw_min:9.9574e-01  dw_max:1.0062e+00 lr:1.0000e-02
2023-03-29 22:41:25,447 ADAM: Layer 1 -> dw_min:9.9186e-01  dw_max:1.0068e+00 lr:1.0000e-02
2023-03-29 22:41:25,447 ADAM: Layer 2 -> dw_min:9.9014e-01  dw_max:1.0104e+00 lr:1.0000e-02
2023-03-29 22:41:25,447 ADAM: Layer 3 -> dw_min:9.9552e-01  dw_max:1.0045e+00 lr:1.0000e-02
2023-03-29 22:41:25,475 			Learning rate: weights:   1.000e-02    
2023-03-29 22:41:25,475 			Last test performance: 88.14%
2023-03-29 22:41:25,475 ----------------
2023-03-29 22:41:30,045   15  =>  47   		Training 486 pattern with 87.29% 	Forward time: 	 4.44 sec
2023-03-29 22:41:30,045 			Loss:    2.994e-01    			Backward time: 	 0.13 sec 
2023-03-29 22:41:30,046 ADAM: Layer 0 -> dw_min:9.9609e-01  dw_max:1.0054e+00 lr:1.0000e-02
2023-03-29 22:41:30,046 ADAM: Layer 1 -> dw_min:9.9160e-01  dw_max:1.0090e+00 lr:1.0000e-02
2023-03-29 22:41:30,046 ADAM: Layer 2 -> dw_min:9.8827e-01  dw_max:1.0100e+00 lr:1.0000e-02
2023-03-29 22:41:30,046 ADAM: Layer 3 -> dw_min:9.9553e-01  dw_max:1.0041e+00 lr:1.0000e-02
2023-03-29 22:41:30,141 			Learning rate: weights:   1.000e-02    
2023-03-29 22:41:30,141 			Last test performance: 88.14%
2023-03-29 22:41:30,141 ----------------
2023-03-29 22:41:34,710   15  =>  48   		Training 486 pattern with 86.67% 	Forward time: 	 4.44 sec
2023-03-29 22:41:34,710 			Loss:    2.987e-01    			Backward time: 	 0.13 sec 
2023-03-29 22:41:34,710 ADAM: Layer 0 -> dw_min:9.9489e-01  dw_max:1.0054e+00 lr:1.0000e-02
2023-03-29 22:41:34,710 ADAM: Layer 1 -> dw_min:9.9129e-01  dw_max:1.0100e+00 lr:1.0000e-02
2023-03-29 22:41:34,710 ADAM: Layer 2 -> dw_min:9.8659e-01  dw_max:1.0090e+00 lr:1.0000e-02
2023-03-29 22:41:34,710 ADAM: Layer 3 -> dw_min:9.9679e-01  dw_max:1.0037e+00 lr:1.0000e-02
2023-03-29 22:41:34,831 			Learning rate: weights:   1.000e-02    
2023-03-29 22:41:34,831 			Last test performance: 88.14%
2023-03-29 22:41:34,831 ----------------
2023-03-29 22:41:39,403   15  =>  49   		Training 486 pattern with 86.46% 	Forward time: 	 4.44 sec
2023-03-29 22:41:39,403 			Loss:    2.813e-01    			Backward time: 	 0.13 sec 
2023-03-29 22:41:39,403 ADAM: Layer 0 -> dw_min:9.9518e-01  dw_max:1.0049e+00 lr:1.0000e-02
2023-03-29 22:41:39,404 ADAM: Layer 1 -> dw_min:9.9161e-01  dw_max:1.0093e+00 lr:1.0000e-02
2023-03-29 22:41:39,404 ADAM: Layer 2 -> dw_min:9.8825e-01  dw_max:1.0090e+00 lr:1.0000e-02
2023-03-29 22:41:39,404 ADAM: Layer 3 -> dw_min:9.9611e-01  dw_max:1.0043e+00 lr:1.0000e-02
2023-03-29 22:41:39,423 			Learning rate: weights:   1.000e-02    
2023-03-29 22:41:39,423 			Last test performance: 88.14%
2023-03-29 22:41:39,423 ----------------
2023-03-29 22:41:43,997   15  =>  50   		Training 486 pattern with 86.04% 	Forward time: 	 4.44 sec
2023-03-29 22:41:43,997 			Loss:    3.031e-01    			Backward time: 	 0.13 sec 
2023-03-29 22:41:43,997 ADAM: Layer 0 -> dw_min:9.9596e-01  dw_max:1.0045e+00 lr:1.0000e-02
2023-03-29 22:41:43,997 ADAM: Layer 1 -> dw_min:9.9214e-01  dw_max:1.0088e+00 lr:1.0000e-02
2023-03-29 22:41:43,997 ADAM: Layer 2 -> dw_min:9.8766e-01  dw_max:1.0111e+00 lr:1.0000e-02
2023-03-29 22:41:43,997 ADAM: Layer 3 -> dw_min:9.9385e-01  dw_max:1.0051e+00 lr:1.0000e-02
2023-03-29 22:41:44,072 			Learning rate: weights:   1.000e-02    
2023-03-29 22:41:44,072 			Last test performance: 88.14%
2023-03-29 22:41:44,072 ----------------
2023-03-29 22:41:48,646   15  =>  51   		Training 486 pattern with 86.67% 	Forward time: 	 4.44 sec
2023-03-29 22:41:48,646 			Loss:    2.858e-01    			Backward time: 	 0.13 sec 
2023-03-29 22:41:48,646 ADAM: Layer 0 -> dw_min:9.9649e-01  dw_max:1.0043e+00 lr:1.0000e-02
2023-03-29 22:41:48,647 ADAM: Layer 1 -> dw_min:9.9124e-01  dw_max:1.0080e+00 lr:1.0000e-02
2023-03-29 22:41:48,647 ADAM: Layer 2 -> dw_min:9.8883e-01  dw_max:1.0108e+00 lr:1.0000e-02
2023-03-29 22:41:48,647 ADAM: Layer 3 -> dw_min:9.9419e-01  dw_max:1.0056e+00 lr:1.0000e-02
2023-03-29 22:41:48,716 			Learning rate: weights:   1.000e-02    
2023-03-29 22:41:48,716 			Last test performance: 88.14%
2023-03-29 22:41:48,716 ----------------
2023-03-29 22:41:53,289   15  =>  52   		Training 486 pattern with 89.58% 	Forward time: 	 4.44 sec
2023-03-29 22:41:53,289 			Loss:    2.556e-01    			Backward time: 	 0.13 sec 
2023-03-29 22:41:53,289 ADAM: Layer 0 -> dw_min:9.9613e-01  dw_max:1.0040e+00 lr:1.0000e-02
2023-03-29 22:41:53,289 ADAM: Layer 1 -> dw_min:9.9205e-01  dw_max:1.0082e+00 lr:1.0000e-02
2023-03-29 22:41:53,289 ADAM: Layer 2 -> dw_min:9.8593e-01  dw_max:1.0096e+00 lr:1.0000e-02
2023-03-29 22:41:53,289 ADAM: Layer 3 -> dw_min:9.9361e-01  dw_max:1.0055e+00 lr:1.0000e-02
2023-03-29 22:41:53,310 			Learning rate: weights:   1.000e-02    
2023-03-29 22:41:53,310 			Last test performance: 88.14%
2023-03-29 22:41:53,310 ----------------
2023-03-29 22:41:57,880   15  =>  53   		Training 486 pattern with 90.21% 	Forward time: 	 4.44 sec
2023-03-29 22:41:57,880 			Loss:    2.509e-01    			Backward time: 	 0.13 sec 
2023-03-29 22:41:57,880 ADAM: Layer 0 -> dw_min:9.9693e-01  dw_max:1.0033e+00 lr:1.0000e-02
2023-03-29 22:41:57,880 ADAM: Layer 1 -> dw_min:9.9144e-01  dw_max:1.0083e+00 lr:1.0000e-02
2023-03-29 22:41:57,880 ADAM: Layer 2 -> dw_min:9.8667e-01  dw_max:1.0100e+00 lr:1.0000e-02
2023-03-29 22:41:57,881 ADAM: Layer 3 -> dw_min:9.9441e-01  dw_max:1.0046e+00 lr:1.0000e-02
2023-03-29 22:41:57,958 			Learning rate: weights:   1.000e-02    
2023-03-29 22:41:57,958 			Last test performance: 88.14%
2023-03-29 22:41:57,958 ----------------
2023-03-29 22:42:02,531   15  =>  54   		Training 486 pattern with 86.25% 	Forward time: 	 4.44 sec
2023-03-29 22:42:02,531 			Loss:    2.856e-01    			Backward time: 	 0.13 sec 
2023-03-29 22:42:02,531 ADAM: Layer 0 -> dw_min:9.9581e-01  dw_max:1.0038e+00 lr:1.0000e-02
2023-03-29 22:42:02,531 ADAM: Layer 1 -> dw_min:9.9204e-01  dw_max:1.0086e+00 lr:1.0000e-02
2023-03-29 22:42:02,531 ADAM: Layer 2 -> dw_min:9.8781e-01  dw_max:1.0090e+00 lr:1.0000e-02
2023-03-29 22:42:02,532 ADAM: Layer 3 -> dw_min:9.9484e-01  dw_max:1.0043e+00 lr:1.0000e-02
2023-03-29 22:42:02,550 			Learning rate: weights:   1.000e-02    
2023-03-29 22:42:02,550 			Last test performance: 88.14%
2023-03-29 22:42:02,550 ----------------
2023-03-29 22:42:07,122   15  =>  55   		Training 486 pattern with 86.88% 	Forward time: 	 4.44 sec
2023-03-29 22:42:07,122 			Loss:    2.929e-01    			Backward time: 	 0.13 sec 
2023-03-29 22:42:07,122 ADAM: Layer 0 -> dw_min:9.9640e-01  dw_max:1.0034e+00 lr:1.0000e-02
2023-03-29 22:42:07,122 ADAM: Layer 1 -> dw_min:9.9183e-01  dw_max:1.0096e+00 lr:1.0000e-02
2023-03-29 22:42:07,122 ADAM: Layer 2 -> dw_min:9.8628e-01  dw_max:1.0089e+00 lr:1.0000e-02
2023-03-29 22:42:07,123 ADAM: Layer 3 -> dw_min:9.9570e-01  dw_max:1.0045e+00 lr:1.0000e-02
2023-03-29 22:42:07,149 			Learning rate: weights:   1.000e-02    
2023-03-29 22:42:07,149 			Last test performance: 88.14%
2023-03-29 22:42:07,149 ----------------
2023-03-29 22:42:11,721   15  =>  56   		Training 486 pattern with 86.25% 	Forward time: 	 4.44 sec
2023-03-29 22:42:11,721 			Loss:    2.932e-01    			Backward time: 	 0.13 sec 
2023-03-29 22:42:11,721 ADAM: Layer 0 -> dw_min:9.9635e-01  dw_max:1.0033e+00 lr:1.0000e-02
2023-03-29 22:42:11,721 ADAM: Layer 1 -> dw_min:9.9162e-01  dw_max:1.0080e+00 lr:1.0000e-02
2023-03-29 22:42:11,721 ADAM: Layer 2 -> dw_min:9.8759e-01  dw_max:1.0108e+00 lr:1.0000e-02
2023-03-29 22:42:11,721 ADAM: Layer 3 -> dw_min:9.9547e-01  dw_max:1.0039e+00 lr:1.0000e-02
2023-03-29 22:42:11,798 			Learning rate: weights:   1.000e-02    
2023-03-29 22:42:11,798 			Last test performance: 88.14%
2023-03-29 22:42:11,798 ----------------
2023-03-29 22:42:16,370   15  =>  57   		Training 486 pattern with 89.17% 	Forward time: 	 4.44 sec
2023-03-29 22:42:16,370 			Loss:    2.600e-01    			Backward time: 	 0.13 sec 
2023-03-29 22:42:16,370 ADAM: Layer 0 -> dw_min:9.9638e-01  dw_max:1.0032e+00 lr:1.0000e-02
2023-03-29 22:42:16,370 ADAM: Layer 1 -> dw_min:9.9095e-01  dw_max:1.0088e+00 lr:1.0000e-02
2023-03-29 22:42:16,371 ADAM: Layer 2 -> dw_min:9.8692e-01  dw_max:1.0125e+00 lr:1.0000e-02
2023-03-29 22:42:16,371 ADAM: Layer 3 -> dw_min:9.9587e-01  dw_max:1.0053e+00 lr:1.0000e-02
2023-03-29 22:42:16,452 			Learning rate: weights:   1.000e-02    
2023-03-29 22:42:16,452 			Last test performance: 88.14%
2023-03-29 22:42:16,452 ----------------
2023-03-29 22:42:21,024   15  =>  58   		Training 486 pattern with 89.79% 	Forward time: 	 4.44 sec
2023-03-29 22:42:21,024 			Loss:    2.491e-01    			Backward time: 	 0.13 sec 
2023-03-29 22:42:21,024 ADAM: Layer 0 -> dw_min:9.9646e-01  dw_max:1.0036e+00 lr:1.0000e-02
2023-03-29 22:42:21,024 ADAM: Layer 1 -> dw_min:9.9092e-01  dw_max:1.0092e+00 lr:1.0000e-02
2023-03-29 22:42:21,024 ADAM: Layer 2 -> dw_min:9.8709e-01  dw_max:1.0112e+00 lr:1.0000e-02
2023-03-29 22:42:21,024 ADAM: Layer 3 -> dw_min:9.9391e-01  dw_max:1.0056e+00 lr:1.0000e-02
2023-03-29 22:42:21,100 			Learning rate: weights:   1.000e-02    
2023-03-29 22:42:21,100 			Last test performance: 88.14%
2023-03-29 22:42:21,100 ----------------
2023-03-29 22:42:25,672   15  =>  59   		Training 486 pattern with 87.71% 	Forward time: 	 4.44 sec
2023-03-29 22:42:25,672 			Loss:    2.882e-01    			Backward time: 	 0.13 sec 
2023-03-29 22:42:25,672 ADAM: Layer 0 -> dw_min:9.9675e-01  dw_max:1.0039e+00 lr:1.0000e-02
2023-03-29 22:42:25,672 ADAM: Layer 1 -> dw_min:9.8957e-01  dw_max:1.0076e+00 lr:1.0000e-02
2023-03-29 22:42:25,673 ADAM: Layer 2 -> dw_min:9.8822e-01  dw_max:1.0142e+00 lr:1.0000e-02
2023-03-29 22:42:25,673 ADAM: Layer 3 -> dw_min:9.9384e-01  dw_max:1.0053e+00 lr:1.0000e-02
2023-03-29 22:42:25,742 			Learning rate: weights:   1.000e-02    
2023-03-29 22:42:25,742 			Last test performance: 88.14%
2023-03-29 22:42:25,742 ----------------
2023-03-29 22:42:30,315   15  =>  60   		Training 486 pattern with 86.25% 	Forward time: 	 4.44 sec
2023-03-29 22:42:30,315 			Loss:    3.254e-01    			Backward time: 	 0.13 sec 
2023-03-29 22:42:30,315 ADAM: Layer 0 -> dw_min:9.9636e-01  dw_max:1.0047e+00 lr:1.0000e-02
2023-03-29 22:42:30,315 ADAM: Layer 1 -> dw_min:9.9120e-01  dw_max:1.0064e+00 lr:1.0000e-02
2023-03-29 22:42:30,315 ADAM: Layer 2 -> dw_min:9.8939e-01  dw_max:1.0125e+00 lr:1.0000e-02
2023-03-29 22:42:30,315 ADAM: Layer 3 -> dw_min:9.9478e-01  dw_max:1.0043e+00 lr:1.0000e-02
2023-03-29 22:42:30,332 			Learning rate: weights:   1.000e-02    
2023-03-29 22:42:30,332 			Last test performance: 88.14%
2023-03-29 22:42:30,332 ----------------
2023-03-29 22:42:34,904   15  =>  61   		Training 486 pattern with 85.00% 	Forward time: 	 4.44 sec
2023-03-29 22:42:34,904 			Loss:    3.388e-01    			Backward time: 	 0.13 sec 
2023-03-29 22:42:34,905 ADAM: Layer 0 -> dw_min:9.9518e-01  dw_max:1.0045e+00 lr:1.0000e-02
2023-03-29 22:42:34,905 ADAM: Layer 1 -> dw_min:9.9179e-01  dw_max:1.0059e+00 lr:1.0000e-02
2023-03-29 22:42:34,905 ADAM: Layer 2 -> dw_min:9.8784e-01  dw_max:1.0104e+00 lr:1.0000e-02
2023-03-29 22:42:34,905 ADAM: Layer 3 -> dw_min:9.9392e-01  dw_max:1.0045e+00 lr:1.0000e-02
2023-03-29 22:42:34,981 			Learning rate: weights:   1.000e-02    
2023-03-29 22:42:34,981 			Last test performance: 88.14%
2023-03-29 22:42:34,981 ----------------
2023-03-29 22:42:39,552   15  =>  62   		Training 486 pattern with 86.67% 	Forward time: 	 4.44 sec
2023-03-29 22:42:39,552 			Loss:    2.644e-01    			Backward time: 	 0.13 sec 
2023-03-29 22:42:39,552 ADAM: Layer 0 -> dw_min:9.9545e-01  dw_max:1.0041e+00 lr:1.0000e-02
2023-03-29 22:42:39,553 ADAM: Layer 1 -> dw_min:9.9158e-01  dw_max:1.0062e+00 lr:1.0000e-02
2023-03-29 22:42:39,553 ADAM: Layer 2 -> dw_min:9.8945e-01  dw_max:1.0093e+00 lr:1.0000e-02
2023-03-29 22:42:39,553 ADAM: Layer 3 -> dw_min:9.9285e-01  dw_max:1.0051e+00 lr:1.0000e-02
2023-03-29 22:42:39,629 			Learning rate: weights:   1.000e-02    
2023-03-29 22:42:39,629 			Last test performance: 88.14%
2023-03-29 22:42:39,629 ----------------
2023-03-29 22:42:44,202   15  =>  63   		Training 486 pattern with 88.54% 	Forward time: 	 4.44 sec
2023-03-29 22:42:44,202 			Loss:    2.754e-01    			Backward time: 	 0.13 sec 
2023-03-29 22:42:44,202 ADAM: Layer 0 -> dw_min:9.9537e-01  dw_max:1.0041e+00 lr:1.0000e-02
2023-03-29 22:42:44,202 ADAM: Layer 1 -> dw_min:9.8971e-01  dw_max:1.0066e+00 lr:1.0000e-02
2023-03-29 22:42:44,203 ADAM: Layer 2 -> dw_min:9.8897e-01  dw_max:1.0097e+00 lr:1.0000e-02
2023-03-29 22:42:44,203 ADAM: Layer 3 -> dw_min:9.9345e-01  dw_max:1.0050e+00 lr:1.0000e-02
2023-03-29 22:42:44,297 			Learning rate: weights:   1.000e-02    
2023-03-29 22:42:44,297 			Last test performance: 88.14%
2023-03-29 22:42:44,298 ----------------
2023-03-29 22:42:48,871   15  =>  64   		Training 486 pattern with 86.88% 	Forward time: 	 4.44 sec
2023-03-29 22:42:48,871 			Loss:    2.823e-01    			Backward time: 	 0.13 sec 
2023-03-29 22:42:48,871 ADAM: Layer 0 -> dw_min:9.9619e-01  dw_max:1.0037e+00 lr:1.0000e-02
2023-03-29 22:42:48,872 ADAM: Layer 1 -> dw_min:9.9130e-01  dw_max:1.0063e+00 lr:1.0000e-02
2023-03-29 22:42:48,872 ADAM: Layer 2 -> dw_min:9.9019e-01  dw_max:1.0114e+00 lr:1.0000e-02
2023-03-29 22:42:48,872 ADAM: Layer 3 -> dw_min:9.9343e-01  dw_max:1.0044e+00 lr:1.0000e-02
2023-03-29 22:42:48,890 			Learning rate: weights:   1.000e-02    
2023-03-29 22:42:48,890 			Last test performance: 88.14%
2023-03-29 22:42:48,890 ----------------
2023-03-29 22:42:53,462   15  =>  65   		Training 486 pattern with 88.33% 	Forward time: 	 4.44 sec
2023-03-29 22:42:53,462 			Loss:    2.900e-01    			Backward time: 	 0.13 sec 
2023-03-29 22:42:53,463 ADAM: Layer 0 -> dw_min:9.9564e-01  dw_max:1.0051e+00 lr:1.0000e-02
2023-03-29 22:42:53,463 ADAM: Layer 1 -> dw_min:9.9170e-01  dw_max:1.0071e+00 lr:1.0000e-02
2023-03-29 22:42:53,463 ADAM: Layer 2 -> dw_min:9.8437e-01  dw_max:1.0099e+00 lr:1.0000e-02
2023-03-29 22:42:53,463 ADAM: Layer 3 -> dw_min:9.9347e-01  dw_max:1.0076e+00 lr:1.0000e-02
2023-03-29 22:42:53,537 			Learning rate: weights:   1.000e-02    
2023-03-29 22:42:53,537 			Last test performance: 88.14%
2023-03-29 22:42:53,537 ----------------
2023-03-29 22:42:58,108   15  =>  66   		Training 486 pattern with 89.17% 	Forward time: 	 4.44 sec
2023-03-29 22:42:58,108 			Loss:    2.570e-01    			Backward time: 	 0.13 sec 
2023-03-29 22:42:58,108 ADAM: Layer 0 -> dw_min:9.9592e-01  dw_max:1.0037e+00 lr:1.0000e-02
2023-03-29 22:42:58,108 ADAM: Layer 1 -> dw_min:9.9254e-01  dw_max:1.0065e+00 lr:1.0000e-02
2023-03-29 22:42:58,108 ADAM: Layer 2 -> dw_min:9.8604e-01  dw_max:1.0098e+00 lr:1.0000e-02
2023-03-29 22:42:58,109 ADAM: Layer 3 -> dw_min:9.9408e-01  dw_max:1.0064e+00 lr:1.0000e-02
2023-03-29 22:42:58,185 			Learning rate: weights:   1.000e-02    
2023-03-29 22:42:58,185 			Last test performance: 88.14%
2023-03-29 22:42:58,185 ----------------
2023-03-29 22:43:02,758   15  =>  67   		Training 486 pattern with 88.96% 	Forward time: 	 4.44 sec
2023-03-29 22:43:02,758 			Loss:    2.400e-01    			Backward time: 	 0.13 sec 
2023-03-29 22:43:02,758 ADAM: Layer 0 -> dw_min:9.9584e-01  dw_max:1.0035e+00 lr:1.0000e-02
2023-03-29 22:43:02,758 ADAM: Layer 1 -> dw_min:9.9283e-01  dw_max:1.0073e+00 lr:1.0000e-02
2023-03-29 22:43:02,758 ADAM: Layer 2 -> dw_min:9.8728e-01  dw_max:1.0132e+00 lr:1.0000e-02
2023-03-29 22:43:02,758 ADAM: Layer 3 -> dw_min:9.9334e-01  dw_max:1.0051e+00 lr:1.0000e-02
2023-03-29 22:43:02,835 			Learning rate: weights:   1.000e-02    
2023-03-29 22:43:02,835 			Last test performance: 88.14%
2023-03-29 22:43:02,835 ----------------
2023-03-29 22:43:07,406   15  =>  68   		Training 486 pattern with 88.96% 	Forward time: 	 4.44 sec
2023-03-29 22:43:07,406 			Loss:    2.552e-01    			Backward time: 	 0.13 sec 
2023-03-29 22:43:07,406 ADAM: Layer 0 -> dw_min:9.9612e-01  dw_max:1.0032e+00 lr:1.0000e-02
2023-03-29 22:43:07,407 ADAM: Layer 1 -> dw_min:9.9251e-01  dw_max:1.0068e+00 lr:1.0000e-02
2023-03-29 22:43:07,407 ADAM: Layer 2 -> dw_min:9.8857e-01  dw_max:1.0120e+00 lr:1.0000e-02
2023-03-29 22:43:07,407 ADAM: Layer 3 -> dw_min:9.9394e-01  dw_max:1.0054e+00 lr:1.0000e-02
2023-03-29 22:43:07,426 			Learning rate: weights:   1.000e-02    
2023-03-29 22:43:07,426 			Last test performance: 88.14%
2023-03-29 22:43:07,426 ----------------
2023-03-29 22:43:11,997   15  =>  69   		Training 486 pattern with 90.00% 	Forward time: 	 4.44 sec
2023-03-29 22:43:11,997 			Loss:    2.563e-01    			Backward time: 	 0.13 sec 
2023-03-29 22:43:11,997 ADAM: Layer 0 -> dw_min:9.9603e-01  dw_max:1.0038e+00 lr:1.0000e-02
2023-03-29 22:43:11,998 ADAM: Layer 1 -> dw_min:9.9152e-01  dw_max:1.0067e+00 lr:1.0000e-02
2023-03-29 22:43:11,998 ADAM: Layer 2 -> dw_min:9.8928e-01  dw_max:1.0107e+00 lr:1.0000e-02
2023-03-29 22:43:11,998 ADAM: Layer 3 -> dw_min:9.9454e-01  dw_max:1.0051e+00 lr:1.0000e-02
2023-03-29 22:43:12,018 			Learning rate: weights:   1.000e-02    
2023-03-29 22:43:12,018 			Last test performance: 88.14%
2023-03-29 22:43:12,018 ----------------
2023-03-29 22:43:16,589   15  =>  70   		Training 486 pattern with 87.29% 	Forward time: 	 4.44 sec
2023-03-29 22:43:16,589 			Loss:    2.571e-01    			Backward time: 	 0.13 sec 
2023-03-29 22:43:16,590 ADAM: Layer 0 -> dw_min:9.9634e-01  dw_max:1.0037e+00 lr:1.0000e-02
2023-03-29 22:43:16,590 ADAM: Layer 1 -> dw_min:9.9137e-01  dw_max:1.0066e+00 lr:1.0000e-02
2023-03-29 22:43:16,590 ADAM: Layer 2 -> dw_min:9.8455e-01  dw_max:1.0095e+00 lr:1.0000e-02
2023-03-29 22:43:16,590 ADAM: Layer 3 -> dw_min:9.9482e-01  dw_max:1.0106e+00 lr:1.0000e-02
2023-03-29 22:43:16,668 			Learning rate: weights:   1.000e-02    
2023-03-29 22:43:16,668 			Last test performance: 88.14%
2023-03-29 22:43:16,668 ----------------
2023-03-29 22:43:21,240   15  =>  71   		Training 486 pattern with 85.83% 	Forward time: 	 4.44 sec
2023-03-29 22:43:21,240 			Loss:    2.855e-01    			Backward time: 	 0.13 sec 
2023-03-29 22:43:21,240 ADAM: Layer 0 -> dw_min:9.9448e-01  dw_max:1.0032e+00 lr:1.0000e-02
2023-03-29 22:43:21,241 ADAM: Layer 1 -> dw_min:9.9177e-01  dw_max:1.0086e+00 lr:1.0000e-02
2023-03-29 22:43:21,241 ADAM: Layer 2 -> dw_min:9.8646e-01  dw_max:1.0115e+00 lr:1.0000e-02
2023-03-29 22:43:21,241 ADAM: Layer 3 -> dw_min:9.9541e-01  dw_max:1.0094e+00 lr:1.0000e-02
2023-03-29 22:43:21,290 			Learning rate: weights:   1.000e-02    
2023-03-29 22:43:21,290 			Last test performance: 88.14%
2023-03-29 22:43:21,290 ----------------
2023-03-29 22:43:25,861   15  =>  72   		Training 486 pattern with 87.50% 	Forward time: 	 4.44 sec
2023-03-29 22:43:25,861 			Loss:    2.866e-01    			Backward time: 	 0.13 sec 
2023-03-29 22:43:25,862 ADAM: Layer 0 -> dw_min:9.9439e-01  dw_max:1.0035e+00 lr:1.0000e-02
2023-03-29 22:43:25,862 ADAM: Layer 1 -> dw_min:9.9156e-01  dw_max:1.0069e+00 lr:1.0000e-02
2023-03-29 22:43:25,862 ADAM: Layer 2 -> dw_min:9.8778e-01  dw_max:1.0110e+00 lr:1.0000e-02
2023-03-29 22:43:25,862 ADAM: Layer 3 -> dw_min:9.9583e-01  dw_max:1.0085e+00 lr:1.0000e-02
2023-03-29 22:43:25,938 			Learning rate: weights:   1.000e-02    
2023-03-29 22:43:25,938 			Last test performance: 88.14%
2023-03-29 22:43:25,938 ----------------
2023-03-29 22:43:30,511   15  =>  73   		Training 486 pattern with 85.83% 	Forward time: 	 4.44 sec
2023-03-29 22:43:30,511 			Loss:    3.189e-01    			Backward time: 	 0.13 sec 
2023-03-29 22:43:30,512 ADAM: Layer 0 -> dw_min:9.9492e-01  dw_max:1.0038e+00 lr:1.0000e-02
2023-03-29 22:43:30,512 ADAM: Layer 1 -> dw_min:9.8925e-01  dw_max:1.0069e+00 lr:1.0000e-02
2023-03-29 22:43:30,512 ADAM: Layer 2 -> dw_min:9.8656e-01  dw_max:1.0124e+00 lr:1.0000e-02
2023-03-29 22:43:30,512 ADAM: Layer 3 -> dw_min:9.9540e-01  dw_max:1.0079e+00 lr:1.0000e-02
2023-03-29 22:43:30,618 			Learning rate: weights:   1.000e-02    
2023-03-29 22:43:30,619 			Last test performance: 88.14%
2023-03-29 22:43:30,619 ----------------
2023-03-29 22:43:35,190   15  =>  74   		Training 486 pattern with 87.92% 	Forward time: 	 4.44 sec
2023-03-29 22:43:35,190 			Loss:    2.814e-01    			Backward time: 	 0.13 sec 
2023-03-29 22:43:35,191 ADAM: Layer 0 -> dw_min:9.9550e-01  dw_max:1.0041e+00 lr:1.0000e-02
2023-03-29 22:43:35,191 ADAM: Layer 1 -> dw_min:9.9041e-01  dw_max:1.0070e+00 lr:1.0000e-02
2023-03-29 22:43:35,191 ADAM: Layer 2 -> dw_min:9.8657e-01  dw_max:1.0111e+00 lr:1.0000e-02
2023-03-29 22:43:35,191 ADAM: Layer 3 -> dw_min:9.9577e-01  dw_max:1.0077e+00 lr:1.0000e-02
2023-03-29 22:43:35,261 			Learning rate: weights:   1.000e-02    
2023-03-29 22:43:35,261 			Last test performance: 88.14%
2023-03-29 22:43:35,261 ----------------
2023-03-29 22:43:39,832   15  =>  75   		Training 486 pattern with 87.50% 	Forward time: 	 4.44 sec
2023-03-29 22:43:39,832 			Loss:    3.008e-01    			Backward time: 	 0.13 sec 
2023-03-29 22:43:39,833 ADAM: Layer 0 -> dw_min:9.9650e-01  dw_max:1.0049e+00 lr:1.0000e-02
2023-03-29 22:43:39,833 ADAM: Layer 1 -> dw_min:9.9184e-01  dw_max:1.0076e+00 lr:1.0000e-02
2023-03-29 22:43:39,833 ADAM: Layer 2 -> dw_min:9.8724e-01  dw_max:1.0102e+00 lr:1.0000e-02
2023-03-29 22:43:39,833 ADAM: Layer 3 -> dw_min:9.9631e-01  dw_max:1.0072e+00 lr:1.0000e-02
2023-03-29 22:43:39,851 			Learning rate: weights:   1.000e-02    
2023-03-29 22:43:39,851 			Last test performance: 88.14%
2023-03-29 22:43:39,851 ----------------
2023-03-29 22:43:44,424   15  =>  76   		Training 486 pattern with 87.08% 	Forward time: 	 4.44 sec
2023-03-29 22:43:44,424 			Loss:    3.198e-01    			Backward time: 	 0.13 sec 
2023-03-29 22:43:44,425 ADAM: Layer 0 -> dw_min:9.9634e-01  dw_max:1.0045e+00 lr:1.0000e-02
2023-03-29 22:43:44,425 ADAM: Layer 1 -> dw_min:9.9193e-01  dw_max:1.0074e+00 lr:1.0000e-02
2023-03-29 22:43:44,425 ADAM: Layer 2 -> dw_min:9.8770e-01  dw_max:1.0116e+00 lr:1.0000e-02
2023-03-29 22:43:44,425 ADAM: Layer 3 -> dw_min:9.9624e-01  dw_max:1.0078e+00 lr:1.0000e-02
2023-03-29 22:43:44,529 			Learning rate: weights:   1.000e-02    
2023-03-29 22:43:44,529 			Last test performance: 88.14%
2023-03-29 22:43:44,529 ----------------
2023-03-29 22:43:49,103   15  =>  77   		Training 486 pattern with 88.54% 	Forward time: 	 4.44 sec
2023-03-29 22:43:49,103 			Loss:    2.608e-01    			Backward time: 	 0.13 sec 
2023-03-29 22:43:49,103 ADAM: Layer 0 -> dw_min:9.9648e-01  dw_max:1.0041e+00 lr:1.0000e-02
2023-03-29 22:43:49,103 ADAM: Layer 1 -> dw_min:9.9254e-01  dw_max:1.0066e+00 lr:1.0000e-02
2023-03-29 22:43:49,103 ADAM: Layer 2 -> dw_min:9.8541e-01  dw_max:1.0103e+00 lr:1.0000e-02
2023-03-29 22:43:49,104 ADAM: Layer 3 -> dw_min:9.9632e-01  dw_max:1.0071e+00 lr:1.0000e-02
2023-03-29 22:43:49,121 			Learning rate: weights:   1.000e-02    
2023-03-29 22:43:49,121 			Last test performance: 88.14%
2023-03-29 22:43:49,121 ----------------
2023-03-29 22:43:53,694   15  =>  78   		Training 486 pattern with 91.04% 	Forward time: 	 4.44 sec
2023-03-29 22:43:53,694 			Loss:    2.236e-01    			Backward time: 	 0.13 sec 
2023-03-29 22:43:53,695 ADAM: Layer 0 -> dw_min:9.9566e-01  dw_max:1.0036e+00 lr:1.0000e-02
2023-03-29 22:43:53,695 ADAM: Layer 1 -> dw_min:9.9273e-01  dw_max:1.0069e+00 lr:1.0000e-02
2023-03-29 22:43:53,695 ADAM: Layer 2 -> dw_min:9.8563e-01  dw_max:1.0107e+00 lr:1.0000e-02
2023-03-29 22:43:53,695 ADAM: Layer 3 -> dw_min:9.9572e-01  dw_max:1.0062e+00 lr:1.0000e-02
2023-03-29 22:43:53,715 			Learning rate: weights:   1.000e-02    
2023-03-29 22:43:53,715 			Last test performance: 88.14%
2023-03-29 22:43:53,715 ----------------
2023-03-29 22:43:58,285   15  =>  79   		Training 486 pattern with 86.67% 	Forward time: 	 4.44 sec
2023-03-29 22:43:58,285 			Loss:    3.270e-01    			Backward time: 	 0.13 sec 
2023-03-29 22:43:58,285 ADAM: Layer 0 -> dw_min:9.9538e-01  dw_max:1.0045e+00 lr:1.0000e-02
2023-03-29 22:43:58,286 ADAM: Layer 1 -> dw_min:9.9280e-01  dw_max:1.0067e+00 lr:1.0000e-02
2023-03-29 22:43:58,286 ADAM: Layer 2 -> dw_min:9.8744e-01  dw_max:1.0097e+00 lr:1.0000e-02
2023-03-29 22:43:58,286 ADAM: Layer 3 -> dw_min:9.9460e-01  dw_max:1.0061e+00 lr:1.0000e-02
2023-03-29 22:43:58,309 			Learning rate: weights:   1.000e-02    
2023-03-29 22:43:58,309 			Last test performance: 88.14%
2023-03-29 22:43:58,309 ----------------
2023-03-29 22:44:02,882   15  =>  80   		Training 486 pattern with 86.46% 	Forward time: 	 4.44 sec
2023-03-29 22:44:02,882 			Loss:    2.632e-01    			Backward time: 	 0.13 sec 
2023-03-29 22:44:02,882 ADAM: Layer 0 -> dw_min:9.9537e-01  dw_max:1.0055e+00 lr:1.0000e-02
2023-03-29 22:44:02,882 ADAM: Layer 1 -> dw_min:9.9329e-01  dw_max:1.0070e+00 lr:1.0000e-02
2023-03-29 22:44:02,883 ADAM: Layer 2 -> dw_min:9.8695e-01  dw_max:1.0086e+00 lr:1.0000e-02
2023-03-29 22:44:02,883 ADAM: Layer 3 -> dw_min:9.9405e-01  dw_max:1.0057e+00 lr:1.0000e-02
2023-03-29 22:44:02,958 			Learning rate: weights:   1.000e-02    
2023-03-29 22:44:02,958 			Last test performance: 88.14%
2023-03-29 22:44:02,958 ----------------
2023-03-29 22:44:07,530   15  =>  81   		Training 486 pattern with 87.50% 	Forward time: 	 4.44 sec
2023-03-29 22:44:07,530 			Loss:    2.835e-01    			Backward time: 	 0.13 sec 
2023-03-29 22:44:07,530 ADAM: Layer 0 -> dw_min:9.9564e-01  dw_max:1.0054e+00 lr:1.0000e-02
2023-03-29 22:44:07,530 ADAM: Layer 1 -> dw_min:9.9264e-01  dw_max:1.0071e+00 lr:1.0000e-02
2023-03-29 22:44:07,530 ADAM: Layer 2 -> dw_min:9.8801e-01  dw_max:1.0107e+00 lr:1.0000e-02
2023-03-29 22:44:07,531 ADAM: Layer 3 -> dw_min:9.9355e-01  dw_max:1.0059e+00 lr:1.0000e-02
2023-03-29 22:44:07,548 			Learning rate: weights:   1.000e-02    
2023-03-29 22:44:07,548 			Last test performance: 88.14%
2023-03-29 22:44:07,548 ----------------
2023-03-29 22:44:12,120   15  =>  82   		Training 486 pattern with 90.21% 	Forward time: 	 4.44 sec
2023-03-29 22:44:12,120 			Loss:    2.271e-01    			Backward time: 	 0.13 sec 
2023-03-29 22:44:12,120 ADAM: Layer 0 -> dw_min:9.9622e-01  dw_max:1.0055e+00 lr:1.0000e-02
2023-03-29 22:44:12,121 ADAM: Layer 1 -> dw_min:9.9201e-01  dw_max:1.0069e+00 lr:1.0000e-02
2023-03-29 22:44:12,121 ADAM: Layer 2 -> dw_min:9.8639e-01  dw_max:1.0096e+00 lr:1.0000e-02
2023-03-29 22:44:12,121 ADAM: Layer 3 -> dw_min:9.9430e-01  dw_max:1.0055e+00 lr:1.0000e-02
2023-03-29 22:44:12,225 			Learning rate: weights:   1.000e-02    
2023-03-29 22:44:12,225 			Last test performance: 88.14%
2023-03-29 22:44:12,225 ----------------
2023-03-29 22:44:16,797   15  =>  83   		Training 486 pattern with 87.92% 	Forward time: 	 4.44 sec
2023-03-29 22:44:16,797 			Loss:    2.764e-01    			Backward time: 	 0.13 sec 
2023-03-29 22:44:16,798 ADAM: Layer 0 -> dw_min:9.9650e-01  dw_max:1.0047e+00 lr:1.0000e-02
2023-03-29 22:44:16,798 ADAM: Layer 1 -> dw_min:9.9090e-01  dw_max:1.0065e+00 lr:1.0000e-02
2023-03-29 22:44:16,798 ADAM: Layer 2 -> dw_min:9.8441e-01  dw_max:1.0129e+00 lr:1.0000e-02
2023-03-29 22:44:16,798 ADAM: Layer 3 -> dw_min:9.9373e-01  dw_max:1.0051e+00 lr:1.0000e-02
2023-03-29 22:44:16,818 			Learning rate: weights:   1.000e-02    
2023-03-29 22:44:16,818 			Last test performance: 88.14%
2023-03-29 22:44:16,818 ----------------
2023-03-29 22:44:21,389   15  =>  84   		Training 486 pattern with 88.33% 	Forward time: 	 4.44 sec
2023-03-29 22:44:21,389 			Loss:    2.677e-01    			Backward time: 	 0.13 sec 
2023-03-29 22:44:21,390 ADAM: Layer 0 -> dw_min:9.9580e-01  dw_max:1.0051e+00 lr:1.0000e-02
2023-03-29 22:44:21,390 ADAM: Layer 1 -> dw_min:9.9109e-01  dw_max:1.0061e+00 lr:1.0000e-02
2023-03-29 22:44:21,390 ADAM: Layer 2 -> dw_min:9.8785e-01  dw_max:1.0114e+00 lr:1.0000e-02
2023-03-29 22:44:21,390 ADAM: Layer 3 -> dw_min:9.9399e-01  dw_max:1.0057e+00 lr:1.0000e-02
2023-03-29 22:44:21,513 			Learning rate: weights:   1.000e-02    
2023-03-29 22:44:21,513 			Last test performance: 88.14%
2023-03-29 22:44:21,513 ----------------
2023-03-29 22:44:26,085   15  =>  85   		Training 486 pattern with 85.83% 	Forward time: 	 4.44 sec
2023-03-29 22:44:26,085 			Loss:    3.166e-01    			Backward time: 	 0.13 sec 
2023-03-29 22:44:26,085 ADAM: Layer 0 -> dw_min:9.9644e-01  dw_max:1.0077e+00 lr:1.0000e-02
2023-03-29 22:44:26,085 ADAM: Layer 1 -> dw_min:9.9262e-01  dw_max:1.0063e+00 lr:1.0000e-02
2023-03-29 22:44:26,085 ADAM: Layer 2 -> dw_min:9.8513e-01  dw_max:1.0109e+00 lr:1.0000e-02
2023-03-29 22:44:26,085 ADAM: Layer 3 -> dw_min:9.9430e-01  dw_max:1.0056e+00 lr:1.0000e-02
2023-03-29 22:44:26,162 			Learning rate: weights:   1.000e-02    
2023-03-29 22:44:26,162 			Last test performance: 88.14%
2023-03-29 22:44:26,162 ----------------
2023-03-29 22:44:30,735   15  =>  86   		Training 486 pattern with 85.42% 	Forward time: 	 4.44 sec
2023-03-29 22:44:30,735 			Loss:    2.957e-01    			Backward time: 	 0.13 sec 
2023-03-29 22:44:30,735 ADAM: Layer 0 -> dw_min:9.9523e-01  dw_max:1.0072e+00 lr:1.0000e-02
2023-03-29 22:44:30,735 ADAM: Layer 1 -> dw_min:9.8906e-01  dw_max:1.0078e+00 lr:1.0000e-02
2023-03-29 22:44:30,735 ADAM: Layer 2 -> dw_min:9.8613e-01  dw_max:1.0092e+00 lr:1.0000e-02
2023-03-29 22:44:30,736 ADAM: Layer 3 -> dw_min:9.9463e-01  dw_max:1.0063e+00 lr:1.0000e-02
2023-03-29 22:44:30,761 			Learning rate: weights:   1.000e-02    
2023-03-29 22:44:30,761 			Last test performance: 88.14%
2023-03-29 22:44:30,761 ----------------
2023-03-29 22:44:35,332   15  =>  87   		Training 486 pattern with 88.75% 	Forward time: 	 4.44 sec
2023-03-29 22:44:35,332 			Loss:    2.554e-01    			Backward time: 	 0.13 sec 
2023-03-29 22:44:35,333 ADAM: Layer 0 -> dw_min:9.9412e-01  dw_max:1.0072e+00 lr:1.0000e-02
2023-03-29 22:44:35,333 ADAM: Layer 1 -> dw_min:9.9022e-01  dw_max:1.0072e+00 lr:1.0000e-02
2023-03-29 22:44:35,333 ADAM: Layer 2 -> dw_min:9.8757e-01  dw_max:1.0084e+00 lr:1.0000e-02
2023-03-29 22:44:35,333 ADAM: Layer 3 -> dw_min:9.9504e-01  dw_max:1.0061e+00 lr:1.0000e-02
2023-03-29 22:44:35,408 			Learning rate: weights:   1.000e-02    
2023-03-29 22:44:35,408 			Last test performance: 88.14%
2023-03-29 22:44:35,408 ----------------
2023-03-29 22:44:39,979   15  =>  88   		Training 486 pattern with 85.42% 	Forward time: 	 4.44 sec
2023-03-29 22:44:39,979 			Loss:    3.163e-01    			Backward time: 	 0.13 sec 
2023-03-29 22:44:39,980 ADAM: Layer 0 -> dw_min:9.9486e-01  dw_max:1.0062e+00 lr:1.0000e-02
2023-03-29 22:44:39,980 ADAM: Layer 1 -> dw_min:9.9084e-01  dw_max:1.0074e+00 lr:1.0000e-02
2023-03-29 22:44:39,980 ADAM: Layer 2 -> dw_min:9.8696e-01  dw_max:1.0089e+00 lr:1.0000e-02
2023-03-29 22:44:39,980 ADAM: Layer 3 -> dw_min:9.9609e-01  dw_max:1.0059e+00 lr:1.0000e-02
2023-03-29 22:44:40,005 			Learning rate: weights:   1.000e-02    
2023-03-29 22:44:40,005 			Last test performance: 88.14%
2023-03-29 22:44:40,005 ----------------
2023-03-29 22:44:44,578   15  =>  89   		Training 486 pattern with 86.67% 	Forward time: 	 4.44 sec
2023-03-29 22:44:44,578 			Loss:    2.962e-01    			Backward time: 	 0.13 sec 
2023-03-29 22:44:44,578 ADAM: Layer 0 -> dw_min:9.9485e-01  dw_max:1.0072e+00 lr:1.0000e-02
2023-03-29 22:44:44,578 ADAM: Layer 1 -> dw_min:9.8897e-01  dw_max:1.0077e+00 lr:1.0000e-02
2023-03-29 22:44:44,578 ADAM: Layer 2 -> dw_min:9.8795e-01  dw_max:1.0131e+00 lr:1.0000e-02
2023-03-29 22:44:44,579 ADAM: Layer 3 -> dw_min:9.9519e-01  dw_max:1.0061e+00 lr:1.0000e-02
2023-03-29 22:44:44,625 			Learning rate: weights:   1.000e-02    
2023-03-29 22:44:44,625 			Last test performance: 88.14%
2023-03-29 22:44:44,625 ----------------
2023-03-29 22:44:49,199   15  =>  90   		Training 486 pattern with 85.83% 	Forward time: 	 4.44 sec
2023-03-29 22:44:49,199 			Loss:    3.141e-01    			Backward time: 	 0.13 sec 
2023-03-29 22:44:49,199 ADAM: Layer 0 -> dw_min:9.9506e-01  dw_max:1.0071e+00 lr:1.0000e-02
2023-03-29 22:44:49,199 ADAM: Layer 1 -> dw_min:9.8885e-01  dw_max:1.0078e+00 lr:1.0000e-02
2023-03-29 22:44:49,199 ADAM: Layer 2 -> dw_min:9.8806e-01  dw_max:1.0115e+00 lr:1.0000e-02
2023-03-29 22:44:49,199 ADAM: Layer 3 -> dw_min:9.9595e-01  dw_max:1.0092e+00 lr:1.0000e-02
2023-03-29 22:44:49,275 			Learning rate: weights:   1.000e-02    
2023-03-29 22:44:49,275 			Last test performance: 88.14%
2023-03-29 22:44:49,275 ----------------
2023-03-29 22:44:53,848   15  =>  91   		Training 486 pattern with 88.54% 	Forward time: 	 4.44 sec
2023-03-29 22:44:53,848 			Loss:    2.330e-01    			Backward time: 	 0.13 sec 
2023-03-29 22:44:53,848 ADAM: Layer 0 -> dw_min:9.9548e-01  dw_max:1.0053e+00 lr:1.0000e-02
2023-03-29 22:44:53,849 ADAM: Layer 1 -> dw_min:9.9024e-01  dw_max:1.0070e+00 lr:1.0000e-02
2023-03-29 22:44:53,849 ADAM: Layer 2 -> dw_min:9.8920e-01  dw_max:1.0105e+00 lr:1.0000e-02
2023-03-29 22:44:53,849 ADAM: Layer 3 -> dw_min:9.9634e-01  dw_max:1.0083e+00 lr:1.0000e-02
2023-03-29 22:44:53,931 			Learning rate: weights:   1.000e-02    
2023-03-29 22:44:53,931 			Last test performance: 88.14%
2023-03-29 22:44:53,931 ----------------
2023-03-29 22:44:58,501   15  =>  92   		Training 486 pattern with 85.83% 	Forward time: 	 4.44 sec
2023-03-29 22:44:58,501 			Loss:    3.004e-01    			Backward time: 	 0.13 sec 
2023-03-29 22:44:58,501 ADAM: Layer 0 -> dw_min:9.9586e-01  dw_max:1.0043e+00 lr:1.0000e-02
2023-03-29 22:44:58,502 ADAM: Layer 1 -> dw_min:9.9133e-01  dw_max:1.0081e+00 lr:1.0000e-02
2023-03-29 22:44:58,502 ADAM: Layer 2 -> dw_min:9.8970e-01  dw_max:1.0118e+00 lr:1.0000e-02
2023-03-29 22:44:58,502 ADAM: Layer 3 -> dw_min:9.9529e-01  dw_max:1.0074e+00 lr:1.0000e-02
2023-03-29 22:44:58,580 			Learning rate: weights:   1.000e-02    
2023-03-29 22:44:58,580 			Last test performance: 88.14%
2023-03-29 22:44:58,580 ----------------
2023-03-29 22:45:03,154   15  =>  93   		Training 486 pattern with 85.62% 	Forward time: 	 4.44 sec
2023-03-29 22:45:03,154 			Loss:    3.162e-01    			Backward time: 	 0.13 sec 
2023-03-29 22:45:03,154 ADAM: Layer 0 -> dw_min:9.9558e-01  dw_max:1.0036e+00 lr:1.0000e-02
2023-03-29 22:45:03,154 ADAM: Layer 1 -> dw_min:9.9256e-01  dw_max:1.0074e+00 lr:1.0000e-02
2023-03-29 22:45:03,154 ADAM: Layer 2 -> dw_min:9.8809e-01  dw_max:1.0105e+00 lr:1.0000e-02
2023-03-29 22:45:03,154 ADAM: Layer 3 -> dw_min:9.9658e-01  dw_max:1.0066e+00 lr:1.0000e-02
2023-03-29 22:45:03,232 			Learning rate: weights:   1.000e-02    
2023-03-29 22:45:03,232 			Last test performance: 88.14%
2023-03-29 22:45:03,232 ----------------
2023-03-29 22:45:07,803   15  =>  94   		Training 486 pattern with 86.46% 	Forward time: 	 4.44 sec
2023-03-29 22:45:07,803 			Loss:    2.897e-01    			Backward time: 	 0.13 sec 
2023-03-29 22:45:07,803 ADAM: Layer 0 -> dw_min:9.9552e-01  dw_max:1.0037e+00 lr:1.0000e-02
2023-03-29 22:45:07,803 ADAM: Layer 1 -> dw_min:9.9280e-01  dw_max:1.0063e+00 lr:1.0000e-02
2023-03-29 22:45:07,803 ADAM: Layer 2 -> dw_min:9.8700e-01  dw_max:1.0112e+00 lr:1.0000e-02
2023-03-29 22:45:07,804 ADAM: Layer 3 -> dw_min:9.9511e-01  dw_max:1.0059e+00 lr:1.0000e-02
2023-03-29 22:45:07,823 			Learning rate: weights:   1.000e-02    
2023-03-29 22:45:07,823 			Last test performance: 88.14%
2023-03-29 22:45:07,823 ----------------
2023-03-29 22:45:12,394   15  =>  95   		Training 486 pattern with 87.08% 	Forward time: 	 4.44 sec
2023-03-29 22:45:12,394 			Loss:    2.852e-01    			Backward time: 	 0.13 sec 
2023-03-29 22:45:12,394 ADAM: Layer 0 -> dw_min:9.9474e-01  dw_max:1.0038e+00 lr:1.0000e-02
2023-03-29 22:45:12,394 ADAM: Layer 1 -> dw_min:9.9070e-01  dw_max:1.0070e+00 lr:1.0000e-02
2023-03-29 22:45:12,395 ADAM: Layer 2 -> dw_min:9.8731e-01  dw_max:1.0140e+00 lr:1.0000e-02
2023-03-29 22:45:12,395 ADAM: Layer 3 -> dw_min:9.9576e-01  dw_max:1.0059e+00 lr:1.0000e-02
2023-03-29 22:45:12,471 			Learning rate: weights:   1.000e-02    
2023-03-29 22:45:12,471 			Last test performance: 88.14%
2023-03-29 22:45:12,471 ----------------
2023-03-29 22:45:17,043   15  =>  96   		Training 486 pattern with 85.62% 	Forward time: 	 4.44 sec
2023-03-29 22:45:17,043 			Loss:    3.333e-01    			Backward time: 	 0.13 sec 
2023-03-29 22:45:17,044 ADAM: Layer 0 -> dw_min:9.9365e-01  dw_max:1.0043e+00 lr:1.0000e-02
2023-03-29 22:45:17,044 ADAM: Layer 1 -> dw_min:9.9291e-01  dw_max:1.0066e+00 lr:1.0000e-02
2023-03-29 22:45:17,044 ADAM: Layer 2 -> dw_min:9.8887e-01  dw_max:1.0132e+00 lr:1.0000e-02
2023-03-29 22:45:17,044 ADAM: Layer 3 -> dw_min:9.9525e-01  dw_max:1.0055e+00 lr:1.0000e-02
2023-03-29 22:45:17,062 			Learning rate: weights:   1.000e-02    
2023-03-29 22:45:17,062 			Last test performance: 88.14%
2023-03-29 22:45:17,062 ----------------
2023-03-29 22:45:21,634   15  =>  97   		Training 486 pattern with 86.46% 	Forward time: 	 4.44 sec
2023-03-29 22:45:21,634 			Loss:    2.944e-01    			Backward time: 	 0.13 sec 
2023-03-29 22:45:21,635 ADAM: Layer 0 -> dw_min:9.9351e-01  dw_max:1.0048e+00 lr:1.0000e-02
2023-03-29 22:45:21,635 ADAM: Layer 1 -> dw_min:9.9212e-01  dw_max:1.0074e+00 lr:1.0000e-02
2023-03-29 22:45:21,635 ADAM: Layer 2 -> dw_min:9.8854e-01  dw_max:1.0119e+00 lr:1.0000e-02
2023-03-29 22:45:21,635 ADAM: Layer 3 -> dw_min:9.9545e-01  dw_max:1.0054e+00 lr:1.0000e-02
2023-03-29 22:45:21,653 			Learning rate: weights:   1.000e-02    
2023-03-29 22:45:21,653 			Last test performance: 88.14%
2023-03-29 22:45:21,653 ----------------
2023-03-29 22:45:26,224   15  =>  98   		Training 486 pattern with 89.17% 	Forward time: 	 4.44 sec
2023-03-29 22:45:26,225 			Loss:    2.492e-01    			Backward time: 	 0.13 sec 
2023-03-29 22:45:26,225 ADAM: Layer 0 -> dw_min:9.9303e-01  dw_max:1.0051e+00 lr:1.0000e-02
2023-03-29 22:45:26,225 ADAM: Layer 1 -> dw_min:9.9225e-01  dw_max:1.0065e+00 lr:1.0000e-02
2023-03-29 22:45:26,225 ADAM: Layer 2 -> dw_min:9.8980e-01  dw_max:1.0111e+00 lr:1.0000e-02
2023-03-29 22:45:26,225 ADAM: Layer 3 -> dw_min:9.9611e-01  dw_max:1.0053e+00 lr:1.0000e-02
2023-03-29 22:45:26,247 			Learning rate: weights:   1.000e-02    
2023-03-29 22:45:26,247 			Last test performance: 88.14%
2023-03-29 22:45:26,247 ----------------
2023-03-29 22:45:30,819   15  =>  99   		Training 486 pattern with 89.79% 	Forward time: 	 4.44 sec
2023-03-29 22:45:30,819 			Loss:    2.244e-01    			Backward time: 	 0.13 sec 
2023-03-29 22:45:30,820 ADAM: Layer 0 -> dw_min:9.9394e-01  dw_max:1.0053e+00 lr:1.0000e-02
2023-03-29 22:45:30,820 ADAM: Layer 1 -> dw_min:9.9224e-01  dw_max:1.0069e+00 lr:1.0000e-02
2023-03-29 22:45:30,820 ADAM: Layer 2 -> dw_min:9.8974e-01  dw_max:1.0092e+00 lr:1.0000e-02
2023-03-29 22:45:30,820 ADAM: Layer 3 -> dw_min:9.9584e-01  dw_max:1.0038e+00 lr:1.0000e-02
2023-03-29 22:45:30,897 			Learning rate: weights:   1.000e-02    
2023-03-29 22:45:30,897 			Last test performance: 88.14%
2023-03-29 22:45:30,897 ----------------
2023-03-29 22:45:35,468   15  => 100   		Training 486 pattern with 85.42% 	Forward time: 	 4.44 sec
2023-03-29 22:45:35,468 			Loss:    3.455e-01    			Backward time: 	 0.13 sec 
2023-03-29 22:45:35,469 ADAM: Layer 0 -> dw_min:9.9564e-01  dw_max:1.0045e+00 lr:1.0000e-02
2023-03-29 22:45:35,469 ADAM: Layer 1 -> dw_min:9.8963e-01  dw_max:1.0063e+00 lr:1.0000e-02
2023-03-29 22:45:35,469 ADAM: Layer 2 -> dw_min:9.8821e-01  dw_max:1.0113e+00 lr:1.0000e-02
2023-03-29 22:45:35,469 ADAM: Layer 3 -> dw_min:9.9585e-01  dw_max:1.0048e+00 lr:1.0000e-02
2023-03-29 22:45:35,548 			Learning rate: weights:   1.000e-02    
2023-03-29 22:45:35,548 			Last test performance: 88.14%
2023-03-29 22:45:35,548 ----------------
2023-03-29 22:45:40,120   15  => 101   		Training 486 pattern with 85.00% 	Forward time: 	 4.44 sec
2023-03-29 22:45:40,120 			Loss:    3.206e-01    			Backward time: 	 0.13 sec 
2023-03-29 22:45:40,121 ADAM: Layer 0 -> dw_min:9.9649e-01  dw_max:1.0044e+00 lr:1.0000e-02
2023-03-29 22:45:40,121 ADAM: Layer 1 -> dw_min:9.8957e-01  dw_max:1.0063e+00 lr:1.0000e-02
2023-03-29 22:45:40,121 ADAM: Layer 2 -> dw_min:9.8711e-01  dw_max:1.0102e+00 lr:1.0000e-02
2023-03-29 22:45:40,121 ADAM: Layer 3 -> dw_min:9.9423e-01  dw_max:1.0049e+00 lr:1.0000e-02
2023-03-29 22:45:40,140 			Learning rate: weights:   1.000e-02    
2023-03-29 22:45:40,140 			Last test performance: 88.14%
2023-03-29 22:45:40,140 ----------------
2023-03-29 22:45:44,715   15  => 102   		Training 486 pattern with 87.08% 	Forward time: 	 4.44 sec
2023-03-29 22:45:44,715 			Loss:    3.090e-01    			Backward time: 	 0.13 sec 
2023-03-29 22:45:44,715 ADAM: Layer 0 -> dw_min:9.9592e-01  dw_max:1.0049e+00 lr:1.0000e-02
2023-03-29 22:45:44,715 ADAM: Layer 1 -> dw_min:9.9029e-01  dw_max:1.0058e+00 lr:1.0000e-02
2023-03-29 22:45:44,715 ADAM: Layer 2 -> dw_min:9.8844e-01  dw_max:1.0099e+00 lr:1.0000e-02
2023-03-29 22:45:44,715 ADAM: Layer 3 -> dw_min:9.9356e-01  dw_max:1.0045e+00 lr:1.0000e-02
2023-03-29 22:45:44,940 			Learning rate: weights:   1.000e-02    
2023-03-29 22:45:44,940 			Last test performance: 88.14%
2023-03-29 22:45:44,940 ----------------
2023-03-29 22:45:49,514   15  => 103   		Training 486 pattern with 86.88% 	Forward time: 	 4.44 sec
2023-03-29 22:45:49,514 			Loss:    3.040e-01    			Backward time: 	 0.13 sec 
2023-03-29 22:45:49,514 ADAM: Layer 0 -> dw_min:9.9597e-01  dw_max:1.0058e+00 lr:1.0000e-02
2023-03-29 22:45:49,514 ADAM: Layer 1 -> dw_min:9.9152e-01  dw_max:1.0079e+00 lr:1.0000e-02
2023-03-29 22:45:49,515 ADAM: Layer 2 -> dw_min:9.8932e-01  dw_max:1.0107e+00 lr:1.0000e-02
2023-03-29 22:45:49,515 ADAM: Layer 3 -> dw_min:9.9447e-01  dw_max:1.0042e+00 lr:1.0000e-02
2023-03-29 22:45:49,591 			Learning rate: weights:   1.000e-02    
2023-03-29 22:45:49,591 			Last test performance: 88.14%
2023-03-29 22:45:49,591 ----------------
2023-03-29 22:45:54,163   15  => 104   		Training 486 pattern with 88.12% 	Forward time: 	 4.44 sec
2023-03-29 22:45:54,163 			Loss:    2.578e-01    			Backward time: 	 0.13 sec 
2023-03-29 22:45:54,163 ADAM: Layer 0 -> dw_min:9.9600e-01  dw_max:1.0053e+00 lr:1.0000e-02
2023-03-29 22:45:54,163 ADAM: Layer 1 -> dw_min:9.9088e-01  dw_max:1.0074e+00 lr:1.0000e-02
2023-03-29 22:45:54,163 ADAM: Layer 2 -> dw_min:9.8888e-01  dw_max:1.0107e+00 lr:1.0000e-02
2023-03-29 22:45:54,163 ADAM: Layer 3 -> dw_min:9.9563e-01  dw_max:1.0042e+00 lr:1.0000e-02
2023-03-29 22:45:54,239 			Learning rate: weights:   1.000e-02    
2023-03-29 22:45:54,239 			Last test performance: 88.14%
2023-03-29 22:45:54,239 ----------------
2023-03-29 22:45:58,810   15  => 105   		Training 486 pattern with 88.33% 	Forward time: 	 4.44 sec
2023-03-29 22:45:58,811 			Loss:    2.675e-01    			Backward time: 	 0.13 sec 
2023-03-29 22:45:58,811 ADAM: Layer 0 -> dw_min:9.9621e-01  dw_max:1.0054e+00 lr:1.0000e-02
2023-03-29 22:45:58,811 ADAM: Layer 1 -> dw_min:9.9180e-01  dw_max:1.0073e+00 lr:1.0000e-02
2023-03-29 22:45:58,811 ADAM: Layer 2 -> dw_min:9.9002e-01  dw_max:1.0099e+00 lr:1.0000e-02
2023-03-29 22:45:58,811 ADAM: Layer 3 -> dw_min:9.9512e-01  dw_max:1.0040e+00 lr:1.0000e-02
2023-03-29 22:45:58,882 			Learning rate: weights:   1.000e-02    
2023-03-29 22:45:58,882 			Last test performance: 88.14%
2023-03-29 22:45:58,882 ----------------
2023-03-29 22:46:03,455   15  => 106   		Training 486 pattern with 87.71% 	Forward time: 	 4.44 sec
2023-03-29 22:46:03,455 			Loss:    2.824e-01    			Backward time: 	 0.13 sec 
2023-03-29 22:46:03,455 ADAM: Layer 0 -> dw_min:9.9573e-01  dw_max:1.0052e+00 lr:1.0000e-02
2023-03-29 22:46:03,455 ADAM: Layer 1 -> dw_min:9.9211e-01  dw_max:1.0074e+00 lr:1.0000e-02
2023-03-29 22:46:03,455 ADAM: Layer 2 -> dw_min:9.9053e-01  dw_max:1.0089e+00 lr:1.0000e-02
2023-03-29 22:46:03,455 ADAM: Layer 3 -> dw_min:9.9533e-01  dw_max:1.0036e+00 lr:1.0000e-02
2023-03-29 22:46:03,512 			Learning rate: weights:   1.000e-02    
2023-03-29 22:46:03,512 			Last test performance: 88.14%
2023-03-29 22:46:03,512 ----------------
2023-03-29 22:46:08,084   15  => 107   		Training 486 pattern with 87.08% 	Forward time: 	 4.44 sec
2023-03-29 22:46:08,084 			Loss:    3.070e-01    			Backward time: 	 0.13 sec 
2023-03-29 22:46:08,084 ADAM: Layer 0 -> dw_min:9.9705e-01  dw_max:1.0042e+00 lr:1.0000e-02
2023-03-29 22:46:08,084 ADAM: Layer 1 -> dw_min:9.9283e-01  dw_max:1.0081e+00 lr:1.0000e-02
2023-03-29 22:46:08,084 ADAM: Layer 2 -> dw_min:9.8706e-01  dw_max:1.0084e+00 lr:1.0000e-02
2023-03-29 22:46:08,085 ADAM: Layer 3 -> dw_min:9.9566e-01  dw_max:1.0043e+00 lr:1.0000e-02
2023-03-29 22:46:08,210 			Learning rate: weights:   1.000e-02    
2023-03-29 22:46:08,210 			Last test performance: 88.14%
2023-03-29 22:46:08,210 ----------------
2023-03-29 22:46:12,782   15  => 108   		Training 486 pattern with 87.29% 	Forward time: 	 4.44 sec
2023-03-29 22:46:12,782 			Loss:    2.609e-01    			Backward time: 	 0.13 sec 
2023-03-29 22:46:12,782 ADAM: Layer 0 -> dw_min:9.9557e-01  dw_max:1.0035e+00 lr:1.0000e-02
2023-03-29 22:46:12,782 ADAM: Layer 1 -> dw_min:9.9324e-01  dw_max:1.0067e+00 lr:1.0000e-02
2023-03-29 22:46:12,783 ADAM: Layer 2 -> dw_min:9.9102e-01  dw_max:1.0153e+00 lr:1.0000e-02
2023-03-29 22:46:12,783 ADAM: Layer 3 -> dw_min:9.9606e-01  dw_max:1.0048e+00 lr:1.0000e-02
2023-03-29 22:46:12,918 			Learning rate: weights:   1.000e-02    
2023-03-29 22:46:12,918 			Last test performance: 88.14%
2023-03-29 22:46:12,918 ----------------
2023-03-29 22:46:17,490   15  => 109   		Training 486 pattern with 87.29% 	Forward time: 	 4.44 sec
2023-03-29 22:46:17,490 			Loss:    3.005e-01    			Backward time: 	 0.13 sec 
2023-03-29 22:46:17,490 ADAM: Layer 0 -> dw_min:9.9266e-01  dw_max:1.0043e+00 lr:1.0000e-02
2023-03-29 22:46:17,491 ADAM: Layer 1 -> dw_min:9.9415e-01  dw_max:1.0070e+00 lr:1.0000e-02
2023-03-29 22:46:17,491 ADAM: Layer 2 -> dw_min:9.9111e-01  dw_max:1.0142e+00 lr:1.0000e-02
2023-03-29 22:46:17,491 ADAM: Layer 3 -> dw_min:9.9589e-01  dw_max:1.0048e+00 lr:1.0000e-02
2023-03-29 22:46:17,509 			Learning rate: weights:   1.000e-02    
2023-03-29 22:46:17,509 			Last test performance: 88.14%
2023-03-29 22:46:17,509 ----------------
2023-03-29 22:46:22,081   15  => 110   		Training 486 pattern with 86.67% 	Forward time: 	 4.44 sec
2023-03-29 22:46:22,081 			Loss:    3.182e-01    			Backward time: 	 0.13 sec 
2023-03-29 22:46:22,081 ADAM: Layer 0 -> dw_min:9.9099e-01  dw_max:1.0054e+00 lr:1.0000e-02
2023-03-29 22:46:22,081 ADAM: Layer 1 -> dw_min:9.9448e-01  dw_max:1.0080e+00 lr:1.0000e-02
2023-03-29 22:46:22,081 ADAM: Layer 2 -> dw_min:9.8806e-01  dw_max:1.0118e+00 lr:1.0000e-02
2023-03-29 22:46:22,081 ADAM: Layer 3 -> dw_min:9.9490e-01  dw_max:1.0045e+00 lr:1.0000e-02
2023-03-29 22:46:22,133 			Learning rate: weights:   1.000e-02    
2023-03-29 22:46:22,133 			Last test performance: 88.14%
2023-03-29 22:46:22,133 ----------------
2023-03-29 22:46:26,704   15  => 111   		Training 486 pattern with 85.83% 	Forward time: 	 4.44 sec
2023-03-29 22:46:26,704 			Loss:    3.053e-01    			Backward time: 	 0.13 sec 
2023-03-29 22:46:26,704 ADAM: Layer 0 -> dw_min:9.9038e-01  dw_max:1.0047e+00 lr:1.0000e-02
2023-03-29 22:46:26,704 ADAM: Layer 1 -> dw_min:9.9471e-01  dw_max:1.0098e+00 lr:1.0000e-02
2023-03-29 22:46:26,705 ADAM: Layer 2 -> dw_min:9.8919e-01  dw_max:1.0128e+00 lr:1.0000e-02
2023-03-29 22:46:26,705 ADAM: Layer 3 -> dw_min:9.9311e-01  dw_max:1.0037e+00 lr:1.0000e-02
2023-03-29 22:46:26,782 			Learning rate: weights:   1.000e-02    
2023-03-29 22:46:26,782 			Last test performance: 88.14%
2023-03-29 22:46:26,782 ----------------
2023-03-29 22:46:31,355   15  => 112   		Training 486 pattern with 88.96% 	Forward time: 	 4.44 sec
2023-03-29 22:46:31,355 			Loss:    2.421e-01    			Backward time: 	 0.13 sec 
2023-03-29 22:46:31,355 ADAM: Layer 0 -> dw_min:9.9160e-01  dw_max:1.0045e+00 lr:1.0000e-02
2023-03-29 22:46:31,356 ADAM: Layer 1 -> dw_min:9.9429e-01  dw_max:1.0095e+00 lr:1.0000e-02
2023-03-29 22:46:31,356 ADAM: Layer 2 -> dw_min:9.8918e-01  dw_max:1.0117e+00 lr:1.0000e-02
2023-03-29 22:46:31,356 ADAM: Layer 3 -> dw_min:9.9350e-01  dw_max:1.0054e+00 lr:1.0000e-02
2023-03-29 22:46:31,450 			Learning rate: weights:   1.000e-02    
2023-03-29 22:46:31,451 			Last test performance: 88.14%
2023-03-29 22:46:31,451 ----------------
2023-03-29 22:46:36,022   15  => 113   		Training 486 pattern with 86.25% 	Forward time: 	 4.44 sec
2023-03-29 22:46:36,022 			Loss:    3.021e-01    			Backward time: 	 0.13 sec 
2023-03-29 22:46:36,022 ADAM: Layer 0 -> dw_min:9.9169e-01  dw_max:1.0053e+00 lr:1.0000e-02
2023-03-29 22:46:36,023 ADAM: Layer 1 -> dw_min:9.9340e-01  dw_max:1.0098e+00 lr:1.0000e-02
2023-03-29 22:46:36,023 ADAM: Layer 2 -> dw_min:9.8851e-01  dw_max:1.0115e+00 lr:1.0000e-02
2023-03-29 22:46:36,023 ADAM: Layer 3 -> dw_min:9.9289e-01  dw_max:1.0067e+00 lr:1.0000e-02
2023-03-29 22:46:36,099 			Learning rate: weights:   1.000e-02    
2023-03-29 22:46:36,099 			Last test performance: 88.14%
2023-03-29 22:46:36,099 ----------------
2023-03-29 22:46:40,670   15  => 114   		Training 486 pattern with 86.04% 	Forward time: 	 4.44 sec
2023-03-29 22:46:40,670 			Loss:    2.943e-01    			Backward time: 	 0.13 sec 
2023-03-29 22:46:40,671 ADAM: Layer 0 -> dw_min:9.9344e-01  dw_max:1.0069e+00 lr:1.0000e-02
2023-03-29 22:46:40,671 ADAM: Layer 1 -> dw_min:9.9224e-01  dw_max:1.0076e+00 lr:1.0000e-02
2023-03-29 22:46:40,671 ADAM: Layer 2 -> dw_min:9.8339e-01  dw_max:1.0122e+00 lr:1.0000e-02
2023-03-29 22:46:40,671 ADAM: Layer 3 -> dw_min:9.9221e-01  dw_max:1.0068e+00 lr:1.0000e-02
2023-03-29 22:46:40,691 			Learning rate: weights:   1.000e-02    
2023-03-29 22:46:40,691 			Last test performance: 88.14%
2023-03-29 22:46:40,691 ----------------
2023-03-29 22:46:45,265   15  => 115   		Training 486 pattern with 87.50% 	Forward time: 	 4.44 sec
2023-03-29 22:46:45,265 			Loss:    2.819e-01    			Backward time: 	 0.13 sec 
2023-03-29 22:46:45,265 ADAM: Layer 0 -> dw_min:9.9507e-01  dw_max:1.0061e+00 lr:1.0000e-02
2023-03-29 22:46:45,265 ADAM: Layer 1 -> dw_min:9.9239e-01  dw_max:1.0075e+00 lr:1.0000e-02
2023-03-29 22:46:45,265 ADAM: Layer 2 -> dw_min:9.8624e-01  dw_max:1.0121e+00 lr:1.0000e-02
2023-03-29 22:46:45,265 ADAM: Layer 3 -> dw_min:9.9479e-01  dw_max:1.0059e+00 lr:1.0000e-02
2023-03-29 22:46:45,343 			Learning rate: weights:   1.000e-02    
2023-03-29 22:46:45,343 			Last test performance: 88.14%
2023-03-29 22:46:45,343 ----------------
2023-03-29 22:46:49,915   15  => 116   		Training 486 pattern with 88.96% 	Forward time: 	 4.44 sec
2023-03-29 22:46:49,915 			Loss:    2.280e-01    			Backward time: 	 0.13 sec 
2023-03-29 22:46:49,915 ADAM: Layer 0 -> dw_min:9.9602e-01  dw_max:1.0044e+00 lr:1.0000e-02
2023-03-29 22:46:49,915 ADAM: Layer 1 -> dw_min:9.9185e-01  dw_max:1.0067e+00 lr:1.0000e-02
2023-03-29 22:46:49,915 ADAM: Layer 2 -> dw_min:9.8554e-01  dw_max:1.0090e+00 lr:1.0000e-02
2023-03-29 22:46:49,916 ADAM: Layer 3 -> dw_min:9.9521e-01  dw_max:1.0063e+00 lr:1.0000e-02
2023-03-29 22:46:49,934 			Learning rate: weights:   1.000e-02    
2023-03-29 22:46:49,934 			Last test performance: 88.14%
2023-03-29 22:46:49,934 ----------------
2023-03-29 22:46:54,506   15  => 117   		Training 486 pattern with 87.71% 	Forward time: 	 4.44 sec
2023-03-29 22:46:54,506 			Loss:    2.914e-01    			Backward time: 	 0.13 sec 
2023-03-29 22:46:54,507 ADAM: Layer 0 -> dw_min:9.9674e-01  dw_max:1.0037e+00 lr:1.0000e-02
2023-03-29 22:46:54,507 ADAM: Layer 1 -> dw_min:9.9254e-01  dw_max:1.0073e+00 lr:1.0000e-02
2023-03-29 22:46:54,507 ADAM: Layer 2 -> dw_min:9.8706e-01  dw_max:1.0088e+00 lr:1.0000e-02
2023-03-29 22:46:54,507 ADAM: Layer 3 -> dw_min:9.9617e-01  dw_max:1.0069e+00 lr:1.0000e-02
2023-03-29 22:46:54,561 			Learning rate: weights:   1.000e-02    
2023-03-29 22:46:54,561 			Last test performance: 88.14%
2023-03-29 22:46:54,561 ----------------
2023-03-29 22:46:59,132   15  => 118   		Training 486 pattern with 90.42% 	Forward time: 	 4.44 sec
2023-03-29 22:46:59,132 			Loss:    2.222e-01    			Backward time: 	 0.13 sec 
2023-03-29 22:46:59,132 ADAM: Layer 0 -> dw_min:9.9543e-01  dw_max:1.0034e+00 lr:1.0000e-02
2023-03-29 22:46:59,133 ADAM: Layer 1 -> dw_min:9.9257e-01  dw_max:1.0059e+00 lr:1.0000e-02
2023-03-29 22:46:59,133 ADAM: Layer 2 -> dw_min:9.8805e-01  dw_max:1.0108e+00 lr:1.0000e-02
2023-03-29 22:46:59,133 ADAM: Layer 3 -> dw_min:9.9653e-01  dw_max:1.0062e+00 lr:1.0000e-02
2023-03-29 22:46:59,209 			Learning rate: weights:   1.000e-02    
2023-03-29 22:46:59,209 			Last test performance: 88.14%
2023-03-29 22:46:59,209 ----------------
2023-03-29 22:47:03,781   15  => 119   		Training 486 pattern with 85.42% 	Forward time: 	 4.44 sec
2023-03-29 22:47:03,782 			Loss:    3.216e-01    			Backward time: 	 0.13 sec 
2023-03-29 22:47:03,782 ADAM: Layer 0 -> dw_min:9.9521e-01  dw_max:1.0037e+00 lr:1.0000e-02
2023-03-29 22:47:03,782 ADAM: Layer 1 -> dw_min:9.9251e-01  dw_max:1.0064e+00 lr:1.0000e-02
2023-03-29 22:47:03,782 ADAM: Layer 2 -> dw_min:9.8918e-01  dw_max:1.0102e+00 lr:1.0000e-02
2023-03-29 22:47:03,782 ADAM: Layer 3 -> dw_min:9.9557e-01  dw_max:1.0062e+00 lr:1.0000e-02
2023-03-29 22:47:03,802 			Learning rate: weights:   1.000e-02    
2023-03-29 22:47:03,802 			Last test performance: 88.14%
2023-03-29 22:47:03,802 ----------------
2023-03-29 22:47:08,374   15  => 120   		Training 486 pattern with 88.54% 	Forward time: 	 4.44 sec
2023-03-29 22:47:08,374 			Loss:    2.663e-01    			Backward time: 	 0.13 sec 
2023-03-29 22:47:08,374 ADAM: Layer 0 -> dw_min:9.9554e-01  dw_max:1.0039e+00 lr:1.0000e-02
2023-03-29 22:47:08,374 ADAM: Layer 1 -> dw_min:9.9293e-01  dw_max:1.0067e+00 lr:1.0000e-02
2023-03-29 22:47:08,374 ADAM: Layer 2 -> dw_min:9.8813e-01  dw_max:1.0091e+00 lr:1.0000e-02
2023-03-29 22:47:08,375 ADAM: Layer 3 -> dw_min:9.9622e-01  dw_max:1.0061e+00 lr:1.0000e-02
2023-03-29 22:47:08,452 			Learning rate: weights:   1.000e-02    
2023-03-29 22:47:08,452 			Last test performance: 88.14%
2023-03-29 22:47:08,452 ----------------
2023-03-29 22:47:13,024   15  => 121   		Training 486 pattern with 85.00% 	Forward time: 	 4.44 sec
2023-03-29 22:47:13,024 			Loss:    3.047e-01    			Backward time: 	 0.13 sec 
2023-03-29 22:47:13,024 ADAM: Layer 0 -> dw_min:9.9447e-01  dw_max:1.0045e+00 lr:1.0000e-02
2023-03-29 22:47:13,025 ADAM: Layer 1 -> dw_min:9.9307e-01  dw_max:1.0078e+00 lr:1.0000e-02
2023-03-29 22:47:13,025 ADAM: Layer 2 -> dw_min:9.8812e-01  dw_max:1.0085e+00 lr:1.0000e-02
2023-03-29 22:47:13,025 ADAM: Layer 3 -> dw_min:9.9613e-01  dw_max:1.0066e+00 lr:1.0000e-02
2023-03-29 22:47:13,043 			Learning rate: weights:   1.000e-02    
2023-03-29 22:47:13,043 			Last test performance: 88.14%
2023-03-29 22:47:13,043 ----------------
2023-03-29 22:47:17,615   15  => 122   		Training 486 pattern with 86.67% 	Forward time: 	 4.44 sec
2023-03-29 22:47:17,615 			Loss:    2.857e-01    			Backward time: 	 0.13 sec 
2023-03-29 22:47:17,615 ADAM: Layer 0 -> dw_min:9.9362e-01  dw_max:1.0055e+00 lr:1.0000e-02
2023-03-29 22:47:17,615 ADAM: Layer 1 -> dw_min:9.9114e-01  dw_max:1.0075e+00 lr:1.0000e-02
2023-03-29 22:47:17,615 ADAM: Layer 2 -> dw_min:9.8709e-01  dw_max:1.0084e+00 lr:1.0000e-02
2023-03-29 22:47:17,615 ADAM: Layer 3 -> dw_min:9.9606e-01  dw_max:1.0055e+00 lr:1.0000e-02
2023-03-29 22:47:17,690 			Learning rate: weights:   1.000e-02    
2023-03-29 22:47:17,690 			Last test performance: 88.14%
2023-03-29 22:47:17,690 ----------------
2023-03-29 22:47:22,261   15  => 123   		Training 486 pattern with 88.54% 	Forward time: 	 4.44 sec
2023-03-29 22:47:22,261 			Loss:    2.344e-01    			Backward time: 	 0.13 sec 
2023-03-29 22:47:22,261 ADAM: Layer 0 -> dw_min:9.9217e-01  dw_max:1.0058e+00 lr:1.0000e-02
2023-03-29 22:47:22,261 ADAM: Layer 1 -> dw_min:9.8822e-01  dw_max:1.0076e+00 lr:1.0000e-02
2023-03-29 22:47:22,261 ADAM: Layer 2 -> dw_min:9.8839e-01  dw_max:1.0085e+00 lr:1.0000e-02
2023-03-29 22:47:22,261 ADAM: Layer 3 -> dw_min:9.9586e-01  dw_max:1.0074e+00 lr:1.0000e-02
2023-03-29 22:47:22,313 			Learning rate: weights:   1.000e-02    
2023-03-29 22:47:22,313 			Last test performance: 88.14%
2023-03-29 22:47:22,313 ----------------
2023-03-29 22:47:26,883   15  => 124   		Training 486 pattern with 89.17% 	Forward time: 	 4.44 sec
2023-03-29 22:47:26,883 			Loss:    2.364e-01    			Backward time: 	 0.13 sec 
2023-03-29 22:47:26,884 ADAM: Layer 0 -> dw_min:9.9222e-01  dw_max:1.0061e+00 lr:1.0000e-02
2023-03-29 22:47:26,884 ADAM: Layer 1 -> dw_min:9.8756e-01  dw_max:1.0082e+00 lr:1.0000e-02
2023-03-29 22:47:26,884 ADAM: Layer 2 -> dw_min:9.9049e-01  dw_max:1.0090e+00 lr:1.0000e-02
2023-03-29 22:47:26,884 ADAM: Layer 3 -> dw_min:9.9590e-01  dw_max:1.0070e+00 lr:1.0000e-02
2023-03-29 22:47:27,014 
2023-03-29 22:47:27,014 Testing:
2023-03-29 22:47:27,235 		24 of 10000 with 87.50% 	 Time used:  0.22 sec
2023-03-29 22:47:27,455 		48 of 10000 with 83.33% 	 Time used:  0.22 sec
2023-03-29 22:47:27,674 		72 of 10000 with 77.78% 	 Time used:  0.22 sec
2023-03-29 22:47:27,894 		96 of 10000 with 83.33% 	 Time used:  0.22 sec
2023-03-29 22:47:28,113 		120 of 10000 with 85.00% 	 Time used:  0.22 sec
2023-03-29 22:47:28,333 		144 of 10000 with 86.11% 	 Time used:  0.22 sec
2023-03-29 22:47:28,553 		168 of 10000 with 86.90% 	 Time used:  0.22 sec
2023-03-29 22:47:28,773 		192 of 10000 with 88.54% 	 Time used:  0.22 sec
2023-03-29 22:47:28,992 		216 of 10000 with 89.81% 	 Time used:  0.22 sec
2023-03-29 22:47:29,212 		240 of 10000 with 90.00% 	 Time used:  0.22 sec
2023-03-29 22:47:29,431 		264 of 10000 with 89.39% 	 Time used:  0.22 sec
2023-03-29 22:47:29,651 		288 of 10000 with 89.58% 	 Time used:  0.22 sec
2023-03-29 22:47:29,871 		312 of 10000 with 90.06% 	 Time used:  0.22 sec
2023-03-29 22:47:30,090 		336 of 10000 with 89.88% 	 Time used:  0.22 sec
2023-03-29 22:47:30,310 		360 of 10000 with 90.00% 	 Time used:  0.22 sec
2023-03-29 22:47:30,529 		384 of 10000 with 89.58% 	 Time used:  0.22 sec
2023-03-29 22:47:30,749 		408 of 10000 with 88.97% 	 Time used:  0.22 sec
2023-03-29 22:47:30,968 		432 of 10000 with 88.89% 	 Time used:  0.22 sec
2023-03-29 22:47:31,188 		456 of 10000 with 88.82% 	 Time used:  0.22 sec
2023-03-29 22:47:31,407 		480 of 10000 with 88.54% 	 Time used:  0.22 sec
2023-03-29 22:47:31,627 		504 of 10000 with 88.49% 	 Time used:  0.22 sec
2023-03-29 22:47:31,846 		528 of 10000 with 89.02% 	 Time used:  0.22 sec
2023-03-29 22:47:32,066 		552 of 10000 with 89.13% 	 Time used:  0.22 sec
2023-03-29 22:47:32,286 		576 of 10000 with 89.41% 	 Time used:  0.22 sec
2023-03-29 22:47:32,505 		600 of 10000 with 89.17% 	 Time used:  0.22 sec
2023-03-29 22:47:32,725 		624 of 10000 with 89.26% 	 Time used:  0.22 sec
2023-03-29 22:47:32,944 		648 of 10000 with 89.35% 	 Time used:  0.22 sec
2023-03-29 22:47:33,164 		672 of 10000 with 89.14% 	 Time used:  0.22 sec
2023-03-29 22:47:33,384 		696 of 10000 with 88.79% 	 Time used:  0.22 sec
2023-03-29 22:47:33,603 		720 of 10000 with 88.89% 	 Time used:  0.22 sec
2023-03-29 22:47:33,823 		744 of 10000 with 88.58% 	 Time used:  0.22 sec
2023-03-29 22:47:34,042 		768 of 10000 with 88.28% 	 Time used:  0.22 sec
2023-03-29 22:47:34,262 		792 of 10000 with 88.51% 	 Time used:  0.22 sec
2023-03-29 22:47:34,482 		816 of 10000 with 88.48% 	 Time used:  0.22 sec
2023-03-29 22:47:34,701 		840 of 10000 with 88.69% 	 Time used:  0.22 sec
2023-03-29 22:47:34,921 		864 of 10000 with 88.66% 	 Time used:  0.22 sec
2023-03-29 22:47:35,140 		888 of 10000 with 88.63% 	 Time used:  0.22 sec
2023-03-29 22:47:35,360 		912 of 10000 with 88.38% 	 Time used:  0.22 sec
2023-03-29 22:47:35,580 		936 of 10000 with 88.46% 	 Time used:  0.22 sec
2023-03-29 22:47:35,799 		960 of 10000 with 88.33% 	 Time used:  0.22 sec
2023-03-29 22:47:36,019 		984 of 10000 with 88.01% 	 Time used:  0.22 sec
2023-03-29 22:47:36,238 		1008 of 10000 with 88.00% 	 Time used:  0.22 sec
2023-03-29 22:47:36,458 		1032 of 10000 with 88.18% 	 Time used:  0.22 sec
2023-03-29 22:47:36,678 		1056 of 10000 with 87.97% 	 Time used:  0.22 sec
2023-03-29 22:47:36,897 		1080 of 10000 with 87.87% 	 Time used:  0.22 sec
2023-03-29 22:47:37,117 		1104 of 10000 with 88.04% 	 Time used:  0.22 sec
2023-03-29 22:47:37,336 		1128 of 10000 with 87.94% 	 Time used:  0.22 sec
2023-03-29 22:47:37,556 		1152 of 10000 with 87.93% 	 Time used:  0.22 sec
2023-03-29 22:47:37,776 		1176 of 10000 with 87.76% 	 Time used:  0.22 sec
2023-03-29 22:47:37,995 		1200 of 10000 with 87.75% 	 Time used:  0.22 sec
2023-03-29 22:47:38,215 		1224 of 10000 with 87.91% 	 Time used:  0.22 sec
2023-03-29 22:47:38,434 		1248 of 10000 with 87.98% 	 Time used:  0.22 sec
2023-03-29 22:47:38,654 		1272 of 10000 with 87.89% 	 Time used:  0.22 sec
2023-03-29 22:47:38,873 		1296 of 10000 with 87.89% 	 Time used:  0.22 sec
2023-03-29 22:47:39,093 		1320 of 10000 with 87.80% 	 Time used:  0.22 sec
2023-03-29 22:47:39,313 		1344 of 10000 with 87.72% 	 Time used:  0.22 sec
2023-03-29 22:47:39,532 		1368 of 10000 with 87.65% 	 Time used:  0.22 sec
2023-03-29 22:47:39,752 		1392 of 10000 with 87.72% 	 Time used:  0.22 sec
2023-03-29 22:47:39,971 		1416 of 10000 with 87.57% 	 Time used:  0.22 sec
2023-03-29 22:47:40,191 		1440 of 10000 with 87.50% 	 Time used:  0.22 sec
2023-03-29 22:47:40,410 		1464 of 10000 with 87.57% 	 Time used:  0.22 sec
2023-03-29 22:47:40,630 		1488 of 10000 with 87.57% 	 Time used:  0.22 sec
2023-03-29 22:47:40,849 		1512 of 10000 with 87.57% 	 Time used:  0.22 sec
2023-03-29 22:47:41,069 		1536 of 10000 with 87.50% 	 Time used:  0.22 sec
2023-03-29 22:47:41,288 		1560 of 10000 with 87.50% 	 Time used:  0.22 sec
2023-03-29 22:47:41,508 		1584 of 10000 with 87.69% 	 Time used:  0.22 sec
2023-03-29 22:47:41,727 		1608 of 10000 with 87.75% 	 Time used:  0.22 sec
2023-03-29 22:47:41,947 		1632 of 10000 with 87.62% 	 Time used:  0.22 sec
2023-03-29 22:47:42,167 		1656 of 10000 with 87.44% 	 Time used:  0.22 sec
2023-03-29 22:47:42,387 		1680 of 10000 with 87.56% 	 Time used:  0.22 sec
2023-03-29 22:47:42,606 		1704 of 10000 with 87.56% 	 Time used:  0.22 sec
2023-03-29 22:47:42,826 		1728 of 10000 with 87.56% 	 Time used:  0.22 sec
2023-03-29 22:47:43,045 		1752 of 10000 with 87.50% 	 Time used:  0.22 sec
2023-03-29 22:47:43,265 		1776 of 10000 with 87.67% 	 Time used:  0.22 sec
2023-03-29 22:47:43,484 		1800 of 10000 with 87.78% 	 Time used:  0.22 sec
2023-03-29 22:47:43,705 		1824 of 10000 with 87.77% 	 Time used:  0.22 sec
2023-03-29 22:47:43,924 		1848 of 10000 with 87.77% 	 Time used:  0.22 sec
2023-03-29 22:47:44,144 		1872 of 10000 with 87.71% 	 Time used:  0.22 sec
2023-03-29 22:47:44,364 		1896 of 10000 with 87.82% 	 Time used:  0.22 sec
2023-03-29 22:47:44,583 		1920 of 10000 with 87.97% 	 Time used:  0.22 sec
2023-03-29 22:47:44,803 		1944 of 10000 with 87.91% 	 Time used:  0.22 sec
2023-03-29 22:47:45,022 		1968 of 10000 with 87.86% 	 Time used:  0.22 sec
2023-03-29 22:47:45,242 		1992 of 10000 with 87.80% 	 Time used:  0.22 sec
2023-03-29 22:47:45,462 		2016 of 10000 with 87.85% 	 Time used:  0.22 sec
2023-03-29 22:47:45,683 		2040 of 10000 with 87.84% 	 Time used:  0.22 sec
2023-03-29 22:47:45,902 		2064 of 10000 with 87.98% 	 Time used:  0.22 sec
2023-03-29 22:47:46,122 		2088 of 10000 with 87.88% 	 Time used:  0.22 sec
2023-03-29 22:47:46,342 		2112 of 10000 with 87.69% 	 Time used:  0.22 sec
2023-03-29 22:47:46,562 		2136 of 10000 with 87.83% 	 Time used:  0.22 sec
2023-03-29 22:47:46,781 		2160 of 10000 with 87.87% 	 Time used:  0.22 sec
2023-03-29 22:47:47,001 		2184 of 10000 with 87.91% 	 Time used:  0.22 sec
2023-03-29 22:47:47,220 		2208 of 10000 with 87.91% 	 Time used:  0.22 sec
2023-03-29 22:47:47,440 		2232 of 10000 with 88.04% 	 Time used:  0.22 sec
2023-03-29 22:47:47,660 		2256 of 10000 with 88.08% 	 Time used:  0.22 sec
2023-03-29 22:47:47,879 		2280 of 10000 with 88.16% 	 Time used:  0.22 sec
2023-03-29 22:47:48,099 		2304 of 10000 with 88.06% 	 Time used:  0.22 sec
2023-03-29 22:47:48,318 		2328 of 10000 with 87.97% 	 Time used:  0.22 sec
2023-03-29 22:47:48,538 		2352 of 10000 with 88.01% 	 Time used:  0.22 sec
2023-03-29 22:47:48,758 		2376 of 10000 with 88.01% 	 Time used:  0.22 sec
2023-03-29 22:47:48,977 		2400 of 10000 with 88.04% 	 Time used:  0.22 sec
2023-03-29 22:47:49,197 		2424 of 10000 with 88.08% 	 Time used:  0.22 sec
2023-03-29 22:47:49,417 		2448 of 10000 with 88.07% 	 Time used:  0.22 sec
2023-03-29 22:47:49,636 		2472 of 10000 with 88.15% 	 Time used:  0.22 sec
2023-03-29 22:47:49,856 		2496 of 10000 with 88.10% 	 Time used:  0.22 sec
2023-03-29 22:47:50,075 		2520 of 10000 with 88.06% 	 Time used:  0.22 sec
2023-03-29 22:47:50,295 		2544 of 10000 with 88.05% 	 Time used:  0.22 sec
2023-03-29 22:47:50,514 		2568 of 10000 with 88.05% 	 Time used:  0.22 sec
2023-03-29 22:47:50,734 		2592 of 10000 with 88.00% 	 Time used:  0.22 sec
2023-03-29 22:47:50,954 		2616 of 10000 with 87.96% 	 Time used:  0.22 sec
2023-03-29 22:47:51,173 		2640 of 10000 with 87.92% 	 Time used:  0.22 sec
2023-03-29 22:47:51,394 		2664 of 10000 with 87.88% 	 Time used:  0.22 sec
2023-03-29 22:47:51,613 		2688 of 10000 with 87.91% 	 Time used:  0.22 sec
2023-03-29 22:47:51,833 		2712 of 10000 with 87.98% 	 Time used:  0.22 sec
2023-03-29 22:47:52,053 		2736 of 10000 with 87.94% 	 Time used:  0.22 sec
2023-03-29 22:47:52,272 		2760 of 10000 with 87.93% 	 Time used:  0.22 sec
2023-03-29 22:47:52,492 		2784 of 10000 with 87.86% 	 Time used:  0.22 sec
2023-03-29 22:47:52,711 		2808 of 10000 with 87.89% 	 Time used:  0.22 sec
2023-03-29 22:47:52,931 		2832 of 10000 with 87.85% 	 Time used:  0.22 sec
2023-03-29 22:47:53,151 		2856 of 10000 with 87.89% 	 Time used:  0.22 sec
2023-03-29 22:47:53,370 		2880 of 10000 with 87.81% 	 Time used:  0.22 sec
2023-03-29 22:47:53,590 		2904 of 10000 with 87.67% 	 Time used:  0.22 sec
2023-03-29 22:47:53,809 		2928 of 10000 with 87.53% 	 Time used:  0.22 sec
2023-03-29 22:47:54,029 		2952 of 10000 with 87.53% 	 Time used:  0.22 sec
2023-03-29 22:47:54,249 		2976 of 10000 with 87.50% 	 Time used:  0.22 sec
2023-03-29 22:47:54,468 		3000 of 10000 with 87.50% 	 Time used:  0.22 sec
2023-03-29 22:47:54,688 		3024 of 10000 with 87.50% 	 Time used:  0.22 sec
2023-03-29 22:47:54,907 		3048 of 10000 with 87.50% 	 Time used:  0.22 sec
2023-03-29 22:47:55,127 		3072 of 10000 with 87.57% 	 Time used:  0.22 sec
2023-03-29 22:47:55,346 		3096 of 10000 with 87.60% 	 Time used:  0.22 sec
2023-03-29 22:47:55,566 		3120 of 10000 with 87.66% 	 Time used:  0.22 sec
2023-03-29 22:47:55,785 		3144 of 10000 with 87.69% 	 Time used:  0.22 sec
2023-03-29 22:47:56,005 		3168 of 10000 with 87.75% 	 Time used:  0.22 sec
2023-03-29 22:47:56,224 		3192 of 10000 with 87.69% 	 Time used:  0.22 sec
2023-03-29 22:47:56,444 		3216 of 10000 with 87.69% 	 Time used:  0.22 sec
2023-03-29 22:47:56,663 		3240 of 10000 with 87.65% 	 Time used:  0.22 sec
2023-03-29 22:47:56,883 		3264 of 10000 with 87.59% 	 Time used:  0.22 sec
2023-03-29 22:47:57,102 		3288 of 10000 with 87.62% 	 Time used:  0.22 sec
2023-03-29 22:47:57,322 		3312 of 10000 with 87.62% 	 Time used:  0.22 sec
2023-03-29 22:47:57,542 		3336 of 10000 with 87.62% 	 Time used:  0.22 sec
2023-03-29 22:47:57,761 		3360 of 10000 with 87.59% 	 Time used:  0.22 sec
2023-03-29 22:47:57,981 		3384 of 10000 with 87.56% 	 Time used:  0.22 sec
2023-03-29 22:47:58,200 		3408 of 10000 with 87.56% 	 Time used:  0.22 sec
2023-03-29 22:47:58,420 		3432 of 10000 with 87.62% 	 Time used:  0.22 sec
2023-03-29 22:47:58,639 		3456 of 10000 with 87.59% 	 Time used:  0.22 sec
2023-03-29 22:47:58,859 		3480 of 10000 with 87.56% 	 Time used:  0.22 sec
2023-03-29 22:47:59,078 		3504 of 10000 with 87.50% 	 Time used:  0.22 sec
2023-03-29 22:47:59,298 		3528 of 10000 with 87.53% 	 Time used:  0.22 sec
2023-03-29 22:47:59,517 		3552 of 10000 with 87.44% 	 Time used:  0.22 sec
2023-03-29 22:47:59,737 		3576 of 10000 with 87.44% 	 Time used:  0.22 sec
2023-03-29 22:47:59,957 		3600 of 10000 with 87.50% 	 Time used:  0.22 sec
2023-03-29 22:48:00,176 		3624 of 10000 with 87.58% 	 Time used:  0.22 sec
2023-03-29 22:48:00,396 		3648 of 10000 with 87.58% 	 Time used:  0.22 sec
2023-03-29 22:48:00,615 		3672 of 10000 with 87.58% 	 Time used:  0.22 sec
2023-03-29 22:48:00,835 		3696 of 10000 with 87.64% 	 Time used:  0.22 sec
2023-03-29 22:48:01,055 		3720 of 10000 with 87.63% 	 Time used:  0.22 sec
2023-03-29 22:48:01,274 		3744 of 10000 with 87.61% 	 Time used:  0.22 sec
2023-03-29 22:48:01,494 		3768 of 10000 with 87.63% 	 Time used:  0.22 sec
2023-03-29 22:48:01,714 		3792 of 10000 with 87.66% 	 Time used:  0.22 sec
2023-03-29 22:48:01,934 		3816 of 10000 with 87.60% 	 Time used:  0.22 sec
2023-03-29 22:48:02,154 		3840 of 10000 with 87.60% 	 Time used:  0.22 sec
2023-03-29 22:48:02,373 		3864 of 10000 with 87.63% 	 Time used:  0.22 sec
2023-03-29 22:48:02,593 		3888 of 10000 with 87.60% 	 Time used:  0.22 sec
2023-03-29 22:48:02,813 		3912 of 10000 with 87.63% 	 Time used:  0.22 sec
2023-03-29 22:48:03,032 		3936 of 10000 with 87.63% 	 Time used:  0.22 sec
2023-03-29 22:48:03,252 		3960 of 10000 with 87.58% 	 Time used:  0.22 sec
2023-03-29 22:48:03,471 		3984 of 10000 with 87.58% 	 Time used:  0.22 sec
2023-03-29 22:48:03,691 		4008 of 10000 with 87.55% 	 Time used:  0.22 sec
2023-03-29 22:48:03,911 		4032 of 10000 with 87.48% 	 Time used:  0.22 sec
2023-03-29 22:48:04,130 		4056 of 10000 with 87.48% 	 Time used:  0.22 sec
2023-03-29 22:48:04,350 		4080 of 10000 with 87.45% 	 Time used:  0.22 sec
2023-03-29 22:48:04,570 		4104 of 10000 with 87.48% 	 Time used:  0.22 sec
2023-03-29 22:48:04,789 		4128 of 10000 with 87.48% 	 Time used:  0.22 sec
2023-03-29 22:48:05,009 		4152 of 10000 with 87.45% 	 Time used:  0.22 sec
2023-03-29 22:48:05,229 		4176 of 10000 with 87.40% 	 Time used:  0.22 sec
2023-03-29 22:48:05,448 		4200 of 10000 with 87.43% 	 Time used:  0.22 sec
2023-03-29 22:48:05,668 		4224 of 10000 with 87.48% 	 Time used:  0.22 sec
2023-03-29 22:48:05,888 		4248 of 10000 with 87.43% 	 Time used:  0.22 sec
2023-03-29 22:48:06,107 		4272 of 10000 with 87.38% 	 Time used:  0.22 sec
2023-03-29 22:48:06,327 		4296 of 10000 with 87.38% 	 Time used:  0.22 sec
2023-03-29 22:48:06,546 		4320 of 10000 with 87.38% 	 Time used:  0.22 sec
2023-03-29 22:48:06,766 		4344 of 10000 with 87.41% 	 Time used:  0.22 sec
2023-03-29 22:48:06,986 		4368 of 10000 with 87.48% 	 Time used:  0.22 sec
2023-03-29 22:48:07,205 		4392 of 10000 with 87.48% 	 Time used:  0.22 sec
2023-03-29 22:48:07,425 		4416 of 10000 with 87.45% 	 Time used:  0.22 sec
2023-03-29 22:48:07,644 		4440 of 10000 with 87.48% 	 Time used:  0.22 sec
2023-03-29 22:48:07,864 		4464 of 10000 with 87.50% 	 Time used:  0.22 sec
2023-03-29 22:48:08,084 		4488 of 10000 with 87.52% 	 Time used:  0.22 sec
2023-03-29 22:48:08,303 		4512 of 10000 with 87.52% 	 Time used:  0.22 sec
2023-03-29 22:48:08,523 		4536 of 10000 with 87.52% 	 Time used:  0.22 sec
2023-03-29 22:48:08,742 		4560 of 10000 with 87.54% 	 Time used:  0.22 sec
2023-03-29 22:48:08,962 		4584 of 10000 with 87.59% 	 Time used:  0.22 sec
2023-03-29 22:48:09,181 		4608 of 10000 with 87.63% 	 Time used:  0.22 sec
2023-03-29 22:48:09,401 		4632 of 10000 with 87.65% 	 Time used:  0.22 sec
2023-03-29 22:48:09,621 		4656 of 10000 with 87.67% 	 Time used:  0.22 sec
2023-03-29 22:48:09,840 		4680 of 10000 with 87.63% 	 Time used:  0.22 sec
2023-03-29 22:48:10,060 		4704 of 10000 with 87.63% 	 Time used:  0.22 sec
2023-03-29 22:48:10,279 		4728 of 10000 with 87.61% 	 Time used:  0.22 sec
2023-03-29 22:48:10,499 		4752 of 10000 with 87.58% 	 Time used:  0.22 sec
2023-03-29 22:48:10,718 		4776 of 10000 with 87.63% 	 Time used:  0.22 sec
2023-03-29 22:48:10,938 		4800 of 10000 with 87.60% 	 Time used:  0.22 sec
2023-03-29 22:48:11,157 		4824 of 10000 with 87.60% 	 Time used:  0.22 sec
2023-03-29 22:48:11,377 		4848 of 10000 with 87.60% 	 Time used:  0.22 sec
2023-03-29 22:48:11,597 		4872 of 10000 with 87.62% 	 Time used:  0.22 sec
2023-03-29 22:48:11,816 		4896 of 10000 with 87.62% 	 Time used:  0.22 sec
2023-03-29 22:48:12,036 		4920 of 10000 with 87.62% 	 Time used:  0.22 sec
2023-03-29 22:48:12,256 		4944 of 10000 with 87.60% 	 Time used:  0.22 sec
2023-03-29 22:48:12,475 		4968 of 10000 with 87.62% 	 Time used:  0.22 sec
2023-03-29 22:48:12,695 		4992 of 10000 with 87.66% 	 Time used:  0.22 sec
2023-03-29 22:48:12,914 		5016 of 10000 with 87.62% 	 Time used:  0.22 sec
2023-03-29 22:48:13,134 		5040 of 10000 with 87.62% 	 Time used:  0.22 sec
2023-03-29 22:48:13,354 		5064 of 10000 with 87.64% 	 Time used:  0.22 sec
2023-03-29 22:48:13,573 		5088 of 10000 with 87.60% 	 Time used:  0.22 sec
2023-03-29 22:48:13,793 		5112 of 10000 with 87.60% 	 Time used:  0.22 sec
2023-03-29 22:48:14,012 		5136 of 10000 with 87.60% 	 Time used:  0.22 sec
2023-03-29 22:48:14,232 		5160 of 10000 with 87.58% 	 Time used:  0.22 sec
2023-03-29 22:48:14,451 		5184 of 10000 with 87.52% 	 Time used:  0.22 sec
2023-03-29 22:48:14,671 		5208 of 10000 with 87.56% 	 Time used:  0.22 sec
2023-03-29 22:48:14,891 		5232 of 10000 with 87.58% 	 Time used:  0.22 sec
2023-03-29 22:48:15,110 		5256 of 10000 with 87.56% 	 Time used:  0.22 sec
2023-03-29 22:48:15,330 		5280 of 10000 with 87.52% 	 Time used:  0.22 sec
2023-03-29 22:48:15,550 		5304 of 10000 with 87.54% 	 Time used:  0.22 sec
2023-03-29 22:48:15,769 		5328 of 10000 with 87.54% 	 Time used:  0.22 sec
2023-03-29 22:48:15,989 		5352 of 10000 with 87.52% 	 Time used:  0.22 sec
2023-03-29 22:48:16,208 		5376 of 10000 with 87.56% 	 Time used:  0.22 sec
2023-03-29 22:48:16,428 		5400 of 10000 with 87.59% 	 Time used:  0.22 sec
2023-03-29 22:48:16,648 		5424 of 10000 with 87.63% 	 Time used:  0.22 sec
2023-03-29 22:48:16,867 		5448 of 10000 with 87.61% 	 Time used:  0.22 sec
2023-03-29 22:48:17,087 		5472 of 10000 with 87.59% 	 Time used:  0.22 sec
2023-03-29 22:48:17,306 		5496 of 10000 with 87.61% 	 Time used:  0.22 sec
2023-03-29 22:48:17,526 		5520 of 10000 with 87.57% 	 Time used:  0.22 sec
2023-03-29 22:48:17,746 		5544 of 10000 with 87.54% 	 Time used:  0.22 sec
2023-03-29 22:48:17,965 		5568 of 10000 with 87.54% 	 Time used:  0.22 sec
2023-03-29 22:48:18,185 		5592 of 10000 with 87.54% 	 Time used:  0.22 sec
2023-03-29 22:48:18,404 		5616 of 10000 with 87.48% 	 Time used:  0.22 sec
2023-03-29 22:48:18,624 		5640 of 10000 with 87.48% 	 Time used:  0.22 sec
2023-03-29 22:48:18,844 		5664 of 10000 with 87.48% 	 Time used:  0.22 sec
2023-03-29 22:48:19,063 		5688 of 10000 with 87.46% 	 Time used:  0.22 sec
2023-03-29 22:48:19,283 		5712 of 10000 with 87.45% 	 Time used:  0.22 sec
2023-03-29 22:48:19,503 		5736 of 10000 with 87.48% 	 Time used:  0.22 sec
2023-03-29 22:48:19,722 		5760 of 10000 with 87.53% 	 Time used:  0.22 sec
2023-03-29 22:48:19,942 		5784 of 10000 with 87.55% 	 Time used:  0.22 sec
2023-03-29 22:48:20,161 		5808 of 10000 with 87.50% 	 Time used:  0.22 sec
2023-03-29 22:48:20,381 		5832 of 10000 with 87.50% 	 Time used:  0.22 sec
2023-03-29 22:48:20,601 		5856 of 10000 with 87.52% 	 Time used:  0.22 sec
2023-03-29 22:48:20,820 		5880 of 10000 with 87.57% 	 Time used:  0.22 sec
2023-03-29 22:48:21,040 		5904 of 10000 with 87.58% 	 Time used:  0.22 sec
2023-03-29 22:48:21,259 		5928 of 10000 with 87.63% 	 Time used:  0.22 sec
2023-03-29 22:48:21,479 		5952 of 10000 with 87.60% 	 Time used:  0.22 sec
2023-03-29 22:48:21,698 		5976 of 10000 with 87.57% 	 Time used:  0.22 sec
2023-03-29 22:48:21,918 		6000 of 10000 with 87.58% 	 Time used:  0.22 sec
2023-03-29 22:48:22,137 		6024 of 10000 with 87.60% 	 Time used:  0.22 sec
2023-03-29 22:48:22,357 		6048 of 10000 with 87.60% 	 Time used:  0.22 sec
2023-03-29 22:48:22,576 		6072 of 10000 with 87.58% 	 Time used:  0.22 sec
2023-03-29 22:48:22,796 		6096 of 10000 with 87.60% 	 Time used:  0.22 sec
2023-03-29 22:48:23,016 		6120 of 10000 with 87.60% 	 Time used:  0.22 sec
2023-03-29 22:48:23,235 		6144 of 10000 with 87.60% 	 Time used:  0.22 sec
2023-03-29 22:48:23,455 		6168 of 10000 with 87.60% 	 Time used:  0.22 sec
2023-03-29 22:48:23,674 		6192 of 10000 with 87.60% 	 Time used:  0.22 sec
2023-03-29 22:48:23,894 		6216 of 10000 with 87.58% 	 Time used:  0.22 sec
2023-03-29 22:48:24,113 		6240 of 10000 with 87.61% 	 Time used:  0.22 sec
2023-03-29 22:48:24,333 		6264 of 10000 with 87.56% 	 Time used:  0.22 sec
2023-03-29 22:48:24,553 		6288 of 10000 with 87.56% 	 Time used:  0.22 sec
2023-03-29 22:48:24,772 		6312 of 10000 with 87.60% 	 Time used:  0.22 sec
2023-03-29 22:48:24,992 		6336 of 10000 with 87.61% 	 Time used:  0.22 sec
2023-03-29 22:48:25,211 		6360 of 10000 with 87.64% 	 Time used:  0.22 sec
2023-03-29 22:48:25,431 		6384 of 10000 with 87.64% 	 Time used:  0.22 sec
2023-03-29 22:48:25,650 		6408 of 10000 with 87.64% 	 Time used:  0.22 sec
2023-03-29 22:48:25,870 		6432 of 10000 with 87.67% 	 Time used:  0.22 sec
2023-03-29 22:48:26,090 		6456 of 10000 with 87.65% 	 Time used:  0.22 sec
2023-03-29 22:48:26,309 		6480 of 10000 with 87.67% 	 Time used:  0.22 sec
2023-03-29 22:48:26,529 		6504 of 10000 with 87.70% 	 Time used:  0.22 sec
2023-03-29 22:48:26,748 		6528 of 10000 with 87.71% 	 Time used:  0.22 sec
2023-03-29 22:48:26,968 		6552 of 10000 with 87.70% 	 Time used:  0.22 sec
2023-03-29 22:48:27,188 		6576 of 10000 with 87.65% 	 Time used:  0.22 sec
2023-03-29 22:48:27,407 		6600 of 10000 with 87.64% 	 Time used:  0.22 sec
2023-03-29 22:48:27,627 		6624 of 10000 with 87.67% 	 Time used:  0.22 sec
2023-03-29 22:48:27,847 		6648 of 10000 with 87.71% 	 Time used:  0.22 sec
2023-03-29 22:48:28,066 		6672 of 10000 with 87.65% 	 Time used:  0.22 sec
2023-03-29 22:48:28,286 		6696 of 10000 with 87.63% 	 Time used:  0.22 sec
2023-03-29 22:48:28,505 		6720 of 10000 with 87.62% 	 Time used:  0.22 sec
2023-03-29 22:48:28,726 		6744 of 10000 with 87.60% 	 Time used:  0.22 sec
2023-03-29 22:48:28,946 		6768 of 10000 with 87.63% 	 Time used:  0.22 sec
2023-03-29 22:48:29,165 		6792 of 10000 with 87.65% 	 Time used:  0.22 sec
2023-03-29 22:48:29,385 		6816 of 10000 with 87.65% 	 Time used:  0.22 sec
2023-03-29 22:48:29,605 		6840 of 10000 with 87.68% 	 Time used:  0.22 sec
2023-03-29 22:48:29,824 		6864 of 10000 with 87.65% 	 Time used:  0.22 sec
2023-03-29 22:48:30,044 		6888 of 10000 with 87.67% 	 Time used:  0.22 sec
2023-03-29 22:48:30,264 		6912 of 10000 with 87.64% 	 Time used:  0.22 sec
2023-03-29 22:48:30,483 		6936 of 10000 with 87.63% 	 Time used:  0.22 sec
2023-03-29 22:48:30,703 		6960 of 10000 with 87.66% 	 Time used:  0.22 sec
2023-03-29 22:48:30,922 		6984 of 10000 with 87.67% 	 Time used:  0.22 sec
2023-03-29 22:48:31,142 		7008 of 10000 with 87.66% 	 Time used:  0.22 sec
2023-03-29 22:48:31,362 		7032 of 10000 with 87.61% 	 Time used:  0.22 sec
2023-03-29 22:48:31,581 		7056 of 10000 with 87.61% 	 Time used:  0.22 sec
2023-03-29 22:48:31,801 		7080 of 10000 with 87.63% 	 Time used:  0.22 sec
2023-03-29 22:48:32,020 		7104 of 10000 with 87.64% 	 Time used:  0.22 sec
2023-03-29 22:48:32,240 		7128 of 10000 with 87.63% 	 Time used:  0.22 sec
2023-03-29 22:48:32,459 		7152 of 10000 with 87.65% 	 Time used:  0.22 sec
2023-03-29 22:48:32,679 		7176 of 10000 with 87.67% 	 Time used:  0.22 sec
2023-03-29 22:48:32,899 		7200 of 10000 with 87.62% 	 Time used:  0.22 sec
2023-03-29 22:48:33,118 		7224 of 10000 with 87.64% 	 Time used:  0.22 sec
2023-03-29 22:48:33,338 		7248 of 10000 with 87.67% 	 Time used:  0.22 sec
2023-03-29 22:48:33,557 		7272 of 10000 with 87.64% 	 Time used:  0.22 sec
2023-03-29 22:48:33,777 		7296 of 10000 with 87.66% 	 Time used:  0.22 sec
2023-03-29 22:48:33,997 		7320 of 10000 with 87.66% 	 Time used:  0.22 sec
2023-03-29 22:48:34,216 		7344 of 10000 with 87.68% 	 Time used:  0.22 sec
2023-03-29 22:48:34,436 		7368 of 10000 with 87.69% 	 Time used:  0.22 sec
2023-03-29 22:48:34,655 		7392 of 10000 with 87.70% 	 Time used:  0.22 sec
2023-03-29 22:48:34,875 		7416 of 10000 with 87.74% 	 Time used:  0.22 sec
2023-03-29 22:48:35,094 		7440 of 10000 with 87.74% 	 Time used:  0.22 sec
2023-03-29 22:48:35,314 		7464 of 10000 with 87.73% 	 Time used:  0.22 sec
2023-03-29 22:48:35,533 		7488 of 10000 with 87.75% 	 Time used:  0.22 sec
2023-03-29 22:48:35,753 		7512 of 10000 with 87.78% 	 Time used:  0.22 sec
2023-03-29 22:48:35,972 		7536 of 10000 with 87.77% 	 Time used:  0.22 sec
2023-03-29 22:48:36,192 		7560 of 10000 with 87.78% 	 Time used:  0.22 sec
2023-03-29 22:48:36,412 		7584 of 10000 with 87.78% 	 Time used:  0.22 sec
2023-03-29 22:48:36,631 		7608 of 10000 with 87.79% 	 Time used:  0.22 sec
2023-03-29 22:48:36,851 		7632 of 10000 with 87.81% 	 Time used:  0.22 sec
2023-03-29 22:48:37,070 		7656 of 10000 with 87.83% 	 Time used:  0.22 sec
2023-03-29 22:48:37,290 		7680 of 10000 with 87.84% 	 Time used:  0.22 sec
2023-03-29 22:48:37,509 		7704 of 10000 with 87.85% 	 Time used:  0.22 sec
2023-03-29 22:48:37,729 		7728 of 10000 with 87.85% 	 Time used:  0.22 sec
2023-03-29 22:48:37,948 		7752 of 10000 with 87.87% 	 Time used:  0.22 sec
2023-03-29 22:48:38,168 		7776 of 10000 with 87.86% 	 Time used:  0.22 sec
2023-03-29 22:48:38,387 		7800 of 10000 with 87.85% 	 Time used:  0.22 sec
2023-03-29 22:48:38,607 		7824 of 10000 with 87.83% 	 Time used:  0.22 sec
2023-03-29 22:48:38,827 		7848 of 10000 with 87.83% 	 Time used:  0.22 sec
2023-03-29 22:48:39,046 		7872 of 10000 with 87.84% 	 Time used:  0.22 sec
2023-03-29 22:48:39,266 		7896 of 10000 with 87.85% 	 Time used:  0.22 sec
2023-03-29 22:48:39,485 		7920 of 10000 with 87.83% 	 Time used:  0.22 sec
2023-03-29 22:48:39,705 		7944 of 10000 with 87.85% 	 Time used:  0.22 sec
2023-03-29 22:48:39,924 		7968 of 10000 with 87.83% 	 Time used:  0.22 sec
2023-03-29 22:48:40,144 		7992 of 10000 with 87.79% 	 Time used:  0.22 sec
2023-03-29 22:48:40,363 		8016 of 10000 with 87.80% 	 Time used:  0.22 sec
2023-03-29 22:48:40,583 		8040 of 10000 with 87.80% 	 Time used:  0.22 sec
2023-03-29 22:48:40,803 		8064 of 10000 with 87.80% 	 Time used:  0.22 sec
2023-03-29 22:48:41,022 		8088 of 10000 with 87.78% 	 Time used:  0.22 sec
2023-03-29 22:48:41,242 		8112 of 10000 with 87.81% 	 Time used:  0.22 sec
2023-03-29 22:48:41,462 		8136 of 10000 with 87.81% 	 Time used:  0.22 sec
2023-03-29 22:48:41,681 		8160 of 10000 with 87.76% 	 Time used:  0.22 sec
2023-03-29 22:48:41,901 		8184 of 10000 with 87.78% 	 Time used:  0.22 sec
2023-03-29 22:48:42,120 		8208 of 10000 with 87.80% 	 Time used:  0.22 sec
2023-03-29 22:48:42,340 		8232 of 10000 with 87.83% 	 Time used:  0.22 sec
2023-03-29 22:48:42,560 		8256 of 10000 with 87.84% 	 Time used:  0.22 sec
2023-03-29 22:48:42,780 		8280 of 10000 with 87.83% 	 Time used:  0.22 sec
2023-03-29 22:48:43,000 		8304 of 10000 with 87.79% 	 Time used:  0.22 sec
2023-03-29 22:48:43,219 		8328 of 10000 with 87.82% 	 Time used:  0.22 sec
2023-03-29 22:48:43,439 		8352 of 10000 with 87.85% 	 Time used:  0.22 sec
2023-03-29 22:48:43,658 		8376 of 10000 with 87.87% 	 Time used:  0.22 sec
2023-03-29 22:48:43,879 		8400 of 10000 with 87.87% 	 Time used:  0.22 sec
2023-03-29 22:48:44,098 		8424 of 10000 with 87.88% 	 Time used:  0.22 sec
2023-03-29 22:48:44,318 		8448 of 10000 with 87.89% 	 Time used:  0.22 sec
2023-03-29 22:48:44,537 		8472 of 10000 with 87.84% 	 Time used:  0.22 sec
2023-03-29 22:48:44,757 		8496 of 10000 with 87.86% 	 Time used:  0.22 sec
2023-03-29 22:48:44,977 		8520 of 10000 with 87.88% 	 Time used:  0.22 sec
2023-03-29 22:48:45,196 		8544 of 10000 with 87.86% 	 Time used:  0.22 sec
2023-03-29 22:48:45,416 		8568 of 10000 with 87.89% 	 Time used:  0.22 sec
2023-03-29 22:48:45,636 		8592 of 10000 with 87.90% 	 Time used:  0.22 sec
2023-03-29 22:48:45,857 		8616 of 10000 with 87.87% 	 Time used:  0.22 sec
2023-03-29 22:48:46,076 		8640 of 10000 with 87.86% 	 Time used:  0.22 sec
2023-03-29 22:48:46,296 		8664 of 10000 with 87.85% 	 Time used:  0.22 sec
2023-03-29 22:48:46,516 		8688 of 10000 with 87.86% 	 Time used:  0.22 sec
2023-03-29 22:48:46,735 		8712 of 10000 with 87.84% 	 Time used:  0.22 sec
2023-03-29 22:48:46,955 		8736 of 10000 with 87.82% 	 Time used:  0.22 sec
2023-03-29 22:48:47,175 		8760 of 10000 with 87.83% 	 Time used:  0.22 sec
2023-03-29 22:48:47,394 		8784 of 10000 with 87.82% 	 Time used:  0.22 sec
2023-03-29 22:48:47,614 		8808 of 10000 with 87.80% 	 Time used:  0.22 sec
2023-03-29 22:48:47,834 		8832 of 10000 with 87.81% 	 Time used:  0.22 sec
2023-03-29 22:48:48,053 		8856 of 10000 with 87.80% 	 Time used:  0.22 sec
2023-03-29 22:48:48,273 		8880 of 10000 with 87.80% 	 Time used:  0.22 sec
2023-03-29 22:48:48,492 		8904 of 10000 with 87.83% 	 Time used:  0.22 sec
2023-03-29 22:48:48,712 		8928 of 10000 with 87.82% 	 Time used:  0.22 sec
2023-03-29 22:48:48,931 		8952 of 10000 with 87.81% 	 Time used:  0.22 sec
2023-03-29 22:48:49,151 		8976 of 10000 with 87.82% 	 Time used:  0.22 sec
2023-03-29 22:48:49,370 		9000 of 10000 with 87.82% 	 Time used:  0.22 sec
2023-03-29 22:48:49,590 		9024 of 10000 with 87.82% 	 Time used:  0.22 sec
2023-03-29 22:48:49,810 		9048 of 10000 with 87.81% 	 Time used:  0.22 sec
2023-03-29 22:48:50,029 		9072 of 10000 with 87.79% 	 Time used:  0.22 sec
2023-03-29 22:48:50,249 		9096 of 10000 with 87.72% 	 Time used:  0.22 sec
2023-03-29 22:48:50,468 		9120 of 10000 with 87.73% 	 Time used:  0.22 sec
2023-03-29 22:48:50,688 		9144 of 10000 with 87.72% 	 Time used:  0.22 sec
2023-03-29 22:48:50,907 		9168 of 10000 with 87.72% 	 Time used:  0.22 sec
2023-03-29 22:48:51,127 		9192 of 10000 with 87.71% 	 Time used:  0.22 sec
2023-03-29 22:48:51,346 		9216 of 10000 with 87.68% 	 Time used:  0.22 sec
2023-03-29 22:48:51,566 		9240 of 10000 with 87.67% 	 Time used:  0.22 sec
2023-03-29 22:48:51,786 		9264 of 10000 with 87.67% 	 Time used:  0.22 sec
2023-03-29 22:48:52,006 		9288 of 10000 with 87.67% 	 Time used:  0.22 sec
2023-03-29 22:48:52,226 		9312 of 10000 with 87.66% 	 Time used:  0.22 sec
2023-03-29 22:48:52,445 		9336 of 10000 with 87.65% 	 Time used:  0.22 sec
2023-03-29 22:48:52,665 		9360 of 10000 with 87.65% 	 Time used:  0.22 sec
2023-03-29 22:48:52,884 		9384 of 10000 with 87.65% 	 Time used:  0.22 sec
2023-03-29 22:48:53,104 		9408 of 10000 with 87.65% 	 Time used:  0.22 sec
2023-03-29 22:48:53,323 		9432 of 10000 with 87.67% 	 Time used:  0.22 sec
2023-03-29 22:48:53,543 		9456 of 10000 with 87.63% 	 Time used:  0.22 sec
2023-03-29 22:48:53,763 		9480 of 10000 with 87.66% 	 Time used:  0.22 sec
2023-03-29 22:48:53,982 		9504 of 10000 with 87.65% 	 Time used:  0.22 sec
2023-03-29 22:48:54,202 		9528 of 10000 with 87.65% 	 Time used:  0.22 sec
2023-03-29 22:48:54,421 		9552 of 10000 with 87.66% 	 Time used:  0.22 sec
2023-03-29 22:48:54,641 		9576 of 10000 with 87.67% 	 Time used:  0.22 sec
2023-03-29 22:48:54,860 		9600 of 10000 with 87.67% 	 Time used:  0.22 sec
2023-03-29 22:48:55,080 		9624 of 10000 with 87.67% 	 Time used:  0.22 sec
2023-03-29 22:48:55,300 		9648 of 10000 with 87.66% 	 Time used:  0.22 sec
2023-03-29 22:48:55,519 		9672 of 10000 with 87.66% 	 Time used:  0.22 sec
2023-03-29 22:48:55,739 		9696 of 10000 with 87.68% 	 Time used:  0.22 sec
2023-03-29 22:48:55,958 		9720 of 10000 with 87.70% 	 Time used:  0.22 sec
2023-03-29 22:48:56,178 		9744 of 10000 with 87.69% 	 Time used:  0.22 sec
2023-03-29 22:48:56,398 		9768 of 10000 with 87.70% 	 Time used:  0.22 sec
2023-03-29 22:48:56,617 		9792 of 10000 with 87.72% 	 Time used:  0.22 sec
2023-03-29 22:48:56,837 		9816 of 10000 with 87.74% 	 Time used:  0.22 sec
2023-03-29 22:48:57,056 		9840 of 10000 with 87.76% 	 Time used:  0.22 sec
2023-03-29 22:48:57,276 		9864 of 10000 with 87.77% 	 Time used:  0.22 sec
2023-03-29 22:48:57,495 		9888 of 10000 with 87.77% 	 Time used:  0.22 sec
2023-03-29 22:48:57,715 		9912 of 10000 with 87.78% 	 Time used:  0.22 sec
2023-03-29 22:48:57,935 		9936 of 10000 with 87.79% 	 Time used:  0.22 sec
2023-03-29 22:48:58,154 		9960 of 10000 with 87.78% 	 Time used:  0.22 sec
2023-03-29 22:48:58,374 		9984 of 10000 with 87.76% 	 Time used:  0.22 sec
2023-03-29 22:48:58,524 		10000 of 10000 with 87.78% 	 Time used:  0.15 sec
2023-03-29 22:48:58,524 
2023-03-29 22:48:58,526 			Learning rate: weights:   1.000e-02    
2023-03-29 22:48:58,526 			Last test performance: 87.78%
2023-03-29 22:48:58,526 ----------------
2023-03-29 22:49:03,096   16  =>  0    		Training 486 pattern with 89.17% 	Forward time: 	 4.44 sec
2023-03-29 22:49:03,097 			Loss:    2.429e-01    			Backward time: 	 0.13 sec 
2023-03-29 22:49:03,097 ADAM: Layer 0 -> dw_min:9.9302e-01  dw_max:1.0054e+00 lr:1.0000e-02
2023-03-29 22:49:03,097 ADAM: Layer 1 -> dw_min:9.8880e-01  dw_max:1.0073e+00 lr:1.0000e-02
2023-03-29 22:49:03,097 ADAM: Layer 2 -> dw_min:9.9144e-01  dw_max:1.0081e+00 lr:1.0000e-02
2023-03-29 22:49:03,097 ADAM: Layer 3 -> dw_min:9.9629e-01  dw_max:1.0063e+00 lr:1.0000e-02
2023-03-29 22:49:03,115 			Learning rate: weights:   1.000e-02    
2023-03-29 22:49:03,115 			Last test performance: 87.78%
2023-03-29 22:49:03,115 ----------------
2023-03-29 22:49:07,687   16  =>  1    		Training 486 pattern with 88.96% 	Forward time: 	 4.44 sec
2023-03-29 22:49:07,687 			Loss:    2.643e-01    			Backward time: 	 0.13 sec 
2023-03-29 22:49:07,687 ADAM: Layer 0 -> dw_min:9.9420e-01  dw_max:1.0047e+00 lr:1.0000e-02
2023-03-29 22:49:07,688 ADAM: Layer 1 -> dw_min:9.8906e-01  dw_max:1.0072e+00 lr:1.0000e-02
2023-03-29 22:49:07,688 ADAM: Layer 2 -> dw_min:9.9136e-01  dw_max:1.0079e+00 lr:1.0000e-02
2023-03-29 22:49:07,688 ADAM: Layer 3 -> dw_min:9.9614e-01  dw_max:1.0052e+00 lr:1.0000e-02
2023-03-29 22:49:07,707 			Learning rate: weights:   1.000e-02    
2023-03-29 22:49:07,707 			Last test performance: 87.78%
2023-03-29 22:49:07,707 ----------------
2023-03-29 22:49:12,279   16  =>  2    		Training 486 pattern with 86.25% 	Forward time: 	 4.44 sec
2023-03-29 22:49:12,279 			Loss:    2.827e-01    			Backward time: 	 0.13 sec 
2023-03-29 22:49:12,279 ADAM: Layer 0 -> dw_min:9.9469e-01  dw_max:1.0060e+00 lr:1.0000e-02
2023-03-29 22:49:12,280 ADAM: Layer 1 -> dw_min:9.9003e-01  dw_max:1.0056e+00 lr:1.0000e-02
2023-03-29 22:49:12,280 ADAM: Layer 2 -> dw_min:9.8744e-01  dw_max:1.0066e+00 lr:1.0000e-02
2023-03-29 22:49:12,280 ADAM: Layer 3 -> dw_min:9.9587e-01  dw_max:1.0049e+00 lr:1.0000e-02
2023-03-29 22:49:12,377 			Learning rate: weights:   1.000e-02    
2023-03-29 22:49:12,377 			Last test performance: 87.78%
2023-03-29 22:49:12,377 ----------------
2023-03-29 22:49:16,949   16  =>  3    		Training 486 pattern with 89.79% 	Forward time: 	 4.44 sec
2023-03-29 22:49:16,949 			Loss:    2.535e-01    			Backward time: 	 0.13 sec 
2023-03-29 22:49:16,949 ADAM: Layer 0 -> dw_min:9.9486e-01  dw_max:1.0055e+00 lr:1.0000e-02
2023-03-29 22:49:16,949 ADAM: Layer 1 -> dw_min:9.9081e-01  dw_max:1.0054e+00 lr:1.0000e-02
2023-03-29 22:49:16,949 ADAM: Layer 2 -> dw_min:9.8778e-01  dw_max:1.0118e+00 lr:1.0000e-02
2023-03-29 22:49:16,949 ADAM: Layer 3 -> dw_min:9.9634e-01  dw_max:1.0040e+00 lr:1.0000e-02
2023-03-29 22:49:16,981 			Learning rate: weights:   1.000e-02    
2023-03-29 22:49:16,981 			Last test performance: 87.78%
2023-03-29 22:49:16,981 ----------------
2023-03-29 22:49:21,553   16  =>  4    		Training 486 pattern with 87.50% 	Forward time: 	 4.44 sec
2023-03-29 22:49:21,553 			Loss:    2.851e-01    			Backward time: 	 0.13 sec 
2023-03-29 22:49:21,553 ADAM: Layer 0 -> dw_min:9.9485e-01  dw_max:1.0060e+00 lr:1.0000e-02
2023-03-29 22:49:21,553 ADAM: Layer 1 -> dw_min:9.9124e-01  dw_max:1.0069e+00 lr:1.0000e-02
2023-03-29 22:49:21,553 ADAM: Layer 2 -> dw_min:9.8894e-01  dw_max:1.0100e+00 lr:1.0000e-02
2023-03-29 22:49:21,553 ADAM: Layer 3 -> dw_min:9.9659e-01  dw_max:1.0046e+00 lr:1.0000e-02
2023-03-29 22:49:21,618 			Learning rate: weights:   1.000e-02    
2023-03-29 22:49:21,618 			Last test performance: 87.78%
2023-03-29 22:49:21,618 ----------------
2023-03-29 22:49:26,189   16  =>  5    		Training 486 pattern with 86.88% 	Forward time: 	 4.44 sec
2023-03-29 22:49:26,189 			Loss:    2.993e-01    			Backward time: 	 0.13 sec 
2023-03-29 22:49:26,190 ADAM: Layer 0 -> dw_min:9.9592e-01  dw_max:1.0056e+00 lr:1.0000e-02
2023-03-29 22:49:26,190 ADAM: Layer 1 -> dw_min:9.9221e-01  dw_max:1.0067e+00 lr:1.0000e-02
2023-03-29 22:49:26,190 ADAM: Layer 2 -> dw_min:9.8857e-01  dw_max:1.0115e+00 lr:1.0000e-02
2023-03-29 22:49:26,190 ADAM: Layer 3 -> dw_min:9.9636e-01  dw_max:1.0048e+00 lr:1.0000e-02
2023-03-29 22:49:26,219 			Learning rate: weights:   1.000e-02    
2023-03-29 22:49:26,219 			Last test performance: 87.78%
2023-03-29 22:49:26,219 ----------------
2023-03-29 22:49:30,791   16  =>  6    		Training 486 pattern with 87.71% 	Forward time: 	 4.44 sec
2023-03-29 22:49:30,791 			Loss:    2.721e-01    			Backward time: 	 0.13 sec 
2023-03-29 22:49:30,791 ADAM: Layer 0 -> dw_min:9.9576e-01  dw_max:1.0051e+00 lr:1.0000e-02
2023-03-29 22:49:30,791 ADAM: Layer 1 -> dw_min:9.9215e-01  dw_max:1.0062e+00 lr:1.0000e-02
2023-03-29 22:49:30,791 ADAM: Layer 2 -> dw_min:9.8787e-01  dw_max:1.0094e+00 lr:1.0000e-02
2023-03-29 22:49:30,792 ADAM: Layer 3 -> dw_min:9.9637e-01  dw_max:1.0053e+00 lr:1.0000e-02
2023-03-29 22:49:30,812 			Learning rate: weights:   1.000e-02    
2023-03-29 22:49:30,812 			Last test performance: 87.78%
2023-03-29 22:49:30,812 ----------------
2023-03-29 22:49:35,384   16  =>  7    		Training 486 pattern with 87.71% 	Forward time: 	 4.44 sec
2023-03-29 22:49:35,384 			Loss:    3.036e-01    			Backward time: 	 0.13 sec 
2023-03-29 22:49:35,384 ADAM: Layer 0 -> dw_min:9.9582e-01  dw_max:1.0050e+00 lr:1.0000e-02
2023-03-29 22:49:35,384 ADAM: Layer 1 -> dw_min:9.9219e-01  dw_max:1.0059e+00 lr:1.0000e-02
2023-03-29 22:49:35,385 ADAM: Layer 2 -> dw_min:9.8944e-01  dw_max:1.0085e+00 lr:1.0000e-02
2023-03-29 22:49:35,385 ADAM: Layer 3 -> dw_min:9.9600e-01  dw_max:1.0048e+00 lr:1.0000e-02
2023-03-29 22:49:35,461 			Learning rate: weights:   1.000e-02    
2023-03-29 22:49:35,461 			Last test performance: 87.78%
2023-03-29 22:49:35,461 ----------------
2023-03-29 22:49:40,034   16  =>  8    		Training 486 pattern with 86.67% 	Forward time: 	 4.44 sec
2023-03-29 22:49:40,034 			Loss:    3.230e-01    			Backward time: 	 0.13 sec 
2023-03-29 22:49:40,034 ADAM: Layer 0 -> dw_min:9.9492e-01  dw_max:1.0047e+00 lr:1.0000e-02
2023-03-29 22:49:40,034 ADAM: Layer 1 -> dw_min:9.9075e-01  dw_max:1.0061e+00 lr:1.0000e-02
2023-03-29 22:49:40,034 ADAM: Layer 2 -> dw_min:9.8844e-01  dw_max:1.0087e+00 lr:1.0000e-02
2023-03-29 22:49:40,035 ADAM: Layer 3 -> dw_min:9.9531e-01  dw_max:1.0055e+00 lr:1.0000e-02
2023-03-29 22:49:40,055 			Learning rate: weights:   1.000e-02    
2023-03-29 22:49:40,055 			Last test performance: 87.78%
2023-03-29 22:49:40,055 ----------------
2023-03-29 22:49:44,630   16  =>  9    		Training 486 pattern with 88.96% 	Forward time: 	 4.44 sec
2023-03-29 22:49:44,630 			Loss:    2.648e-01    			Backward time: 	 0.13 sec 
2023-03-29 22:49:44,630 ADAM: Layer 0 -> dw_min:9.9477e-01  dw_max:1.0052e+00 lr:1.0000e-02
2023-03-29 22:49:44,630 ADAM: Layer 1 -> dw_min:9.9013e-01  dw_max:1.0074e+00 lr:1.0000e-02
2023-03-29 22:49:44,630 ADAM: Layer 2 -> dw_min:9.8776e-01  dw_max:1.0095e+00 lr:1.0000e-02
2023-03-29 22:49:44,631 ADAM: Layer 3 -> dw_min:9.9460e-01  dw_max:1.0056e+00 lr:1.0000e-02
2023-03-29 22:49:44,651 			Learning rate: weights:   1.000e-02    
2023-03-29 22:49:44,651 			Last test performance: 87.78%
2023-03-29 22:49:44,651 ----------------
2023-03-29 22:49:49,225   16  =>  10   		Training 486 pattern with 88.12% 	Forward time: 	 4.44 sec
2023-03-29 22:49:49,225 			Loss:    2.463e-01    			Backward time: 	 0.13 sec 
2023-03-29 22:49:49,225 ADAM: Layer 0 -> dw_min:9.9520e-01  dw_max:1.0045e+00 lr:1.0000e-02
2023-03-29 22:49:49,225 ADAM: Layer 1 -> dw_min:9.8898e-01  dw_max:1.0066e+00 lr:1.0000e-02
2023-03-29 22:49:49,225 ADAM: Layer 2 -> dw_min:9.8952e-01  dw_max:1.0097e+00 lr:1.0000e-02
2023-03-29 22:49:49,225 ADAM: Layer 3 -> dw_min:9.9342e-01  dw_max:1.0052e+00 lr:1.0000e-02
2023-03-29 22:49:49,301 			Learning rate: weights:   1.000e-02    
2023-03-29 22:49:49,301 			Last test performance: 87.78%
2023-03-29 22:49:49,301 ----------------
2023-03-29 22:49:53,874   16  =>  11   		Training 486 pattern with 85.42% 	Forward time: 	 4.44 sec
2023-03-29 22:49:53,875 			Loss:    2.739e-01    			Backward time: 	 0.13 sec 
2023-03-29 22:49:53,875 ADAM: Layer 0 -> dw_min:9.9557e-01  dw_max:1.0041e+00 lr:1.0000e-02
2023-03-29 22:49:53,875 ADAM: Layer 1 -> dw_min:9.9038e-01  dw_max:1.0064e+00 lr:1.0000e-02
2023-03-29 22:49:53,875 ADAM: Layer 2 -> dw_min:9.8865e-01  dw_max:1.0096e+00 lr:1.0000e-02
2023-03-29 22:49:53,875 ADAM: Layer 3 -> dw_min:9.9456e-01  dw_max:1.0052e+00 lr:1.0000e-02
2023-03-29 22:49:53,993 			Learning rate: weights:   1.000e-02    
2023-03-29 22:49:53,993 			Last test performance: 87.78%
2023-03-29 22:49:53,993 ----------------
2023-03-29 22:49:58,565   16  =>  12   		Training 486 pattern with 89.17% 	Forward time: 	 4.44 sec
2023-03-29 22:49:58,565 			Loss:    2.825e-01    			Backward time: 	 0.13 sec 
2023-03-29 22:49:58,566 ADAM: Layer 0 -> dw_min:9.9596e-01  dw_max:1.0045e+00 lr:1.0000e-02
2023-03-29 22:49:58,566 ADAM: Layer 1 -> dw_min:9.9187e-01  dw_max:1.0073e+00 lr:1.0000e-02
2023-03-29 22:49:58,566 ADAM: Layer 2 -> dw_min:9.8926e-01  dw_max:1.0092e+00 lr:1.0000e-02
2023-03-29 22:49:58,566 ADAM: Layer 3 -> dw_min:9.9436e-01  dw_max:1.0056e+00 lr:1.0000e-02
2023-03-29 22:49:58,644 			Learning rate: weights:   1.000e-02    
2023-03-29 22:49:58,644 			Last test performance: 87.78%
2023-03-29 22:49:58,644 ----------------
2023-03-29 22:50:03,217   16  =>  13   		Training 486 pattern with 89.58% 	Forward time: 	 4.44 sec
2023-03-29 22:50:03,217 			Loss:    2.618e-01    			Backward time: 	 0.13 sec 
2023-03-29 22:50:03,217 ADAM: Layer 0 -> dw_min:9.9590e-01  dw_max:1.0046e+00 lr:1.0000e-02
2023-03-29 22:50:03,217 ADAM: Layer 1 -> dw_min:9.9236e-01  dw_max:1.0067e+00 lr:1.0000e-02
2023-03-29 22:50:03,218 ADAM: Layer 2 -> dw_min:9.8893e-01  dw_max:1.0097e+00 lr:1.0000e-02
2023-03-29 22:50:03,218 ADAM: Layer 3 -> dw_min:9.9467e-01  dw_max:1.0047e+00 lr:1.0000e-02
2023-03-29 22:50:03,295 			Learning rate: weights:   1.000e-02    
2023-03-29 22:50:03,295 			Last test performance: 87.78%
2023-03-29 22:50:03,295 ----------------
2023-03-29 22:50:07,867   16  =>  14   		Training 486 pattern with 87.08% 	Forward time: 	 4.44 sec
2023-03-29 22:50:07,867 			Loss:    2.617e-01    			Backward time: 	 0.13 sec 
2023-03-29 22:50:07,867 ADAM: Layer 0 -> dw_min:9.9515e-01  dw_max:1.0044e+00 lr:1.0000e-02
2023-03-29 22:50:07,867 ADAM: Layer 1 -> dw_min:9.9118e-01  dw_max:1.0074e+00 lr:1.0000e-02
2023-03-29 22:50:07,868 ADAM: Layer 2 -> dw_min:9.8785e-01  dw_max:1.0087e+00 lr:1.0000e-02
2023-03-29 22:50:07,868 ADAM: Layer 3 -> dw_min:9.9545e-01  dw_max:1.0056e+00 lr:1.0000e-02
2023-03-29 22:50:07,886 			Learning rate: weights:   1.000e-02    
2023-03-29 22:50:07,886 			Last test performance: 87.78%
2023-03-29 22:50:07,886 ----------------
2023-03-29 22:50:12,458   16  =>  15   		Training 486 pattern with 86.25% 	Forward time: 	 4.44 sec
2023-03-29 22:50:12,459 			Loss:    3.019e-01    			Backward time: 	 0.13 sec 
2023-03-29 22:50:12,459 ADAM: Layer 0 -> dw_min:9.9334e-01  dw_max:1.0060e+00 lr:1.0000e-02
2023-03-29 22:50:12,459 ADAM: Layer 1 -> dw_min:9.8812e-01  dw_max:1.0088e+00 lr:1.0000e-02
2023-03-29 22:50:12,459 ADAM: Layer 2 -> dw_min:9.8645e-01  dw_max:1.0104e+00 lr:1.0000e-02
2023-03-29 22:50:12,459 ADAM: Layer 3 -> dw_min:9.9546e-01  dw_max:1.0067e+00 lr:1.0000e-02
2023-03-29 22:50:12,534 			Learning rate: weights:   1.000e-02    
2023-03-29 22:50:12,534 			Last test performance: 87.78%
2023-03-29 22:50:12,534 ----------------
2023-03-29 22:50:17,105   16  =>  16   		Training 486 pattern with 87.92% 	Forward time: 	 4.44 sec
2023-03-29 22:50:17,105 			Loss:    2.484e-01    			Backward time: 	 0.13 sec 
2023-03-29 22:50:17,106 ADAM: Layer 0 -> dw_min:9.9308e-01  dw_max:1.0057e+00 lr:1.0000e-02
2023-03-29 22:50:17,106 ADAM: Layer 1 -> dw_min:9.8882e-01  dw_max:1.0089e+00 lr:1.0000e-02
2023-03-29 22:50:17,106 ADAM: Layer 2 -> dw_min:9.8622e-01  dw_max:1.0109e+00 lr:1.0000e-02
2023-03-29 22:50:17,106 ADAM: Layer 3 -> dw_min:9.9554e-01  dw_max:1.0073e+00 lr:1.0000e-02
2023-03-29 22:50:17,244 			Learning rate: weights:   1.000e-02    
2023-03-29 22:50:17,244 			Last test performance: 87.78%
2023-03-29 22:50:17,245 ----------------
2023-03-29 22:50:21,817   16  =>  17   		Training 486 pattern with 88.33% 	Forward time: 	 4.44 sec
2023-03-29 22:50:21,817 			Loss:    2.591e-01    			Backward time: 	 0.13 sec 
2023-03-29 22:50:21,817 ADAM: Layer 0 -> dw_min:9.9355e-01  dw_max:1.0055e+00 lr:1.0000e-02
2023-03-29 22:50:21,817 ADAM: Layer 1 -> dw_min:9.8857e-01  dw_max:1.0096e+00 lr:1.0000e-02
2023-03-29 22:50:21,817 ADAM: Layer 2 -> dw_min:9.8744e-01  dw_max:1.0101e+00 lr:1.0000e-02
2023-03-29 22:50:21,817 ADAM: Layer 3 -> dw_min:9.9553e-01  dw_max:1.0068e+00 lr:1.0000e-02
2023-03-29 22:50:21,938 			Learning rate: weights:   1.000e-02    
2023-03-29 22:50:21,938 			Last test performance: 87.78%
2023-03-29 22:50:21,938 ----------------
2023-03-29 22:50:26,510   16  =>  18   		Training 486 pattern with 89.79% 	Forward time: 	 4.44 sec
2023-03-29 22:50:26,510 			Loss:    2.421e-01    			Backward time: 	 0.13 sec 
2023-03-29 22:50:26,510 ADAM: Layer 0 -> dw_min:9.9416e-01  dw_max:1.0054e+00 lr:1.0000e-02
2023-03-29 22:50:26,510 ADAM: Layer 1 -> dw_min:9.8972e-01  dw_max:1.0084e+00 lr:1.0000e-02
2023-03-29 22:50:26,510 ADAM: Layer 2 -> dw_min:9.8816e-01  dw_max:1.0095e+00 lr:1.0000e-02
2023-03-29 22:50:26,510 ADAM: Layer 3 -> dw_min:9.9600e-01  dw_max:1.0062e+00 lr:1.0000e-02
2023-03-29 22:50:26,613 			Learning rate: weights:   1.000e-02    
2023-03-29 22:50:26,613 			Last test performance: 87.78%
2023-03-29 22:50:26,613 ----------------
2023-03-29 22:50:31,186   16  =>  19   		Training 486 pattern with 88.33% 	Forward time: 	 4.44 sec
2023-03-29 22:50:31,186 			Loss:    2.504e-01    			Backward time: 	 0.13 sec 
2023-03-29 22:50:31,186 ADAM: Layer 0 -> dw_min:9.9401e-01  dw_max:1.0042e+00 lr:1.0000e-02
2023-03-29 22:50:31,186 ADAM: Layer 1 -> dw_min:9.8989e-01  dw_max:1.0089e+00 lr:1.0000e-02
2023-03-29 22:50:31,186 ADAM: Layer 2 -> dw_min:9.8576e-01  dw_max:1.0097e+00 lr:1.0000e-02
2023-03-29 22:50:31,187 ADAM: Layer 3 -> dw_min:9.9357e-01  dw_max:1.0056e+00 lr:1.0000e-02
2023-03-29 22:50:31,211 			Learning rate: weights:   1.000e-02    
2023-03-29 22:50:31,211 			Last test performance: 87.78%
2023-03-29 22:50:31,211 ----------------
2023-03-29 22:50:35,782   16  =>  20   		Training 486 pattern with 90.21% 	Forward time: 	 4.44 sec
2023-03-29 22:50:35,782 			Loss:    2.587e-01    			Backward time: 	 0.13 sec 
2023-03-29 22:50:35,783 ADAM: Layer 0 -> dw_min:9.9365e-01  dw_max:1.0044e+00 lr:1.0000e-02
2023-03-29 22:50:35,783 ADAM: Layer 1 -> dw_min:9.9160e-01  dw_max:1.0065e+00 lr:1.0000e-02
2023-03-29 22:50:35,783 ADAM: Layer 2 -> dw_min:9.8639e-01  dw_max:1.0148e+00 lr:1.0000e-02
2023-03-29 22:50:35,783 ADAM: Layer 3 -> dw_min:9.9220e-01  dw_max:1.0079e+00 lr:1.0000e-02
2023-03-29 22:50:35,883 			Learning rate: weights:   1.000e-02    
2023-03-29 22:50:35,883 			Last test performance: 87.78%
2023-03-29 22:50:35,883 ----------------
2023-03-29 22:50:40,456   16  =>  21   		Training 486 pattern with 89.38% 	Forward time: 	 4.44 sec
2023-03-29 22:50:40,456 			Loss:    2.418e-01    			Backward time: 	 0.13 sec 
2023-03-29 22:50:40,456 ADAM: Layer 0 -> dw_min:9.9447e-01  dw_max:1.0042e+00 lr:1.0000e-02
2023-03-29 22:50:40,456 ADAM: Layer 1 -> dw_min:9.9024e-01  dw_max:1.0066e+00 lr:1.0000e-02
2023-03-29 22:50:40,456 ADAM: Layer 2 -> dw_min:9.8783e-01  dw_max:1.0135e+00 lr:1.0000e-02
2023-03-29 22:50:40,456 ADAM: Layer 3 -> dw_min:9.9503e-01  dw_max:1.0067e+00 lr:1.0000e-02
2023-03-29 22:50:40,536 			Learning rate: weights:   1.000e-02    
2023-03-29 22:50:40,536 			Last test performance: 87.78%
2023-03-29 22:50:40,536 ----------------
2023-03-29 22:50:45,109   16  =>  22   		Training 486 pattern with 88.96% 	Forward time: 	 4.44 sec
2023-03-29 22:50:45,109 			Loss:    2.624e-01    			Backward time: 	 0.13 sec 
2023-03-29 22:50:45,109 ADAM: Layer 0 -> dw_min:9.9491e-01  dw_max:1.0051e+00 lr:1.0000e-02
2023-03-29 22:50:45,110 ADAM: Layer 1 -> dw_min:9.8987e-01  dw_max:1.0065e+00 lr:1.0000e-02
2023-03-29 22:50:45,110 ADAM: Layer 2 -> dw_min:9.8875e-01  dw_max:1.0119e+00 lr:1.0000e-02
2023-03-29 22:50:45,110 ADAM: Layer 3 -> dw_min:9.9551e-01  dw_max:1.0060e+00 lr:1.0000e-02
2023-03-29 22:50:45,136 			Learning rate: weights:   1.000e-02    
2023-03-29 22:50:45,136 			Last test performance: 87.78%
2023-03-29 22:50:45,136 ----------------
2023-03-29 22:50:49,707   16  =>  23   		Training 486 pattern with 87.08% 	Forward time: 	 4.44 sec
2023-03-29 22:50:49,707 			Loss:    2.689e-01    			Backward time: 	 0.13 sec 
2023-03-29 22:50:49,708 ADAM: Layer 0 -> dw_min:9.9555e-01  dw_max:1.0040e+00 lr:1.0000e-02
2023-03-29 22:50:49,708 ADAM: Layer 1 -> dw_min:9.9130e-01  dw_max:1.0072e+00 lr:1.0000e-02
2023-03-29 22:50:49,708 ADAM: Layer 2 -> dw_min:9.8989e-01  dw_max:1.0104e+00 lr:1.0000e-02
2023-03-29 22:50:49,708 ADAM: Layer 3 -> dw_min:9.9594e-01  dw_max:1.0058e+00 lr:1.0000e-02
2023-03-29 22:50:49,725 			Learning rate: weights:   1.000e-02    
2023-03-29 22:50:49,725 			Last test performance: 87.78%
2023-03-29 22:50:49,725 ----------------
2023-03-29 22:50:54,298   16  =>  24   		Training 486 pattern with 86.04% 	Forward time: 	 4.44 sec
2023-03-29 22:50:54,298 			Loss:    3.040e-01    			Backward time: 	 0.13 sec 
2023-03-29 22:50:54,298 ADAM: Layer 0 -> dw_min:9.9506e-01  dw_max:1.0045e+00 lr:1.0000e-02
2023-03-29 22:50:54,299 ADAM: Layer 1 -> dw_min:9.8995e-01  dw_max:1.0068e+00 lr:1.0000e-02
2023-03-29 22:50:54,299 ADAM: Layer 2 -> dw_min:9.8895e-01  dw_max:1.0103e+00 lr:1.0000e-02
2023-03-29 22:50:54,299 ADAM: Layer 3 -> dw_min:9.9529e-01  dw_max:1.0058e+00 lr:1.0000e-02
2023-03-29 22:50:54,376 			Learning rate: weights:   1.000e-02    
2023-03-29 22:50:54,376 			Last test performance: 87.78%
2023-03-29 22:50:54,376 ----------------
2023-03-29 22:50:58,947   16  =>  25   		Training 486 pattern with 86.46% 	Forward time: 	 4.44 sec
2023-03-29 22:50:58,948 			Loss:    3.054e-01    			Backward time: 	 0.13 sec 
2023-03-29 22:50:58,948 ADAM: Layer 0 -> dw_min:9.9584e-01  dw_max:1.0041e+00 lr:1.0000e-02
2023-03-29 22:50:58,948 ADAM: Layer 1 -> dw_min:9.9081e-01  dw_max:1.0071e+00 lr:1.0000e-02
2023-03-29 22:50:58,948 ADAM: Layer 2 -> dw_min:9.8925e-01  dw_max:1.0091e+00 lr:1.0000e-02
2023-03-29 22:50:58,948 ADAM: Layer 3 -> dw_min:9.9598e-01  dw_max:1.0045e+00 lr:1.0000e-02
2023-03-29 22:50:58,967 			Learning rate: weights:   1.000e-02    
2023-03-29 22:50:58,967 			Last test performance: 87.78%
2023-03-29 22:50:58,967 ----------------
2023-03-29 22:51:03,541   16  =>  26   		Training 486 pattern with 90.00% 	Forward time: 	 4.44 sec
2023-03-29 22:51:03,541 			Loss:    2.346e-01    			Backward time: 	 0.13 sec 
2023-03-29 22:51:03,541 ADAM: Layer 0 -> dw_min:9.9679e-01  dw_max:1.0042e+00 lr:1.0000e-02
2023-03-29 22:51:03,541 ADAM: Layer 1 -> dw_min:9.9176e-01  dw_max:1.0063e+00 lr:1.0000e-02
2023-03-29 22:51:03,541 ADAM: Layer 2 -> dw_min:9.8990e-01  dw_max:1.0122e+00 lr:1.0000e-02
2023-03-29 22:51:03,541 ADAM: Layer 3 -> dw_min:9.9577e-01  dw_max:1.0046e+00 lr:1.0000e-02
2023-03-29 22:51:03,617 			Learning rate: weights:   1.000e-02    
2023-03-29 22:51:03,617 			Last test performance: 87.78%
2023-03-29 22:51:03,618 ----------------
2023-03-29 22:51:08,190   16  =>  27   		Training 486 pattern with 87.71% 	Forward time: 	 4.44 sec
2023-03-29 22:51:08,190 			Loss:    2.722e-01    			Backward time: 	 0.13 sec 
2023-03-29 22:51:08,190 ADAM: Layer 0 -> dw_min:9.9628e-01  dw_max:1.0049e+00 lr:1.0000e-02
2023-03-29 22:51:08,191 ADAM: Layer 1 -> dw_min:9.9169e-01  dw_max:1.0063e+00 lr:1.0000e-02
2023-03-29 22:51:08,191 ADAM: Layer 2 -> dw_min:9.8903e-01  dw_max:1.0108e+00 lr:1.0000e-02
2023-03-29 22:51:08,191 ADAM: Layer 3 -> dw_min:9.9466e-01  dw_max:1.0040e+00 lr:1.0000e-02
2023-03-29 22:51:08,210 			Learning rate: weights:   1.000e-02    
2023-03-29 22:51:08,210 			Last test performance: 87.78%
2023-03-29 22:51:08,210 ----------------
2023-03-29 22:51:12,782   16  =>  28   		Training 486 pattern with 85.42% 	Forward time: 	 4.44 sec
2023-03-29 22:51:12,783 			Loss:    3.070e-01    			Backward time: 	 0.13 sec 
2023-03-29 22:51:12,783 ADAM: Layer 0 -> dw_min:9.9541e-01  dw_max:1.0051e+00 lr:1.0000e-02
2023-03-29 22:51:12,783 ADAM: Layer 1 -> dw_min:9.9134e-01  dw_max:1.0091e+00 lr:1.0000e-02
2023-03-29 22:51:12,783 ADAM: Layer 2 -> dw_min:9.8994e-01  dw_max:1.0104e+00 lr:1.0000e-02
2023-03-29 22:51:12,783 ADAM: Layer 3 -> dw_min:9.9507e-01  dw_max:1.0042e+00 lr:1.0000e-02
2023-03-29 22:51:12,836 			Learning rate: weights:   1.000e-02    
2023-03-29 22:51:12,836 			Last test performance: 87.78%
2023-03-29 22:51:12,836 ----------------
2023-03-29 22:51:17,408   16  =>  29   		Training 486 pattern with 89.17% 	Forward time: 	 4.44 sec
2023-03-29 22:51:17,408 			Loss:    2.472e-01    			Backward time: 	 0.13 sec 
2023-03-29 22:51:17,408 ADAM: Layer 0 -> dw_min:9.9563e-01  dw_max:1.0047e+00 lr:1.0000e-02
2023-03-29 22:51:17,408 ADAM: Layer 1 -> dw_min:9.9132e-01  dw_max:1.0082e+00 lr:1.0000e-02
2023-03-29 22:51:17,408 ADAM: Layer 2 -> dw_min:9.9074e-01  dw_max:1.0135e+00 lr:1.0000e-02
2023-03-29 22:51:17,408 ADAM: Layer 3 -> dw_min:9.9512e-01  dw_max:1.0042e+00 lr:1.0000e-02
2023-03-29 22:51:17,427 			Learning rate: weights:   1.000e-02    
2023-03-29 22:51:17,427 			Last test performance: 87.78%
2023-03-29 22:51:17,427 ----------------
2023-03-29 22:51:21,999   16  =>  30   		Training 486 pattern with 90.00% 	Forward time: 	 4.44 sec
2023-03-29 22:51:21,999 			Loss:    2.305e-01    			Backward time: 	 0.13 sec 
2023-03-29 22:51:22,000 ADAM: Layer 0 -> dw_min:9.9509e-01  dw_max:1.0052e+00 lr:1.0000e-02
2023-03-29 22:51:22,000 ADAM: Layer 1 -> dw_min:9.9110e-01  dw_max:1.0078e+00 lr:1.0000e-02
2023-03-29 22:51:22,000 ADAM: Layer 2 -> dw_min:9.8881e-01  dw_max:1.0122e+00 lr:1.0000e-02
2023-03-29 22:51:22,000 ADAM: Layer 3 -> dw_min:9.9524e-01  dw_max:1.0047e+00 lr:1.0000e-02
2023-03-29 22:51:22,081 			Learning rate: weights:   1.000e-02    
2023-03-29 22:51:22,081 			Last test performance: 87.78%
2023-03-29 22:51:22,081 ----------------
2023-03-29 22:51:26,653   16  =>  31   		Training 486 pattern with 89.38% 	Forward time: 	 4.44 sec
2023-03-29 22:51:26,653 			Loss:    2.686e-01    			Backward time: 	 0.13 sec 
2023-03-29 22:51:26,653 ADAM: Layer 0 -> dw_min:9.9461e-01  dw_max:1.0050e+00 lr:1.0000e-02
2023-03-29 22:51:26,653 ADAM: Layer 1 -> dw_min:9.9203e-01  dw_max:1.0075e+00 lr:1.0000e-02
2023-03-29 22:51:26,653 ADAM: Layer 2 -> dw_min:9.8794e-01  dw_max:1.0115e+00 lr:1.0000e-02
2023-03-29 22:51:26,653 ADAM: Layer 3 -> dw_min:9.9520e-01  dw_max:1.0051e+00 lr:1.0000e-02
2023-03-29 22:51:26,730 			Learning rate: weights:   1.000e-02    
2023-03-29 22:51:26,731 			Last test performance: 87.78%
2023-03-29 22:51:26,731 ----------------
2023-03-29 22:51:31,304   16  =>  32   		Training 486 pattern with 88.96% 	Forward time: 	 4.44 sec
2023-03-29 22:51:31,304 			Loss:    2.793e-01    			Backward time: 	 0.13 sec 
2023-03-29 22:51:31,304 ADAM: Layer 0 -> dw_min:9.9450e-01  dw_max:1.0046e+00 lr:1.0000e-02
2023-03-29 22:51:31,304 ADAM: Layer 1 -> dw_min:9.9305e-01  dw_max:1.0070e+00 lr:1.0000e-02
2023-03-29 22:51:31,305 ADAM: Layer 2 -> dw_min:9.9026e-01  dw_max:1.0104e+00 lr:1.0000e-02
2023-03-29 22:51:31,305 ADAM: Layer 3 -> dw_min:9.9468e-01  dw_max:1.0053e+00 lr:1.0000e-02
2023-03-29 22:51:31,379 			Learning rate: weights:   1.000e-02    
2023-03-29 22:51:31,379 			Last test performance: 87.78%
2023-03-29 22:51:31,379 ----------------
2023-03-29 22:51:35,951   16  =>  33   		Training 486 pattern with 86.25% 	Forward time: 	 4.44 sec
2023-03-29 22:51:35,951 			Loss:    2.856e-01    			Backward time: 	 0.13 sec 
2023-03-29 22:51:35,951 ADAM: Layer 0 -> dw_min:9.9620e-01  dw_max:1.0048e+00 lr:1.0000e-02
2023-03-29 22:51:35,951 ADAM: Layer 1 -> dw_min:9.9224e-01  dw_max:1.0082e+00 lr:1.0000e-02
2023-03-29 22:51:35,952 ADAM: Layer 2 -> dw_min:9.8958e-01  dw_max:1.0099e+00 lr:1.0000e-02
2023-03-29 22:51:35,952 ADAM: Layer 3 -> dw_min:9.9470e-01  dw_max:1.0044e+00 lr:1.0000e-02
2023-03-29 22:51:36,028 			Learning rate: weights:   1.000e-02    
2023-03-29 22:51:36,028 			Last test performance: 87.78%
2023-03-29 22:51:36,028 ----------------
2023-03-29 22:51:40,600   16  =>  34   		Training 486 pattern with 87.29% 	Forward time: 	 4.44 sec
2023-03-29 22:51:40,600 			Loss:    2.949e-01    			Backward time: 	 0.13 sec 
2023-03-29 22:51:40,600 ADAM: Layer 0 -> dw_min:9.9651e-01  dw_max:1.0032e+00 lr:1.0000e-02
2023-03-29 22:51:40,601 ADAM: Layer 1 -> dw_min:9.9266e-01  dw_max:1.0065e+00 lr:1.0000e-02
2023-03-29 22:51:40,601 ADAM: Layer 2 -> dw_min:9.8757e-01  dw_max:1.0127e+00 lr:1.0000e-02
2023-03-29 22:51:40,601 ADAM: Layer 3 -> dw_min:9.9432e-01  dw_max:1.0039e+00 lr:1.0000e-02
2023-03-29 22:51:40,676 			Learning rate: weights:   1.000e-02    
2023-03-29 22:51:40,676 			Last test performance: 87.78%
2023-03-29 22:51:40,676 ----------------
2023-03-29 22:51:45,250   16  =>  35   		Training 486 pattern with 88.54% 	Forward time: 	 4.44 sec
2023-03-29 22:51:45,250 			Loss:    2.912e-01    			Backward time: 	 0.13 sec 
2023-03-29 22:51:45,251 ADAM: Layer 0 -> dw_min:9.9562e-01  dw_max:1.0037e+00 lr:1.0000e-02
2023-03-29 22:51:45,251 ADAM: Layer 1 -> dw_min:9.9216e-01  dw_max:1.0065e+00 lr:1.0000e-02
2023-03-29 22:51:45,251 ADAM: Layer 2 -> dw_min:9.8879e-01  dw_max:1.0126e+00 lr:1.0000e-02
2023-03-29 22:51:45,251 ADAM: Layer 3 -> dw_min:9.9471e-01  dw_max:1.0034e+00 lr:1.0000e-02
2023-03-29 22:51:45,275 			Learning rate: weights:   1.000e-02    
2023-03-29 22:51:45,275 			Last test performance: 87.78%
2023-03-29 22:51:45,275 ----------------
2023-03-29 22:51:49,848   16  =>  36   		Training 486 pattern with 88.54% 	Forward time: 	 4.44 sec
2023-03-29 22:51:49,848 			Loss:    2.561e-01    			Backward time: 	 0.13 sec 
2023-03-29 22:51:49,848 ADAM: Layer 0 -> dw_min:9.9638e-01  dw_max:1.0030e+00 lr:1.0000e-02
2023-03-29 22:51:49,849 ADAM: Layer 1 -> dw_min:9.9325e-01  dw_max:1.0059e+00 lr:1.0000e-02
2023-03-29 22:51:49,849 ADAM: Layer 2 -> dw_min:9.8955e-01  dw_max:1.0112e+00 lr:1.0000e-02
2023-03-29 22:51:49,849 ADAM: Layer 3 -> dw_min:9.9523e-01  dw_max:1.0036e+00 lr:1.0000e-02
2023-03-29 22:51:49,899 			Learning rate: weights:   1.000e-02    
2023-03-29 22:51:49,900 			Last test performance: 87.78%
2023-03-29 22:51:49,900 ----------------
2023-03-29 22:51:54,471   16  =>  37   		Training 486 pattern with 87.29% 	Forward time: 	 4.44 sec
2023-03-29 22:51:54,471 			Loss:    2.908e-01    			Backward time: 	 0.13 sec 
2023-03-29 22:51:54,471 ADAM: Layer 0 -> dw_min:9.9670e-01  dw_max:1.0035e+00 lr:1.0000e-02
2023-03-29 22:51:54,471 ADAM: Layer 1 -> dw_min:9.9298e-01  dw_max:1.0062e+00 lr:1.0000e-02
2023-03-29 22:51:54,471 ADAM: Layer 2 -> dw_min:9.8814e-01  dw_max:1.0098e+00 lr:1.0000e-02
2023-03-29 22:51:54,471 ADAM: Layer 3 -> dw_min:9.9574e-01  dw_max:1.0046e+00 lr:1.0000e-02
2023-03-29 22:51:54,490 			Learning rate: weights:   1.000e-02    
2023-03-29 22:51:54,490 			Last test performance: 87.78%
2023-03-29 22:51:54,490 ----------------
2023-03-29 22:51:59,063   16  =>  38   		Training 486 pattern with 86.25% 	Forward time: 	 4.44 sec
2023-03-29 22:51:59,063 			Loss:    3.017e-01    			Backward time: 	 0.13 sec 
2023-03-29 22:51:59,064 ADAM: Layer 0 -> dw_min:9.9693e-01  dw_max:1.0041e+00 lr:1.0000e-02
2023-03-29 22:51:59,064 ADAM: Layer 1 -> dw_min:9.9213e-01  dw_max:1.0068e+00 lr:1.0000e-02
2023-03-29 22:51:59,064 ADAM: Layer 2 -> dw_min:9.8521e-01  dw_max:1.0094e+00 lr:1.0000e-02
2023-03-29 22:51:59,064 ADAM: Layer 3 -> dw_min:9.9615e-01  dw_max:1.0050e+00 lr:1.0000e-02
2023-03-29 22:51:59,107 			Learning rate: weights:   1.000e-02    
2023-03-29 22:51:59,107 			Last test performance: 87.78%
2023-03-29 22:51:59,107 ----------------
2023-03-29 22:52:03,679   16  =>  39   		Training 486 pattern with 84.79% 	Forward time: 	 4.44 sec
2023-03-29 22:52:03,679 			Loss:    3.228e-01    			Backward time: 	 0.13 sec 
2023-03-29 22:52:03,679 ADAM: Layer 0 -> dw_min:9.9698e-01  dw_max:1.0040e+00 lr:1.0000e-02
2023-03-29 22:52:03,679 ADAM: Layer 1 -> dw_min:9.9247e-01  dw_max:1.0086e+00 lr:1.0000e-02
2023-03-29 22:52:03,679 ADAM: Layer 2 -> dw_min:9.8665e-01  dw_max:1.0089e+00 lr:1.0000e-02
2023-03-29 22:52:03,680 ADAM: Layer 3 -> dw_min:9.9585e-01  dw_max:1.0047e+00 lr:1.0000e-02
2023-03-29 22:52:03,699 			Learning rate: weights:   1.000e-02    
2023-03-29 22:52:03,699 			Last test performance: 87.78%
2023-03-29 22:52:03,699 ----------------
2023-03-29 22:52:08,271   16  =>  40   		Training 486 pattern with 88.33% 	Forward time: 	 4.44 sec
2023-03-29 22:52:08,271 			Loss:    2.663e-01    			Backward time: 	 0.13 sec 
2023-03-29 22:52:08,272 ADAM: Layer 0 -> dw_min:9.9645e-01  dw_max:1.0042e+00 lr:1.0000e-02
2023-03-29 22:52:08,272 ADAM: Layer 1 -> dw_min:9.9304e-01  dw_max:1.0078e+00 lr:1.0000e-02
2023-03-29 22:52:08,272 ADAM: Layer 2 -> dw_min:9.8423e-01  dw_max:1.0096e+00 lr:1.0000e-02
2023-03-29 22:52:08,272 ADAM: Layer 3 -> dw_min:9.9642e-01  dw_max:1.0040e+00 lr:1.0000e-02
2023-03-29 22:52:08,343 			Learning rate: weights:   1.000e-02    
2023-03-29 22:52:08,343 			Last test performance: 87.78%
2023-03-29 22:52:08,343 ----------------
2023-03-29 22:52:12,915   16  =>  41   		Training 486 pattern with 86.88% 	Forward time: 	 4.44 sec
2023-03-29 22:52:12,915 			Loss:    2.899e-01    			Backward time: 	 0.13 sec 
2023-03-29 22:52:12,915 ADAM: Layer 0 -> dw_min:9.9656e-01  dw_max:1.0037e+00 lr:1.0000e-02
2023-03-29 22:52:12,915 ADAM: Layer 1 -> dw_min:9.9296e-01  dw_max:1.0072e+00 lr:1.0000e-02
2023-03-29 22:52:12,915 ADAM: Layer 2 -> dw_min:9.8586e-01  dw_max:1.0118e+00 lr:1.0000e-02
2023-03-29 22:52:12,915 ADAM: Layer 3 -> dw_min:9.9598e-01  dw_max:1.0051e+00 lr:1.0000e-02
2023-03-29 22:52:12,936 			Learning rate: weights:   1.000e-02    
2023-03-29 22:52:12,936 			Last test performance: 87.78%
2023-03-29 22:52:12,936 ----------------
2023-03-29 22:52:17,508   16  =>  42   		Training 486 pattern with 90.00% 	Forward time: 	 4.44 sec
2023-03-29 22:52:17,508 			Loss:    2.915e-01    			Backward time: 	 0.13 sec 
2023-03-29 22:52:17,508 ADAM: Layer 0 -> dw_min:9.9606e-01  dw_max:1.0030e+00 lr:1.0000e-02
2023-03-29 22:52:17,508 ADAM: Layer 1 -> dw_min:9.9348e-01  dw_max:1.0063e+00 lr:1.0000e-02
2023-03-29 22:52:17,509 ADAM: Layer 2 -> dw_min:9.8663e-01  dw_max:1.0105e+00 lr:1.0000e-02
2023-03-29 22:52:17,509 ADAM: Layer 3 -> dw_min:9.9665e-01  dw_max:1.0042e+00 lr:1.0000e-02
2023-03-29 22:52:17,585 			Learning rate: weights:   1.000e-02    
2023-03-29 22:52:17,585 			Last test performance: 87.78%
2023-03-29 22:52:17,585 ----------------
2023-03-29 22:52:22,156   16  =>  43   		Training 486 pattern with 87.29% 	Forward time: 	 4.44 sec
2023-03-29 22:52:22,157 			Loss:    2.853e-01    			Backward time: 	 0.13 sec 
2023-03-29 22:52:22,157 ADAM: Layer 0 -> dw_min:9.9517e-01  dw_max:1.0033e+00 lr:1.0000e-02
2023-03-29 22:52:22,157 ADAM: Layer 1 -> dw_min:9.9158e-01  dw_max:1.0066e+00 lr:1.0000e-02
2023-03-29 22:52:22,157 ADAM: Layer 2 -> dw_min:9.8366e-01  dw_max:1.0115e+00 lr:1.0000e-02
2023-03-29 22:52:22,157 ADAM: Layer 3 -> dw_min:9.9231e-01  dw_max:1.0109e+00 lr:1.0000e-02
2023-03-29 22:52:22,178 			Learning rate: weights:   1.000e-02    
2023-03-29 22:52:22,178 			Last test performance: 87.78%
2023-03-29 22:52:22,178 ----------------
2023-03-29 22:52:26,750   16  =>  44   		Training 486 pattern with 90.83% 	Forward time: 	 4.44 sec
2023-03-29 22:52:26,750 			Loss:    2.235e-01    			Backward time: 	 0.13 sec 
2023-03-29 22:52:26,750 ADAM: Layer 0 -> dw_min:9.9492e-01  dw_max:1.0032e+00 lr:1.0000e-02
2023-03-29 22:52:26,750 ADAM: Layer 1 -> dw_min:9.9235e-01  dw_max:1.0066e+00 lr:1.0000e-02
2023-03-29 22:52:26,750 ADAM: Layer 2 -> dw_min:9.8524e-01  dw_max:1.0104e+00 lr:1.0000e-02
2023-03-29 22:52:26,750 ADAM: Layer 3 -> dw_min:9.9265e-01  dw_max:1.0096e+00 lr:1.0000e-02
2023-03-29 22:52:26,854 			Learning rate: weights:   1.000e-02    
2023-03-29 22:52:26,854 			Last test performance: 87.78%
2023-03-29 22:52:26,854 ----------------
2023-03-29 22:52:31,428   16  =>  45   		Training 486 pattern with 88.75% 	Forward time: 	 4.44 sec
2023-03-29 22:52:31,428 			Loss:    2.594e-01    			Backward time: 	 0.13 sec 
2023-03-29 22:52:31,428 ADAM: Layer 0 -> dw_min:9.9487e-01  dw_max:1.0032e+00 lr:1.0000e-02
2023-03-29 22:52:31,428 ADAM: Layer 1 -> dw_min:9.9202e-01  dw_max:1.0055e+00 lr:1.0000e-02
2023-03-29 22:52:31,428 ADAM: Layer 2 -> dw_min:9.8784e-01  dw_max:1.0106e+00 lr:1.0000e-02
2023-03-29 22:52:31,428 ADAM: Layer 3 -> dw_min:9.9529e-01  dw_max:1.0085e+00 lr:1.0000e-02
2023-03-29 22:52:31,537 			Learning rate: weights:   1.000e-02    
2023-03-29 22:52:31,537 			Last test performance: 87.78%
2023-03-29 22:52:31,537 ----------------
2023-03-29 22:52:36,109   16  =>  46   		Training 486 pattern with 87.29% 	Forward time: 	 4.44 sec
2023-03-29 22:52:36,109 			Loss:    2.698e-01    			Backward time: 	 0.13 sec 
2023-03-29 22:52:36,110 ADAM: Layer 0 -> dw_min:9.9491e-01  dw_max:1.0037e+00 lr:1.0000e-02
2023-03-29 22:52:36,110 ADAM: Layer 1 -> dw_min:9.9250e-01  dw_max:1.0060e+00 lr:1.0000e-02
2023-03-29 22:52:36,110 ADAM: Layer 2 -> dw_min:9.8836e-01  dw_max:1.0167e+00 lr:1.0000e-02
2023-03-29 22:52:36,110 ADAM: Layer 3 -> dw_min:9.9400e-01  dw_max:1.0096e+00 lr:1.0000e-02
2023-03-29 22:52:36,207 			Learning rate: weights:   1.000e-02    
2023-03-29 22:52:36,207 			Last test performance: 87.78%
2023-03-29 22:52:36,207 ----------------
2023-03-29 22:52:40,780   16  =>  47   		Training 486 pattern with 90.00% 	Forward time: 	 4.44 sec
2023-03-29 22:52:40,780 			Loss:    2.393e-01    			Backward time: 	 0.13 sec 
2023-03-29 22:52:40,780 ADAM: Layer 0 -> dw_min:9.9438e-01  dw_max:1.0040e+00 lr:1.0000e-02
2023-03-29 22:52:40,780 ADAM: Layer 1 -> dw_min:9.9309e-01  dw_max:1.0055e+00 lr:1.0000e-02
2023-03-29 22:52:40,780 ADAM: Layer 2 -> dw_min:9.8688e-01  dw_max:1.0150e+00 lr:1.0000e-02
2023-03-29 22:52:40,780 ADAM: Layer 3 -> dw_min:9.9429e-01  dw_max:1.0085e+00 lr:1.0000e-02
2023-03-29 22:52:40,899 			Learning rate: weights:   1.000e-02    
2023-03-29 22:52:40,899 			Last test performance: 87.78%
2023-03-29 22:52:40,899 ----------------
2023-03-29 22:52:45,473   16  =>  48   		Training 486 pattern with 88.54% 	Forward time: 	 4.44 sec
2023-03-29 22:52:45,473 			Loss:    2.533e-01    			Backward time: 	 0.13 sec 
2023-03-29 22:52:45,474 ADAM: Layer 0 -> dw_min:9.9492e-01  dw_max:1.0041e+00 lr:1.0000e-02
2023-03-29 22:52:45,474 ADAM: Layer 1 -> dw_min:9.9172e-01  dw_max:1.0055e+00 lr:1.0000e-02
2023-03-29 22:52:45,474 ADAM: Layer 2 -> dw_min:9.8808e-01  dw_max:1.0124e+00 lr:1.0000e-02
2023-03-29 22:52:45,474 ADAM: Layer 3 -> dw_min:9.9560e-01  dw_max:1.0085e+00 lr:1.0000e-02
2023-03-29 22:52:45,500 			Learning rate: weights:   1.000e-02    
2023-03-29 22:52:45,500 			Last test performance: 87.78%
2023-03-29 22:52:45,500 ----------------
2023-03-29 22:52:50,074   16  =>  49   		Training 486 pattern with 89.79% 	Forward time: 	 4.44 sec
2023-03-29 22:52:50,074 			Loss:    2.354e-01    			Backward time: 	 0.13 sec 
2023-03-29 22:52:50,075 ADAM: Layer 0 -> dw_min:9.9594e-01  dw_max:1.0035e+00 lr:1.0000e-02
2023-03-29 22:52:50,075 ADAM: Layer 1 -> dw_min:9.9222e-01  dw_max:1.0060e+00 lr:1.0000e-02
2023-03-29 22:52:50,075 ADAM: Layer 2 -> dw_min:9.8879e-01  dw_max:1.0116e+00 lr:1.0000e-02
2023-03-29 22:52:50,075 ADAM: Layer 3 -> dw_min:9.9501e-01  dw_max:1.0077e+00 lr:1.0000e-02
2023-03-29 22:52:50,169 			Learning rate: weights:   1.000e-02    
2023-03-29 22:52:50,169 			Last test performance: 87.78%
2023-03-29 22:52:50,169 ----------------
2023-03-29 22:52:54,743   16  =>  50   		Training 486 pattern with 89.17% 	Forward time: 	 4.44 sec
2023-03-29 22:52:54,743 			Loss:    2.699e-01    			Backward time: 	 0.13 sec 
2023-03-29 22:52:54,743 ADAM: Layer 0 -> dw_min:9.9578e-01  dw_max:1.0031e+00 lr:1.0000e-02
2023-03-29 22:52:54,743 ADAM: Layer 1 -> dw_min:9.9384e-01  dw_max:1.0066e+00 lr:1.0000e-02
2023-03-29 22:52:54,743 ADAM: Layer 2 -> dw_min:9.8840e-01  dw_max:1.0106e+00 lr:1.0000e-02
2023-03-29 22:52:54,743 ADAM: Layer 3 -> dw_min:9.9475e-01  dw_max:1.0070e+00 lr:1.0000e-02
2023-03-29 22:52:54,901 			Learning rate: weights:   1.000e-02    
2023-03-29 22:52:54,901 			Last test performance: 87.78%
2023-03-29 22:52:54,901 ----------------
2023-03-29 22:52:59,474   16  =>  51   		Training 486 pattern with 89.17% 	Forward time: 	 4.44 sec
2023-03-29 22:52:59,474 			Loss:    2.626e-01    			Backward time: 	 0.13 sec 
2023-03-29 22:52:59,474 ADAM: Layer 0 -> dw_min:9.9672e-01  dw_max:1.0037e+00 lr:1.0000e-02
2023-03-29 22:52:59,474 ADAM: Layer 1 -> dw_min:9.9263e-01  dw_max:1.0062e+00 lr:1.0000e-02
2023-03-29 22:52:59,474 ADAM: Layer 2 -> dw_min:9.8993e-01  dw_max:1.0131e+00 lr:1.0000e-02
2023-03-29 22:52:59,474 ADAM: Layer 3 -> dw_min:9.9413e-01  dw_max:1.0064e+00 lr:1.0000e-02
2023-03-29 22:52:59,590 			Learning rate: weights:   1.000e-02    
2023-03-29 22:52:59,590 			Last test performance: 87.78%
2023-03-29 22:52:59,590 ----------------
2023-03-29 22:53:04,164   16  =>  52   		Training 486 pattern with 86.04% 	Forward time: 	 4.44 sec
2023-03-29 22:53:04,164 			Loss:    3.133e-01    			Backward time: 	 0.13 sec 
2023-03-29 22:53:04,164 ADAM: Layer 0 -> dw_min:9.9560e-01  dw_max:1.0044e+00 lr:1.0000e-02
2023-03-29 22:53:04,164 ADAM: Layer 1 -> dw_min:9.9240e-01  dw_max:1.0069e+00 lr:1.0000e-02
2023-03-29 22:53:04,164 ADAM: Layer 2 -> dw_min:9.9069e-01  dw_max:1.0119e+00 lr:1.0000e-02
2023-03-29 22:53:04,164 ADAM: Layer 3 -> dw_min:9.9430e-01  dw_max:1.0057e+00 lr:1.0000e-02
2023-03-29 22:53:04,257 			Learning rate: weights:   1.000e-02    
2023-03-29 22:53:04,257 			Last test performance: 87.78%
2023-03-29 22:53:04,257 ----------------
2023-03-29 22:53:08,830   16  =>  53   		Training 486 pattern with 90.83% 	Forward time: 	 4.44 sec
2023-03-29 22:53:08,830 			Loss:    2.200e-01    			Backward time: 	 0.13 sec 
2023-03-29 22:53:08,830 ADAM: Layer 0 -> dw_min:9.9590e-01  dw_max:1.0041e+00 lr:1.0000e-02
2023-03-29 22:53:08,830 ADAM: Layer 1 -> dw_min:9.9284e-01  dw_max:1.0073e+00 lr:1.0000e-02
2023-03-29 22:53:08,830 ADAM: Layer 2 -> dw_min:9.9157e-01  dw_max:1.0107e+00 lr:1.0000e-02
2023-03-29 22:53:08,830 ADAM: Layer 3 -> dw_min:9.9462e-01  dw_max:1.0051e+00 lr:1.0000e-02
2023-03-29 22:53:08,907 			Learning rate: weights:   1.000e-02    
2023-03-29 22:53:08,907 			Last test performance: 87.78%
2023-03-29 22:53:08,907 ----------------
2023-03-29 22:53:13,480   16  =>  54   		Training 486 pattern with 86.25% 	Forward time: 	 4.44 sec
2023-03-29 22:53:13,480 			Loss:    3.221e-01    			Backward time: 	 0.13 sec 
2023-03-29 22:53:13,480 ADAM: Layer 0 -> dw_min:9.9586e-01  dw_max:1.0040e+00 lr:1.0000e-02
2023-03-29 22:53:13,480 ADAM: Layer 1 -> dw_min:9.9352e-01  dw_max:1.0079e+00 lr:1.0000e-02
2023-03-29 22:53:13,480 ADAM: Layer 2 -> dw_min:9.9092e-01  dw_max:1.0090e+00 lr:1.0000e-02
2023-03-29 22:53:13,481 ADAM: Layer 3 -> dw_min:9.9490e-01  dw_max:1.0046e+00 lr:1.0000e-02
2023-03-29 22:53:13,500 			Learning rate: weights:   1.000e-02    
2023-03-29 22:53:13,500 			Last test performance: 87.78%
2023-03-29 22:53:13,500 ----------------
2023-03-29 22:53:18,072   16  =>  55   		Training 486 pattern with 88.96% 	Forward time: 	 4.44 sec
2023-03-29 22:53:18,073 			Loss:    2.595e-01    			Backward time: 	 0.13 sec 
2023-03-29 22:53:18,073 ADAM: Layer 0 -> dw_min:9.9441e-01  dw_max:1.0044e+00 lr:1.0000e-02
2023-03-29 22:53:18,073 ADAM: Layer 1 -> dw_min:9.9255e-01  dw_max:1.0080e+00 lr:1.0000e-02
2023-03-29 22:53:18,073 ADAM: Layer 2 -> dw_min:9.9107e-01  dw_max:1.0110e+00 lr:1.0000e-02
2023-03-29 22:53:18,073 ADAM: Layer 3 -> dw_min:9.9439e-01  dw_max:1.0044e+00 lr:1.0000e-02
2023-03-29 22:53:18,152 			Learning rate: weights:   1.000e-02    
2023-03-29 22:53:18,152 			Last test performance: 87.78%
2023-03-29 22:53:18,152 ----------------
2023-03-29 22:53:22,725   16  =>  56   		Training 486 pattern with 86.46% 	Forward time: 	 4.44 sec
2023-03-29 22:53:22,725 			Loss:    2.924e-01    			Backward time: 	 0.13 sec 
2023-03-29 22:53:22,725 ADAM: Layer 0 -> dw_min:9.9465e-01  dw_max:1.0048e+00 lr:1.0000e-02
2023-03-29 22:53:22,725 ADAM: Layer 1 -> dw_min:9.9004e-01  dw_max:1.0069e+00 lr:1.0000e-02
2023-03-29 22:53:22,725 ADAM: Layer 2 -> dw_min:9.8675e-01  dw_max:1.0106e+00 lr:1.0000e-02
2023-03-29 22:53:22,725 ADAM: Layer 3 -> dw_min:9.9599e-01  dw_max:1.0048e+00 lr:1.0000e-02
2023-03-29 22:53:22,789 			Learning rate: weights:   1.000e-02    
2023-03-29 22:53:22,789 			Last test performance: 87.78%
2023-03-29 22:53:22,789 ----------------
2023-03-29 22:53:27,360   16  =>  57   		Training 486 pattern with 88.54% 	Forward time: 	 4.44 sec
2023-03-29 22:53:27,360 			Loss:    2.813e-01    			Backward time: 	 0.13 sec 
2023-03-29 22:53:27,360 ADAM: Layer 0 -> dw_min:9.9511e-01  dw_max:1.0038e+00 lr:1.0000e-02
2023-03-29 22:53:27,360 ADAM: Layer 1 -> dw_min:9.9082e-01  dw_max:1.0055e+00 lr:1.0000e-02
2023-03-29 22:53:27,360 ADAM: Layer 2 -> dw_min:9.8823e-01  dw_max:1.0095e+00 lr:1.0000e-02
2023-03-29 22:53:27,361 ADAM: Layer 3 -> dw_min:9.9636e-01  dw_max:1.0061e+00 lr:1.0000e-02
2023-03-29 22:53:27,452 			Learning rate: weights:   1.000e-02    
2023-03-29 22:53:27,452 			Last test performance: 87.78%
2023-03-29 22:53:27,452 ----------------
2023-03-29 22:53:32,026   16  =>  58   		Training 486 pattern with 87.29% 	Forward time: 	 4.44 sec
2023-03-29 22:53:32,026 			Loss:    2.763e-01    			Backward time: 	 0.13 sec 
2023-03-29 22:53:32,026 ADAM: Layer 0 -> dw_min:9.9522e-01  dw_max:1.0045e+00 lr:1.0000e-02
2023-03-29 22:53:32,026 ADAM: Layer 1 -> dw_min:9.9042e-01  dw_max:1.0053e+00 lr:1.0000e-02
2023-03-29 22:53:32,026 ADAM: Layer 2 -> dw_min:9.8868e-01  dw_max:1.0082e+00 lr:1.0000e-02
2023-03-29 22:53:32,027 ADAM: Layer 3 -> dw_min:9.9498e-01  dw_max:1.0057e+00 lr:1.0000e-02
2023-03-29 22:53:32,137 			Learning rate: weights:   1.000e-02    
2023-03-29 22:53:32,137 			Last test performance: 87.78%
2023-03-29 22:53:32,137 ----------------
2023-03-29 22:53:36,709   16  =>  59   		Training 486 pattern with 88.12% 	Forward time: 	 4.44 sec
2023-03-29 22:53:36,709 			Loss:    2.794e-01    			Backward time: 	 0.13 sec 
2023-03-29 22:53:36,710 ADAM: Layer 0 -> dw_min:9.9508e-01  dw_max:1.0050e+00 lr:1.0000e-02
2023-03-29 22:53:36,710 ADAM: Layer 1 -> dw_min:9.9104e-01  dw_max:1.0062e+00 lr:1.0000e-02
2023-03-29 22:53:36,710 ADAM: Layer 2 -> dw_min:9.8942e-01  dw_max:1.0093e+00 lr:1.0000e-02
2023-03-29 22:53:36,710 ADAM: Layer 3 -> dw_min:9.9488e-01  dw_max:1.0055e+00 lr:1.0000e-02
2023-03-29 22:53:36,840 			Learning rate: weights:   1.000e-02    
2023-03-29 22:53:36,840 			Last test performance: 87.78%
2023-03-29 22:53:36,840 ----------------
2023-03-29 22:53:41,411   16  =>  60   		Training 486 pattern with 86.88% 	Forward time: 	 4.44 sec
2023-03-29 22:53:41,411 			Loss:    2.839e-01    			Backward time: 	 0.13 sec 
2023-03-29 22:53:41,412 ADAM: Layer 0 -> dw_min:9.9579e-01  dw_max:1.0047e+00 lr:1.0000e-02
2023-03-29 22:53:41,412 ADAM: Layer 1 -> dw_min:9.9011e-01  dw_max:1.0063e+00 lr:1.0000e-02
2023-03-29 22:53:41,412 ADAM: Layer 2 -> dw_min:9.8725e-01  dw_max:1.0093e+00 lr:1.0000e-02
2023-03-29 22:53:41,412 ADAM: Layer 3 -> dw_min:9.9483e-01  dw_max:1.0052e+00 lr:1.0000e-02
2023-03-29 22:53:41,431 			Learning rate: weights:   1.000e-02    
2023-03-29 22:53:41,431 			Last test performance: 87.78%
2023-03-29 22:53:41,431 ----------------
2023-03-29 22:53:46,006   16  =>  61   		Training 486 pattern with 87.92% 	Forward time: 	 4.44 sec
2023-03-29 22:53:46,006 			Loss:    2.594e-01    			Backward time: 	 0.13 sec 
2023-03-29 22:53:46,007 ADAM: Layer 0 -> dw_min:9.9593e-01  dw_max:1.0047e+00 lr:1.0000e-02
2023-03-29 22:53:46,007 ADAM: Layer 1 -> dw_min:9.9140e-01  dw_max:1.0060e+00 lr:1.0000e-02
2023-03-29 22:53:46,007 ADAM: Layer 2 -> dw_min:9.8683e-01  dw_max:1.0101e+00 lr:1.0000e-02
2023-03-29 22:53:46,007 ADAM: Layer 3 -> dw_min:9.9505e-01  dw_max:1.0046e+00 lr:1.0000e-02
2023-03-29 22:53:46,091 			Learning rate: weights:   1.000e-02    
2023-03-29 22:53:46,091 			Last test performance: 87.78%
2023-03-29 22:53:46,091 ----------------
2023-03-29 22:53:50,663   16  =>  62   		Training 486 pattern with 88.33% 	Forward time: 	 4.44 sec
2023-03-29 22:53:50,663 			Loss:    2.838e-01    			Backward time: 	 0.13 sec 
2023-03-29 22:53:50,664 ADAM: Layer 0 -> dw_min:9.9600e-01  dw_max:1.0043e+00 lr:1.0000e-02
2023-03-29 22:53:50,664 ADAM: Layer 1 -> dw_min:9.9300e-01  dw_max:1.0062e+00 lr:1.0000e-02
2023-03-29 22:53:50,664 ADAM: Layer 2 -> dw_min:9.8748e-01  dw_max:1.0113e+00 lr:1.0000e-02
2023-03-29 22:53:50,664 ADAM: Layer 3 -> dw_min:9.9481e-01  dw_max:1.0053e+00 lr:1.0000e-02
2023-03-29 22:53:50,695 			Learning rate: weights:   1.000e-02    
2023-03-29 22:53:50,695 			Last test performance: 87.78%
2023-03-29 22:53:50,696 ----------------
2023-03-29 22:53:55,268   16  =>  63   		Training 486 pattern with 86.88% 	Forward time: 	 4.44 sec
2023-03-29 22:53:55,269 			Loss:    2.803e-01    			Backward time: 	 0.13 sec 
2023-03-29 22:53:55,269 ADAM: Layer 0 -> dw_min:9.9658e-01  dw_max:1.0046e+00 lr:1.0000e-02
2023-03-29 22:53:55,269 ADAM: Layer 1 -> dw_min:9.9365e-01  dw_max:1.0057e+00 lr:1.0000e-02
2023-03-29 22:53:55,269 ADAM: Layer 2 -> dw_min:9.8673e-01  dw_max:1.0103e+00 lr:1.0000e-02
2023-03-29 22:53:55,269 ADAM: Layer 3 -> dw_min:9.9513e-01  dw_max:1.0049e+00 lr:1.0000e-02
2023-03-29 22:53:55,344 			Learning rate: weights:   1.000e-02    
2023-03-29 22:53:55,344 			Last test performance: 87.78%
2023-03-29 22:53:55,344 ----------------
2023-03-29 22:53:59,916   16  =>  64   		Training 486 pattern with 85.62% 	Forward time: 	 4.44 sec
2023-03-29 22:53:59,916 			Loss:    3.245e-01    			Backward time: 	 0.13 sec 
2023-03-29 22:53:59,916 ADAM: Layer 0 -> dw_min:9.9435e-01  dw_max:1.0049e+00 lr:1.0000e-02
2023-03-29 22:53:59,916 ADAM: Layer 1 -> dw_min:9.9246e-01  dw_max:1.0057e+00 lr:1.0000e-02
2023-03-29 22:53:59,916 ADAM: Layer 2 -> dw_min:9.8758e-01  dw_max:1.0107e+00 lr:1.0000e-02
2023-03-29 22:53:59,916 ADAM: Layer 3 -> dw_min:9.9520e-01  dw_max:1.0048e+00 lr:1.0000e-02
2023-03-29 22:53:59,993 			Learning rate: weights:   1.000e-02    
2023-03-29 22:53:59,993 			Last test performance: 87.78%
2023-03-29 22:53:59,993 ----------------
2023-03-29 22:54:04,567   16  =>  65   		Training 486 pattern with 89.17% 	Forward time: 	 4.44 sec
2023-03-29 22:54:04,567 			Loss:    2.719e-01    			Backward time: 	 0.13 sec 
2023-03-29 22:54:04,568 ADAM: Layer 0 -> dw_min:9.9356e-01  dw_max:1.0051e+00 lr:1.0000e-02
2023-03-29 22:54:04,568 ADAM: Layer 1 -> dw_min:9.9205e-01  dw_max:1.0059e+00 lr:1.0000e-02
2023-03-29 22:54:04,568 ADAM: Layer 2 -> dw_min:9.8937e-01  dw_max:1.0098e+00 lr:1.0000e-02
2023-03-29 22:54:04,568 ADAM: Layer 3 -> dw_min:9.9520e-01  dw_max:1.0045e+00 lr:1.0000e-02
2023-03-29 22:54:04,622 			Learning rate: weights:   1.000e-02    
2023-03-29 22:54:04,622 			Last test performance: 87.78%
2023-03-29 22:54:04,622 ----------------
2023-03-29 22:54:09,192   16  =>  66   		Training 486 pattern with 87.50% 	Forward time: 	 4.44 sec
2023-03-29 22:54:09,192 			Loss:    2.424e-01    			Backward time: 	 0.13 sec 
2023-03-29 22:54:09,192 ADAM: Layer 0 -> dw_min:9.9439e-01  dw_max:1.0048e+00 lr:1.0000e-02
2023-03-29 22:54:09,192 ADAM: Layer 1 -> dw_min:9.9241e-01  dw_max:1.0066e+00 lr:1.0000e-02
2023-03-29 22:54:09,193 ADAM: Layer 2 -> dw_min:9.9037e-01  dw_max:1.0088e+00 lr:1.0000e-02
2023-03-29 22:54:09,193 ADAM: Layer 3 -> dw_min:9.9520e-01  dw_max:1.0044e+00 lr:1.0000e-02
2023-03-29 22:54:09,268 			Learning rate: weights:   1.000e-02    
2023-03-29 22:54:09,268 			Last test performance: 87.78%
2023-03-29 22:54:09,269 ----------------
2023-03-29 22:54:13,841   16  =>  67   		Training 486 pattern with 89.38% 	Forward time: 	 4.44 sec
2023-03-29 22:54:13,841 			Loss:    2.726e-01    			Backward time: 	 0.13 sec 
2023-03-29 22:54:13,841 ADAM: Layer 0 -> dw_min:9.9441e-01  dw_max:1.0036e+00 lr:1.0000e-02
2023-03-29 22:54:13,841 ADAM: Layer 1 -> dw_min:9.9177e-01  dw_max:1.0055e+00 lr:1.0000e-02
2023-03-29 22:54:13,841 ADAM: Layer 2 -> dw_min:9.9063e-01  dw_max:1.0081e+00 lr:1.0000e-02
2023-03-29 22:54:13,841 ADAM: Layer 3 -> dw_min:9.9608e-01  dw_max:1.0041e+00 lr:1.0000e-02
2023-03-29 22:54:13,922 			Learning rate: weights:   1.000e-02    
2023-03-29 22:54:13,922 			Last test performance: 87.78%
2023-03-29 22:54:13,922 ----------------
2023-03-29 22:54:18,493   16  =>  68   		Training 486 pattern with 90.42% 	Forward time: 	 4.44 sec
2023-03-29 22:54:18,493 			Loss:    2.023e-01    			Backward time: 	 0.13 sec 
2023-03-29 22:54:18,493 ADAM: Layer 0 -> dw_min:9.9535e-01  dw_max:1.0040e+00 lr:1.0000e-02
2023-03-29 22:54:18,493 ADAM: Layer 1 -> dw_min:9.9230e-01  dw_max:1.0067e+00 lr:1.0000e-02
2023-03-29 22:54:18,494 ADAM: Layer 2 -> dw_min:9.8753e-01  dw_max:1.0120e+00 lr:1.0000e-02
2023-03-29 22:54:18,494 ADAM: Layer 3 -> dw_min:9.9626e-01  dw_max:1.0038e+00 lr:1.0000e-02
2023-03-29 22:54:18,537 			Learning rate: weights:   1.000e-02    
2023-03-29 22:54:18,537 			Last test performance: 87.78%
2023-03-29 22:54:18,537 ----------------
2023-03-29 22:54:23,108   16  =>  69   		Training 486 pattern with 88.54% 	Forward time: 	 4.44 sec
2023-03-29 22:54:23,109 			Loss:    2.769e-01    			Backward time: 	 0.13 sec 
2023-03-29 22:54:23,109 ADAM: Layer 0 -> dw_min:9.9529e-01  dw_max:1.0051e+00 lr:1.0000e-02
2023-03-29 22:54:23,109 ADAM: Layer 1 -> dw_min:9.9197e-01  dw_max:1.0069e+00 lr:1.0000e-02
2023-03-29 22:54:23,109 ADAM: Layer 2 -> dw_min:9.8876e-01  dw_max:1.0113e+00 lr:1.0000e-02
2023-03-29 22:54:23,109 ADAM: Layer 3 -> dw_min:9.9576e-01  dw_max:1.0051e+00 lr:1.0000e-02
2023-03-29 22:54:23,167 			Learning rate: weights:   1.000e-02    
2023-03-29 22:54:23,168 			Last test performance: 87.78%
2023-03-29 22:54:23,168 ----------------
2023-03-29 22:54:27,739   16  =>  70   		Training 486 pattern with 88.12% 	Forward time: 	 4.44 sec
2023-03-29 22:54:27,739 			Loss:    2.376e-01    			Backward time: 	 0.13 sec 
2023-03-29 22:54:27,739 ADAM: Layer 0 -> dw_min:9.9611e-01  dw_max:1.0038e+00 lr:1.0000e-02
2023-03-29 22:54:27,740 ADAM: Layer 1 -> dw_min:9.9184e-01  dw_max:1.0065e+00 lr:1.0000e-02
2023-03-29 22:54:27,740 ADAM: Layer 2 -> dw_min:9.9036e-01  dw_max:1.0102e+00 lr:1.0000e-02
2023-03-29 22:54:27,740 ADAM: Layer 3 -> dw_min:9.9597e-01  dw_max:1.0070e+00 lr:1.0000e-02
2023-03-29 22:54:27,760 			Learning rate: weights:   1.000e-02    
2023-03-29 22:54:27,760 			Last test performance: 87.78%
2023-03-29 22:54:27,760 ----------------
2023-03-29 22:54:32,332   16  =>  71   		Training 486 pattern with 86.46% 	Forward time: 	 4.44 sec
2023-03-29 22:54:32,332 			Loss:    2.796e-01    			Backward time: 	 0.13 sec 
2023-03-29 22:54:32,332 ADAM: Layer 0 -> dw_min:9.9497e-01  dw_max:1.0050e+00 lr:1.0000e-02
2023-03-29 22:54:32,332 ADAM: Layer 1 -> dw_min:9.9062e-01  dw_max:1.0080e+00 lr:1.0000e-02
2023-03-29 22:54:32,333 ADAM: Layer 2 -> dw_min:9.8925e-01  dw_max:1.0105e+00 lr:1.0000e-02
2023-03-29 22:54:32,333 ADAM: Layer 3 -> dw_min:9.9546e-01  dw_max:1.0064e+00 lr:1.0000e-02
2023-03-29 22:54:32,382 			Learning rate: weights:   1.000e-02    
2023-03-29 22:54:32,382 			Last test performance: 87.78%
2023-03-29 22:54:32,382 ----------------
2023-03-29 22:54:36,953   16  =>  72   		Training 486 pattern with 88.12% 	Forward time: 	 4.44 sec
2023-03-29 22:54:36,953 			Loss:    2.958e-01    			Backward time: 	 0.13 sec 
2023-03-29 22:54:36,953 ADAM: Layer 0 -> dw_min:9.9604e-01  dw_max:1.0039e+00 lr:1.0000e-02
2023-03-29 22:54:36,954 ADAM: Layer 1 -> dw_min:9.9117e-01  dw_max:1.0083e+00 lr:1.0000e-02
2023-03-29 22:54:36,954 ADAM: Layer 2 -> dw_min:9.8730e-01  dw_max:1.0105e+00 lr:1.0000e-02
2023-03-29 22:54:36,954 ADAM: Layer 3 -> dw_min:9.9445e-01  dw_max:1.0055e+00 lr:1.0000e-02
2023-03-29 22:54:37,051 			Learning rate: weights:   1.000e-02    
2023-03-29 22:54:37,051 			Last test performance: 87.78%
2023-03-29 22:54:37,051 ----------------
2023-03-29 22:54:41,623   16  =>  73   		Training 486 pattern with 90.00% 	Forward time: 	 4.44 sec
2023-03-29 22:54:41,623 			Loss:    2.260e-01    			Backward time: 	 0.13 sec 
2023-03-29 22:54:41,623 ADAM: Layer 0 -> dw_min:9.9601e-01  dw_max:1.0041e+00 lr:1.0000e-02
2023-03-29 22:54:41,623 ADAM: Layer 1 -> dw_min:9.9077e-01  dw_max:1.0082e+00 lr:1.0000e-02
2023-03-29 22:54:41,623 ADAM: Layer 2 -> dw_min:9.8870e-01  dw_max:1.0092e+00 lr:1.0000e-02
2023-03-29 22:54:41,624 ADAM: Layer 3 -> dw_min:9.9507e-01  dw_max:1.0055e+00 lr:1.0000e-02
2023-03-29 22:54:41,643 			Learning rate: weights:   1.000e-02    
2023-03-29 22:54:41,643 			Last test performance: 87.78%
2023-03-29 22:54:41,643 ----------------
2023-03-29 22:54:46,217   16  =>  74   		Training 486 pattern with 87.92% 	Forward time: 	 4.44 sec
2023-03-29 22:54:46,217 			Loss:    2.940e-01    			Backward time: 	 0.13 sec 
2023-03-29 22:54:46,217 ADAM: Layer 0 -> dw_min:9.9603e-01  dw_max:1.0038e+00 lr:1.0000e-02
2023-03-29 22:54:46,217 ADAM: Layer 1 -> dw_min:9.9181e-01  dw_max:1.0071e+00 lr:1.0000e-02
2023-03-29 22:54:46,218 ADAM: Layer 2 -> dw_min:9.8538e-01  dw_max:1.0082e+00 lr:1.0000e-02
2023-03-29 22:54:46,218 ADAM: Layer 3 -> dw_min:9.9559e-01  dw_max:1.0053e+00 lr:1.0000e-02
2023-03-29 22:54:46,238 			Learning rate: weights:   1.000e-02    
2023-03-29 22:54:46,238 			Last test performance: 87.78%
2023-03-29 22:54:46,238 ----------------
2023-03-29 22:54:50,811   16  =>  75   		Training 486 pattern with 87.29% 	Forward time: 	 4.44 sec
2023-03-29 22:54:50,811 			Loss:    2.840e-01    			Backward time: 	 0.13 sec 
2023-03-29 22:54:50,811 ADAM: Layer 0 -> dw_min:9.9617e-01  dw_max:1.0034e+00 lr:1.0000e-02
2023-03-29 22:54:50,811 ADAM: Layer 1 -> dw_min:9.9045e-01  dw_max:1.0062e+00 lr:1.0000e-02
2023-03-29 22:54:50,811 ADAM: Layer 2 -> dw_min:9.8688e-01  dw_max:1.0086e+00 lr:1.0000e-02
2023-03-29 22:54:50,811 ADAM: Layer 3 -> dw_min:9.9449e-01  dw_max:1.0052e+00 lr:1.0000e-02
2023-03-29 22:54:50,891 			Learning rate: weights:   1.000e-02    
2023-03-29 22:54:50,891 			Last test performance: 87.78%
2023-03-29 22:54:50,891 ----------------
2023-03-29 22:54:55,463   16  =>  76   		Training 486 pattern with 87.92% 	Forward time: 	 4.44 sec
2023-03-29 22:54:55,463 			Loss:    2.854e-01    			Backward time: 	 0.13 sec 
2023-03-29 22:54:55,463 ADAM: Layer 0 -> dw_min:9.9612e-01  dw_max:1.0041e+00 lr:1.0000e-02
2023-03-29 22:54:55,463 ADAM: Layer 1 -> dw_min:9.9118e-01  dw_max:1.0072e+00 lr:1.0000e-02
2023-03-29 22:54:55,464 ADAM: Layer 2 -> dw_min:9.8799e-01  dw_max:1.0099e+00 lr:1.0000e-02
2023-03-29 22:54:55,464 ADAM: Layer 3 -> dw_min:9.9532e-01  dw_max:1.0057e+00 lr:1.0000e-02
2023-03-29 22:54:55,607 			Learning rate: weights:   1.000e-02    
2023-03-29 22:54:55,607 			Last test performance: 87.78%
2023-03-29 22:54:55,607 ----------------
2023-03-29 22:55:00,178   16  =>  77   		Training 486 pattern with 88.33% 	Forward time: 	 4.44 sec
2023-03-29 22:55:00,178 			Loss:    2.427e-01    			Backward time: 	 0.13 sec 
2023-03-29 22:55:00,179 ADAM: Layer 0 -> dw_min:9.9598e-01  dw_max:1.0047e+00 lr:1.0000e-02
2023-03-29 22:55:00,179 ADAM: Layer 1 -> dw_min:9.9346e-01  dw_max:1.0075e+00 lr:1.0000e-02
2023-03-29 22:55:00,179 ADAM: Layer 2 -> dw_min:9.8935e-01  dw_max:1.0120e+00 lr:1.0000e-02
2023-03-29 22:55:00,179 ADAM: Layer 3 -> dw_min:9.9601e-01  dw_max:1.0054e+00 lr:1.0000e-02
2023-03-29 22:55:00,254 			Learning rate: weights:   1.000e-02    
2023-03-29 22:55:00,254 			Last test performance: 87.78%
2023-03-29 22:55:00,254 ----------------
2023-03-29 22:55:04,827   16  =>  78   		Training 486 pattern with 86.46% 	Forward time: 	 4.44 sec
2023-03-29 22:55:04,827 			Loss:    2.697e-01    			Backward time: 	 0.13 sec 
2023-03-29 22:55:04,827 ADAM: Layer 0 -> dw_min:9.9556e-01  dw_max:1.0054e+00 lr:1.0000e-02
2023-03-29 22:55:04,827 ADAM: Layer 1 -> dw_min:9.9235e-01  dw_max:1.0076e+00 lr:1.0000e-02
2023-03-29 22:55:04,828 ADAM: Layer 2 -> dw_min:9.9050e-01  dw_max:1.0122e+00 lr:1.0000e-02
2023-03-29 22:55:04,828 ADAM: Layer 3 -> dw_min:9.9582e-01  dw_max:1.0058e+00 lr:1.0000e-02
2023-03-29 22:55:04,845 			Learning rate: weights:   1.000e-02    
2023-03-29 22:55:04,845 			Last test performance: 87.78%
2023-03-29 22:55:04,845 ----------------
2023-03-29 22:55:09,418   16  =>  79   		Training 486 pattern with 85.83% 	Forward time: 	 4.44 sec
2023-03-29 22:55:09,418 			Loss:    3.195e-01    			Backward time: 	 0.13 sec 
2023-03-29 22:55:09,418 ADAM: Layer 0 -> dw_min:9.9324e-01  dw_max:1.0070e+00 lr:1.0000e-02
2023-03-29 22:55:09,419 ADAM: Layer 1 -> dw_min:9.9188e-01  dw_max:1.0083e+00 lr:1.0000e-02
2023-03-29 22:55:09,419 ADAM: Layer 2 -> dw_min:9.9036e-01  dw_max:1.0100e+00 lr:1.0000e-02
2023-03-29 22:55:09,419 ADAM: Layer 3 -> dw_min:9.9535e-01  dw_max:1.0049e+00 lr:1.0000e-02
2023-03-29 22:55:09,491 			Learning rate: weights:   1.000e-02    
2023-03-29 22:55:09,491 			Last test performance: 87.78%
2023-03-29 22:55:09,492 ----------------
2023-03-29 22:55:14,064   16  =>  80   		Training 486 pattern with 89.38% 	Forward time: 	 4.44 sec
2023-03-29 22:55:14,064 			Loss:    2.538e-01    			Backward time: 	 0.13 sec 
2023-03-29 22:55:14,064 ADAM: Layer 0 -> dw_min:9.9397e-01  dw_max:1.0065e+00 lr:1.0000e-02
2023-03-29 22:55:14,064 ADAM: Layer 1 -> dw_min:9.9149e-01  dw_max:1.0082e+00 lr:1.0000e-02
2023-03-29 22:55:14,064 ADAM: Layer 2 -> dw_min:9.8985e-01  dw_max:1.0090e+00 lr:1.0000e-02
2023-03-29 22:55:14,064 ADAM: Layer 3 -> dw_min:9.9603e-01  dw_max:1.0050e+00 lr:1.0000e-02
2023-03-29 22:55:14,136 			Learning rate: weights:   1.000e-02    
2023-03-29 22:55:14,136 			Last test performance: 87.78%
2023-03-29 22:55:14,136 ----------------
2023-03-29 22:55:18,708   16  =>  81   		Training 486 pattern with 86.67% 	Forward time: 	 4.44 sec
2023-03-29 22:55:18,708 			Loss:    2.897e-01    			Backward time: 	 0.13 sec 
2023-03-29 22:55:18,709 ADAM: Layer 0 -> dw_min:9.9357e-01  dw_max:1.0035e+00 lr:1.0000e-02
2023-03-29 22:55:18,709 ADAM: Layer 1 -> dw_min:9.9018e-01  dw_max:1.0061e+00 lr:1.0000e-02
2023-03-29 22:55:18,709 ADAM: Layer 2 -> dw_min:9.8949e-01  dw_max:1.0143e+00 lr:1.0000e-02
2023-03-29 22:55:18,709 ADAM: Layer 3 -> dw_min:9.9655e-01  dw_max:1.0045e+00 lr:1.0000e-02
2023-03-29 22:55:18,789 			Learning rate: weights:   1.000e-02    
2023-03-29 22:55:18,789 			Last test performance: 87.78%
2023-03-29 22:55:18,789 ----------------
2023-03-29 22:55:23,361   16  =>  82   		Training 486 pattern with 86.04% 	Forward time: 	 4.44 sec
2023-03-29 22:55:23,361 			Loss:    3.151e-01    			Backward time: 	 0.13 sec 
2023-03-29 22:55:23,362 ADAM: Layer 0 -> dw_min:9.9513e-01  dw_max:1.0036e+00 lr:1.0000e-02
2023-03-29 22:55:23,362 ADAM: Layer 1 -> dw_min:9.8899e-01  dw_max:1.0059e+00 lr:1.0000e-02
2023-03-29 22:55:23,362 ADAM: Layer 2 -> dw_min:9.8942e-01  dw_max:1.0128e+00 lr:1.0000e-02
2023-03-29 22:55:23,362 ADAM: Layer 3 -> dw_min:9.9677e-01  dw_max:1.0049e+00 lr:1.0000e-02
2023-03-29 22:55:23,380 			Learning rate: weights:   1.000e-02    
2023-03-29 22:55:23,380 			Last test performance: 87.78%
2023-03-29 22:55:23,380 ----------------
2023-03-29 22:55:27,952   16  =>  83   		Training 486 pattern with 85.42% 	Forward time: 	 4.44 sec
2023-03-29 22:55:27,952 			Loss:    3.082e-01    			Backward time: 	 0.13 sec 
2023-03-29 22:55:27,952 ADAM: Layer 0 -> dw_min:9.9512e-01  dw_max:1.0041e+00 lr:1.0000e-02
2023-03-29 22:55:27,952 ADAM: Layer 1 -> dw_min:9.8813e-01  dw_max:1.0062e+00 lr:1.0000e-02
2023-03-29 22:55:27,952 ADAM: Layer 2 -> dw_min:9.9021e-01  dw_max:1.0119e+00 lr:1.0000e-02
2023-03-29 22:55:27,952 ADAM: Layer 3 -> dw_min:9.9646e-01  dw_max:1.0056e+00 lr:1.0000e-02
2023-03-29 22:55:28,004 			Learning rate: weights:   1.000e-02    
2023-03-29 22:55:28,004 			Last test performance: 87.78%
2023-03-29 22:55:28,004 ----------------
2023-03-29 22:55:32,576   16  =>  84   		Training 486 pattern with 88.96% 	Forward time: 	 4.44 sec
2023-03-29 22:55:32,576 			Loss:    2.748e-01    			Backward time: 	 0.13 sec 
2023-03-29 22:55:32,577 ADAM: Layer 0 -> dw_min:9.9490e-01  dw_max:1.0046e+00 lr:1.0000e-02
2023-03-29 22:55:32,577 ADAM: Layer 1 -> dw_min:9.8689e-01  dw_max:1.0067e+00 lr:1.0000e-02
2023-03-29 22:55:32,577 ADAM: Layer 2 -> dw_min:9.8977e-01  dw_max:1.0110e+00 lr:1.0000e-02
2023-03-29 22:55:32,577 ADAM: Layer 3 -> dw_min:9.9624e-01  dw_max:1.0062e+00 lr:1.0000e-02
2023-03-29 22:55:32,593 			Learning rate: weights:   1.000e-02    
2023-03-29 22:55:32,594 			Last test performance: 87.78%
2023-03-29 22:55:32,594 ----------------
2023-03-29 22:55:37,165   16  =>  85   		Training 486 pattern with 86.88% 	Forward time: 	 4.44 sec
2023-03-29 22:55:37,165 			Loss:    2.800e-01    			Backward time: 	 0.13 sec 
2023-03-29 22:55:37,165 ADAM: Layer 0 -> dw_min:9.9460e-01  dw_max:1.0059e+00 lr:1.0000e-02
2023-03-29 22:55:37,165 ADAM: Layer 1 -> dw_min:9.8783e-01  dw_max:1.0061e+00 lr:1.0000e-02
2023-03-29 22:55:37,165 ADAM: Layer 2 -> dw_min:9.8498e-01  dw_max:1.0095e+00 lr:1.0000e-02
2023-03-29 22:55:37,166 ADAM: Layer 3 -> dw_min:9.9638e-01  dw_max:1.0047e+00 lr:1.0000e-02
2023-03-29 22:55:37,240 			Learning rate: weights:   1.000e-02    
2023-03-29 22:55:37,241 			Last test performance: 87.78%
2023-03-29 22:55:37,241 ----------------
2023-03-29 22:55:41,812   16  =>  86   		Training 486 pattern with 88.54% 	Forward time: 	 4.44 sec
2023-03-29 22:55:41,812 			Loss:    2.529e-01    			Backward time: 	 0.13 sec 
2023-03-29 22:55:41,812 ADAM: Layer 0 -> dw_min:9.9464e-01  dw_max:1.0067e+00 lr:1.0000e-02
2023-03-29 22:55:41,812 ADAM: Layer 1 -> dw_min:9.8667e-01  dw_max:1.0063e+00 lr:1.0000e-02
2023-03-29 22:55:41,813 ADAM: Layer 2 -> dw_min:9.8640e-01  dw_max:1.0112e+00 lr:1.0000e-02
2023-03-29 22:55:41,813 ADAM: Layer 3 -> dw_min:9.9525e-01  dw_max:1.0067e+00 lr:1.0000e-02
2023-03-29 22:55:41,903 			Learning rate: weights:   1.000e-02    
2023-03-29 22:55:41,903 			Last test performance: 87.78%
2023-03-29 22:55:41,903 ----------------
2023-03-29 22:55:46,479   16  =>  87   		Training 486 pattern with 88.33% 	Forward time: 	 4.44 sec
2023-03-29 22:55:46,479 			Loss:    2.386e-01    			Backward time: 	 0.13 sec 
2023-03-29 22:55:46,479 ADAM: Layer 0 -> dw_min:9.9531e-01  dw_max:1.0053e+00 lr:1.0000e-02
2023-03-29 22:55:46,479 ADAM: Layer 1 -> dw_min:9.8858e-01  dw_max:1.0066e+00 lr:1.0000e-02
2023-03-29 22:55:46,479 ADAM: Layer 2 -> dw_min:9.8781e-01  dw_max:1.0122e+00 lr:1.0000e-02
2023-03-29 22:55:46,479 ADAM: Layer 3 -> dw_min:9.9492e-01  dw_max:1.0071e+00 lr:1.0000e-02
2023-03-29 22:55:46,557 			Learning rate: weights:   1.000e-02    
2023-03-29 22:55:46,557 			Last test performance: 87.78%
2023-03-29 22:55:46,557 ----------------
2023-03-29 22:55:51,128   16  =>  88   		Training 486 pattern with 87.50% 	Forward time: 	 4.44 sec
2023-03-29 22:55:51,129 			Loss:    2.708e-01    			Backward time: 	 0.13 sec 
2023-03-29 22:55:51,129 ADAM: Layer 0 -> dw_min:9.9604e-01  dw_max:1.0060e+00 lr:1.0000e-02
2023-03-29 22:55:51,129 ADAM: Layer 1 -> dw_min:9.8993e-01  dw_max:1.0069e+00 lr:1.0000e-02
2023-03-29 22:55:51,129 ADAM: Layer 2 -> dw_min:9.8847e-01  dw_max:1.0102e+00 lr:1.0000e-02
2023-03-29 22:55:51,129 ADAM: Layer 3 -> dw_min:9.9581e-01  dw_max:1.0060e+00 lr:1.0000e-02
2023-03-29 22:55:51,151 			Learning rate: weights:   1.000e-02    
2023-03-29 22:55:51,151 			Last test performance: 87.78%
2023-03-29 22:55:51,151 ----------------
2023-03-29 22:55:55,724   16  =>  89   		Training 486 pattern with 87.92% 	Forward time: 	 4.44 sec
2023-03-29 22:55:55,724 			Loss:    2.969e-01    			Backward time: 	 0.13 sec 
2023-03-29 22:55:55,724 ADAM: Layer 0 -> dw_min:9.9606e-01  dw_max:1.0053e+00 lr:1.0000e-02
2023-03-29 22:55:55,724 ADAM: Layer 1 -> dw_min:9.9128e-01  dw_max:1.0070e+00 lr:1.0000e-02
2023-03-29 22:55:55,724 ADAM: Layer 2 -> dw_min:9.8848e-01  dw_max:1.0104e+00 lr:1.0000e-02
2023-03-29 22:55:55,724 ADAM: Layer 3 -> dw_min:9.9557e-01  dw_max:1.0053e+00 lr:1.0000e-02
2023-03-29 22:55:55,793 			Learning rate: weights:   1.000e-02    
2023-03-29 22:55:55,793 			Last test performance: 87.78%
2023-03-29 22:55:55,793 ----------------
2023-03-29 22:56:00,366   16  =>  90   		Training 486 pattern with 86.88% 	Forward time: 	 4.44 sec
2023-03-29 22:56:00,366 			Loss:    2.744e-01    			Backward time: 	 0.13 sec 
2023-03-29 22:56:00,366 ADAM: Layer 0 -> dw_min:9.9617e-01  dw_max:1.0058e+00 lr:1.0000e-02
2023-03-29 22:56:00,366 ADAM: Layer 1 -> dw_min:9.9035e-01  dw_max:1.0070e+00 lr:1.0000e-02
2023-03-29 22:56:00,366 ADAM: Layer 2 -> dw_min:9.8831e-01  dw_max:1.0098e+00 lr:1.0000e-02
2023-03-29 22:56:00,366 ADAM: Layer 3 -> dw_min:9.9592e-01  dw_max:1.0051e+00 lr:1.0000e-02
2023-03-29 22:56:00,384 			Learning rate: weights:   1.000e-02    
2023-03-29 22:56:00,385 			Last test performance: 87.78%
2023-03-29 22:56:00,385 ----------------
2023-03-29 22:56:04,957   16  =>  91   		Training 486 pattern with 88.54% 	Forward time: 	 4.44 sec
2023-03-29 22:56:04,957 			Loss:    2.845e-01    			Backward time: 	 0.13 sec 
2023-03-29 22:56:04,958 ADAM: Layer 0 -> dw_min:9.9636e-01  dw_max:1.0066e+00 lr:1.0000e-02
2023-03-29 22:56:04,958 ADAM: Layer 1 -> dw_min:9.9176e-01  dw_max:1.0065e+00 lr:1.0000e-02
2023-03-29 22:56:04,958 ADAM: Layer 2 -> dw_min:9.8959e-01  dw_max:1.0097e+00 lr:1.0000e-02
2023-03-29 22:56:04,958 ADAM: Layer 3 -> dw_min:9.9530e-01  dw_max:1.0054e+00 lr:1.0000e-02
2023-03-29 22:56:05,035 			Learning rate: weights:   1.000e-02    
2023-03-29 22:56:05,035 			Last test performance: 87.78%
2023-03-29 22:56:05,035 ----------------
2023-03-29 22:56:09,607   16  =>  92   		Training 486 pattern with 87.29% 	Forward time: 	 4.44 sec
2023-03-29 22:56:09,607 			Loss:    2.964e-01    			Backward time: 	 0.13 sec 
2023-03-29 22:56:09,607 ADAM: Layer 0 -> dw_min:9.9591e-01  dw_max:1.0045e+00 lr:1.0000e-02
2023-03-29 22:56:09,607 ADAM: Layer 1 -> dw_min:9.9062e-01  dw_max:1.0068e+00 lr:1.0000e-02
2023-03-29 22:56:09,607 ADAM: Layer 2 -> dw_min:9.8734e-01  dw_max:1.0111e+00 lr:1.0000e-02
2023-03-29 22:56:09,607 ADAM: Layer 3 -> dw_min:9.9493e-01  dw_max:1.0042e+00 lr:1.0000e-02
2023-03-29 22:56:09,707 			Learning rate: weights:   1.000e-02    
2023-03-29 22:56:09,707 			Last test performance: 87.78%
2023-03-29 22:56:09,707 ----------------
2023-03-29 22:56:14,279   16  =>  93   		Training 486 pattern with 88.75% 	Forward time: 	 4.44 sec
2023-03-29 22:56:14,280 			Loss:    2.736e-01    			Backward time: 	 0.13 sec 
2023-03-29 22:56:14,280 ADAM: Layer 0 -> dw_min:9.9599e-01  dw_max:1.0045e+00 lr:1.0000e-02
2023-03-29 22:56:14,280 ADAM: Layer 1 -> dw_min:9.9031e-01  dw_max:1.0064e+00 lr:1.0000e-02
2023-03-29 22:56:14,280 ADAM: Layer 2 -> dw_min:9.8670e-01  dw_max:1.0103e+00 lr:1.0000e-02
2023-03-29 22:56:14,280 ADAM: Layer 3 -> dw_min:9.9503e-01  dw_max:1.0105e+00 lr:1.0000e-02
2023-03-29 22:56:14,298 			Learning rate: weights:   1.000e-02    
2023-03-29 22:56:14,298 			Last test performance: 87.78%
2023-03-29 22:56:14,298 ----------------
2023-03-29 22:56:18,870   16  =>  94   		Training 486 pattern with 86.46% 	Forward time: 	 4.44 sec
2023-03-29 22:56:18,870 			Loss:    2.985e-01    			Backward time: 	 0.13 sec 
2023-03-29 22:56:18,870 ADAM: Layer 0 -> dw_min:9.9594e-01  dw_max:1.0049e+00 lr:1.0000e-02
2023-03-29 22:56:18,870 ADAM: Layer 1 -> dw_min:9.9057e-01  dw_max:1.0077e+00 lr:1.0000e-02
2023-03-29 22:56:18,870 ADAM: Layer 2 -> dw_min:9.8611e-01  dw_max:1.0151e+00 lr:1.0000e-02
2023-03-29 22:56:18,871 ADAM: Layer 3 -> dw_min:9.9512e-01  dw_max:1.0090e+00 lr:1.0000e-02
2023-03-29 22:56:18,946 			Learning rate: weights:   1.000e-02    
2023-03-29 22:56:18,946 			Last test performance: 87.78%
2023-03-29 22:56:18,946 ----------------
2023-03-29 22:56:23,517   16  =>  95   		Training 486 pattern with 86.88% 	Forward time: 	 4.44 sec
2023-03-29 22:56:23,517 			Loss:    2.721e-01    			Backward time: 	 0.13 sec 
2023-03-29 22:56:23,518 ADAM: Layer 0 -> dw_min:9.9559e-01  dw_max:1.0040e+00 lr:1.0000e-02
2023-03-29 22:56:23,518 ADAM: Layer 1 -> dw_min:9.9275e-01  dw_max:1.0079e+00 lr:1.0000e-02
2023-03-29 22:56:23,518 ADAM: Layer 2 -> dw_min:9.8807e-01  dw_max:1.0126e+00 lr:1.0000e-02
2023-03-29 22:56:23,518 ADAM: Layer 3 -> dw_min:9.9523e-01  dw_max:1.0083e+00 lr:1.0000e-02
2023-03-29 22:56:23,542 			Learning rate: weights:   1.000e-02    
2023-03-29 22:56:23,542 			Last test performance: 87.78%
2023-03-29 22:56:23,542 ----------------
2023-03-29 22:56:28,114   16  =>  96   		Training 486 pattern with 88.33% 	Forward time: 	 4.44 sec
2023-03-29 22:56:28,114 			Loss:    2.555e-01    			Backward time: 	 0.13 sec 
2023-03-29 22:56:28,114 ADAM: Layer 0 -> dw_min:9.9621e-01  dw_max:1.0041e+00 lr:1.0000e-02
2023-03-29 22:56:28,114 ADAM: Layer 1 -> dw_min:9.9247e-01  dw_max:1.0069e+00 lr:1.0000e-02
2023-03-29 22:56:28,114 ADAM: Layer 2 -> dw_min:9.8948e-01  dw_max:1.0102e+00 lr:1.0000e-02
2023-03-29 22:56:28,114 ADAM: Layer 3 -> dw_min:9.9554e-01  dw_max:1.0059e+00 lr:1.0000e-02
2023-03-29 22:56:28,213 			Learning rate: weights:   1.000e-02    
2023-03-29 22:56:28,213 			Last test performance: 87.78%
2023-03-29 22:56:28,213 ----------------
2023-03-29 22:56:32,786   16  =>  97   		Training 486 pattern with 86.67% 	Forward time: 	 4.44 sec
2023-03-29 22:56:32,786 			Loss:    2.838e-01    			Backward time: 	 0.13 sec 
2023-03-29 22:56:32,787 ADAM: Layer 0 -> dw_min:9.9617e-01  dw_max:1.0040e+00 lr:1.0000e-02
2023-03-29 22:56:32,787 ADAM: Layer 1 -> dw_min:9.9220e-01  dw_max:1.0056e+00 lr:1.0000e-02
2023-03-29 22:56:32,787 ADAM: Layer 2 -> dw_min:9.9047e-01  dw_max:1.0079e+00 lr:1.0000e-02
2023-03-29 22:56:32,787 ADAM: Layer 3 -> dw_min:9.9582e-01  dw_max:1.0050e+00 lr:1.0000e-02
2023-03-29 22:56:32,896 			Learning rate: weights:   1.000e-02    
2023-03-29 22:56:32,896 			Last test performance: 87.78%
2023-03-29 22:56:32,896 ----------------
2023-03-29 22:56:37,468   16  =>  98   		Training 486 pattern with 86.67% 	Forward time: 	 4.44 sec
2023-03-29 22:56:37,468 			Loss:    2.740e-01    			Backward time: 	 0.13 sec 
2023-03-29 22:56:37,468 ADAM: Layer 0 -> dw_min:9.9540e-01  dw_max:1.0039e+00 lr:1.0000e-02
2023-03-29 22:56:37,468 ADAM: Layer 1 -> dw_min:9.9256e-01  dw_max:1.0054e+00 lr:1.0000e-02
2023-03-29 22:56:37,468 ADAM: Layer 2 -> dw_min:9.8608e-01  dw_max:1.0084e+00 lr:1.0000e-02
2023-03-29 22:56:37,469 ADAM: Layer 3 -> dw_min:9.9571e-01  dw_max:1.0076e+00 lr:1.0000e-02
2023-03-29 22:56:37,494 			Learning rate: weights:   1.000e-02    
2023-03-29 22:56:37,494 			Last test performance: 87.78%
2023-03-29 22:56:37,494 ----------------
2023-03-29 22:56:42,066   16  =>  99   		Training 486 pattern with 86.04% 	Forward time: 	 4.44 sec
2023-03-29 22:56:42,066 			Loss:    3.438e-01    			Backward time: 	 0.13 sec 
2023-03-29 22:56:42,066 ADAM: Layer 0 -> dw_min:9.9546e-01  dw_max:1.0042e+00 lr:1.0000e-02
2023-03-29 22:56:42,066 ADAM: Layer 1 -> dw_min:9.9328e-01  dw_max:1.0075e+00 lr:1.0000e-02
2023-03-29 22:56:42,067 ADAM: Layer 2 -> dw_min:9.8688e-01  dw_max:1.0112e+00 lr:1.0000e-02
2023-03-29 22:56:42,067 ADAM: Layer 3 -> dw_min:9.9563e-01  dw_max:1.0048e+00 lr:1.0000e-02
2023-03-29 22:56:42,165 			Learning rate: weights:   1.000e-02    
2023-03-29 22:56:42,165 			Last test performance: 87.78%
2023-03-29 22:56:42,165 ----------------
2023-03-29 22:56:46,740   16  => 100   		Training 486 pattern with 88.96% 	Forward time: 	 4.44 sec
2023-03-29 22:56:46,740 			Loss:    2.779e-01    			Backward time: 	 0.13 sec 
2023-03-29 22:56:46,741 ADAM: Layer 0 -> dw_min:9.9592e-01  dw_max:1.0036e+00 lr:1.0000e-02
2023-03-29 22:56:46,741 ADAM: Layer 1 -> dw_min:9.9406e-01  dw_max:1.0062e+00 lr:1.0000e-02
2023-03-29 22:56:46,741 ADAM: Layer 2 -> dw_min:9.8848e-01  dw_max:1.0112e+00 lr:1.0000e-02
2023-03-29 22:56:46,741 ADAM: Layer 3 -> dw_min:9.9537e-01  dw_max:1.0042e+00 lr:1.0000e-02
2023-03-29 22:56:46,816 			Learning rate: weights:   1.000e-02    
2023-03-29 22:56:46,816 			Last test performance: 87.78%
2023-03-29 22:56:46,817 ----------------
2023-03-29 22:56:51,389   16  => 101   		Training 486 pattern with 85.42% 	Forward time: 	 4.44 sec
2023-03-29 22:56:51,389 			Loss:    3.315e-01    			Backward time: 	 0.13 sec 
2023-03-29 22:56:51,389 ADAM: Layer 0 -> dw_min:9.9622e-01  dw_max:1.0051e+00 lr:1.0000e-02
2023-03-29 22:56:51,389 ADAM: Layer 1 -> dw_min:9.9361e-01  dw_max:1.0054e+00 lr:1.0000e-02
2023-03-29 22:56:51,389 ADAM: Layer 2 -> dw_min:9.8957e-01  dw_max:1.0112e+00 lr:1.0000e-02
2023-03-29 22:56:51,389 ADAM: Layer 3 -> dw_min:9.9478e-01  dw_max:1.0039e+00 lr:1.0000e-02
2023-03-29 22:56:51,496 			Learning rate: weights:   1.000e-02    
2023-03-29 22:56:51,496 			Last test performance: 87.78%
2023-03-29 22:56:51,496 ----------------
2023-03-29 22:56:56,068   16  => 102   		Training 486 pattern with 87.29% 	Forward time: 	 4.44 sec
```
