## Supplementary material for "Competitive performance and superior noise robustness of a non-negative deep convolutional spiking network": Source Code: log_2023_03_29_19_50_28_100.0.txt (part 3 of 13)

```
2023-03-29 22:56:56,068 			Loss:    3.190e-01    			Backward time: 	 0.13 sec 
2023-03-29 22:56:56,068 ADAM: Layer 0 -> dw_min:9.9605e-01  dw_max:1.0058e+00 lr:1.0000e-02
2023-03-29 22:56:56,069 ADAM: Layer 1 -> dw_min:9.8958e-01  dw_max:1.0070e+00 lr:1.0000e-02
2023-03-29 22:56:56,069 ADAM: Layer 2 -> dw_min:9.8966e-01  dw_max:1.0123e+00 lr:1.0000e-02
2023-03-29 22:56:56,069 ADAM: Layer 3 -> dw_min:9.9383e-01  dw_max:1.0046e+00 lr:1.0000e-02
2023-03-29 22:56:56,087 			Learning rate: weights:   1.000e-02    
2023-03-29 22:56:56,087 			Last test performance: 87.78%
2023-03-29 22:56:56,087 ----------------
2023-03-29 22:57:00,658   16  => 103   		Training 486 pattern with 87.92% 	Forward time: 	 4.44 sec
2023-03-29 22:57:00,658 			Loss:    2.581e-01    			Backward time: 	 0.13 sec 
2023-03-29 22:57:00,658 ADAM: Layer 0 -> dw_min:9.9564e-01  dw_max:1.0050e+00 lr:1.0000e-02
2023-03-29 22:57:00,659 ADAM: Layer 1 -> dw_min:9.8933e-01  dw_max:1.0093e+00 lr:1.0000e-02
2023-03-29 22:57:00,659 ADAM: Layer 2 -> dw_min:9.8820e-01  dw_max:1.0114e+00 lr:1.0000e-02
2023-03-29 22:57:00,659 ADAM: Layer 3 -> dw_min:9.9420e-01  dw_max:1.0051e+00 lr:1.0000e-02
2023-03-29 22:57:00,734 			Learning rate: weights:   1.000e-02    
2023-03-29 22:57:00,734 			Last test performance: 87.78%
2023-03-29 22:57:00,734 ----------------
2023-03-29 22:57:05,307   16  => 104   		Training 486 pattern with 90.21% 	Forward time: 	 4.44 sec
2023-03-29 22:57:05,307 			Loss:    2.371e-01    			Backward time: 	 0.13 sec 
2023-03-29 22:57:05,307 ADAM: Layer 0 -> dw_min:9.9600e-01  dw_max:1.0040e+00 lr:1.0000e-02
2023-03-29 22:57:05,307 ADAM: Layer 1 -> dw_min:9.9002e-01  dw_max:1.0070e+00 lr:1.0000e-02
2023-03-29 22:57:05,307 ADAM: Layer 2 -> dw_min:9.8817e-01  dw_max:1.0106e+00 lr:1.0000e-02
2023-03-29 22:57:05,308 ADAM: Layer 3 -> dw_min:9.9442e-01  dw_max:1.0047e+00 lr:1.0000e-02
2023-03-29 22:57:05,395 			Learning rate: weights:   1.000e-02    
2023-03-29 22:57:05,395 			Last test performance: 87.78%
2023-03-29 22:57:05,395 ----------------
2023-03-29 22:57:09,967   16  => 105   		Training 486 pattern with 88.54% 	Forward time: 	 4.44 sec
2023-03-29 22:57:09,967 			Loss:    2.705e-01    			Backward time: 	 0.13 sec 
2023-03-29 22:57:09,967 ADAM: Layer 0 -> dw_min:9.9477e-01  dw_max:1.0047e+00 lr:1.0000e-02
2023-03-29 22:57:09,967 ADAM: Layer 1 -> dw_min:9.9007e-01  dw_max:1.0068e+00 lr:1.0000e-02
2023-03-29 22:57:09,967 ADAM: Layer 2 -> dw_min:9.8463e-01  dw_max:1.0105e+00 lr:1.0000e-02
2023-03-29 22:57:09,968 ADAM: Layer 3 -> dw_min:9.9454e-01  dw_max:1.0046e+00 lr:1.0000e-02
2023-03-29 22:57:10,044 			Learning rate: weights:   1.000e-02    
2023-03-29 22:57:10,044 			Last test performance: 87.78%
2023-03-29 22:57:10,044 ----------------
2023-03-29 22:57:14,616   16  => 106   		Training 486 pattern with 88.75% 	Forward time: 	 4.44 sec
2023-03-29 22:57:14,616 			Loss:    2.691e-01    			Backward time: 	 0.13 sec 
2023-03-29 22:57:14,617 ADAM: Layer 0 -> dw_min:9.9473e-01  dw_max:1.0048e+00 lr:1.0000e-02
2023-03-29 22:57:14,617 ADAM: Layer 1 -> dw_min:9.9096e-01  dw_max:1.0067e+00 lr:1.0000e-02
2023-03-29 22:57:14,617 ADAM: Layer 2 -> dw_min:9.8589e-01  dw_max:1.0116e+00 lr:1.0000e-02
2023-03-29 22:57:14,617 ADAM: Layer 3 -> dw_min:9.9440e-01  dw_max:1.0065e+00 lr:1.0000e-02
2023-03-29 22:57:14,682 			Learning rate: weights:   1.000e-02    
2023-03-29 22:57:14,682 			Last test performance: 87.78%
2023-03-29 22:57:14,682 ----------------
2023-03-29 22:57:19,253   16  => 107   		Training 486 pattern with 88.12% 	Forward time: 	 4.44 sec
2023-03-29 22:57:19,253 			Loss:    2.790e-01    			Backward time: 	 0.13 sec 
2023-03-29 22:57:19,254 ADAM: Layer 0 -> dw_min:9.9471e-01  dw_max:1.0050e+00 lr:1.0000e-02
2023-03-29 22:57:19,254 ADAM: Layer 1 -> dw_min:9.9212e-01  dw_max:1.0072e+00 lr:1.0000e-02
2023-03-29 22:57:19,254 ADAM: Layer 2 -> dw_min:9.8690e-01  dw_max:1.0101e+00 lr:1.0000e-02
2023-03-29 22:57:19,254 ADAM: Layer 3 -> dw_min:9.9531e-01  dw_max:1.0059e+00 lr:1.0000e-02
2023-03-29 22:57:19,351 			Learning rate: weights:   1.000e-02    
2023-03-29 22:57:19,351 			Last test performance: 87.78%
2023-03-29 22:57:19,351 ----------------
2023-03-29 22:57:23,924   16  => 108   		Training 486 pattern with 87.50% 	Forward time: 	 4.44 sec
2023-03-29 22:57:23,924 			Loss:    2.929e-01    			Backward time: 	 0.13 sec 
2023-03-29 22:57:23,924 ADAM: Layer 0 -> dw_min:9.9540e-01  dw_max:1.0046e+00 lr:1.0000e-02
2023-03-29 22:57:23,924 ADAM: Layer 1 -> dw_min:9.9146e-01  dw_max:1.0081e+00 lr:1.0000e-02
2023-03-29 22:57:23,924 ADAM: Layer 2 -> dw_min:9.8548e-01  dw_max:1.0113e+00 lr:1.0000e-02
2023-03-29 22:57:23,924 ADAM: Layer 3 -> dw_min:9.9479e-01  dw_max:1.0070e+00 lr:1.0000e-02
2023-03-29 22:57:24,001 			Learning rate: weights:   1.000e-02    
2023-03-29 22:57:24,001 			Last test performance: 87.78%
2023-03-29 22:57:24,001 ----------------
2023-03-29 22:57:28,573   16  => 109   		Training 486 pattern with 83.96% 	Forward time: 	 4.44 sec
2023-03-29 22:57:28,573 			Loss:    3.268e-01    			Backward time: 	 0.13 sec 
2023-03-29 22:57:28,573 ADAM: Layer 0 -> dw_min:9.9562e-01  dw_max:1.0054e+00 lr:1.0000e-02
2023-03-29 22:57:28,573 ADAM: Layer 1 -> dw_min:9.9184e-01  dw_max:1.0081e+00 lr:1.0000e-02
2023-03-29 22:57:28,574 ADAM: Layer 2 -> dw_min:9.8517e-01  dw_max:1.0129e+00 lr:1.0000e-02
2023-03-29 22:57:28,574 ADAM: Layer 3 -> dw_min:9.9415e-01  dw_max:1.0077e+00 lr:1.0000e-02
2023-03-29 22:57:28,651 			Learning rate: weights:   1.000e-02    
2023-03-29 22:57:28,651 			Last test performance: 87.78%
2023-03-29 22:57:28,651 ----------------
2023-03-29 22:57:33,225   16  => 110   		Training 486 pattern with 88.75% 	Forward time: 	 4.44 sec
2023-03-29 22:57:33,225 			Loss:    2.465e-01    			Backward time: 	 0.13 sec 
2023-03-29 22:57:33,225 ADAM: Layer 0 -> dw_min:9.9578e-01  dw_max:1.0054e+00 lr:1.0000e-02
2023-03-29 22:57:33,225 ADAM: Layer 1 -> dw_min:9.9185e-01  dw_max:1.0079e+00 lr:1.0000e-02
2023-03-29 22:57:33,225 ADAM: Layer 2 -> dw_min:9.8619e-01  dw_max:1.0126e+00 lr:1.0000e-02
2023-03-29 22:57:33,225 ADAM: Layer 3 -> dw_min:9.9444e-01  dw_max:1.0074e+00 lr:1.0000e-02
2023-03-29 22:57:33,245 			Learning rate: weights:   1.000e-02    
2023-03-29 22:57:33,245 			Last test performance: 87.78%
2023-03-29 22:57:33,245 ----------------
2023-03-29 22:57:37,817   16  => 111   		Training 486 pattern with 87.92% 	Forward time: 	 4.44 sec
2023-03-29 22:57:37,817 			Loss:    2.865e-01    			Backward time: 	 0.13 sec 
2023-03-29 22:57:37,817 ADAM: Layer 0 -> dw_min:9.9544e-01  dw_max:1.0054e+00 lr:1.0000e-02
2023-03-29 22:57:37,817 ADAM: Layer 1 -> dw_min:9.9195e-01  dw_max:1.0076e+00 lr:1.0000e-02
2023-03-29 22:57:37,817 ADAM: Layer 2 -> dw_min:9.8184e-01  dw_max:1.0106e+00 lr:1.0000e-02
2023-03-29 22:57:37,817 ADAM: Layer 3 -> dw_min:9.9481e-01  dw_max:1.0076e+00 lr:1.0000e-02
2023-03-29 22:57:37,895 			Learning rate: weights:   1.000e-02    
2023-03-29 22:57:37,895 			Last test performance: 87.78%
2023-03-29 22:57:37,895 ----------------
2023-03-29 22:57:42,467   16  => 112   		Training 486 pattern with 88.12% 	Forward time: 	 4.44 sec
2023-03-29 22:57:42,467 			Loss:    2.701e-01    			Backward time: 	 0.13 sec 
2023-03-29 22:57:42,467 ADAM: Layer 0 -> dw_min:9.9491e-01  dw_max:1.0059e+00 lr:1.0000e-02
2023-03-29 22:57:42,468 ADAM: Layer 1 -> dw_min:9.8964e-01  dw_max:1.0084e+00 lr:1.0000e-02
2023-03-29 22:57:42,468 ADAM: Layer 2 -> dw_min:9.8377e-01  dw_max:1.0114e+00 lr:1.0000e-02
2023-03-29 22:57:42,468 ADAM: Layer 3 -> dw_min:9.9543e-01  dw_max:1.0082e+00 lr:1.0000e-02
2023-03-29 22:57:42,539 			Learning rate: weights:   1.000e-02    
2023-03-29 22:57:42,539 			Last test performance: 87.78%
2023-03-29 22:57:42,539 ----------------
2023-03-29 22:57:47,116   16  => 113   		Training 486 pattern with 88.12% 	Forward time: 	 4.44 sec
2023-03-29 22:57:47,116 			Loss:    2.913e-01    			Backward time: 	 0.13 sec 
2023-03-29 22:57:47,116 ADAM: Layer 0 -> dw_min:9.9479e-01  dw_max:1.0076e+00 lr:1.0000e-02
2023-03-29 22:57:47,117 ADAM: Layer 1 -> dw_min:9.9061e-01  dw_max:1.0085e+00 lr:1.0000e-02
2023-03-29 22:57:47,117 ADAM: Layer 2 -> dw_min:9.8683e-01  dw_max:1.0112e+00 lr:1.0000e-02
2023-03-29 22:57:47,117 ADAM: Layer 3 -> dw_min:9.9499e-01  dw_max:1.0073e+00 lr:1.0000e-02
2023-03-29 22:57:47,136 			Learning rate: weights:   1.000e-02    
2023-03-29 22:57:47,136 			Last test performance: 87.78%
2023-03-29 22:57:47,136 ----------------
2023-03-29 22:57:51,708   16  => 114   		Training 486 pattern with 88.75% 	Forward time: 	 4.44 sec
2023-03-29 22:57:51,708 			Loss:    2.455e-01    			Backward time: 	 0.13 sec 
2023-03-29 22:57:51,708 ADAM: Layer 0 -> dw_min:9.9434e-01  dw_max:1.0067e+00 lr:1.0000e-02
2023-03-29 22:57:51,708 ADAM: Layer 1 -> dw_min:9.9034e-01  dw_max:1.0073e+00 lr:1.0000e-02
2023-03-29 22:57:51,708 ADAM: Layer 2 -> dw_min:9.8805e-01  dw_max:1.0096e+00 lr:1.0000e-02
2023-03-29 22:57:51,709 ADAM: Layer 3 -> dw_min:9.9531e-01  dw_max:1.0080e+00 lr:1.0000e-02
2023-03-29 22:57:51,727 			Learning rate: weights:   1.000e-02    
2023-03-29 22:57:51,727 			Last test performance: 87.78%
2023-03-29 22:57:51,727 ----------------
2023-03-29 22:57:56,300   16  => 115   		Training 486 pattern with 87.71% 	Forward time: 	 4.44 sec
2023-03-29 22:57:56,300 			Loss:    2.502e-01    			Backward time: 	 0.13 sec 
2023-03-29 22:57:56,300 ADAM: Layer 0 -> dw_min:9.9493e-01  dw_max:1.0059e+00 lr:1.0000e-02
2023-03-29 22:57:56,300 ADAM: Layer 1 -> dw_min:9.9069e-01  dw_max:1.0067e+00 lr:1.0000e-02
2023-03-29 22:57:56,300 ADAM: Layer 2 -> dw_min:9.8907e-01  dw_max:1.0099e+00 lr:1.0000e-02
2023-03-29 22:57:56,300 ADAM: Layer 3 -> dw_min:9.9524e-01  dw_max:1.0076e+00 lr:1.0000e-02
2023-03-29 22:57:56,401 			Learning rate: weights:   1.000e-02    
2023-03-29 22:57:56,401 			Last test performance: 87.78%
2023-03-29 22:57:56,401 ----------------
2023-03-29 22:58:00,973   16  => 116   		Training 486 pattern with 87.92% 	Forward time: 	 4.44 sec
2023-03-29 22:58:00,973 			Loss:    2.766e-01    			Backward time: 	 0.13 sec 
2023-03-29 22:58:00,973 ADAM: Layer 0 -> dw_min:9.9528e-01  dw_max:1.0033e+00 lr:1.0000e-02
2023-03-29 22:58:00,974 ADAM: Layer 1 -> dw_min:9.9195e-01  dw_max:1.0057e+00 lr:1.0000e-02
2023-03-29 22:58:00,974 ADAM: Layer 2 -> dw_min:9.9053e-01  dw_max:1.0144e+00 lr:1.0000e-02
2023-03-29 22:58:00,974 ADAM: Layer 3 -> dw_min:9.9575e-01  dw_max:1.0068e+00 lr:1.0000e-02
2023-03-29 22:58:01,013 			Learning rate: weights:   1.000e-02    
2023-03-29 22:58:01,013 			Last test performance: 87.78%
2023-03-29 22:58:01,013 ----------------
2023-03-29 22:58:05,586   16  => 117   		Training 486 pattern with 87.50% 	Forward time: 	 4.44 sec
2023-03-29 22:58:05,587 			Loss:    3.084e-01    			Backward time: 	 0.13 sec 
2023-03-29 22:58:05,587 ADAM: Layer 0 -> dw_min:9.9593e-01  dw_max:1.0048e+00 lr:1.0000e-02
2023-03-29 22:58:05,587 ADAM: Layer 1 -> dw_min:9.8853e-01  dw_max:1.0065e+00 lr:1.0000e-02
2023-03-29 22:58:05,587 ADAM: Layer 2 -> dw_min:9.8841e-01  dw_max:1.0149e+00 lr:1.0000e-02
2023-03-29 22:58:05,587 ADAM: Layer 3 -> dw_min:9.9432e-01  dw_max:1.0058e+00 lr:1.0000e-02
2023-03-29 22:58:05,710 			Learning rate: weights:   1.000e-02    
2023-03-29 22:58:05,710 			Last test performance: 87.78%
2023-03-29 22:58:05,710 ----------------
2023-03-29 22:58:10,282   16  => 118   		Training 486 pattern with 87.29% 	Forward time: 	 4.44 sec
2023-03-29 22:58:10,282 			Loss:    2.969e-01    			Backward time: 	 0.13 sec 
2023-03-29 22:58:10,282 ADAM: Layer 0 -> dw_min:9.9590e-01  dw_max:1.0050e+00 lr:1.0000e-02
2023-03-29 22:58:10,282 ADAM: Layer 1 -> dw_min:9.8989e-01  dw_max:1.0072e+00 lr:1.0000e-02
2023-03-29 22:58:10,282 ADAM: Layer 2 -> dw_min:9.8879e-01  dw_max:1.0130e+00 lr:1.0000e-02
2023-03-29 22:58:10,282 ADAM: Layer 3 -> dw_min:9.9183e-01  dw_max:1.0057e+00 lr:1.0000e-02
2023-03-29 22:58:10,360 			Learning rate: weights:   1.000e-02    
2023-03-29 22:58:10,360 			Last test performance: 87.78%
2023-03-29 22:58:10,360 ----------------
2023-03-29 22:58:14,933   16  => 119   		Training 486 pattern with 87.92% 	Forward time: 	 4.44 sec
2023-03-29 22:58:14,934 			Loss:    2.765e-01    			Backward time: 	 0.13 sec 
2023-03-29 22:58:14,934 ADAM: Layer 0 -> dw_min:9.9490e-01  dw_max:1.0055e+00 lr:1.0000e-02
2023-03-29 22:58:14,934 ADAM: Layer 1 -> dw_min:9.9002e-01  dw_max:1.0091e+00 lr:1.0000e-02
2023-03-29 22:58:14,934 ADAM: Layer 2 -> dw_min:9.8837e-01  dw_max:1.0122e+00 lr:1.0000e-02
2023-03-29 22:58:14,934 ADAM: Layer 3 -> dw_min:9.9246e-01  dw_max:1.0049e+00 lr:1.0000e-02
2023-03-29 22:58:15,039 			Learning rate: weights:   1.000e-02    
2023-03-29 22:58:15,039 			Last test performance: 87.78%
2023-03-29 22:58:15,039 ----------------
2023-03-29 22:58:19,611   16  => 120   		Training 486 pattern with 86.67% 	Forward time: 	 4.44 sec
2023-03-29 22:58:19,612 			Loss:    3.037e-01    			Backward time: 	 0.13 sec 
2023-03-29 22:58:19,612 ADAM: Layer 0 -> dw_min:9.9419e-01  dw_max:1.0057e+00 lr:1.0000e-02
2023-03-29 22:58:19,612 ADAM: Layer 1 -> dw_min:9.8899e-01  dw_max:1.0082e+00 lr:1.0000e-02
2023-03-29 22:58:19,612 ADAM: Layer 2 -> dw_min:9.8511e-01  dw_max:1.0153e+00 lr:1.0000e-02
2023-03-29 22:58:19,612 ADAM: Layer 3 -> dw_min:9.9235e-01  dw_max:1.0061e+00 lr:1.0000e-02
2023-03-29 22:58:19,633 			Learning rate: weights:   1.000e-02    
2023-03-29 22:58:19,633 			Last test performance: 87.78%
2023-03-29 22:58:19,633 ----------------
2023-03-29 22:58:24,205   16  => 121   		Training 486 pattern with 87.08% 	Forward time: 	 4.44 sec
2023-03-29 22:58:24,205 			Loss:    3.036e-01    			Backward time: 	 0.13 sec 
2023-03-29 22:58:24,205 ADAM: Layer 0 -> dw_min:9.9284e-01  dw_max:1.0063e+00 lr:1.0000e-02
2023-03-29 22:58:24,205 ADAM: Layer 1 -> dw_min:9.8872e-01  dw_max:1.0099e+00 lr:1.0000e-02
2023-03-29 22:58:24,205 ADAM: Layer 2 -> dw_min:9.8682e-01  dw_max:1.0132e+00 lr:1.0000e-02
2023-03-29 22:58:24,205 ADAM: Layer 3 -> dw_min:9.9294e-01  dw_max:1.0057e+00 lr:1.0000e-02
2023-03-29 22:58:24,299 			Learning rate: weights:   1.000e-02    
2023-03-29 22:58:24,299 			Last test performance: 87.78%
2023-03-29 22:58:24,299 ----------------
2023-03-29 22:58:28,871   16  => 122   		Training 486 pattern with 87.71% 	Forward time: 	 4.44 sec
2023-03-29 22:58:28,871 			Loss:    2.838e-01    			Backward time: 	 0.13 sec 
2023-03-29 22:58:28,871 ADAM: Layer 0 -> dw_min:9.9343e-01  dw_max:1.0067e+00 lr:1.0000e-02
2023-03-29 22:58:28,872 ADAM: Layer 1 -> dw_min:9.8669e-01  dw_max:1.0123e+00 lr:1.0000e-02
2023-03-29 22:58:28,872 ADAM: Layer 2 -> dw_min:9.8741e-01  dw_max:1.0133e+00 lr:1.0000e-02
2023-03-29 22:58:28,872 ADAM: Layer 3 -> dw_min:9.9142e-01  dw_max:1.0057e+00 lr:1.0000e-02
2023-03-29 22:58:28,975 			Learning rate: weights:   1.000e-02    
2023-03-29 22:58:28,975 			Last test performance: 87.78%
2023-03-29 22:58:28,975 ----------------
2023-03-29 22:58:33,549   16  => 123   		Training 486 pattern with 86.67% 	Forward time: 	 4.44 sec
2023-03-29 22:58:33,549 			Loss:    3.012e-01    			Backward time: 	 0.13 sec 
2023-03-29 22:58:33,549 ADAM: Layer 0 -> dw_min:9.9404e-01  dw_max:1.0060e+00 lr:1.0000e-02
2023-03-29 22:58:33,549 ADAM: Layer 1 -> dw_min:9.8622e-01  dw_max:1.0096e+00 lr:1.0000e-02
2023-03-29 22:58:33,549 ADAM: Layer 2 -> dw_min:9.8697e-01  dw_max:1.0118e+00 lr:1.0000e-02
2023-03-29 22:58:33,549 ADAM: Layer 3 -> dw_min:9.9179e-01  dw_max:1.0069e+00 lr:1.0000e-02
2023-03-29 22:58:33,567 			Learning rate: weights:   1.000e-02    
2023-03-29 22:58:33,567 			Last test performance: 87.78%
2023-03-29 22:58:33,567 ----------------
2023-03-29 22:58:38,137   16  => 124   		Training 486 pattern with 89.38% 	Forward time: 	 4.44 sec
2023-03-29 22:58:38,137 			Loss:    2.439e-01    			Backward time: 	 0.13 sec 
2023-03-29 22:58:38,137 ADAM: Layer 0 -> dw_min:9.9379e-01  dw_max:1.0051e+00 lr:1.0000e-02
2023-03-29 22:58:38,138 ADAM: Layer 1 -> dw_min:9.8794e-01  dw_max:1.0086e+00 lr:1.0000e-02
2023-03-29 22:58:38,138 ADAM: Layer 2 -> dw_min:9.8770e-01  dw_max:1.0105e+00 lr:1.0000e-02
2023-03-29 22:58:38,138 ADAM: Layer 3 -> dw_min:9.9259e-01  dw_max:1.0054e+00 lr:1.0000e-02
2023-03-29 22:58:38,230 
2023-03-29 22:58:38,230 Testing:
2023-03-29 22:58:38,451 		24 of 10000 with 87.50% 	 Time used:  0.22 sec
2023-03-29 22:58:38,670 		48 of 10000 with 83.33% 	 Time used:  0.22 sec
2023-03-29 22:58:38,890 		72 of 10000 with 80.56% 	 Time used:  0.22 sec
2023-03-29 22:58:39,109 		96 of 10000 with 84.38% 	 Time used:  0.22 sec
2023-03-29 22:58:39,329 		120 of 10000 with 85.00% 	 Time used:  0.22 sec
2023-03-29 22:58:39,549 		144 of 10000 with 86.81% 	 Time used:  0.22 sec
2023-03-29 22:58:39,768 		168 of 10000 with 86.90% 	 Time used:  0.22 sec
2023-03-29 22:58:39,988 		192 of 10000 with 88.02% 	 Time used:  0.22 sec
2023-03-29 22:58:40,207 		216 of 10000 with 89.35% 	 Time used:  0.22 sec
2023-03-29 22:58:40,427 		240 of 10000 with 90.42% 	 Time used:  0.22 sec
2023-03-29 22:58:40,647 		264 of 10000 with 90.15% 	 Time used:  0.22 sec
2023-03-29 22:58:40,866 		288 of 10000 with 90.62% 	 Time used:  0.22 sec
2023-03-29 22:58:41,086 		312 of 10000 with 91.03% 	 Time used:  0.22 sec
2023-03-29 22:58:41,305 		336 of 10000 with 90.77% 	 Time used:  0.22 sec
2023-03-29 22:58:41,525 		360 of 10000 with 90.83% 	 Time used:  0.22 sec
2023-03-29 22:58:41,745 		384 of 10000 with 90.36% 	 Time used:  0.22 sec
2023-03-29 22:58:41,964 		408 of 10000 with 89.71% 	 Time used:  0.22 sec
2023-03-29 22:58:42,184 		432 of 10000 with 90.05% 	 Time used:  0.22 sec
2023-03-29 22:58:42,404 		456 of 10000 with 89.47% 	 Time used:  0.22 sec
2023-03-29 22:58:42,623 		480 of 10000 with 88.75% 	 Time used:  0.22 sec
2023-03-29 22:58:42,843 		504 of 10000 with 88.89% 	 Time used:  0.22 sec
2023-03-29 22:58:43,063 		528 of 10000 with 89.39% 	 Time used:  0.22 sec
2023-03-29 22:58:43,282 		552 of 10000 with 89.31% 	 Time used:  0.22 sec
2023-03-29 22:58:43,503 		576 of 10000 with 89.58% 	 Time used:  0.22 sec
2023-03-29 22:58:43,722 		600 of 10000 with 89.50% 	 Time used:  0.22 sec
2023-03-29 22:58:43,942 		624 of 10000 with 89.42% 	 Time used:  0.22 sec
2023-03-29 22:58:44,162 		648 of 10000 with 89.51% 	 Time used:  0.22 sec
2023-03-29 22:58:44,381 		672 of 10000 with 89.43% 	 Time used:  0.22 sec
2023-03-29 22:58:44,601 		696 of 10000 with 89.22% 	 Time used:  0.22 sec
2023-03-29 22:58:44,822 		720 of 10000 with 89.31% 	 Time used:  0.22 sec
2023-03-29 22:58:45,042 		744 of 10000 with 89.25% 	 Time used:  0.22 sec
2023-03-29 22:58:45,261 		768 of 10000 with 89.19% 	 Time used:  0.22 sec
2023-03-29 22:58:45,481 		792 of 10000 with 89.27% 	 Time used:  0.22 sec
2023-03-29 22:58:45,700 		816 of 10000 with 89.22% 	 Time used:  0.22 sec
2023-03-29 22:58:45,920 		840 of 10000 with 89.40% 	 Time used:  0.22 sec
2023-03-29 22:58:46,140 		864 of 10000 with 89.58% 	 Time used:  0.22 sec
2023-03-29 22:58:46,359 		888 of 10000 with 89.53% 	 Time used:  0.22 sec
2023-03-29 22:58:46,580 		912 of 10000 with 89.25% 	 Time used:  0.22 sec
2023-03-29 22:58:46,800 		936 of 10000 with 89.42% 	 Time used:  0.22 sec
2023-03-29 22:58:47,020 		960 of 10000 with 89.27% 	 Time used:  0.22 sec
2023-03-29 22:58:47,240 		984 of 10000 with 88.92% 	 Time used:  0.22 sec
2023-03-29 22:58:47,459 		1008 of 10000 with 88.89% 	 Time used:  0.22 sec
2023-03-29 22:58:47,679 		1032 of 10000 with 89.05% 	 Time used:  0.22 sec
2023-03-29 22:58:47,899 		1056 of 10000 with 88.92% 	 Time used:  0.22 sec
2023-03-29 22:58:48,118 		1080 of 10000 with 88.70% 	 Time used:  0.22 sec
2023-03-29 22:58:48,338 		1104 of 10000 with 88.86% 	 Time used:  0.22 sec
2023-03-29 22:58:48,558 		1128 of 10000 with 88.74% 	 Time used:  0.22 sec
2023-03-29 22:58:48,777 		1152 of 10000 with 88.54% 	 Time used:  0.22 sec
2023-03-29 22:58:48,997 		1176 of 10000 with 88.27% 	 Time used:  0.22 sec
2023-03-29 22:58:49,216 		1200 of 10000 with 88.25% 	 Time used:  0.22 sec
2023-03-29 22:58:49,436 		1224 of 10000 with 88.24% 	 Time used:  0.22 sec
2023-03-29 22:58:49,656 		1248 of 10000 with 88.14% 	 Time used:  0.22 sec
2023-03-29 22:58:49,875 		1272 of 10000 with 87.97% 	 Time used:  0.22 sec
2023-03-29 22:58:50,095 		1296 of 10000 with 87.96% 	 Time used:  0.22 sec
2023-03-29 22:58:50,315 		1320 of 10000 with 87.95% 	 Time used:  0.22 sec
2023-03-29 22:58:50,534 		1344 of 10000 with 88.02% 	 Time used:  0.22 sec
2023-03-29 22:58:50,754 		1368 of 10000 with 88.01% 	 Time used:  0.22 sec
2023-03-29 22:58:50,973 		1392 of 10000 with 88.07% 	 Time used:  0.22 sec
2023-03-29 22:58:51,193 		1416 of 10000 with 87.99% 	 Time used:  0.22 sec
2023-03-29 22:58:51,413 		1440 of 10000 with 87.99% 	 Time used:  0.22 sec
2023-03-29 22:58:51,632 		1464 of 10000 with 88.05% 	 Time used:  0.22 sec
2023-03-29 22:58:51,852 		1488 of 10000 with 88.10% 	 Time used:  0.22 sec
2023-03-29 22:58:52,071 		1512 of 10000 with 88.03% 	 Time used:  0.22 sec
2023-03-29 22:58:52,291 		1536 of 10000 with 88.02% 	 Time used:  0.22 sec
2023-03-29 22:58:52,511 		1560 of 10000 with 88.08% 	 Time used:  0.22 sec
2023-03-29 22:58:52,731 		1584 of 10000 with 88.19% 	 Time used:  0.22 sec
2023-03-29 22:58:52,951 		1608 of 10000 with 88.31% 	 Time used:  0.22 sec
2023-03-29 22:58:53,171 		1632 of 10000 with 88.24% 	 Time used:  0.22 sec
2023-03-29 22:58:53,390 		1656 of 10000 with 88.16% 	 Time used:  0.22 sec
2023-03-29 22:58:53,610 		1680 of 10000 with 88.27% 	 Time used:  0.22 sec
2023-03-29 22:58:53,829 		1704 of 10000 with 88.38% 	 Time used:  0.22 sec
2023-03-29 22:58:54,049 		1728 of 10000 with 88.31% 	 Time used:  0.22 sec
2023-03-29 22:58:54,268 		1752 of 10000 with 88.30% 	 Time used:  0.22 sec
2023-03-29 22:58:54,488 		1776 of 10000 with 88.46% 	 Time used:  0.22 sec
2023-03-29 22:58:54,708 		1800 of 10000 with 88.56% 	 Time used:  0.22 sec
2023-03-29 22:58:54,927 		1824 of 10000 with 88.54% 	 Time used:  0.22 sec
2023-03-29 22:58:55,147 		1848 of 10000 with 88.58% 	 Time used:  0.22 sec
2023-03-29 22:58:55,366 		1872 of 10000 with 88.57% 	 Time used:  0.22 sec
2023-03-29 22:58:55,586 		1896 of 10000 with 88.66% 	 Time used:  0.22 sec
2023-03-29 22:58:55,806 		1920 of 10000 with 88.80% 	 Time used:  0.22 sec
2023-03-29 22:58:56,025 		1944 of 10000 with 88.73% 	 Time used:  0.22 sec
2023-03-29 22:58:56,245 		1968 of 10000 with 88.72% 	 Time used:  0.22 sec
2023-03-29 22:58:56,465 		1992 of 10000 with 88.65% 	 Time used:  0.22 sec
2023-03-29 22:58:56,684 		2016 of 10000 with 88.64% 	 Time used:  0.22 sec
2023-03-29 22:58:56,904 		2040 of 10000 with 88.63% 	 Time used:  0.22 sec
2023-03-29 22:58:57,123 		2064 of 10000 with 88.71% 	 Time used:  0.22 sec
2023-03-29 22:58:57,343 		2088 of 10000 with 88.70% 	 Time used:  0.22 sec
2023-03-29 22:58:57,562 		2112 of 10000 with 88.59% 	 Time used:  0.22 sec
2023-03-29 22:58:57,782 		2136 of 10000 with 88.72% 	 Time used:  0.22 sec
2023-03-29 22:58:58,002 		2160 of 10000 with 88.66% 	 Time used:  0.22 sec
2023-03-29 22:58:58,221 		2184 of 10000 with 88.69% 	 Time used:  0.22 sec
2023-03-29 22:58:58,441 		2208 of 10000 with 88.63% 	 Time used:  0.22 sec
2023-03-29 22:58:58,660 		2232 of 10000 with 88.62% 	 Time used:  0.22 sec
2023-03-29 22:58:58,880 		2256 of 10000 with 88.70% 	 Time used:  0.22 sec
2023-03-29 22:58:59,100 		2280 of 10000 with 88.68% 	 Time used:  0.22 sec
2023-03-29 22:58:59,319 		2304 of 10000 with 88.54% 	 Time used:  0.22 sec
2023-03-29 22:58:59,539 		2328 of 10000 with 88.53% 	 Time used:  0.22 sec
2023-03-29 22:58:59,759 		2352 of 10000 with 88.56% 	 Time used:  0.22 sec
2023-03-29 22:58:59,978 		2376 of 10000 with 88.55% 	 Time used:  0.22 sec
2023-03-29 22:59:00,198 		2400 of 10000 with 88.58% 	 Time used:  0.22 sec
2023-03-29 22:59:00,417 		2424 of 10000 with 88.57% 	 Time used:  0.22 sec
2023-03-29 22:59:00,637 		2448 of 10000 with 88.44% 	 Time used:  0.22 sec
2023-03-29 22:59:00,857 		2472 of 10000 with 88.55% 	 Time used:  0.22 sec
2023-03-29 22:59:01,076 		2496 of 10000 with 88.50% 	 Time used:  0.22 sec
2023-03-29 22:59:01,296 		2520 of 10000 with 88.45% 	 Time used:  0.22 sec
2023-03-29 22:59:01,516 		2544 of 10000 with 88.44% 	 Time used:  0.22 sec
2023-03-29 22:59:01,735 		2568 of 10000 with 88.43% 	 Time used:  0.22 sec
2023-03-29 22:59:01,955 		2592 of 10000 with 88.39% 	 Time used:  0.22 sec
2023-03-29 22:59:02,175 		2616 of 10000 with 88.34% 	 Time used:  0.22 sec
2023-03-29 22:59:02,395 		2640 of 10000 with 88.30% 	 Time used:  0.22 sec
2023-03-29 22:59:02,615 		2664 of 10000 with 88.14% 	 Time used:  0.22 sec
2023-03-29 22:59:02,834 		2688 of 10000 with 88.21% 	 Time used:  0.22 sec
2023-03-29 22:59:03,054 		2712 of 10000 with 88.27% 	 Time used:  0.22 sec
2023-03-29 22:59:03,274 		2736 of 10000 with 88.23% 	 Time used:  0.22 sec
2023-03-29 22:59:03,493 		2760 of 10000 with 88.26% 	 Time used:  0.22 sec
2023-03-29 22:59:03,713 		2784 of 10000 with 88.18% 	 Time used:  0.22 sec
2023-03-29 22:59:03,933 		2808 of 10000 with 88.21% 	 Time used:  0.22 sec
2023-03-29 22:59:04,152 		2832 of 10000 with 88.17% 	 Time used:  0.22 sec
2023-03-29 22:59:04,372 		2856 of 10000 with 88.17% 	 Time used:  0.22 sec
2023-03-29 22:59:04,592 		2880 of 10000 with 88.12% 	 Time used:  0.22 sec
2023-03-29 22:59:04,811 		2904 of 10000 with 88.05% 	 Time used:  0.22 sec
2023-03-29 22:59:05,031 		2928 of 10000 with 87.91% 	 Time used:  0.22 sec
2023-03-29 22:59:05,251 		2952 of 10000 with 87.91% 	 Time used:  0.22 sec
2023-03-29 22:59:05,470 		2976 of 10000 with 87.87% 	 Time used:  0.22 sec
2023-03-29 22:59:05,690 		3000 of 10000 with 87.87% 	 Time used:  0.22 sec
2023-03-29 22:59:05,910 		3024 of 10000 with 87.83% 	 Time used:  0.22 sec
2023-03-29 22:59:06,129 		3048 of 10000 with 87.83% 	 Time used:  0.22 sec
2023-03-29 22:59:06,349 		3072 of 10000 with 87.89% 	 Time used:  0.22 sec
2023-03-29 22:59:06,569 		3096 of 10000 with 87.89% 	 Time used:  0.22 sec
2023-03-29 22:59:06,789 		3120 of 10000 with 87.92% 	 Time used:  0.22 sec
2023-03-29 22:59:07,008 		3144 of 10000 with 87.98% 	 Time used:  0.22 sec
2023-03-29 22:59:07,228 		3168 of 10000 with 88.04% 	 Time used:  0.22 sec
2023-03-29 22:59:07,447 		3192 of 10000 with 88.03% 	 Time used:  0.22 sec
2023-03-29 22:59:07,667 		3216 of 10000 with 88.03% 	 Time used:  0.22 sec
2023-03-29 22:59:07,886 		3240 of 10000 with 87.96% 	 Time used:  0.22 sec
2023-03-29 22:59:08,106 		3264 of 10000 with 87.96% 	 Time used:  0.22 sec
2023-03-29 22:59:08,326 		3288 of 10000 with 87.93% 	 Time used:  0.22 sec
2023-03-29 22:59:08,545 		3312 of 10000 with 87.89% 	 Time used:  0.22 sec
2023-03-29 22:59:08,765 		3336 of 10000 with 87.89% 	 Time used:  0.22 sec
2023-03-29 22:59:08,984 		3360 of 10000 with 87.89% 	 Time used:  0.22 sec
2023-03-29 22:59:09,204 		3384 of 10000 with 87.91% 	 Time used:  0.22 sec
2023-03-29 22:59:09,424 		3408 of 10000 with 87.91% 	 Time used:  0.22 sec
2023-03-29 22:59:09,643 		3432 of 10000 with 87.94% 	 Time used:  0.22 sec
2023-03-29 22:59:09,863 		3456 of 10000 with 87.91% 	 Time used:  0.22 sec
2023-03-29 22:59:10,082 		3480 of 10000 with 87.84% 	 Time used:  0.22 sec
2023-03-29 22:59:10,302 		3504 of 10000 with 87.73% 	 Time used:  0.22 sec
2023-03-29 22:59:10,522 		3528 of 10000 with 87.76% 	 Time used:  0.22 sec
2023-03-29 22:59:10,741 		3552 of 10000 with 87.73% 	 Time used:  0.22 sec
2023-03-29 22:59:10,961 		3576 of 10000 with 87.72% 	 Time used:  0.22 sec
2023-03-29 22:59:11,180 		3600 of 10000 with 87.75% 	 Time used:  0.22 sec
2023-03-29 22:59:11,400 		3624 of 10000 with 87.80% 	 Time used:  0.22 sec
2023-03-29 22:59:11,620 		3648 of 10000 with 87.80% 	 Time used:  0.22 sec
2023-03-29 22:59:11,839 		3672 of 10000 with 87.80% 	 Time used:  0.22 sec
2023-03-29 22:59:12,059 		3696 of 10000 with 87.72% 	 Time used:  0.22 sec
2023-03-29 22:59:12,279 		3720 of 10000 with 87.69% 	 Time used:  0.22 sec
2023-03-29 22:59:12,499 		3744 of 10000 with 87.63% 	 Time used:  0.22 sec
2023-03-29 22:59:12,718 		3768 of 10000 with 87.63% 	 Time used:  0.22 sec
2023-03-29 22:59:12,938 		3792 of 10000 with 87.68% 	 Time used:  0.22 sec
2023-03-29 22:59:13,157 		3816 of 10000 with 87.60% 	 Time used:  0.22 sec
2023-03-29 22:59:13,377 		3840 of 10000 with 87.58% 	 Time used:  0.22 sec
2023-03-29 22:59:13,597 		3864 of 10000 with 87.60% 	 Time used:  0.22 sec
2023-03-29 22:59:13,816 		3888 of 10000 with 87.58% 	 Time used:  0.22 sec
2023-03-29 22:59:14,036 		3912 of 10000 with 87.60% 	 Time used:  0.22 sec
2023-03-29 22:59:14,255 		3936 of 10000 with 87.68% 	 Time used:  0.22 sec
2023-03-29 22:59:14,475 		3960 of 10000 with 87.65% 	 Time used:  0.22 sec
2023-03-29 22:59:14,694 		3984 of 10000 with 87.68% 	 Time used:  0.22 sec
2023-03-29 22:59:14,914 		4008 of 10000 with 87.62% 	 Time used:  0.22 sec
2023-03-29 22:59:15,134 		4032 of 10000 with 87.57% 	 Time used:  0.22 sec
2023-03-29 22:59:15,353 		4056 of 10000 with 87.57% 	 Time used:  0.22 sec
2023-03-29 22:59:15,573 		4080 of 10000 with 87.60% 	 Time used:  0.22 sec
2023-03-29 22:59:15,793 		4104 of 10000 with 87.62% 	 Time used:  0.22 sec
2023-03-29 22:59:16,012 		4128 of 10000 with 87.60% 	 Time used:  0.22 sec
2023-03-29 22:59:16,232 		4152 of 10000 with 87.60% 	 Time used:  0.22 sec
2023-03-29 22:59:16,452 		4176 of 10000 with 87.55% 	 Time used:  0.22 sec
2023-03-29 22:59:16,671 		4200 of 10000 with 87.57% 	 Time used:  0.22 sec
2023-03-29 22:59:16,891 		4224 of 10000 with 87.64% 	 Time used:  0.22 sec
2023-03-29 22:59:17,111 		4248 of 10000 with 87.62% 	 Time used:  0.22 sec
2023-03-29 22:59:17,330 		4272 of 10000 with 87.57% 	 Time used:  0.22 sec
2023-03-29 22:59:17,550 		4296 of 10000 with 87.57% 	 Time used:  0.22 sec
2023-03-29 22:59:17,770 		4320 of 10000 with 87.59% 	 Time used:  0.22 sec
2023-03-29 22:59:17,989 		4344 of 10000 with 87.62% 	 Time used:  0.22 sec
2023-03-29 22:59:18,209 		4368 of 10000 with 87.66% 	 Time used:  0.22 sec
2023-03-29 22:59:18,428 		4392 of 10000 with 87.70% 	 Time used:  0.22 sec
2023-03-29 22:59:18,648 		4416 of 10000 with 87.70% 	 Time used:  0.22 sec
2023-03-29 22:59:18,868 		4440 of 10000 with 87.68% 	 Time used:  0.22 sec
2023-03-29 22:59:19,087 		4464 of 10000 with 87.70% 	 Time used:  0.22 sec
2023-03-29 22:59:19,307 		4488 of 10000 with 87.72% 	 Time used:  0.22 sec
2023-03-29 22:59:19,527 		4512 of 10000 with 87.72% 	 Time used:  0.22 sec
2023-03-29 22:59:19,746 		4536 of 10000 with 87.72% 	 Time used:  0.22 sec
2023-03-29 22:59:19,966 		4560 of 10000 with 87.76% 	 Time used:  0.22 sec
2023-03-29 22:59:20,185 		4584 of 10000 with 87.78% 	 Time used:  0.22 sec
2023-03-29 22:59:20,405 		4608 of 10000 with 87.83% 	 Time used:  0.22 sec
2023-03-29 22:59:20,624 		4632 of 10000 with 87.82% 	 Time used:  0.22 sec
2023-03-29 22:59:20,844 		4656 of 10000 with 87.80% 	 Time used:  0.22 sec
2023-03-29 22:59:21,064 		4680 of 10000 with 87.78% 	 Time used:  0.22 sec
2023-03-29 22:59:21,283 		4704 of 10000 with 87.80% 	 Time used:  0.22 sec
2023-03-29 22:59:21,503 		4728 of 10000 with 87.80% 	 Time used:  0.22 sec
2023-03-29 22:59:21,722 		4752 of 10000 with 87.77% 	 Time used:  0.22 sec
2023-03-29 22:59:21,942 		4776 of 10000 with 87.81% 	 Time used:  0.22 sec
2023-03-29 22:59:22,161 		4800 of 10000 with 87.81% 	 Time used:  0.22 sec
2023-03-29 22:59:22,381 		4824 of 10000 with 87.81% 	 Time used:  0.22 sec
2023-03-29 22:59:22,600 		4848 of 10000 with 87.79% 	 Time used:  0.22 sec
2023-03-29 22:59:22,820 		4872 of 10000 with 87.81% 	 Time used:  0.22 sec
2023-03-29 22:59:23,040 		4896 of 10000 with 87.81% 	 Time used:  0.22 sec
2023-03-29 22:59:23,259 		4920 of 10000 with 87.80% 	 Time used:  0.22 sec
2023-03-29 22:59:23,479 		4944 of 10000 with 87.78% 	 Time used:  0.22 sec
2023-03-29 22:59:23,698 		4968 of 10000 with 87.82% 	 Time used:  0.22 sec
2023-03-29 22:59:23,918 		4992 of 10000 with 87.86% 	 Time used:  0.22 sec
2023-03-29 22:59:24,137 		5016 of 10000 with 87.80% 	 Time used:  0.22 sec
2023-03-29 22:59:24,357 		5040 of 10000 with 87.80% 	 Time used:  0.22 sec
2023-03-29 22:59:24,577 		5064 of 10000 with 87.84% 	 Time used:  0.22 sec
2023-03-29 22:59:24,796 		5088 of 10000 with 87.81% 	 Time used:  0.22 sec
2023-03-29 22:59:25,016 		5112 of 10000 with 87.83% 	 Time used:  0.22 sec
2023-03-29 22:59:25,235 		5136 of 10000 with 87.85% 	 Time used:  0.22 sec
2023-03-29 22:59:25,455 		5160 of 10000 with 87.83% 	 Time used:  0.22 sec
2023-03-29 22:59:25,674 		5184 of 10000 with 87.77% 	 Time used:  0.22 sec
2023-03-29 22:59:25,894 		5208 of 10000 with 87.79% 	 Time used:  0.22 sec
2023-03-29 22:59:26,113 		5232 of 10000 with 87.79% 	 Time used:  0.22 sec
2023-03-29 22:59:26,333 		5256 of 10000 with 87.77% 	 Time used:  0.22 sec
2023-03-29 22:59:26,553 		5280 of 10000 with 87.77% 	 Time used:  0.22 sec
2023-03-29 22:59:26,772 		5304 of 10000 with 87.78% 	 Time used:  0.22 sec
2023-03-29 22:59:26,992 		5328 of 10000 with 87.78% 	 Time used:  0.22 sec
2023-03-29 22:59:27,211 		5352 of 10000 with 87.76% 	 Time used:  0.22 sec
2023-03-29 22:59:27,431 		5376 of 10000 with 87.82% 	 Time used:  0.22 sec
2023-03-29 22:59:27,650 		5400 of 10000 with 87.85% 	 Time used:  0.22 sec
2023-03-29 22:59:27,870 		5424 of 10000 with 87.89% 	 Time used:  0.22 sec
2023-03-29 22:59:28,090 		5448 of 10000 with 87.85% 	 Time used:  0.22 sec
2023-03-29 22:59:28,309 		5472 of 10000 with 87.81% 	 Time used:  0.22 sec
2023-03-29 22:59:28,529 		5496 of 10000 with 87.75% 	 Time used:  0.22 sec
2023-03-29 22:59:28,749 		5520 of 10000 with 87.72% 	 Time used:  0.22 sec
2023-03-29 22:59:28,968 		5544 of 10000 with 87.70% 	 Time used:  0.22 sec
2023-03-29 22:59:29,188 		5568 of 10000 with 87.66% 	 Time used:  0.22 sec
2023-03-29 22:59:29,408 		5592 of 10000 with 87.68% 	 Time used:  0.22 sec
2023-03-29 22:59:29,627 		5616 of 10000 with 87.64% 	 Time used:  0.22 sec
2023-03-29 22:59:29,847 		5640 of 10000 with 87.66% 	 Time used:  0.22 sec
2023-03-29 22:59:30,068 		5664 of 10000 with 87.68% 	 Time used:  0.22 sec
2023-03-29 22:59:30,288 		5688 of 10000 with 87.68% 	 Time used:  0.22 sec
2023-03-29 22:59:30,507 		5712 of 10000 with 87.68% 	 Time used:  0.22 sec
2023-03-29 22:59:30,727 		5736 of 10000 with 87.67% 	 Time used:  0.22 sec
2023-03-29 22:59:30,947 		5760 of 10000 with 87.71% 	 Time used:  0.22 sec
2023-03-29 22:59:31,166 		5784 of 10000 with 87.74% 	 Time used:  0.22 sec
2023-03-29 22:59:31,386 		5808 of 10000 with 87.71% 	 Time used:  0.22 sec
2023-03-29 22:59:31,605 		5832 of 10000 with 87.71% 	 Time used:  0.22 sec
2023-03-29 22:59:31,825 		5856 of 10000 with 87.72% 	 Time used:  0.22 sec
2023-03-29 22:59:32,045 		5880 of 10000 with 87.77% 	 Time used:  0.22 sec
2023-03-29 22:59:32,264 		5904 of 10000 with 87.77% 	 Time used:  0.22 sec
2023-03-29 22:59:32,484 		5928 of 10000 with 87.82% 	 Time used:  0.22 sec
2023-03-29 22:59:32,703 		5952 of 10000 with 87.79% 	 Time used:  0.22 sec
2023-03-29 22:59:32,923 		5976 of 10000 with 87.77% 	 Time used:  0.22 sec
2023-03-29 22:59:33,143 		6000 of 10000 with 87.78% 	 Time used:  0.22 sec
2023-03-29 22:59:33,362 		6024 of 10000 with 87.82% 	 Time used:  0.22 sec
2023-03-29 22:59:33,582 		6048 of 10000 with 87.80% 	 Time used:  0.22 sec
2023-03-29 22:59:33,801 		6072 of 10000 with 87.83% 	 Time used:  0.22 sec
2023-03-29 22:59:34,021 		6096 of 10000 with 87.84% 	 Time used:  0.22 sec
2023-03-29 22:59:34,241 		6120 of 10000 with 87.84% 	 Time used:  0.22 sec
2023-03-29 22:59:34,460 		6144 of 10000 with 87.86% 	 Time used:  0.22 sec
2023-03-29 22:59:34,680 		6168 of 10000 with 87.84% 	 Time used:  0.22 sec
2023-03-29 22:59:34,899 		6192 of 10000 with 87.84% 	 Time used:  0.22 sec
2023-03-29 22:59:35,119 		6216 of 10000 with 87.82% 	 Time used:  0.22 sec
2023-03-29 22:59:35,338 		6240 of 10000 with 87.82% 	 Time used:  0.22 sec
2023-03-29 22:59:35,558 		6264 of 10000 with 87.82% 	 Time used:  0.22 sec
2023-03-29 22:59:35,778 		6288 of 10000 with 87.82% 	 Time used:  0.22 sec
2023-03-29 22:59:35,997 		6312 of 10000 with 87.85% 	 Time used:  0.22 sec
2023-03-29 22:59:36,217 		6336 of 10000 with 87.86% 	 Time used:  0.22 sec
2023-03-29 22:59:36,436 		6360 of 10000 with 87.89% 	 Time used:  0.22 sec
2023-03-29 22:59:36,656 		6384 of 10000 with 87.91% 	 Time used:  0.22 sec
2023-03-29 22:59:36,875 		6408 of 10000 with 87.91% 	 Time used:  0.22 sec
2023-03-29 22:59:37,095 		6432 of 10000 with 87.94% 	 Time used:  0.22 sec
2023-03-29 22:59:37,314 		6456 of 10000 with 87.93% 	 Time used:  0.22 sec
2023-03-29 22:59:37,534 		6480 of 10000 with 87.95% 	 Time used:  0.22 sec
2023-03-29 22:59:37,754 		6504 of 10000 with 87.98% 	 Time used:  0.22 sec
2023-03-29 22:59:37,973 		6528 of 10000 with 87.99% 	 Time used:  0.22 sec
2023-03-29 22:59:38,193 		6552 of 10000 with 87.97% 	 Time used:  0.22 sec
2023-03-29 22:59:38,412 		6576 of 10000 with 87.90% 	 Time used:  0.22 sec
2023-03-29 22:59:38,632 		6600 of 10000 with 87.92% 	 Time used:  0.22 sec
2023-03-29 22:59:38,852 		6624 of 10000 with 87.95% 	 Time used:  0.22 sec
2023-03-29 22:59:39,071 		6648 of 10000 with 88.00% 	 Time used:  0.22 sec
2023-03-29 22:59:39,291 		6672 of 10000 with 87.95% 	 Time used:  0.22 sec
2023-03-29 22:59:39,510 		6696 of 10000 with 87.95% 	 Time used:  0.22 sec
2023-03-29 22:59:39,730 		6720 of 10000 with 87.95% 	 Time used:  0.22 sec
2023-03-29 22:59:39,950 		6744 of 10000 with 87.93% 	 Time used:  0.22 sec
2023-03-29 22:59:40,169 		6768 of 10000 with 87.96% 	 Time used:  0.22 sec
2023-03-29 22:59:40,389 		6792 of 10000 with 87.99% 	 Time used:  0.22 sec
2023-03-29 22:59:40,609 		6816 of 10000 with 87.98% 	 Time used:  0.22 sec
2023-03-29 22:59:40,828 		6840 of 10000 with 88.00% 	 Time used:  0.22 sec
2023-03-29 22:59:41,048 		6864 of 10000 with 87.97% 	 Time used:  0.22 sec
2023-03-29 22:59:41,267 		6888 of 10000 with 87.96% 	 Time used:  0.22 sec
2023-03-29 22:59:41,487 		6912 of 10000 with 87.98% 	 Time used:  0.22 sec
2023-03-29 22:59:41,707 		6936 of 10000 with 87.95% 	 Time used:  0.22 sec
2023-03-29 22:59:41,926 		6960 of 10000 with 87.97% 	 Time used:  0.22 sec
2023-03-29 22:59:42,146 		6984 of 10000 with 87.99% 	 Time used:  0.22 sec
2023-03-29 22:59:42,365 		7008 of 10000 with 87.93% 	 Time used:  0.22 sec
2023-03-29 22:59:42,585 		7032 of 10000 with 87.88% 	 Time used:  0.22 sec
2023-03-29 22:59:42,805 		7056 of 10000 with 87.88% 	 Time used:  0.22 sec
2023-03-29 22:59:43,024 		7080 of 10000 with 87.88% 	 Time used:  0.22 sec
2023-03-29 22:59:43,244 		7104 of 10000 with 87.89% 	 Time used:  0.22 sec
2023-03-29 22:59:43,463 		7128 of 10000 with 87.86% 	 Time used:  0.22 sec
2023-03-29 22:59:43,684 		7152 of 10000 with 87.88% 	 Time used:  0.22 sec
2023-03-29 22:59:43,904 		7176 of 10000 with 87.90% 	 Time used:  0.22 sec
2023-03-29 22:59:44,123 		7200 of 10000 with 87.86% 	 Time used:  0.22 sec
2023-03-29 22:59:44,343 		7224 of 10000 with 87.87% 	 Time used:  0.22 sec
2023-03-29 22:59:44,563 		7248 of 10000 with 87.89% 	 Time used:  0.22 sec
2023-03-29 22:59:44,782 		7272 of 10000 with 87.89% 	 Time used:  0.22 sec
2023-03-29 22:59:45,003 		7296 of 10000 with 87.90% 	 Time used:  0.22 sec
2023-03-29 22:59:45,223 		7320 of 10000 with 87.91% 	 Time used:  0.22 sec
2023-03-29 22:59:45,442 		7344 of 10000 with 87.91% 	 Time used:  0.22 sec
2023-03-29 22:59:45,662 		7368 of 10000 with 87.92% 	 Time used:  0.22 sec
2023-03-29 22:59:45,881 		7392 of 10000 with 87.93% 	 Time used:  0.22 sec
2023-03-29 22:59:46,101 		7416 of 10000 with 87.97% 	 Time used:  0.22 sec
2023-03-29 22:59:46,321 		7440 of 10000 with 88.00% 	 Time used:  0.22 sec
2023-03-29 22:59:46,540 		7464 of 10000 with 87.97% 	 Time used:  0.22 sec
2023-03-29 22:59:46,761 		7488 of 10000 with 88.01% 	 Time used:  0.22 sec
2023-03-29 22:59:46,981 		7512 of 10000 with 88.03% 	 Time used:  0.22 sec
2023-03-29 22:59:47,201 		7536 of 10000 with 88.03% 	 Time used:  0.22 sec
2023-03-29 22:59:47,421 		7560 of 10000 with 88.03% 	 Time used:  0.22 sec
2023-03-29 22:59:47,641 		7584 of 10000 with 88.03% 	 Time used:  0.22 sec
2023-03-29 22:59:47,861 		7608 of 10000 with 88.03% 	 Time used:  0.22 sec
2023-03-29 22:59:48,080 		7632 of 10000 with 88.05% 	 Time used:  0.22 sec
2023-03-29 22:59:48,300 		7656 of 10000 with 88.05% 	 Time used:  0.22 sec
2023-03-29 22:59:48,519 		7680 of 10000 with 88.06% 	 Time used:  0.22 sec
2023-03-29 22:59:48,739 		7704 of 10000 with 88.07% 	 Time used:  0.22 sec
2023-03-29 22:59:48,958 		7728 of 10000 with 88.07% 	 Time used:  0.22 sec
2023-03-29 22:59:49,178 		7752 of 10000 with 88.08% 	 Time used:  0.22 sec
2023-03-29 22:59:49,398 		7776 of 10000 with 88.09% 	 Time used:  0.22 sec
2023-03-29 22:59:49,617 		7800 of 10000 with 88.08% 	 Time used:  0.22 sec
2023-03-29 22:59:49,837 		7824 of 10000 with 88.05% 	 Time used:  0.22 sec
2023-03-29 22:59:50,057 		7848 of 10000 with 88.05% 	 Time used:  0.22 sec
2023-03-29 22:59:50,276 		7872 of 10000 with 88.06% 	 Time used:  0.22 sec
2023-03-29 22:59:50,496 		7896 of 10000 with 88.07% 	 Time used:  0.22 sec
2023-03-29 22:59:50,716 		7920 of 10000 with 88.04% 	 Time used:  0.22 sec
2023-03-29 22:59:50,936 		7944 of 10000 with 88.07% 	 Time used:  0.22 sec
2023-03-29 22:59:51,155 		7968 of 10000 with 88.05% 	 Time used:  0.22 sec
2023-03-29 22:59:51,375 		7992 of 10000 with 88.03% 	 Time used:  0.22 sec
2023-03-29 22:59:51,594 		8016 of 10000 with 88.02% 	 Time used:  0.22 sec
2023-03-29 22:59:51,814 		8040 of 10000 with 88.03% 	 Time used:  0.22 sec
2023-03-29 22:59:52,034 		8064 of 10000 with 88.02% 	 Time used:  0.22 sec
2023-03-29 22:59:52,253 		8088 of 10000 with 87.99% 	 Time used:  0.22 sec
2023-03-29 22:59:52,473 		8112 of 10000 with 88.01% 	 Time used:  0.22 sec
2023-03-29 22:59:52,693 		8136 of 10000 with 88.00% 	 Time used:  0.22 sec
2023-03-29 22:59:52,913 		8160 of 10000 with 87.98% 	 Time used:  0.22 sec
2023-03-29 22:59:53,132 		8184 of 10000 with 88.00% 	 Time used:  0.22 sec
2023-03-29 22:59:53,352 		8208 of 10000 with 88.02% 	 Time used:  0.22 sec
2023-03-29 22:59:53,572 		8232 of 10000 with 88.05% 	 Time used:  0.22 sec
2023-03-29 22:59:53,792 		8256 of 10000 with 88.06% 	 Time used:  0.22 sec
2023-03-29 22:59:54,011 		8280 of 10000 with 88.04% 	 Time used:  0.22 sec
2023-03-29 22:59:54,231 		8304 of 10000 with 88.01% 	 Time used:  0.22 sec
2023-03-29 22:59:54,450 		8328 of 10000 with 88.00% 	 Time used:  0.22 sec
2023-03-29 22:59:54,670 		8352 of 10000 with 88.01% 	 Time used:  0.22 sec
2023-03-29 22:59:54,889 		8376 of 10000 with 88.04% 	 Time used:  0.22 sec
2023-03-29 22:59:55,109 		8400 of 10000 with 88.06% 	 Time used:  0.22 sec
2023-03-29 22:59:55,328 		8424 of 10000 with 88.07% 	 Time used:  0.22 sec
2023-03-29 22:59:55,548 		8448 of 10000 with 88.07% 	 Time used:  0.22 sec
2023-03-29 22:59:55,767 		8472 of 10000 with 88.03% 	 Time used:  0.22 sec
2023-03-29 22:59:55,987 		8496 of 10000 with 88.06% 	 Time used:  0.22 sec
2023-03-29 22:59:56,207 		8520 of 10000 with 88.09% 	 Time used:  0.22 sec
2023-03-29 22:59:56,426 		8544 of 10000 with 88.05% 	 Time used:  0.22 sec
2023-03-29 22:59:56,646 		8568 of 10000 with 88.07% 	 Time used:  0.22 sec
2023-03-29 22:59:56,865 		8592 of 10000 with 88.07% 	 Time used:  0.22 sec
2023-03-29 22:59:57,085 		8616 of 10000 with 88.06% 	 Time used:  0.22 sec
2023-03-29 22:59:57,305 		8640 of 10000 with 88.06% 	 Time used:  0.22 sec
2023-03-29 22:59:57,524 		8664 of 10000 with 88.05% 	 Time used:  0.22 sec
2023-03-29 22:59:57,744 		8688 of 10000 with 88.05% 	 Time used:  0.22 sec
2023-03-29 22:59:57,963 		8712 of 10000 with 88.04% 	 Time used:  0.22 sec
2023-03-29 22:59:58,183 		8736 of 10000 with 88.02% 	 Time used:  0.22 sec
2023-03-29 22:59:58,403 		8760 of 10000 with 88.00% 	 Time used:  0.22 sec
2023-03-29 22:59:58,622 		8784 of 10000 with 88.00% 	 Time used:  0.22 sec
2023-03-29 22:59:58,842 		8808 of 10000 with 88.00% 	 Time used:  0.22 sec
2023-03-29 22:59:59,061 		8832 of 10000 with 88.02% 	 Time used:  0.22 sec
2023-03-29 22:59:59,281 		8856 of 10000 with 88.03% 	 Time used:  0.22 sec
2023-03-29 22:59:59,501 		8880 of 10000 with 88.02% 	 Time used:  0.22 sec
2023-03-29 22:59:59,720 		8904 of 10000 with 88.02% 	 Time used:  0.22 sec
2023-03-29 22:59:59,940 		8928 of 10000 with 87.98% 	 Time used:  0.22 sec
2023-03-29 23:00:00,159 		8952 of 10000 with 87.98% 	 Time used:  0.22 sec
2023-03-29 23:00:00,379 		8976 of 10000 with 87.98% 	 Time used:  0.22 sec
2023-03-29 23:00:00,599 		9000 of 10000 with 88.00% 	 Time used:  0.22 sec
2023-03-29 23:00:00,818 		9024 of 10000 with 88.00% 	 Time used:  0.22 sec
2023-03-29 23:00:01,038 		9048 of 10000 with 88.02% 	 Time used:  0.22 sec
2023-03-29 23:00:01,258 		9072 of 10000 with 87.97% 	 Time used:  0.22 sec
2023-03-29 23:00:01,477 		9096 of 10000 with 87.94% 	 Time used:  0.22 sec
2023-03-29 23:00:01,697 		9120 of 10000 with 87.95% 	 Time used:  0.22 sec
2023-03-29 23:00:01,917 		9144 of 10000 with 87.95% 	 Time used:  0.22 sec
2023-03-29 23:00:02,137 		9168 of 10000 with 87.94% 	 Time used:  0.22 sec
2023-03-29 23:00:02,357 		9192 of 10000 with 87.95% 	 Time used:  0.22 sec
2023-03-29 23:00:02,578 		9216 of 10000 with 87.94% 	 Time used:  0.22 sec
2023-03-29 23:00:02,798 		9240 of 10000 with 87.92% 	 Time used:  0.22 sec
2023-03-29 23:00:03,018 		9264 of 10000 with 87.92% 	 Time used:  0.22 sec
2023-03-29 23:00:03,239 		9288 of 10000 with 87.91% 	 Time used:  0.22 sec
2023-03-29 23:00:03,459 		9312 of 10000 with 87.91% 	 Time used:  0.22 sec
2023-03-29 23:00:03,680 		9336 of 10000 with 87.90% 	 Time used:  0.22 sec
2023-03-29 23:00:03,900 		9360 of 10000 with 87.91% 	 Time used:  0.22 sec
2023-03-29 23:00:04,120 		9384 of 10000 with 87.93% 	 Time used:  0.22 sec
2023-03-29 23:00:04,340 		9408 of 10000 with 87.94% 	 Time used:  0.22 sec
2023-03-29 23:00:04,561 		9432 of 10000 with 87.97% 	 Time used:  0.22 sec
2023-03-29 23:00:04,781 		9456 of 10000 with 87.93% 	 Time used:  0.22 sec
2023-03-29 23:00:05,001 		9480 of 10000 with 87.96% 	 Time used:  0.22 sec
2023-03-29 23:00:05,221 		9504 of 10000 with 87.96% 	 Time used:  0.22 sec
2023-03-29 23:00:05,442 		9528 of 10000 with 87.97% 	 Time used:  0.22 sec
2023-03-29 23:00:05,662 		9552 of 10000 with 87.98% 	 Time used:  0.22 sec
2023-03-29 23:00:05,882 		9576 of 10000 with 87.98% 	 Time used:  0.22 sec
2023-03-29 23:00:06,103 		9600 of 10000 with 87.95% 	 Time used:  0.22 sec
2023-03-29 23:00:06,323 		9624 of 10000 with 87.96% 	 Time used:  0.22 sec
2023-03-29 23:00:06,543 		9648 of 10000 with 87.95% 	 Time used:  0.22 sec
2023-03-29 23:00:06,764 		9672 of 10000 with 87.94% 	 Time used:  0.22 sec
2023-03-29 23:00:06,984 		9696 of 10000 with 87.95% 	 Time used:  0.22 sec
2023-03-29 23:00:07,204 		9720 of 10000 with 87.97% 	 Time used:  0.22 sec
2023-03-29 23:00:07,425 		9744 of 10000 with 87.97% 	 Time used:  0.22 sec
2023-03-29 23:00:07,645 		9768 of 10000 with 87.96% 	 Time used:  0.22 sec
2023-03-29 23:00:07,865 		9792 of 10000 with 87.97% 	 Time used:  0.22 sec
2023-03-29 23:00:08,085 		9816 of 10000 with 87.99% 	 Time used:  0.22 sec
2023-03-29 23:00:08,305 		9840 of 10000 with 88.01% 	 Time used:  0.22 sec
2023-03-29 23:00:08,525 		9864 of 10000 with 88.01% 	 Time used:  0.22 sec
2023-03-29 23:00:08,745 		9888 of 10000 with 88.01% 	 Time used:  0.22 sec
2023-03-29 23:00:08,964 		9912 of 10000 with 88.03% 	 Time used:  0.22 sec
2023-03-29 23:00:09,184 		9936 of 10000 with 88.04% 	 Time used:  0.22 sec
2023-03-29 23:00:09,403 		9960 of 10000 with 88.02% 	 Time used:  0.22 sec
2023-03-29 23:00:09,623 		9984 of 10000 with 87.99% 	 Time used:  0.22 sec
2023-03-29 23:00:09,774 		10000 of 10000 with 88.00% 	 Time used:  0.15 sec
2023-03-29 23:00:09,774 
2023-03-29 23:00:09,775 			Learning rate: weights:   1.000e-02    
2023-03-29 23:00:09,775 			Last test performance: 88.00%
2023-03-29 23:00:09,775 ----------------
2023-03-29 23:00:14,347   17  =>  0    		Training 486 pattern with 87.29% 	Forward time: 	 4.44 sec
2023-03-29 23:00:14,347 			Loss:    2.914e-01    			Backward time: 	 0.13 sec 
2023-03-29 23:00:14,347 ADAM: Layer 0 -> dw_min:9.9438e-01  dw_max:1.0046e+00 lr:1.0000e-02
2023-03-29 23:00:14,347 ADAM: Layer 1 -> dw_min:9.8908e-01  dw_max:1.0078e+00 lr:1.0000e-02
2023-03-29 23:00:14,347 ADAM: Layer 2 -> dw_min:9.8891e-01  dw_max:1.0095e+00 lr:1.0000e-02
2023-03-29 23:00:14,347 ADAM: Layer 3 -> dw_min:9.9330e-01  dw_max:1.0049e+00 lr:1.0000e-02
2023-03-29 23:00:14,370 			Learning rate: weights:   1.000e-02    
2023-03-29 23:00:14,370 			Last test performance: 88.00%
2023-03-29 23:00:14,370 ----------------
2023-03-29 23:00:18,942   17  =>  1    		Training 486 pattern with 86.04% 	Forward time: 	 4.44 sec
2023-03-29 23:00:18,942 			Loss:    3.190e-01    			Backward time: 	 0.13 sec 
2023-03-29 23:00:18,943 ADAM: Layer 0 -> dw_min:9.9389e-01  dw_max:1.0058e+00 lr:1.0000e-02
2023-03-29 23:00:18,943 ADAM: Layer 1 -> dw_min:9.8999e-01  dw_max:1.0064e+00 lr:1.0000e-02
2023-03-29 23:00:18,943 ADAM: Layer 2 -> dw_min:9.8986e-01  dw_max:1.0084e+00 lr:1.0000e-02
2023-03-29 23:00:18,943 ADAM: Layer 3 -> dw_min:9.9558e-01  dw_max:1.0082e+00 lr:1.0000e-02
2023-03-29 23:00:18,962 			Learning rate: weights:   1.000e-02    
2023-03-29 23:00:18,962 			Last test performance: 88.00%
2023-03-29 23:00:18,962 ----------------
2023-03-29 23:00:23,535   17  =>  2    		Training 486 pattern with 90.42% 	Forward time: 	 4.44 sec
2023-03-29 23:00:23,535 			Loss:    2.223e-01    			Backward time: 	 0.13 sec 
2023-03-29 23:00:23,535 ADAM: Layer 0 -> dw_min:9.9310e-01  dw_max:1.0048e+00 lr:1.0000e-02
2023-03-29 23:00:23,535 ADAM: Layer 1 -> dw_min:9.9209e-01  dw_max:1.0053e+00 lr:1.0000e-02
2023-03-29 23:00:23,536 ADAM: Layer 2 -> dw_min:9.8926e-01  dw_max:1.0127e+00 lr:1.0000e-02
2023-03-29 23:00:23,536 ADAM: Layer 3 -> dw_min:9.9530e-01  dw_max:1.0067e+00 lr:1.0000e-02
2023-03-29 23:00:23,612 			Learning rate: weights:   1.000e-02    
2023-03-29 23:00:23,612 			Last test performance: 88.00%
2023-03-29 23:00:23,612 ----------------
2023-03-29 23:00:28,184   17  =>  3    		Training 486 pattern with 88.12% 	Forward time: 	 4.44 sec
2023-03-29 23:00:28,184 			Loss:    3.180e-01    			Backward time: 	 0.13 sec 
2023-03-29 23:00:28,184 ADAM: Layer 0 -> dw_min:9.9247e-01  dw_max:1.0037e+00 lr:1.0000e-02
2023-03-29 23:00:28,184 ADAM: Layer 1 -> dw_min:9.9222e-01  dw_max:1.0055e+00 lr:1.0000e-02
2023-03-29 23:00:28,185 ADAM: Layer 2 -> dw_min:9.8678e-01  dw_max:1.0102e+00 lr:1.0000e-02
2023-03-29 23:00:28,185 ADAM: Layer 3 -> dw_min:9.9563e-01  dw_max:1.0054e+00 lr:1.0000e-02
2023-03-29 23:00:28,204 			Learning rate: weights:   1.000e-02    
2023-03-29 23:00:28,204 			Last test performance: 88.00%
2023-03-29 23:00:28,204 ----------------
2023-03-29 23:00:32,777   17  =>  4    		Training 486 pattern with 91.04% 	Forward time: 	 4.44 sec
2023-03-29 23:00:32,777 			Loss:    2.220e-01    			Backward time: 	 0.13 sec 
2023-03-29 23:00:32,778 ADAM: Layer 0 -> dw_min:9.9214e-01  dw_max:1.0039e+00 lr:1.0000e-02
2023-03-29 23:00:32,778 ADAM: Layer 1 -> dw_min:9.9135e-01  dw_max:1.0058e+00 lr:1.0000e-02
2023-03-29 23:00:32,778 ADAM: Layer 2 -> dw_min:9.8671e-01  dw_max:1.0106e+00 lr:1.0000e-02
2023-03-29 23:00:32,778 ADAM: Layer 3 -> dw_min:9.9406e-01  dw_max:1.0058e+00 lr:1.0000e-02
2023-03-29 23:00:32,796 			Learning rate: weights:   1.000e-02    
2023-03-29 23:00:32,796 			Last test performance: 88.00%
2023-03-29 23:00:32,797 ----------------
2023-03-29 23:00:37,368   17  =>  5    		Training 486 pattern with 89.17% 	Forward time: 	 4.44 sec
2023-03-29 23:00:37,368 			Loss:    2.465e-01    			Backward time: 	 0.13 sec 
2023-03-29 23:00:37,369 ADAM: Layer 0 -> dw_min:9.9221e-01  dw_max:1.0041e+00 lr:1.0000e-02
2023-03-29 23:00:37,369 ADAM: Layer 1 -> dw_min:9.9182e-01  dw_max:1.0056e+00 lr:1.0000e-02
2023-03-29 23:00:37,369 ADAM: Layer 2 -> dw_min:9.8387e-01  dw_max:1.0099e+00 lr:1.0000e-02
2023-03-29 23:00:37,369 ADAM: Layer 3 -> dw_min:9.9516e-01  dw_max:1.0050e+00 lr:1.0000e-02
2023-03-29 23:00:37,417 			Learning rate: weights:   1.000e-02    
2023-03-29 23:00:37,417 			Last test performance: 88.00%
2023-03-29 23:00:37,417 ----------------
2023-03-29 23:00:41,989   17  =>  6    		Training 486 pattern with 88.75% 	Forward time: 	 4.44 sec
2023-03-29 23:00:41,989 			Loss:    2.629e-01    			Backward time: 	 0.13 sec 
2023-03-29 23:00:41,989 ADAM: Layer 0 -> dw_min:9.9374e-01  dw_max:1.0063e+00 lr:1.0000e-02
2023-03-29 23:00:41,990 ADAM: Layer 1 -> dw_min:9.9086e-01  dw_max:1.0056e+00 lr:1.0000e-02
2023-03-29 23:00:41,990 ADAM: Layer 2 -> dw_min:9.8476e-01  dw_max:1.0096e+00 lr:1.0000e-02
2023-03-29 23:00:41,990 ADAM: Layer 3 -> dw_min:9.9376e-01  dw_max:1.0052e+00 lr:1.0000e-02
2023-03-29 23:00:42,104 			Learning rate: weights:   1.000e-02    
2023-03-29 23:00:42,104 			Last test performance: 88.00%
2023-03-29 23:00:42,104 ----------------
2023-03-29 23:00:46,679   17  =>  7    		Training 486 pattern with 86.67% 	Forward time: 	 4.44 sec
2023-03-29 23:00:46,679 			Loss:    2.962e-01    			Backward time: 	 0.13 sec 
2023-03-29 23:00:46,679 ADAM: Layer 0 -> dw_min:9.9486e-01  dw_max:1.0064e+00 lr:1.0000e-02
2023-03-29 23:00:46,679 ADAM: Layer 1 -> dw_min:9.9135e-01  dw_max:1.0063e+00 lr:1.0000e-02
2023-03-29 23:00:46,679 ADAM: Layer 2 -> dw_min:9.8619e-01  dw_max:1.0114e+00 lr:1.0000e-02
2023-03-29 23:00:46,679 ADAM: Layer 3 -> dw_min:9.9211e-01  dw_max:1.0073e+00 lr:1.0000e-02
2023-03-29 23:00:46,757 			Learning rate: weights:   1.000e-02    
2023-03-29 23:00:46,757 			Last test performance: 88.00%
2023-03-29 23:00:46,757 ----------------
2023-03-29 23:00:51,331   17  =>  8    		Training 486 pattern with 87.92% 	Forward time: 	 4.44 sec
2023-03-29 23:00:51,331 			Loss:    2.419e-01    			Backward time: 	 0.13 sec 
2023-03-29 23:00:51,331 ADAM: Layer 0 -> dw_min:9.9444e-01  dw_max:1.0057e+00 lr:1.0000e-02
2023-03-29 23:00:51,331 ADAM: Layer 1 -> dw_min:9.9005e-01  dw_max:1.0076e+00 lr:1.0000e-02
2023-03-29 23:00:51,331 ADAM: Layer 2 -> dw_min:9.8627e-01  dw_max:1.0140e+00 lr:1.0000e-02
2023-03-29 23:00:51,331 ADAM: Layer 3 -> dw_min:9.9229e-01  dw_max:1.0069e+00 lr:1.0000e-02
2023-03-29 23:00:51,353 			Learning rate: weights:   1.000e-02    
2023-03-29 23:00:51,353 			Last test performance: 88.00%
2023-03-29 23:00:51,353 ----------------
2023-03-29 23:00:55,926   17  =>  9    		Training 486 pattern with 89.58% 	Forward time: 	 4.44 sec
2023-03-29 23:00:55,926 			Loss:    2.465e-01    			Backward time: 	 0.13 sec 
2023-03-29 23:00:55,926 ADAM: Layer 0 -> dw_min:9.9445e-01  dw_max:1.0071e+00 lr:1.0000e-02
2023-03-29 23:00:55,926 ADAM: Layer 1 -> dw_min:9.9012e-01  dw_max:1.0071e+00 lr:1.0000e-02
2023-03-29 23:00:55,927 ADAM: Layer 2 -> dw_min:9.8758e-01  dw_max:1.0128e+00 lr:1.0000e-02
2023-03-29 23:00:55,927 ADAM: Layer 3 -> dw_min:9.9271e-01  dw_max:1.0063e+00 lr:1.0000e-02
2023-03-29 23:00:56,002 			Learning rate: weights:   1.000e-02    
2023-03-29 23:00:56,002 			Last test performance: 88.00%
2023-03-29 23:00:56,002 ----------------
2023-03-29 23:01:00,574   17  =>  10   		Training 486 pattern with 85.83% 	Forward time: 	 4.44 sec
2023-03-29 23:01:00,574 			Loss:    2.876e-01    			Backward time: 	 0.13 sec 
2023-03-29 23:01:00,574 ADAM: Layer 0 -> dw_min:9.9471e-01  dw_max:1.0088e+00 lr:1.0000e-02
2023-03-29 23:01:00,574 ADAM: Layer 1 -> dw_min:9.8918e-01  dw_max:1.0073e+00 lr:1.0000e-02
2023-03-29 23:01:00,575 ADAM: Layer 2 -> dw_min:9.8646e-01  dw_max:1.0115e+00 lr:1.0000e-02
2023-03-29 23:01:00,575 ADAM: Layer 3 -> dw_min:9.9250e-01  dw_max:1.0073e+00 lr:1.0000e-02
2023-03-29 23:01:00,648 			Learning rate: weights:   1.000e-02    
2023-03-29 23:01:00,648 			Last test performance: 88.00%
2023-03-29 23:01:00,648 ----------------
2023-03-29 23:01:05,222   17  =>  11   		Training 486 pattern with 86.88% 	Forward time: 	 4.44 sec
2023-03-29 23:01:05,222 			Loss:    3.131e-01    			Backward time: 	 0.13 sec 
2023-03-29 23:01:05,222 ADAM: Layer 0 -> dw_min:9.9566e-01  dw_max:1.0075e+00 lr:1.0000e-02
2023-03-29 23:01:05,222 ADAM: Layer 1 -> dw_min:9.8983e-01  dw_max:1.0066e+00 lr:1.0000e-02
2023-03-29 23:01:05,222 ADAM: Layer 2 -> dw_min:9.8784e-01  dw_max:1.0103e+00 lr:1.0000e-02
2023-03-29 23:01:05,222 ADAM: Layer 3 -> dw_min:9.9261e-01  dw_max:1.0068e+00 lr:1.0000e-02
2023-03-29 23:01:05,243 			Learning rate: weights:   1.000e-02    
2023-03-29 23:01:05,244 			Last test performance: 88.00%
2023-03-29 23:01:05,244 ----------------
2023-03-29 23:01:09,815   17  =>  12   		Training 486 pattern with 86.46% 	Forward time: 	 4.44 sec
2023-03-29 23:01:09,815 			Loss:    3.071e-01    			Backward time: 	 0.13 sec 
2023-03-29 23:01:09,816 ADAM: Layer 0 -> dw_min:9.9440e-01  dw_max:1.0096e+00 lr:1.0000e-02
2023-03-29 23:01:09,816 ADAM: Layer 1 -> dw_min:9.8989e-01  dw_max:1.0068e+00 lr:1.0000e-02
2023-03-29 23:01:09,816 ADAM: Layer 2 -> dw_min:9.8826e-01  dw_max:1.0117e+00 lr:1.0000e-02
2023-03-29 23:01:09,816 ADAM: Layer 3 -> dw_min:9.9367e-01  dw_max:1.0099e+00 lr:1.0000e-02
2023-03-29 23:01:09,834 			Learning rate: weights:   1.000e-02    
2023-03-29 23:01:09,834 			Last test performance: 88.00%
2023-03-29 23:01:09,834 ----------------
2023-03-29 23:01:14,407   17  =>  13   		Training 486 pattern with 88.12% 	Forward time: 	 4.44 sec
2023-03-29 23:01:14,407 			Loss:    2.861e-01    			Backward time: 	 0.13 sec 
2023-03-29 23:01:14,407 ADAM: Layer 0 -> dw_min:9.9392e-01  dw_max:1.0127e+00 lr:1.0000e-02
2023-03-29 23:01:14,407 ADAM: Layer 1 -> dw_min:9.8796e-01  dw_max:1.0077e+00 lr:1.0000e-02
2023-03-29 23:01:14,407 ADAM: Layer 2 -> dw_min:9.8842e-01  dw_max:1.0110e+00 lr:1.0000e-02
2023-03-29 23:01:14,407 ADAM: Layer 3 -> dw_min:9.9256e-01  dw_max:1.0090e+00 lr:1.0000e-02
2023-03-29 23:01:14,428 			Learning rate: weights:   1.000e-02    
2023-03-29 23:01:14,428 			Last test performance: 88.00%
2023-03-29 23:01:14,428 ----------------
2023-03-29 23:01:19,000   17  =>  14   		Training 486 pattern with 88.12% 	Forward time: 	 4.44 sec
2023-03-29 23:01:19,000 			Loss:    2.686e-01    			Backward time: 	 0.13 sec 
2023-03-29 23:01:19,000 ADAM: Layer 0 -> dw_min:9.9386e-01  dw_max:1.0123e+00 lr:1.0000e-02
2023-03-29 23:01:19,000 ADAM: Layer 1 -> dw_min:9.9000e-01  dw_max:1.0077e+00 lr:1.0000e-02
2023-03-29 23:01:19,000 ADAM: Layer 2 -> dw_min:9.8611e-01  dw_max:1.0108e+00 lr:1.0000e-02
2023-03-29 23:01:19,000 ADAM: Layer 3 -> dw_min:9.9349e-01  dw_max:1.0077e+00 lr:1.0000e-02
2023-03-29 23:01:19,053 			Learning rate: weights:   1.000e-02    
2023-03-29 23:01:19,053 			Last test performance: 88.00%
2023-03-29 23:01:19,053 ----------------
2023-03-29 23:01:23,624   17  =>  15   		Training 486 pattern with 87.29% 	Forward time: 	 4.44 sec
2023-03-29 23:01:23,624 			Loss:    3.085e-01    			Backward time: 	 0.13 sec 
2023-03-29 23:01:23,625 ADAM: Layer 0 -> dw_min:9.9200e-01  dw_max:1.0097e+00 lr:1.0000e-02
2023-03-29 23:01:23,625 ADAM: Layer 1 -> dw_min:9.8977e-01  dw_max:1.0073e+00 lr:1.0000e-02
2023-03-29 23:01:23,625 ADAM: Layer 2 -> dw_min:9.8785e-01  dw_max:1.0127e+00 lr:1.0000e-02
2023-03-29 23:01:23,625 ADAM: Layer 3 -> dw_min:9.9335e-01  dw_max:1.0063e+00 lr:1.0000e-02
2023-03-29 23:01:23,642 			Learning rate: weights:   1.000e-02    
2023-03-29 23:01:23,642 			Last test performance: 88.00%
2023-03-29 23:01:23,642 ----------------
2023-03-29 23:01:28,214   17  =>  16   		Training 486 pattern with 87.29% 	Forward time: 	 4.44 sec
2023-03-29 23:01:28,214 			Loss:    2.943e-01    			Backward time: 	 0.13 sec 
2023-03-29 23:01:28,214 ADAM: Layer 0 -> dw_min:9.9326e-01  dw_max:1.0089e+00 lr:1.0000e-02
2023-03-29 23:01:28,214 ADAM: Layer 1 -> dw_min:9.9109e-01  dw_max:1.0071e+00 lr:1.0000e-02
2023-03-29 23:01:28,214 ADAM: Layer 2 -> dw_min:9.8619e-01  dw_max:1.0116e+00 lr:1.0000e-02
2023-03-29 23:01:28,215 ADAM: Layer 3 -> dw_min:9.9181e-01  dw_max:1.0049e+00 lr:1.0000e-02
2023-03-29 23:01:28,234 			Learning rate: weights:   1.000e-02    
2023-03-29 23:01:28,234 			Last test performance: 88.00%
2023-03-29 23:01:28,234 ----------------
2023-03-29 23:01:32,808   17  =>  17   		Training 486 pattern with 87.08% 	Forward time: 	 4.44 sec
2023-03-29 23:01:32,808 			Loss:    2.968e-01    			Backward time: 	 0.13 sec 
2023-03-29 23:01:32,808 ADAM: Layer 0 -> dw_min:9.9372e-01  dw_max:1.0121e+00 lr:1.0000e-02
2023-03-29 23:01:32,808 ADAM: Layer 1 -> dw_min:9.9041e-01  dw_max:1.0058e+00 lr:1.0000e-02
2023-03-29 23:01:32,808 ADAM: Layer 2 -> dw_min:9.8358e-01  dw_max:1.0121e+00 lr:1.0000e-02
2023-03-29 23:01:32,808 ADAM: Layer 3 -> dw_min:9.9339e-01  dw_max:1.0081e+00 lr:1.0000e-02
2023-03-29 23:01:32,927 			Learning rate: weights:   1.000e-02    
2023-03-29 23:01:32,927 			Last test performance: 88.00%
2023-03-29 23:01:32,927 ----------------
2023-03-29 23:01:37,500   17  =>  18   		Training 486 pattern with 87.50% 	Forward time: 	 4.44 sec
2023-03-29 23:01:37,500 			Loss:    2.794e-01    			Backward time: 	 0.13 sec 
2023-03-29 23:01:37,500 ADAM: Layer 0 -> dw_min:9.9436e-01  dw_max:1.0104e+00 lr:1.0000e-02
2023-03-29 23:01:37,500 ADAM: Layer 1 -> dw_min:9.9110e-01  dw_max:1.0073e+00 lr:1.0000e-02
2023-03-29 23:01:37,500 ADAM: Layer 2 -> dw_min:9.7981e-01  dw_max:1.0142e+00 lr:1.0000e-02
2023-03-29 23:01:37,501 ADAM: Layer 3 -> dw_min:9.9176e-01  dw_max:1.0090e+00 lr:1.0000e-02
2023-03-29 23:01:37,527 			Learning rate: weights:   1.000e-02    
2023-03-29 23:01:37,527 			Last test performance: 88.00%
2023-03-29 23:01:37,527 ----------------
2023-03-29 23:01:42,098   17  =>  19   		Training 486 pattern with 87.29% 	Forward time: 	 4.44 sec
2023-03-29 23:01:42,099 			Loss:    2.628e-01    			Backward time: 	 0.13 sec 
2023-03-29 23:01:42,099 ADAM: Layer 0 -> dw_min:9.9399e-01  dw_max:1.0101e+00 lr:1.0000e-02
2023-03-29 23:01:42,099 ADAM: Layer 1 -> dw_min:9.9067e-01  dw_max:1.0080e+00 lr:1.0000e-02
2023-03-29 23:01:42,099 ADAM: Layer 2 -> dw_min:9.8099e-01  dw_max:1.0120e+00 lr:1.0000e-02
2023-03-29 23:01:42,099 ADAM: Layer 3 -> dw_min:9.9166e-01  dw_max:1.0083e+00 lr:1.0000e-02
2023-03-29 23:01:42,176 			Learning rate: weights:   1.000e-02    
2023-03-29 23:01:42,176 			Last test performance: 88.00%
2023-03-29 23:01:42,176 ----------------
2023-03-29 23:01:46,750   17  =>  20   		Training 486 pattern with 86.67% 	Forward time: 	 4.44 sec
2023-03-29 23:01:46,750 			Loss:    3.100e-01    			Backward time: 	 0.13 sec 
2023-03-29 23:01:46,750 ADAM: Layer 0 -> dw_min:9.9403e-01  dw_max:1.0082e+00 lr:1.0000e-02
2023-03-29 23:01:46,750 ADAM: Layer 1 -> dw_min:9.8851e-01  dw_max:1.0077e+00 lr:1.0000e-02
2023-03-29 23:01:46,750 ADAM: Layer 2 -> dw_min:9.8083e-01  dw_max:1.0106e+00 lr:1.0000e-02
2023-03-29 23:01:46,750 ADAM: Layer 3 -> dw_min:9.9067e-01  dw_max:1.0093e+00 lr:1.0000e-02
2023-03-29 23:01:46,877 			Learning rate: weights:   1.000e-02    
2023-03-29 23:01:46,877 			Last test performance: 88.00%
2023-03-29 23:01:46,877 ----------------
2023-03-29 23:01:51,451   17  =>  21   		Training 486 pattern with 88.54% 	Forward time: 	 4.44 sec
2023-03-29 23:01:51,451 			Loss:    2.774e-01    			Backward time: 	 0.13 sec 
2023-03-29 23:01:51,451 ADAM: Layer 0 -> dw_min:9.9465e-01  dw_max:1.0094e+00 lr:1.0000e-02
2023-03-29 23:01:51,451 ADAM: Layer 1 -> dw_min:9.8892e-01  dw_max:1.0073e+00 lr:1.0000e-02
2023-03-29 23:01:51,451 ADAM: Layer 2 -> dw_min:9.8221e-01  dw_max:1.0099e+00 lr:1.0000e-02
2023-03-29 23:01:51,452 ADAM: Layer 3 -> dw_min:9.8938e-01  dw_max:1.0096e+00 lr:1.0000e-02
2023-03-29 23:01:51,477 			Learning rate: weights:   1.000e-02    
2023-03-29 23:01:51,477 			Last test performance: 88.00%
2023-03-29 23:01:51,477 ----------------
2023-03-29 23:01:56,050   17  =>  22   		Training 486 pattern with 87.92% 	Forward time: 	 4.44 sec
2023-03-29 23:01:56,050 			Loss:    2.872e-01    			Backward time: 	 0.13 sec 
2023-03-29 23:01:56,050 ADAM: Layer 0 -> dw_min:9.9476e-01  dw_max:1.0067e+00 lr:1.0000e-02
2023-03-29 23:01:56,051 ADAM: Layer 1 -> dw_min:9.8977e-01  dw_max:1.0077e+00 lr:1.0000e-02
2023-03-29 23:01:56,051 ADAM: Layer 2 -> dw_min:9.8301e-01  dw_max:1.0102e+00 lr:1.0000e-02
2023-03-29 23:01:56,051 ADAM: Layer 3 -> dw_min:9.9014e-01  dw_max:1.0097e+00 lr:1.0000e-02
2023-03-29 23:01:56,126 			Learning rate: weights:   1.000e-02    
2023-03-29 23:01:56,126 			Last test performance: 88.00%
2023-03-29 23:01:56,126 ----------------
2023-03-29 23:02:00,698   17  =>  23   		Training 486 pattern with 87.92% 	Forward time: 	 4.44 sec
2023-03-29 23:02:00,698 			Loss:    2.688e-01    			Backward time: 	 0.13 sec 
2023-03-29 23:02:00,698 ADAM: Layer 0 -> dw_min:9.9511e-01  dw_max:1.0054e+00 lr:1.0000e-02
2023-03-29 23:02:00,699 ADAM: Layer 1 -> dw_min:9.9066e-01  dw_max:1.0083e+00 lr:1.0000e-02
2023-03-29 23:02:00,699 ADAM: Layer 2 -> dw_min:9.8293e-01  dw_max:1.0110e+00 lr:1.0000e-02
2023-03-29 23:02:00,699 ADAM: Layer 3 -> dw_min:9.9054e-01  dw_max:1.0091e+00 lr:1.0000e-02
2023-03-29 23:02:00,827 			Learning rate: weights:   1.000e-02    
2023-03-29 23:02:00,827 			Last test performance: 88.00%
2023-03-29 23:02:00,827 ----------------
2023-03-29 23:02:05,400   17  =>  24   		Training 486 pattern with 86.67% 	Forward time: 	 4.44 sec
2023-03-29 23:02:05,400 			Loss:    3.052e-01    			Backward time: 	 0.13 sec 
2023-03-29 23:02:05,401 ADAM: Layer 0 -> dw_min:9.9570e-01  dw_max:1.0058e+00 lr:1.0000e-02
2023-03-29 23:02:05,401 ADAM: Layer 1 -> dw_min:9.8960e-01  dw_max:1.0071e+00 lr:1.0000e-02
2023-03-29 23:02:05,401 ADAM: Layer 2 -> dw_min:9.8446e-01  dw_max:1.0138e+00 lr:1.0000e-02
2023-03-29 23:02:05,401 ADAM: Layer 3 -> dw_min:9.9192e-01  dw_max:1.0085e+00 lr:1.0000e-02
2023-03-29 23:02:05,519 			Learning rate: weights:   1.000e-02    
2023-03-29 23:02:05,519 			Last test performance: 88.00%
2023-03-29 23:02:05,519 ----------------
2023-03-29 23:02:10,092   17  =>  25   		Training 486 pattern with 88.12% 	Forward time: 	 4.44 sec
2023-03-29 23:02:10,092 			Loss:    2.905e-01    			Backward time: 	 0.13 sec 
2023-03-29 23:02:10,092 ADAM: Layer 0 -> dw_min:9.9582e-01  dw_max:1.0076e+00 lr:1.0000e-02
2023-03-29 23:02:10,092 ADAM: Layer 1 -> dw_min:9.8845e-01  dw_max:1.0072e+00 lr:1.0000e-02
2023-03-29 23:02:10,092 ADAM: Layer 2 -> dw_min:9.8443e-01  dw_max:1.0123e+00 lr:1.0000e-02
2023-03-29 23:02:10,093 ADAM: Layer 3 -> dw_min:9.9133e-01  dw_max:1.0067e+00 lr:1.0000e-02
2023-03-29 23:02:10,163 			Learning rate: weights:   1.000e-02    
2023-03-29 23:02:10,163 			Last test performance: 88.00%
2023-03-29 23:02:10,163 ----------------
2023-03-29 23:02:14,736   17  =>  26   		Training 486 pattern with 88.33% 	Forward time: 	 4.44 sec
2023-03-29 23:02:14,736 			Loss:    2.669e-01    			Backward time: 	 0.13 sec 
2023-03-29 23:02:14,736 ADAM: Layer 0 -> dw_min:9.9536e-01  dw_max:1.0095e+00 lr:1.0000e-02
2023-03-29 23:02:14,737 ADAM: Layer 1 -> dw_min:9.8793e-01  dw_max:1.0088e+00 lr:1.0000e-02
2023-03-29 23:02:14,737 ADAM: Layer 2 -> dw_min:9.8503e-01  dw_max:1.0108e+00 lr:1.0000e-02
2023-03-29 23:02:14,737 ADAM: Layer 3 -> dw_min:9.9300e-01  dw_max:1.0065e+00 lr:1.0000e-02
2023-03-29 23:02:14,868 			Learning rate: weights:   1.000e-02    
2023-03-29 23:02:14,868 			Last test performance: 88.00%
2023-03-29 23:02:14,868 ----------------
2023-03-29 23:02:19,441   17  =>  27   		Training 486 pattern with 85.83% 	Forward time: 	 4.44 sec
2023-03-29 23:02:19,441 			Loss:    3.086e-01    			Backward time: 	 0.13 sec 
2023-03-29 23:02:19,441 ADAM: Layer 0 -> dw_min:9.9511e-01  dw_max:1.0073e+00 lr:1.0000e-02
2023-03-29 23:02:19,441 ADAM: Layer 1 -> dw_min:9.9077e-01  dw_max:1.0062e+00 lr:1.0000e-02
2023-03-29 23:02:19,442 ADAM: Layer 2 -> dw_min:9.8689e-01  dw_max:1.0097e+00 lr:1.0000e-02
2023-03-29 23:02:19,442 ADAM: Layer 3 -> dw_min:9.9365e-01  dw_max:1.0054e+00 lr:1.0000e-02
2023-03-29 23:02:19,461 			Learning rate: weights:   1.000e-02    
2023-03-29 23:02:19,461 			Last test performance: 88.00%
2023-03-29 23:02:19,461 ----------------
2023-03-29 23:02:24,034   17  =>  28   		Training 486 pattern with 87.50% 	Forward time: 	 4.44 sec
2023-03-29 23:02:24,034 			Loss:    2.770e-01    			Backward time: 	 0.13 sec 
2023-03-29 23:02:24,034 ADAM: Layer 0 -> dw_min:9.9543e-01  dw_max:1.0044e+00 lr:1.0000e-02
2023-03-29 23:02:24,034 ADAM: Layer 1 -> dw_min:9.9057e-01  dw_max:1.0062e+00 lr:1.0000e-02
2023-03-29 23:02:24,034 ADAM: Layer 2 -> dw_min:9.8802e-01  dw_max:1.0089e+00 lr:1.0000e-02
2023-03-29 23:02:24,035 ADAM: Layer 3 -> dw_min:9.9401e-01  dw_max:1.0058e+00 lr:1.0000e-02
2023-03-29 23:02:24,107 			Learning rate: weights:   1.000e-02    
2023-03-29 23:02:24,107 			Last test performance: 88.00%
2023-03-29 23:02:24,107 ----------------
2023-03-29 23:02:28,679   17  =>  29   		Training 486 pattern with 88.33% 	Forward time: 	 4.44 sec
2023-03-29 23:02:28,679 			Loss:    2.621e-01    			Backward time: 	 0.13 sec 
2023-03-29 23:02:28,680 ADAM: Layer 0 -> dw_min:9.9494e-01  dw_max:1.0049e+00 lr:1.0000e-02
2023-03-29 23:02:28,680 ADAM: Layer 1 -> dw_min:9.9110e-01  dw_max:1.0064e+00 lr:1.0000e-02
2023-03-29 23:02:28,680 ADAM: Layer 2 -> dw_min:9.8864e-01  dw_max:1.0103e+00 lr:1.0000e-02
2023-03-29 23:02:28,680 ADAM: Layer 3 -> dw_min:9.9535e-01  dw_max:1.0048e+00 lr:1.0000e-02
2023-03-29 23:02:28,770 			Learning rate: weights:   1.000e-02    
2023-03-29 23:02:28,770 			Last test performance: 88.00%
2023-03-29 23:02:28,770 ----------------
2023-03-29 23:02:33,343   17  =>  30   		Training 486 pattern with 90.42% 	Forward time: 	 4.44 sec
2023-03-29 23:02:33,344 			Loss:    2.367e-01    			Backward time: 	 0.13 sec 
2023-03-29 23:02:33,344 ADAM: Layer 0 -> dw_min:9.9540e-01  dw_max:1.0063e+00 lr:1.0000e-02
2023-03-29 23:02:33,344 ADAM: Layer 1 -> dw_min:9.9050e-01  dw_max:1.0077e+00 lr:1.0000e-02
2023-03-29 23:02:33,344 ADAM: Layer 2 -> dw_min:9.8931e-01  dw_max:1.0095e+00 lr:1.0000e-02
2023-03-29 23:02:33,344 ADAM: Layer 3 -> dw_min:9.9605e-01  dw_max:1.0066e+00 lr:1.0000e-02
2023-03-29 23:02:33,443 			Learning rate: weights:   1.000e-02    
2023-03-29 23:02:33,443 			Last test performance: 88.00%
2023-03-29 23:02:33,443 ----------------
2023-03-29 23:02:38,016   17  =>  31   		Training 486 pattern with 90.21% 	Forward time: 	 4.44 sec
2023-03-29 23:02:38,016 			Loss:    2.470e-01    			Backward time: 	 0.13 sec 
2023-03-29 23:02:38,017 ADAM: Layer 0 -> dw_min:9.9579e-01  dw_max:1.0043e+00 lr:1.0000e-02
2023-03-29 23:02:38,017 ADAM: Layer 1 -> dw_min:9.9096e-01  dw_max:1.0097e+00 lr:1.0000e-02
2023-03-29 23:02:38,017 ADAM: Layer 2 -> dw_min:9.8876e-01  dw_max:1.0102e+00 lr:1.0000e-02
2023-03-29 23:02:38,017 ADAM: Layer 3 -> dw_min:9.9563e-01  dw_max:1.0057e+00 lr:1.0000e-02
2023-03-29 23:02:38,035 			Learning rate: weights:   1.000e-02    
2023-03-29 23:02:38,035 			Last test performance: 88.00%
2023-03-29 23:02:38,035 ----------------
2023-03-29 23:02:42,607   17  =>  32   		Training 486 pattern with 86.67% 	Forward time: 	 4.44 sec
2023-03-29 23:02:42,607 			Loss:    2.967e-01    			Backward time: 	 0.13 sec 
2023-03-29 23:02:42,607 ADAM: Layer 0 -> dw_min:9.9568e-01  dw_max:1.0036e+00 lr:1.0000e-02
2023-03-29 23:02:42,607 ADAM: Layer 1 -> dw_min:9.9177e-01  dw_max:1.0096e+00 lr:1.0000e-02
2023-03-29 23:02:42,607 ADAM: Layer 2 -> dw_min:9.8936e-01  dw_max:1.0089e+00 lr:1.0000e-02
2023-03-29 23:02:42,607 ADAM: Layer 3 -> dw_min:9.9434e-01  dw_max:1.0046e+00 lr:1.0000e-02
2023-03-29 23:02:42,628 			Learning rate: weights:   1.000e-02    
2023-03-29 23:02:42,628 			Last test performance: 88.00%
2023-03-29 23:02:42,628 ----------------
2023-03-29 23:02:47,203   17  =>  33   		Training 486 pattern with 87.71% 	Forward time: 	 4.44 sec
2023-03-29 23:02:47,203 			Loss:    3.120e-01    			Backward time: 	 0.13 sec 
2023-03-29 23:02:47,203 ADAM: Layer 0 -> dw_min:9.9550e-01  dw_max:1.0053e+00 lr:1.0000e-02
2023-03-29 23:02:47,203 ADAM: Layer 1 -> dw_min:9.8775e-01  dw_max:1.0107e+00 lr:1.0000e-02
2023-03-29 23:02:47,204 ADAM: Layer 2 -> dw_min:9.8636e-01  dw_max:1.0109e+00 lr:1.0000e-02
2023-03-29 23:02:47,204 ADAM: Layer 3 -> dw_min:9.9497e-01  dw_max:1.0071e+00 lr:1.0000e-02
2023-03-29 23:02:47,223 			Learning rate: weights:   1.000e-02    
2023-03-29 23:02:47,223 			Last test performance: 88.00%
2023-03-29 23:02:47,223 ----------------
2023-03-29 23:02:51,795   17  =>  34   		Training 486 pattern with 89.58% 	Forward time: 	 4.44 sec
2023-03-29 23:02:51,795 			Loss:    2.656e-01    			Backward time: 	 0.13 sec 
2023-03-29 23:02:51,795 ADAM: Layer 0 -> dw_min:9.9322e-01  dw_max:1.0057e+00 lr:1.0000e-02
2023-03-29 23:02:51,795 ADAM: Layer 1 -> dw_min:9.8852e-01  dw_max:1.0133e+00 lr:1.0000e-02
2023-03-29 23:02:51,795 ADAM: Layer 2 -> dw_min:9.8806e-01  dw_max:1.0094e+00 lr:1.0000e-02
2023-03-29 23:02:51,795 ADAM: Layer 3 -> dw_min:9.9512e-01  dw_max:1.0058e+00 lr:1.0000e-02
2023-03-29 23:02:51,899 			Learning rate: weights:   1.000e-02    
2023-03-29 23:02:51,899 			Last test performance: 88.00%
2023-03-29 23:02:51,899 ----------------
2023-03-29 23:02:56,474   17  =>  35   		Training 486 pattern with 87.08% 	Forward time: 	 4.44 sec
2023-03-29 23:02:56,474 			Loss:    2.815e-01    			Backward time: 	 0.13 sec 
2023-03-29 23:02:56,474 ADAM: Layer 0 -> dw_min:9.9428e-01  dw_max:1.0094e+00 lr:1.0000e-02
2023-03-29 23:02:56,474 ADAM: Layer 1 -> dw_min:9.8941e-01  dw_max:1.0121e+00 lr:1.0000e-02
2023-03-29 23:02:56,474 ADAM: Layer 2 -> dw_min:9.8645e-01  dw_max:1.0115e+00 lr:1.0000e-02
2023-03-29 23:02:56,475 ADAM: Layer 3 -> dw_min:9.9593e-01  dw_max:1.0047e+00 lr:1.0000e-02
2023-03-29 23:02:56,496 			Learning rate: weights:   1.000e-02    
2023-03-29 23:02:56,496 			Last test performance: 88.00%
2023-03-29 23:02:56,496 ----------------
2023-03-29 23:03:01,068   17  =>  36   		Training 486 pattern with 86.88% 	Forward time: 	 4.44 sec
2023-03-29 23:03:01,068 			Loss:    3.076e-01    			Backward time: 	 0.13 sec 
2023-03-29 23:03:01,068 ADAM: Layer 0 -> dw_min:9.9265e-01  dw_max:1.0086e+00 lr:1.0000e-02
2023-03-29 23:03:01,068 ADAM: Layer 1 -> dw_min:9.9032e-01  dw_max:1.0115e+00 lr:1.0000e-02
2023-03-29 23:03:01,068 ADAM: Layer 2 -> dw_min:9.8809e-01  dw_max:1.0104e+00 lr:1.0000e-02
2023-03-29 23:03:01,068 ADAM: Layer 3 -> dw_min:9.9569e-01  dw_max:1.0039e+00 lr:1.0000e-02
2023-03-29 23:03:01,147 			Learning rate: weights:   1.000e-02    
2023-03-29 23:03:01,148 			Last test performance: 88.00%
2023-03-29 23:03:01,148 ----------------
2023-03-29 23:03:05,721   17  =>  37   		Training 486 pattern with 87.08% 	Forward time: 	 4.44 sec
2023-03-29 23:03:05,721 			Loss:    2.897e-01    			Backward time: 	 0.13 sec 
2023-03-29 23:03:05,721 ADAM: Layer 0 -> dw_min:9.9378e-01  dw_max:1.0087e+00 lr:1.0000e-02
2023-03-29 23:03:05,721 ADAM: Layer 1 -> dw_min:9.9208e-01  dw_max:1.0105e+00 lr:1.0000e-02
2023-03-29 23:03:05,721 ADAM: Layer 2 -> dw_min:9.8906e-01  dw_max:1.0095e+00 lr:1.0000e-02
2023-03-29 23:03:05,722 ADAM: Layer 3 -> dw_min:9.9492e-01  dw_max:1.0050e+00 lr:1.0000e-02
2023-03-29 23:03:05,799 			Learning rate: weights:   1.000e-02    
2023-03-29 23:03:05,799 			Last test performance: 88.00%
2023-03-29 23:03:05,799 ----------------
2023-03-29 23:03:10,371   17  =>  38   		Training 486 pattern with 87.29% 	Forward time: 	 4.44 sec
2023-03-29 23:03:10,371 			Loss:    2.791e-01    			Backward time: 	 0.13 sec 
2023-03-29 23:03:10,371 ADAM: Layer 0 -> dw_min:9.9561e-01  dw_max:1.0103e+00 lr:1.0000e-02
2023-03-29 23:03:10,371 ADAM: Layer 1 -> dw_min:9.9213e-01  dw_max:1.0099e+00 lr:1.0000e-02
2023-03-29 23:03:10,371 ADAM: Layer 2 -> dw_min:9.8872e-01  dw_max:1.0111e+00 lr:1.0000e-02
2023-03-29 23:03:10,371 ADAM: Layer 3 -> dw_min:9.9431e-01  dw_max:1.0040e+00 lr:1.0000e-02
2023-03-29 23:03:10,392 			Learning rate: weights:   1.000e-02    
2023-03-29 23:03:10,392 			Last test performance: 88.00%
2023-03-29 23:03:10,392 ----------------
2023-03-29 23:03:14,962   17  =>  39   		Training 486 pattern with 87.08% 	Forward time: 	 4.44 sec
2023-03-29 23:03:14,962 			Loss:    2.613e-01    			Backward time: 	 0.13 sec 
2023-03-29 23:03:14,962 ADAM: Layer 0 -> dw_min:9.9593e-01  dw_max:1.0101e+00 lr:1.0000e-02
2023-03-29 23:03:14,963 ADAM: Layer 1 -> dw_min:9.9201e-01  dw_max:1.0088e+00 lr:1.0000e-02
2023-03-29 23:03:14,963 ADAM: Layer 2 -> dw_min:9.8780e-01  dw_max:1.0102e+00 lr:1.0000e-02
2023-03-29 23:03:14,963 ADAM: Layer 3 -> dw_min:9.9425e-01  dw_max:1.0046e+00 lr:1.0000e-02
2023-03-29 23:03:15,118 			Learning rate: weights:   1.000e-02    
2023-03-29 23:03:15,118 			Last test performance: 88.00%
2023-03-29 23:03:15,118 ----------------
2023-03-29 23:03:19,691   17  =>  40   		Training 486 pattern with 86.88% 	Forward time: 	 4.44 sec
2023-03-29 23:03:19,691 			Loss:    3.239e-01    			Backward time: 	 0.13 sec 
2023-03-29 23:03:19,691 ADAM: Layer 0 -> dw_min:9.9576e-01  dw_max:1.0085e+00 lr:1.0000e-02
2023-03-29 23:03:19,691 ADAM: Layer 1 -> dw_min:9.9299e-01  dw_max:1.0073e+00 lr:1.0000e-02
2023-03-29 23:03:19,691 ADAM: Layer 2 -> dw_min:9.8900e-01  dw_max:1.0101e+00 lr:1.0000e-02
2023-03-29 23:03:19,692 ADAM: Layer 3 -> dw_min:9.9375e-01  dw_max:1.0040e+00 lr:1.0000e-02
2023-03-29 23:03:19,819 			Learning rate: weights:   1.000e-02    
2023-03-29 23:03:19,819 			Last test performance: 88.00%
2023-03-29 23:03:19,819 ----------------
2023-03-29 23:03:24,391   17  =>  41   		Training 486 pattern with 90.62% 	Forward time: 	 4.44 sec
2023-03-29 23:03:24,391 			Loss:    2.470e-01    			Backward time: 	 0.13 sec 
2023-03-29 23:03:24,391 ADAM: Layer 0 -> dw_min:9.9571e-01  dw_max:1.0063e+00 lr:1.0000e-02
2023-03-29 23:03:24,391 ADAM: Layer 1 -> dw_min:9.8817e-01  dw_max:1.0076e+00 lr:1.0000e-02
2023-03-29 23:03:24,391 ADAM: Layer 2 -> dw_min:9.9010e-01  dw_max:1.0104e+00 lr:1.0000e-02
2023-03-29 23:03:24,391 ADAM: Layer 3 -> dw_min:9.9495e-01  dw_max:1.0043e+00 lr:1.0000e-02
2023-03-29 23:03:24,412 			Learning rate: weights:   1.000e-02    
2023-03-29 23:03:24,412 			Last test performance: 88.00%
2023-03-29 23:03:24,412 ----------------
2023-03-29 23:03:28,983   17  =>  42   		Training 486 pattern with 88.75% 	Forward time: 	 4.44 sec
2023-03-29 23:03:28,984 			Loss:    2.730e-01    			Backward time: 	 0.13 sec 
2023-03-29 23:03:28,984 ADAM: Layer 0 -> dw_min:9.9566e-01  dw_max:1.0084e+00 lr:1.0000e-02
2023-03-29 23:03:28,984 ADAM: Layer 1 -> dw_min:9.8755e-01  dw_max:1.0079e+00 lr:1.0000e-02
2023-03-29 23:03:28,984 ADAM: Layer 2 -> dw_min:9.8927e-01  dw_max:1.0087e+00 lr:1.0000e-02
2023-03-29 23:03:28,984 ADAM: Layer 3 -> dw_min:9.9535e-01  dw_max:1.0075e+00 lr:1.0000e-02
2023-03-29 23:03:29,005 			Learning rate: weights:   1.000e-02    
2023-03-29 23:03:29,005 			Last test performance: 88.00%
2023-03-29 23:03:29,005 ----------------
2023-03-29 23:03:33,577   17  =>  43   		Training 486 pattern with 89.79% 	Forward time: 	 4.44 sec
2023-03-29 23:03:33,578 			Loss:    2.269e-01    			Backward time: 	 0.13 sec 
2023-03-29 23:03:33,578 ADAM: Layer 0 -> dw_min:9.9537e-01  dw_max:1.0089e+00 lr:1.0000e-02
2023-03-29 23:03:33,578 ADAM: Layer 1 -> dw_min:9.9034e-01  dw_max:1.0066e+00 lr:1.0000e-02
2023-03-29 23:03:33,578 ADAM: Layer 2 -> dw_min:9.8847e-01  dw_max:1.0100e+00 lr:1.0000e-02
2023-03-29 23:03:33,578 ADAM: Layer 3 -> dw_min:9.9502e-01  dw_max:1.0066e+00 lr:1.0000e-02
2023-03-29 23:03:33,610 			Learning rate: weights:   1.000e-02    
2023-03-29 23:03:33,610 			Last test performance: 88.00%
2023-03-29 23:03:33,610 ----------------
2023-03-29 23:03:38,181   17  =>  44   		Training 486 pattern with 87.71% 	Forward time: 	 4.44 sec
2023-03-29 23:03:38,182 			Loss:    2.907e-01    			Backward time: 	 0.13 sec 
2023-03-29 23:03:38,182 ADAM: Layer 0 -> dw_min:9.9526e-01  dw_max:1.0101e+00 lr:1.0000e-02
2023-03-29 23:03:38,182 ADAM: Layer 1 -> dw_min:9.9152e-01  dw_max:1.0090e+00 lr:1.0000e-02
2023-03-29 23:03:38,182 ADAM: Layer 2 -> dw_min:9.8907e-01  dw_max:1.0125e+00 lr:1.0000e-02
2023-03-29 23:03:38,182 ADAM: Layer 3 -> dw_min:9.9508e-01  dw_max:1.0058e+00 lr:1.0000e-02
2023-03-29 23:03:38,277 			Learning rate: weights:   1.000e-02    
2023-03-29 23:03:38,277 			Last test performance: 88.00%
2023-03-29 23:03:38,277 ----------------
2023-03-29 23:03:42,849   17  =>  45   		Training 486 pattern with 86.25% 	Forward time: 	 4.44 sec
2023-03-29 23:03:42,849 			Loss:    2.795e-01    			Backward time: 	 0.13 sec 
2023-03-29 23:03:42,849 ADAM: Layer 0 -> dw_min:9.9484e-01  dw_max:1.0091e+00 lr:1.0000e-02
2023-03-29 23:03:42,849 ADAM: Layer 1 -> dw_min:9.9059e-01  dw_max:1.0085e+00 lr:1.0000e-02
2023-03-29 23:03:42,850 ADAM: Layer 2 -> dw_min:9.8890e-01  dw_max:1.0118e+00 lr:1.0000e-02
2023-03-29 23:03:42,850 ADAM: Layer 3 -> dw_min:9.9515e-01  dw_max:1.0054e+00 lr:1.0000e-02
2023-03-29 23:03:42,868 			Learning rate: weights:   1.000e-02    
2023-03-29 23:03:42,868 			Last test performance: 88.00%
2023-03-29 23:03:42,868 ----------------
2023-03-29 23:03:47,442   17  =>  46   		Training 486 pattern with 84.79% 	Forward time: 	 4.44 sec
2023-03-29 23:03:47,442 			Loss:    3.454e-01    			Backward time: 	 0.13 sec 
2023-03-29 23:03:47,442 ADAM: Layer 0 -> dw_min:9.9316e-01  dw_max:1.0088e+00 lr:1.0000e-02
2023-03-29 23:03:47,443 ADAM: Layer 1 -> dw_min:9.8994e-01  dw_max:1.0077e+00 lr:1.0000e-02
2023-03-29 23:03:47,443 ADAM: Layer 2 -> dw_min:9.8647e-01  dw_max:1.0106e+00 lr:1.0000e-02
2023-03-29 23:03:47,443 ADAM: Layer 3 -> dw_min:9.9665e-01  dw_max:1.0049e+00 lr:1.0000e-02
2023-03-29 23:03:47,480 			Learning rate: weights:   1.000e-02    
2023-03-29 23:03:47,480 			Last test performance: 88.00%
2023-03-29 23:03:47,480 ----------------
2023-03-29 23:03:52,052   17  =>  47   		Training 486 pattern with 86.46% 	Forward time: 	 4.44 sec
2023-03-29 23:03:52,052 			Loss:    2.977e-01    			Backward time: 	 0.13 sec 
2023-03-29 23:03:52,052 ADAM: Layer 0 -> dw_min:9.9484e-01  dw_max:1.0060e+00 lr:1.0000e-02
2023-03-29 23:03:52,052 ADAM: Layer 1 -> dw_min:9.9010e-01  dw_max:1.0088e+00 lr:1.0000e-02
2023-03-29 23:03:52,052 ADAM: Layer 2 -> dw_min:9.8785e-01  dw_max:1.0094e+00 lr:1.0000e-02
2023-03-29 23:03:52,052 ADAM: Layer 3 -> dw_min:9.9682e-01  dw_max:1.0045e+00 lr:1.0000e-02
2023-03-29 23:03:52,130 			Learning rate: weights:   1.000e-02    
2023-03-29 23:03:52,130 			Last test performance: 88.00%
2023-03-29 23:03:52,130 ----------------
2023-03-29 23:03:56,702   17  =>  48   		Training 486 pattern with 87.29% 	Forward time: 	 4.44 sec
2023-03-29 23:03:56,702 			Loss:    2.821e-01    			Backward time: 	 0.13 sec 
2023-03-29 23:03:56,703 ADAM: Layer 0 -> dw_min:9.9384e-01  dw_max:1.0046e+00 lr:1.0000e-02
2023-03-29 23:03:56,703 ADAM: Layer 1 -> dw_min:9.9272e-01  dw_max:1.0065e+00 lr:1.0000e-02
2023-03-29 23:03:56,703 ADAM: Layer 2 -> dw_min:9.8790e-01  dw_max:1.0086e+00 lr:1.0000e-02
2023-03-29 23:03:56,703 ADAM: Layer 3 -> dw_min:9.9562e-01  dw_max:1.0040e+00 lr:1.0000e-02
2023-03-29 23:03:56,758 			Learning rate: weights:   1.000e-02    
2023-03-29 23:03:56,758 			Last test performance: 88.00%
2023-03-29 23:03:56,758 ----------------
2023-03-29 23:04:01,330   17  =>  49   		Training 486 pattern with 89.17% 	Forward time: 	 4.44 sec
2023-03-29 23:04:01,331 			Loss:    2.691e-01    			Backward time: 	 0.13 sec 
2023-03-29 23:04:01,331 ADAM: Layer 0 -> dw_min:9.9461e-01  dw_max:1.0058e+00 lr:1.0000e-02
2023-03-29 23:04:01,331 ADAM: Layer 1 -> dw_min:9.9177e-01  dw_max:1.0073e+00 lr:1.0000e-02
2023-03-29 23:04:01,331 ADAM: Layer 2 -> dw_min:9.8835e-01  dw_max:1.0090e+00 lr:1.0000e-02
2023-03-29 23:04:01,331 ADAM: Layer 3 -> dw_min:9.9527e-01  dw_max:1.0039e+00 lr:1.0000e-02
2023-03-29 23:04:01,351 			Learning rate: weights:   1.000e-02    
2023-03-29 23:04:01,351 			Last test performance: 88.00%
2023-03-29 23:04:01,351 ----------------
2023-03-29 23:04:05,924   17  =>  50   		Training 486 pattern with 87.50% 	Forward time: 	 4.44 sec
2023-03-29 23:04:05,924 			Loss:    2.828e-01    			Backward time: 	 0.13 sec 
2023-03-29 23:04:05,924 ADAM: Layer 0 -> dw_min:9.9455e-01  dw_max:1.0030e+00 lr:1.0000e-02
2023-03-29 23:04:05,924 ADAM: Layer 1 -> dw_min:9.9173e-01  dw_max:1.0060e+00 lr:1.0000e-02
2023-03-29 23:04:05,924 ADAM: Layer 2 -> dw_min:9.8996e-01  dw_max:1.0082e+00 lr:1.0000e-02
2023-03-29 23:04:05,924 ADAM: Layer 3 -> dw_min:9.9481e-01  dw_max:1.0042e+00 lr:1.0000e-02
2023-03-29 23:04:05,999 			Learning rate: weights:   1.000e-02    
2023-03-29 23:04:06,000 			Last test performance: 88.00%
2023-03-29 23:04:06,000 ----------------
2023-03-29 23:04:10,572   17  =>  51   		Training 486 pattern with 89.38% 	Forward time: 	 4.44 sec
2023-03-29 23:04:10,572 			Loss:    2.287e-01    			Backward time: 	 0.13 sec 
2023-03-29 23:04:10,573 ADAM: Layer 0 -> dw_min:9.9493e-01  dw_max:1.0039e+00 lr:1.0000e-02
2023-03-29 23:04:10,573 ADAM: Layer 1 -> dw_min:9.9032e-01  dw_max:1.0078e+00 lr:1.0000e-02
2023-03-29 23:04:10,573 ADAM: Layer 2 -> dw_min:9.8737e-01  dw_max:1.0076e+00 lr:1.0000e-02
2023-03-29 23:04:10,573 ADAM: Layer 3 -> dw_min:9.9512e-01  dw_max:1.0039e+00 lr:1.0000e-02
2023-03-29 23:04:10,646 			Learning rate: weights:   1.000e-02    
2023-03-29 23:04:10,646 			Last test performance: 88.00%
2023-03-29 23:04:10,646 ----------------
2023-03-29 23:04:15,219   17  =>  52   		Training 486 pattern with 84.79% 	Forward time: 	 4.44 sec
2023-03-29 23:04:15,219 			Loss:    3.188e-01    			Backward time: 	 0.13 sec 
2023-03-29 23:04:15,220 ADAM: Layer 0 -> dw_min:9.9426e-01  dw_max:1.0037e+00 lr:1.0000e-02
2023-03-29 23:04:15,220 ADAM: Layer 1 -> dw_min:9.8957e-01  dw_max:1.0087e+00 lr:1.0000e-02
2023-03-29 23:04:15,220 ADAM: Layer 2 -> dw_min:9.8826e-01  dw_max:1.0082e+00 lr:1.0000e-02
2023-03-29 23:04:15,220 ADAM: Layer 3 -> dw_min:9.9477e-01  dw_max:1.0050e+00 lr:1.0000e-02
2023-03-29 23:04:15,298 			Learning rate: weights:   1.000e-02    
2023-03-29 23:04:15,298 			Last test performance: 88.00%
2023-03-29 23:04:15,298 ----------------
2023-03-29 23:04:19,870   17  =>  53   		Training 486 pattern with 84.58% 	Forward time: 	 4.44 sec
2023-03-29 23:04:19,870 			Loss:    3.172e-01    			Backward time: 	 0.13 sec 
2023-03-29 23:04:19,870 ADAM: Layer 0 -> dw_min:9.9428e-01  dw_max:1.0042e+00 lr:1.0000e-02
2023-03-29 23:04:19,871 ADAM: Layer 1 -> dw_min:9.9180e-01  dw_max:1.0083e+00 lr:1.0000e-02
2023-03-29 23:04:19,871 ADAM: Layer 2 -> dw_min:9.8556e-01  dw_max:1.0084e+00 lr:1.0000e-02
2023-03-29 23:04:19,871 ADAM: Layer 3 -> dw_min:9.9521e-01  dw_max:1.0065e+00 lr:1.0000e-02
2023-03-29 23:04:19,942 			Learning rate: weights:   1.000e-02    
2023-03-29 23:04:19,942 			Last test performance: 88.00%
2023-03-29 23:04:19,943 ----------------
2023-03-29 23:04:24,514   17  =>  54   		Training 486 pattern with 88.75% 	Forward time: 	 4.44 sec
2023-03-29 23:04:24,514 			Loss:    2.412e-01    			Backward time: 	 0.13 sec 
2023-03-29 23:04:24,515 ADAM: Layer 0 -> dw_min:9.9488e-01  dw_max:1.0038e+00 lr:1.0000e-02
2023-03-29 23:04:24,515 ADAM: Layer 1 -> dw_min:9.9268e-01  dw_max:1.0076e+00 lr:1.0000e-02
2023-03-29 23:04:24,515 ADAM: Layer 2 -> dw_min:9.8093e-01  dw_max:1.0087e+00 lr:1.0000e-02
2023-03-29 23:04:24,515 ADAM: Layer 3 -> dw_min:9.9550e-01  dw_max:1.0056e+00 lr:1.0000e-02
2023-03-29 23:04:24,624 			Learning rate: weights:   1.000e-02    
2023-03-29 23:04:24,624 			Last test performance: 88.00%
2023-03-29 23:04:24,624 ----------------
2023-03-29 23:04:29,196   17  =>  55   		Training 486 pattern with 89.58% 	Forward time: 	 4.44 sec
2023-03-29 23:04:29,196 			Loss:    2.216e-01    			Backward time: 	 0.13 sec 
2023-03-29 23:04:29,196 ADAM: Layer 0 -> dw_min:9.9556e-01  dw_max:1.0042e+00 lr:1.0000e-02
2023-03-29 23:04:29,196 ADAM: Layer 1 -> dw_min:9.9203e-01  dw_max:1.0074e+00 lr:1.0000e-02
2023-03-29 23:04:29,196 ADAM: Layer 2 -> dw_min:9.8362e-01  dw_max:1.0143e+00 lr:1.0000e-02
2023-03-29 23:04:29,196 ADAM: Layer 3 -> dw_min:9.9519e-01  dw_max:1.0063e+00 lr:1.0000e-02
2023-03-29 23:04:29,217 			Learning rate: weights:   1.000e-02    
2023-03-29 23:04:29,217 			Last test performance: 88.00%
2023-03-29 23:04:29,217 ----------------
2023-03-29 23:04:33,789   17  =>  56   		Training 486 pattern with 89.79% 	Forward time: 	 4.44 sec
2023-03-29 23:04:33,789 			Loss:    2.302e-01    			Backward time: 	 0.13 sec 
2023-03-29 23:04:33,789 ADAM: Layer 0 -> dw_min:9.9576e-01  dw_max:1.0047e+00 lr:1.0000e-02
2023-03-29 23:04:33,790 ADAM: Layer 1 -> dw_min:9.9310e-01  dw_max:1.0072e+00 lr:1.0000e-02
2023-03-29 23:04:33,790 ADAM: Layer 2 -> dw_min:9.8777e-01  dw_max:1.0129e+00 lr:1.0000e-02
2023-03-29 23:04:33,790 ADAM: Layer 3 -> dw_min:9.9466e-01  dw_max:1.0053e+00 lr:1.0000e-02
2023-03-29 23:04:33,821 			Learning rate: weights:   1.000e-02    
2023-03-29 23:04:33,821 			Last test performance: 88.00%
2023-03-29 23:04:33,821 ----------------
2023-03-29 23:04:38,392   17  =>  57   		Training 486 pattern with 88.54% 	Forward time: 	 4.44 sec
2023-03-29 23:04:38,392 			Loss:    2.878e-01    			Backward time: 	 0.13 sec 
2023-03-29 23:04:38,393 ADAM: Layer 0 -> dw_min:9.9473e-01  dw_max:1.0043e+00 lr:1.0000e-02
2023-03-29 23:04:38,393 ADAM: Layer 1 -> dw_min:9.9247e-01  dw_max:1.0086e+00 lr:1.0000e-02
2023-03-29 23:04:38,393 ADAM: Layer 2 -> dw_min:9.8911e-01  dw_max:1.0117e+00 lr:1.0000e-02
2023-03-29 23:04:38,393 ADAM: Layer 3 -> dw_min:9.9525e-01  dw_max:1.0049e+00 lr:1.0000e-02
2023-03-29 23:04:38,498 			Learning rate: weights:   1.000e-02    
2023-03-29 23:04:38,498 			Last test performance: 88.00%
2023-03-29 23:04:38,498 ----------------
2023-03-29 23:04:43,069   17  =>  58   		Training 486 pattern with 89.38% 	Forward time: 	 4.44 sec
2023-03-29 23:04:43,069 			Loss:    2.585e-01    			Backward time: 	 0.13 sec 
2023-03-29 23:04:43,069 ADAM: Layer 0 -> dw_min:9.9438e-01  dw_max:1.0043e+00 lr:1.0000e-02
2023-03-29 23:04:43,069 ADAM: Layer 1 -> dw_min:9.9224e-01  dw_max:1.0071e+00 lr:1.0000e-02
2023-03-29 23:04:43,069 ADAM: Layer 2 -> dw_min:9.8700e-01  dw_max:1.0120e+00 lr:1.0000e-02
2023-03-29 23:04:43,069 ADAM: Layer 3 -> dw_min:9.9516e-01  dw_max:1.0080e+00 lr:1.0000e-02
2023-03-29 23:04:43,091 			Learning rate: weights:   1.000e-02    
2023-03-29 23:04:43,091 			Last test performance: 88.00%
2023-03-29 23:04:43,091 ----------------
2023-03-29 23:04:47,665   17  =>  59   		Training 486 pattern with 87.92% 	Forward time: 	 4.44 sec
2023-03-29 23:04:47,666 			Loss:    2.796e-01    			Backward time: 	 0.13 sec 
2023-03-29 23:04:47,666 ADAM: Layer 0 -> dw_min:9.9392e-01  dw_max:1.0046e+00 lr:1.0000e-02
2023-03-29 23:04:47,666 ADAM: Layer 1 -> dw_min:9.9233e-01  dw_max:1.0066e+00 lr:1.0000e-02
2023-03-29 23:04:47,666 ADAM: Layer 2 -> dw_min:9.8572e-01  dw_max:1.0111e+00 lr:1.0000e-02
2023-03-29 23:04:47,666 ADAM: Layer 3 -> dw_min:9.9318e-01  dw_max:1.0077e+00 lr:1.0000e-02
2023-03-29 23:04:47,846 			Learning rate: weights:   1.000e-02    
2023-03-29 23:04:47,846 			Last test performance: 88.00%
2023-03-29 23:04:47,846 ----------------
2023-03-29 23:04:52,419   17  =>  60   		Training 486 pattern with 87.50% 	Forward time: 	 4.44 sec
2023-03-29 23:04:52,419 			Loss:    2.771e-01    			Backward time: 	 0.13 sec 
2023-03-29 23:04:52,419 ADAM: Layer 0 -> dw_min:9.9531e-01  dw_max:1.0037e+00 lr:1.0000e-02
2023-03-29 23:04:52,420 ADAM: Layer 1 -> dw_min:9.9144e-01  dw_max:1.0061e+00 lr:1.0000e-02
2023-03-29 23:04:52,420 ADAM: Layer 2 -> dw_min:9.8689e-01  dw_max:1.0113e+00 lr:1.0000e-02
2023-03-29 23:04:52,420 ADAM: Layer 3 -> dw_min:9.9400e-01  dw_max:1.0076e+00 lr:1.0000e-02
2023-03-29 23:04:52,496 			Learning rate: weights:   1.000e-02    
2023-03-29 23:04:52,496 			Last test performance: 88.00%
2023-03-29 23:04:52,496 ----------------
2023-03-29 23:04:57,069   17  =>  61   		Training 486 pattern with 88.75% 	Forward time: 	 4.44 sec
2023-03-29 23:04:57,069 			Loss:    2.560e-01    			Backward time: 	 0.13 sec 
2023-03-29 23:04:57,069 ADAM: Layer 0 -> dw_min:9.9573e-01  dw_max:1.0037e+00 lr:1.0000e-02
2023-03-29 23:04:57,069 ADAM: Layer 1 -> dw_min:9.8828e-01  dw_max:1.0070e+00 lr:1.0000e-02
2023-03-29 23:04:57,069 ADAM: Layer 2 -> dw_min:9.8836e-01  dw_max:1.0128e+00 lr:1.0000e-02
2023-03-29 23:04:57,070 ADAM: Layer 3 -> dw_min:9.9308e-01  dw_max:1.0071e+00 lr:1.0000e-02
2023-03-29 23:04:57,186 			Learning rate: weights:   1.000e-02    
2023-03-29 23:04:57,186 			Last test performance: 88.00%
2023-03-29 23:04:57,186 ----------------
2023-03-29 23:05:01,759   17  =>  62   		Training 486 pattern with 87.29% 	Forward time: 	 4.44 sec
2023-03-29 23:05:01,760 			Loss:    3.049e-01    			Backward time: 	 0.13 sec 
2023-03-29 23:05:01,760 ADAM: Layer 0 -> dw_min:9.9656e-01  dw_max:1.0036e+00 lr:1.0000e-02
2023-03-29 23:05:01,760 ADAM: Layer 1 -> dw_min:9.8648e-01  dw_max:1.0070e+00 lr:1.0000e-02
2023-03-29 23:05:01,760 ADAM: Layer 2 -> dw_min:9.8946e-01  dw_max:1.0122e+00 lr:1.0000e-02
2023-03-29 23:05:01,760 ADAM: Layer 3 -> dw_min:9.9432e-01  dw_max:1.0065e+00 lr:1.0000e-02
2023-03-29 23:05:01,879 			Learning rate: weights:   1.000e-02    
2023-03-29 23:05:01,879 			Last test performance: 88.00%
2023-03-29 23:05:01,879 ----------------
2023-03-29 23:05:06,451   17  =>  63   		Training 486 pattern with 89.17% 	Forward time: 	 4.44 sec
2023-03-29 23:05:06,451 			Loss:    2.533e-01    			Backward time: 	 0.13 sec 
2023-03-29 23:05:06,451 ADAM: Layer 0 -> dw_min:9.9633e-01  dw_max:1.0043e+00 lr:1.0000e-02
2023-03-29 23:05:06,451 ADAM: Layer 1 -> dw_min:9.8645e-01  dw_max:1.0066e+00 lr:1.0000e-02
2023-03-29 23:05:06,451 ADAM: Layer 2 -> dw_min:9.9010e-01  dw_max:1.0109e+00 lr:1.0000e-02
2023-03-29 23:05:06,451 ADAM: Layer 3 -> dw_min:9.9284e-01  dw_max:1.0059e+00 lr:1.0000e-02
2023-03-29 23:05:06,623 			Learning rate: weights:   1.000e-02    
2023-03-29 23:05:06,623 			Last test performance: 88.00%
2023-03-29 23:05:06,623 ----------------
2023-03-29 23:05:11,194   17  =>  64   		Training 486 pattern with 89.38% 	Forward time: 	 4.44 sec
2023-03-29 23:05:11,194 			Loss:    2.359e-01    			Backward time: 	 0.13 sec 
2023-03-29 23:05:11,195 ADAM: Layer 0 -> dw_min:9.9645e-01  dw_max:1.0037e+00 lr:1.0000e-02
2023-03-29 23:05:11,195 ADAM: Layer 1 -> dw_min:9.8559e-01  dw_max:1.0063e+00 lr:1.0000e-02
2023-03-29 23:05:11,195 ADAM: Layer 2 -> dw_min:9.8956e-01  dw_max:1.0103e+00 lr:1.0000e-02
2023-03-29 23:05:11,195 ADAM: Layer 3 -> dw_min:9.9438e-01  dw_max:1.0066e+00 lr:1.0000e-02
2023-03-29 23:05:11,250 			Learning rate: weights:   1.000e-02    
2023-03-29 23:05:11,250 			Last test performance: 88.00%
2023-03-29 23:05:11,250 ----------------
2023-03-29 23:05:15,822   17  =>  65   		Training 486 pattern with 86.67% 	Forward time: 	 4.44 sec
2023-03-29 23:05:15,822 			Loss:    2.902e-01    			Backward time: 	 0.13 sec 
2023-03-29 23:05:15,823 ADAM: Layer 0 -> dw_min:9.9558e-01  dw_max:1.0040e+00 lr:1.0000e-02
2023-03-29 23:05:15,823 ADAM: Layer 1 -> dw_min:9.8707e-01  dw_max:1.0069e+00 lr:1.0000e-02
2023-03-29 23:05:15,823 ADAM: Layer 2 -> dw_min:9.8980e-01  dw_max:1.0091e+00 lr:1.0000e-02
2023-03-29 23:05:15,823 ADAM: Layer 3 -> dw_min:9.9406e-01  dw_max:1.0058e+00 lr:1.0000e-02
2023-03-29 23:05:15,925 			Learning rate: weights:   1.000e-02    
2023-03-29 23:05:15,925 			Last test performance: 88.00%
2023-03-29 23:05:15,925 ----------------
2023-03-29 23:05:20,498   17  =>  66   		Training 486 pattern with 89.17% 	Forward time: 	 4.44 sec
2023-03-29 23:05:20,499 			Loss:    2.524e-01    			Backward time: 	 0.13 sec 
2023-03-29 23:05:20,499 ADAM: Layer 0 -> dw_min:9.9596e-01  dw_max:1.0040e+00 lr:1.0000e-02
2023-03-29 23:05:20,499 ADAM: Layer 1 -> dw_min:9.8767e-01  dw_max:1.0078e+00 lr:1.0000e-02
2023-03-29 23:05:20,499 ADAM: Layer 2 -> dw_min:9.8959e-01  dw_max:1.0079e+00 lr:1.0000e-02
2023-03-29 23:05:20,499 ADAM: Layer 3 -> dw_min:9.9434e-01  dw_max:1.0053e+00 lr:1.0000e-02
2023-03-29 23:05:20,575 			Learning rate: weights:   1.000e-02    
2023-03-29 23:05:20,575 			Last test performance: 88.00%
2023-03-29 23:05:20,575 ----------------
2023-03-29 23:05:25,146   17  =>  67   		Training 486 pattern with 86.88% 	Forward time: 	 4.44 sec
2023-03-29 23:05:25,146 			Loss:    2.731e-01    			Backward time: 	 0.13 sec 
2023-03-29 23:05:25,147 ADAM: Layer 0 -> dw_min:9.9381e-01  dw_max:1.0039e+00 lr:1.0000e-02
2023-03-29 23:05:25,147 ADAM: Layer 1 -> dw_min:9.9033e-01  dw_max:1.0063e+00 lr:1.0000e-02
2023-03-29 23:05:25,147 ADAM: Layer 2 -> dw_min:9.8757e-01  dw_max:1.0069e+00 lr:1.0000e-02
2023-03-29 23:05:25,147 ADAM: Layer 3 -> dw_min:9.9410e-01  dw_max:1.0048e+00 lr:1.0000e-02
2023-03-29 23:05:25,220 			Learning rate: weights:   1.000e-02    
2023-03-29 23:05:25,220 			Last test performance: 88.00%
2023-03-29 23:05:25,220 ----------------
2023-03-29 23:05:29,792   17  =>  68   		Training 486 pattern with 88.75% 	Forward time: 	 4.44 sec
2023-03-29 23:05:29,792 			Loss:    2.615e-01    			Backward time: 	 0.13 sec 
2023-03-29 23:05:29,792 ADAM: Layer 0 -> dw_min:9.9044e-01  dw_max:1.0049e+00 lr:1.0000e-02
2023-03-29 23:05:29,792 ADAM: Layer 1 -> dw_min:9.8970e-01  dw_max:1.0074e+00 lr:1.0000e-02
2023-03-29 23:05:29,792 ADAM: Layer 2 -> dw_min:9.8860e-01  dw_max:1.0081e+00 lr:1.0000e-02
2023-03-29 23:05:29,793 ADAM: Layer 3 -> dw_min:9.9541e-01  dw_max:1.0049e+00 lr:1.0000e-02
2023-03-29 23:05:29,858 			Learning rate: weights:   1.000e-02    
2023-03-29 23:05:29,858 			Last test performance: 88.00%
2023-03-29 23:05:29,858 ----------------
2023-03-29 23:05:34,432   17  =>  69   		Training 486 pattern with 87.29% 	Forward time: 	 4.44 sec
2023-03-29 23:05:34,432 			Loss:    2.870e-01    			Backward time: 	 0.13 sec 
2023-03-29 23:05:34,432 ADAM: Layer 0 -> dw_min:9.9148e-01  dw_max:1.0043e+00 lr:1.0000e-02
2023-03-29 23:05:34,432 ADAM: Layer 1 -> dw_min:9.9029e-01  dw_max:1.0064e+00 lr:1.0000e-02
2023-03-29 23:05:34,432 ADAM: Layer 2 -> dw_min:9.8787e-01  dw_max:1.0077e+00 lr:1.0000e-02
2023-03-29 23:05:34,432 ADAM: Layer 3 -> dw_min:9.9578e-01  dw_max:1.0045e+00 lr:1.0000e-02
2023-03-29 23:05:34,465 			Learning rate: weights:   1.000e-02    
2023-03-29 23:05:34,466 			Last test performance: 88.00%
2023-03-29 23:05:34,466 ----------------
2023-03-29 23:05:39,037   17  =>  70   		Training 486 pattern with 87.71% 	Forward time: 	 4.44 sec
2023-03-29 23:05:39,037 			Loss:    2.584e-01    			Backward time: 	 0.13 sec 
2023-03-29 23:05:39,037 ADAM: Layer 0 -> dw_min:9.9312e-01  dw_max:1.0054e+00 lr:1.0000e-02
2023-03-29 23:05:39,037 ADAM: Layer 1 -> dw_min:9.9167e-01  dw_max:1.0062e+00 lr:1.0000e-02
2023-03-29 23:05:39,037 ADAM: Layer 2 -> dw_min:9.8776e-01  dw_max:1.0109e+00 lr:1.0000e-02
2023-03-29 23:05:39,037 ADAM: Layer 3 -> dw_min:9.9569e-01  dw_max:1.0045e+00 lr:1.0000e-02
2023-03-29 23:05:39,056 			Learning rate: weights:   1.000e-02    
2023-03-29 23:05:39,056 			Last test performance: 88.00%
2023-03-29 23:05:39,056 ----------------
2023-03-29 23:05:43,628   17  =>  71   		Training 486 pattern with 87.08% 	Forward time: 	 4.44 sec
2023-03-29 23:05:43,628 			Loss:    2.703e-01    			Backward time: 	 0.13 sec 
2023-03-29 23:05:43,628 ADAM: Layer 0 -> dw_min:9.9438e-01  dw_max:1.0060e+00 lr:1.0000e-02
2023-03-29 23:05:43,628 ADAM: Layer 1 -> dw_min:9.9223e-01  dw_max:1.0059e+00 lr:1.0000e-02
2023-03-29 23:05:43,628 ADAM: Layer 2 -> dw_min:9.8882e-01  dw_max:1.0100e+00 lr:1.0000e-02
2023-03-29 23:05:43,628 ADAM: Layer 3 -> dw_min:9.9531e-01  dw_max:1.0045e+00 lr:1.0000e-02
2023-03-29 23:05:43,771 			Learning rate: weights:   1.000e-02    
2023-03-29 23:05:43,771 			Last test performance: 88.00%
2023-03-29 23:05:43,771 ----------------
2023-03-29 23:05:48,347   17  =>  72   		Training 486 pattern with 87.50% 	Forward time: 	 4.44 sec
2023-03-29 23:05:48,347 			Loss:    2.661e-01    			Backward time: 	 0.13 sec 
2023-03-29 23:05:48,348 ADAM: Layer 0 -> dw_min:9.9588e-01  dw_max:1.0053e+00 lr:1.0000e-02
2023-03-29 23:05:48,348 ADAM: Layer 1 -> dw_min:9.9242e-01  dw_max:1.0068e+00 lr:1.0000e-02
2023-03-29 23:05:48,348 ADAM: Layer 2 -> dw_min:9.8668e-01  dw_max:1.0124e+00 lr:1.0000e-02
2023-03-29 23:05:48,348 ADAM: Layer 3 -> dw_min:9.9566e-01  dw_max:1.0077e+00 lr:1.0000e-02
2023-03-29 23:05:48,404 			Learning rate: weights:   1.000e-02    
2023-03-29 23:05:48,404 			Last test performance: 88.00%
2023-03-29 23:05:48,404 ----------------
2023-03-29 23:05:52,976   17  =>  73   		Training 486 pattern with 88.12% 	Forward time: 	 4.44 sec
2023-03-29 23:05:52,976 			Loss:    2.774e-01    			Backward time: 	 0.13 sec 
2023-03-29 23:05:52,976 ADAM: Layer 0 -> dw_min:9.9568e-01  dw_max:1.0050e+00 lr:1.0000e-02
2023-03-29 23:05:52,976 ADAM: Layer 1 -> dw_min:9.9293e-01  dw_max:1.0063e+00 lr:1.0000e-02
2023-03-29 23:05:52,976 ADAM: Layer 2 -> dw_min:9.8747e-01  dw_max:1.0111e+00 lr:1.0000e-02
2023-03-29 23:05:52,976 ADAM: Layer 3 -> dw_min:9.9362e-01  dw_max:1.0066e+00 lr:1.0000e-02
2023-03-29 23:05:53,057 			Learning rate: weights:   1.000e-02    
2023-03-29 23:05:53,057 			Last test performance: 88.00%
2023-03-29 23:05:53,057 ----------------
2023-03-29 23:05:57,629   17  =>  74   		Training 486 pattern with 89.38% 	Forward time: 	 4.44 sec
2023-03-29 23:05:57,629 			Loss:    2.520e-01    			Backward time: 	 0.13 sec 
2023-03-29 23:05:57,629 ADAM: Layer 0 -> dw_min:9.9606e-01  dw_max:1.0045e+00 lr:1.0000e-02
2023-03-29 23:05:57,629 ADAM: Layer 1 -> dw_min:9.9209e-01  dw_max:1.0060e+00 lr:1.0000e-02
2023-03-29 23:05:57,629 ADAM: Layer 2 -> dw_min:9.8696e-01  dw_max:1.0145e+00 lr:1.0000e-02
2023-03-29 23:05:57,629 ADAM: Layer 3 -> dw_min:9.9434e-01  dw_max:1.0059e+00 lr:1.0000e-02
2023-03-29 23:05:57,649 			Learning rate: weights:   1.000e-02    
2023-03-29 23:05:57,650 			Last test performance: 88.00%
2023-03-29 23:05:57,650 ----------------
2023-03-29 23:06:02,222   17  =>  75   		Training 486 pattern with 88.12% 	Forward time: 	 4.44 sec
2023-03-29 23:06:02,222 			Loss:    2.821e-01    			Backward time: 	 0.13 sec 
2023-03-29 23:06:02,223 ADAM: Layer 0 -> dw_min:9.9658e-01  dw_max:1.0034e+00 lr:1.0000e-02
2023-03-29 23:06:02,223 ADAM: Layer 1 -> dw_min:9.9245e-01  dw_max:1.0055e+00 lr:1.0000e-02
2023-03-29 23:06:02,223 ADAM: Layer 2 -> dw_min:9.8349e-01  dw_max:1.0129e+00 lr:1.0000e-02
2023-03-29 23:06:02,223 ADAM: Layer 3 -> dw_min:9.9453e-01  dw_max:1.0061e+00 lr:1.0000e-02
2023-03-29 23:06:02,325 			Learning rate: weights:   1.000e-02    
2023-03-29 23:06:02,325 			Last test performance: 88.00%
2023-03-29 23:06:02,325 ----------------
2023-03-29 23:06:06,897   17  =>  76   		Training 486 pattern with 86.46% 	Forward time: 	 4.44 sec
2023-03-29 23:06:06,898 			Loss:    3.263e-01    			Backward time: 	 0.13 sec 
2023-03-29 23:06:06,898 ADAM: Layer 0 -> dw_min:9.9538e-01  dw_max:1.0035e+00 lr:1.0000e-02
2023-03-29 23:06:06,898 ADAM: Layer 1 -> dw_min:9.9190e-01  dw_max:1.0060e+00 lr:1.0000e-02
2023-03-29 23:06:06,898 ADAM: Layer 2 -> dw_min:9.8381e-01  dw_max:1.0118e+00 lr:1.0000e-02
2023-03-29 23:06:06,898 ADAM: Layer 3 -> dw_min:9.9560e-01  dw_max:1.0054e+00 lr:1.0000e-02
2023-03-29 23:06:06,954 			Learning rate: weights:   1.000e-02    
2023-03-29 23:06:06,954 			Last test performance: 88.00%
2023-03-29 23:06:06,954 ----------------
2023-03-29 23:06:11,526   17  =>  77   		Training 486 pattern with 86.88% 	Forward time: 	 4.44 sec
2023-03-29 23:06:11,526 			Loss:    2.788e-01    			Backward time: 	 0.13 sec 
2023-03-29 23:06:11,526 ADAM: Layer 0 -> dw_min:9.9574e-01  dw_max:1.0036e+00 lr:1.0000e-02
2023-03-29 23:06:11,526 ADAM: Layer 1 -> dw_min:9.9164e-01  dw_max:1.0060e+00 lr:1.0000e-02
2023-03-29 23:06:11,526 ADAM: Layer 2 -> dw_min:9.8270e-01  dw_max:1.0106e+00 lr:1.0000e-02
2023-03-29 23:06:11,526 ADAM: Layer 3 -> dw_min:9.9545e-01  dw_max:1.0059e+00 lr:1.0000e-02
2023-03-29 23:06:11,551 			Learning rate: weights:   1.000e-02    
2023-03-29 23:06:11,551 			Last test performance: 88.00%
2023-03-29 23:06:11,552 ----------------
2023-03-29 23:06:16,124   17  =>  78   		Training 486 pattern with 89.17% 	Forward time: 	 4.44 sec
2023-03-29 23:06:16,124 			Loss:    2.614e-01    			Backward time: 	 0.13 sec 
2023-03-29 23:06:16,125 ADAM: Layer 0 -> dw_min:9.9557e-01  dw_max:1.0046e+00 lr:1.0000e-02
2023-03-29 23:06:16,125 ADAM: Layer 1 -> dw_min:9.9206e-01  dw_max:1.0072e+00 lr:1.0000e-02
2023-03-29 23:06:16,125 ADAM: Layer 2 -> dw_min:9.8416e-01  dw_max:1.0105e+00 lr:1.0000e-02
2023-03-29 23:06:16,125 ADAM: Layer 3 -> dw_min:9.9493e-01  dw_max:1.0049e+00 lr:1.0000e-02
2023-03-29 23:06:16,235 			Learning rate: weights:   1.000e-02    
2023-03-29 23:06:16,236 			Last test performance: 88.00%
2023-03-29 23:06:16,236 ----------------
2023-03-29 23:06:20,808   17  =>  79   		Training 486 pattern with 88.33% 	Forward time: 	 4.44 sec
2023-03-29 23:06:20,808 			Loss:    2.600e-01    			Backward time: 	 0.13 sec 
2023-03-29 23:06:20,809 ADAM: Layer 0 -> dw_min:9.9504e-01  dw_max:1.0053e+00 lr:1.0000e-02
2023-03-29 23:06:20,809 ADAM: Layer 1 -> dw_min:9.9334e-01  dw_max:1.0064e+00 lr:1.0000e-02
2023-03-29 23:06:20,809 ADAM: Layer 2 -> dw_min:9.8582e-01  dw_max:1.0095e+00 lr:1.0000e-02
2023-03-29 23:06:20,809 ADAM: Layer 3 -> dw_min:9.9522e-01  dw_max:1.0069e+00 lr:1.0000e-02
2023-03-29 23:06:20,913 			Learning rate: weights:   1.000e-02    
2023-03-29 23:06:20,913 			Last test performance: 88.00%
2023-03-29 23:06:20,913 ----------------
2023-03-29 23:06:25,486   17  =>  80   		Training 486 pattern with 89.58% 	Forward time: 	 4.44 sec
2023-03-29 23:06:25,486 			Loss:    2.572e-01    			Backward time: 	 0.13 sec 
2023-03-29 23:06:25,486 ADAM: Layer 0 -> dw_min:9.9605e-01  dw_max:1.0057e+00 lr:1.0000e-02
2023-03-29 23:06:25,486 ADAM: Layer 1 -> dw_min:9.9379e-01  dw_max:1.0080e+00 lr:1.0000e-02
2023-03-29 23:06:25,487 ADAM: Layer 2 -> dw_min:9.8854e-01  dw_max:1.0078e+00 lr:1.0000e-02
2023-03-29 23:06:25,487 ADAM: Layer 3 -> dw_min:9.9536e-01  dw_max:1.0072e+00 lr:1.0000e-02
2023-03-29 23:06:25,521 			Learning rate: weights:   1.000e-02    
2023-03-29 23:06:25,521 			Last test performance: 88.00%
2023-03-29 23:06:25,521 ----------------
2023-03-29 23:06:30,093   17  =>  81   		Training 486 pattern with 86.88% 	Forward time: 	 4.44 sec
2023-03-29 23:06:30,093 			Loss:    3.041e-01    			Backward time: 	 0.13 sec 
2023-03-29 23:06:30,093 ADAM: Layer 0 -> dw_min:9.9458e-01  dw_max:1.0071e+00 lr:1.0000e-02
2023-03-29 23:06:30,093 ADAM: Layer 1 -> dw_min:9.9364e-01  dw_max:1.0061e+00 lr:1.0000e-02
2023-03-29 23:06:30,093 ADAM: Layer 2 -> dw_min:9.8669e-01  dw_max:1.0082e+00 lr:1.0000e-02
2023-03-29 23:06:30,093 ADAM: Layer 3 -> dw_min:9.9579e-01  dw_max:1.0055e+00 lr:1.0000e-02
2023-03-29 23:06:30,112 			Learning rate: weights:   1.000e-02    
2023-03-29 23:06:30,112 			Last test performance: 88.00%
2023-03-29 23:06:30,112 ----------------
2023-03-29 23:06:34,685   17  =>  82   		Training 486 pattern with 88.54% 	Forward time: 	 4.44 sec
2023-03-29 23:06:34,685 			Loss:    2.346e-01    			Backward time: 	 0.13 sec 
2023-03-29 23:06:34,685 ADAM: Layer 0 -> dw_min:9.9326e-01  dw_max:1.0064e+00 lr:1.0000e-02
2023-03-29 23:06:34,685 ADAM: Layer 1 -> dw_min:9.9140e-01  dw_max:1.0063e+00 lr:1.0000e-02
2023-03-29 23:06:34,685 ADAM: Layer 2 -> dw_min:9.8530e-01  dw_max:1.0088e+00 lr:1.0000e-02
2023-03-29 23:06:34,685 ADAM: Layer 3 -> dw_min:9.9549e-01  dw_max:1.0063e+00 lr:1.0000e-02
2023-03-29 23:06:34,841 			Learning rate: weights:   1.000e-02    
2023-03-29 23:06:34,841 			Last test performance: 88.00%
2023-03-29 23:06:34,841 ----------------
2023-03-29 23:06:39,413   17  =>  83   		Training 486 pattern with 88.54% 	Forward time: 	 4.44 sec
2023-03-29 23:06:39,413 			Loss:    2.535e-01    			Backward time: 	 0.13 sec 
2023-03-29 23:06:39,413 ADAM: Layer 0 -> dw_min:9.9307e-01  dw_max:1.0058e+00 lr:1.0000e-02
2023-03-29 23:06:39,413 ADAM: Layer 1 -> dw_min:9.9240e-01  dw_max:1.0078e+00 lr:1.0000e-02
2023-03-29 23:06:39,413 ADAM: Layer 2 -> dw_min:9.8705e-01  dw_max:1.0094e+00 lr:1.0000e-02
2023-03-29 23:06:39,413 ADAM: Layer 3 -> dw_min:9.9602e-01  dw_max:1.0067e+00 lr:1.0000e-02
2023-03-29 23:06:39,439 			Learning rate: weights:   1.000e-02    
2023-03-29 23:06:39,439 			Last test performance: 88.00%
2023-03-29 23:06:39,439 ----------------
2023-03-29 23:06:44,008   17  =>  84   		Training 486 pattern with 91.46% 	Forward time: 	 4.44 sec
2023-03-29 23:06:44,009 			Loss:    2.050e-01    			Backward time: 	 0.13 sec 
2023-03-29 23:06:44,009 ADAM: Layer 0 -> dw_min:9.9255e-01  dw_max:1.0045e+00 lr:1.0000e-02
2023-03-29 23:06:44,009 ADAM: Layer 1 -> dw_min:9.9305e-01  dw_max:1.0076e+00 lr:1.0000e-02
2023-03-29 23:06:44,009 ADAM: Layer 2 -> dw_min:9.8776e-01  dw_max:1.0115e+00 lr:1.0000e-02
2023-03-29 23:06:44,009 ADAM: Layer 3 -> dw_min:9.9576e-01  dw_max:1.0056e+00 lr:1.0000e-02
2023-03-29 23:06:44,085 			Learning rate: weights:   1.000e-02    
2023-03-29 23:06:44,086 			Last test performance: 88.00%
2023-03-29 23:06:44,086 ----------------
2023-03-29 23:06:48,662   17  =>  85   		Training 486 pattern with 87.71% 	Forward time: 	 4.44 sec
2023-03-29 23:06:48,662 			Loss:    2.905e-01    			Backward time: 	 0.13 sec 
2023-03-29 23:06:48,662 ADAM: Layer 0 -> dw_min:9.9426e-01  dw_max:1.0032e+00 lr:1.0000e-02
2023-03-29 23:06:48,663 ADAM: Layer 1 -> dw_min:9.9334e-01  dw_max:1.0082e+00 lr:1.0000e-02
2023-03-29 23:06:48,663 ADAM: Layer 2 -> dw_min:9.8653e-01  dw_max:1.0107e+00 lr:1.0000e-02
2023-03-29 23:06:48,663 ADAM: Layer 3 -> dw_min:9.9528e-01  dw_max:1.0050e+00 lr:1.0000e-02
2023-03-29 23:06:48,740 			Learning rate: weights:   1.000e-02    
2023-03-29 23:06:48,740 			Last test performance: 88.00%
2023-03-29 23:06:48,740 ----------------
2023-03-29 23:06:53,311   17  =>  86   		Training 486 pattern with 90.21% 	Forward time: 	 4.44 sec
2023-03-29 23:06:53,311 			Loss:    2.041e-01    			Backward time: 	 0.13 sec 
2023-03-29 23:06:53,311 ADAM: Layer 0 -> dw_min:9.9377e-01  dw_max:1.0031e+00 lr:1.0000e-02
2023-03-29 23:06:53,312 ADAM: Layer 1 -> dw_min:9.9265e-01  dw_max:1.0079e+00 lr:1.0000e-02
2023-03-29 23:06:53,312 ADAM: Layer 2 -> dw_min:9.8849e-01  dw_max:1.0122e+00 lr:1.0000e-02
2023-03-29 23:06:53,312 ADAM: Layer 3 -> dw_min:9.9619e-01  dw_max:1.0042e+00 lr:1.0000e-02
2023-03-29 23:06:53,338 			Learning rate: weights:   1.000e-02    
2023-03-29 23:06:53,338 			Last test performance: 88.00%
2023-03-29 23:06:53,338 ----------------
2023-03-29 23:06:57,908   17  =>  87   		Training 486 pattern with 86.46% 	Forward time: 	 4.44 sec
2023-03-29 23:06:57,908 			Loss:    3.164e-01    			Backward time: 	 0.13 sec 
2023-03-29 23:06:57,909 ADAM: Layer 0 -> dw_min:9.9358e-01  dw_max:1.0033e+00 lr:1.0000e-02
2023-03-29 23:06:57,909 ADAM: Layer 1 -> dw_min:9.9380e-01  dw_max:1.0077e+00 lr:1.0000e-02
2023-03-29 23:06:57,909 ADAM: Layer 2 -> dw_min:9.8903e-01  dw_max:1.0112e+00 lr:1.0000e-02
2023-03-29 23:06:57,909 ADAM: Layer 3 -> dw_min:9.9465e-01  dw_max:1.0042e+00 lr:1.0000e-02
2023-03-29 23:06:57,993 			Learning rate: weights:   1.000e-02    
2023-03-29 23:06:57,993 			Last test performance: 88.00%
2023-03-29 23:06:57,993 ----------------
2023-03-29 23:07:02,566   17  =>  88   		Training 486 pattern with 87.50% 	Forward time: 	 4.44 sec
2023-03-29 23:07:02,566 			Loss:    2.931e-01    			Backward time: 	 0.13 sec 
2023-03-29 23:07:02,567 ADAM: Layer 0 -> dw_min:9.9387e-01  dw_max:1.0035e+00 lr:1.0000e-02
2023-03-29 23:07:02,567 ADAM: Layer 1 -> dw_min:9.9393e-01  dw_max:1.0071e+00 lr:1.0000e-02
2023-03-29 23:07:02,567 ADAM: Layer 2 -> dw_min:9.8957e-01  dw_max:1.0135e+00 lr:1.0000e-02
2023-03-29 23:07:02,567 ADAM: Layer 3 -> dw_min:9.9514e-01  dw_max:1.0036e+00 lr:1.0000e-02
2023-03-29 23:07:02,585 			Learning rate: weights:   1.000e-02    
2023-03-29 23:07:02,585 			Last test performance: 88.00%
2023-03-29 23:07:02,585 ----------------
2023-03-29 23:07:07,157   17  =>  89   		Training 486 pattern with 88.33% 	Forward time: 	 4.44 sec
2023-03-29 23:07:07,157 			Loss:    2.689e-01    			Backward time: 	 0.13 sec 
2023-03-29 23:07:07,157 ADAM: Layer 0 -> dw_min:9.9374e-01  dw_max:1.0041e+00 lr:1.0000e-02
2023-03-29 23:07:07,157 ADAM: Layer 1 -> dw_min:9.9440e-01  dw_max:1.0062e+00 lr:1.0000e-02
2023-03-29 23:07:07,157 ADAM: Layer 2 -> dw_min:9.9040e-01  dw_max:1.0122e+00 lr:1.0000e-02
2023-03-29 23:07:07,157 ADAM: Layer 3 -> dw_min:9.9411e-01  dw_max:1.0051e+00 lr:1.0000e-02
2023-03-29 23:07:07,260 			Learning rate: weights:   1.000e-02    
2023-03-29 23:07:07,260 			Last test performance: 88.00%
2023-03-29 23:07:07,260 ----------------
2023-03-29 23:07:11,831   17  =>  90   		Training 486 pattern with 88.12% 	Forward time: 	 4.44 sec
2023-03-29 23:07:11,831 			Loss:    2.790e-01    			Backward time: 	 0.13 sec 
2023-03-29 23:07:11,832 ADAM: Layer 0 -> dw_min:9.9346e-01  dw_max:1.0045e+00 lr:1.0000e-02
2023-03-29 23:07:11,832 ADAM: Layer 1 -> dw_min:9.9321e-01  dw_max:1.0071e+00 lr:1.0000e-02
2023-03-29 23:07:11,832 ADAM: Layer 2 -> dw_min:9.8949e-01  dw_max:1.0111e+00 lr:1.0000e-02
2023-03-29 23:07:11,832 ADAM: Layer 3 -> dw_min:9.9442e-01  dw_max:1.0044e+00 lr:1.0000e-02
2023-03-29 23:07:11,953 			Learning rate: weights:   1.000e-02    
2023-03-29 23:07:11,953 			Last test performance: 88.00%
2023-03-29 23:07:11,953 ----------------
2023-03-29 23:07:16,524   17  =>  91   		Training 486 pattern with 88.75% 	Forward time: 	 4.44 sec
2023-03-29 23:07:16,525 			Loss:    2.547e-01    			Backward time: 	 0.13 sec 
2023-03-29 23:07:16,525 ADAM: Layer 0 -> dw_min:9.9405e-01  dw_max:1.0052e+00 lr:1.0000e-02
2023-03-29 23:07:16,525 ADAM: Layer 1 -> dw_min:9.9220e-01  dw_max:1.0066e+00 lr:1.0000e-02
2023-03-29 23:07:16,525 ADAM: Layer 2 -> dw_min:9.8903e-01  dw_max:1.0098e+00 lr:1.0000e-02
2023-03-29 23:07:16,525 ADAM: Layer 3 -> dw_min:9.9283e-01  dw_max:1.0052e+00 lr:1.0000e-02
2023-03-29 23:07:16,543 			Learning rate: weights:   1.000e-02    
2023-03-29 23:07:16,543 			Last test performance: 88.00%
2023-03-29 23:07:16,543 ----------------
2023-03-29 23:07:21,113   17  =>  92   		Training 486 pattern with 85.83% 	Forward time: 	 4.44 sec
2023-03-29 23:07:21,113 			Loss:    3.201e-01    			Backward time: 	 0.13 sec 
2023-03-29 23:07:21,113 ADAM: Layer 0 -> dw_min:9.9573e-01  dw_max:1.0046e+00 lr:1.0000e-02
2023-03-29 23:07:21,113 ADAM: Layer 1 -> dw_min:9.9239e-01  dw_max:1.0070e+00 lr:1.0000e-02
2023-03-29 23:07:21,113 ADAM: Layer 2 -> dw_min:9.8734e-01  dw_max:1.0101e+00 lr:1.0000e-02
2023-03-29 23:07:21,113 ADAM: Layer 3 -> dw_min:9.9425e-01  dw_max:1.0053e+00 lr:1.0000e-02
2023-03-29 23:07:21,188 			Learning rate: weights:   1.000e-02    
2023-03-29 23:07:21,188 			Last test performance: 88.00%
2023-03-29 23:07:21,188 ----------------
2023-03-29 23:07:25,760   17  =>  93   		Training 486 pattern with 88.75% 	Forward time: 	 4.44 sec
2023-03-29 23:07:25,760 			Loss:    2.839e-01    			Backward time: 	 0.13 sec 
2023-03-29 23:07:25,760 ADAM: Layer 0 -> dw_min:9.9657e-01  dw_max:1.0037e+00 lr:1.0000e-02
2023-03-29 23:07:25,760 ADAM: Layer 1 -> dw_min:9.9305e-01  dw_max:1.0071e+00 lr:1.0000e-02
2023-03-29 23:07:25,760 ADAM: Layer 2 -> dw_min:9.8623e-01  dw_max:1.0130e+00 lr:1.0000e-02
2023-03-29 23:07:25,760 ADAM: Layer 3 -> dw_min:9.9386e-01  dw_max:1.0095e+00 lr:1.0000e-02
2023-03-29 23:07:25,848 			Learning rate: weights:   1.000e-02    
2023-03-29 23:07:25,848 			Last test performance: 88.00%
2023-03-29 23:07:25,848 ----------------
2023-03-29 23:07:30,420   17  =>  94   		Training 486 pattern with 85.21% 	Forward time: 	 4.44 sec
2023-03-29 23:07:30,420 			Loss:    3.229e-01    			Backward time: 	 0.13 sec 
2023-03-29 23:07:30,420 ADAM: Layer 0 -> dw_min:9.9649e-01  dw_max:1.0041e+00 lr:1.0000e-02
2023-03-29 23:07:30,420 ADAM: Layer 1 -> dw_min:9.9215e-01  dw_max:1.0061e+00 lr:1.0000e-02
2023-03-29 23:07:30,421 ADAM: Layer 2 -> dw_min:9.8629e-01  dw_max:1.0123e+00 lr:1.0000e-02
2023-03-29 23:07:30,421 ADAM: Layer 3 -> dw_min:9.9357e-01  dw_max:1.0086e+00 lr:1.0000e-02
2023-03-29 23:07:30,440 			Learning rate: weights:   1.000e-02    
2023-03-29 23:07:30,440 			Last test performance: 88.00%
2023-03-29 23:07:30,440 ----------------
2023-03-29 23:07:35,013   17  =>  95   		Training 486 pattern with 89.38% 	Forward time: 	 4.44 sec
2023-03-29 23:07:35,013 			Loss:    2.483e-01    			Backward time: 	 0.13 sec 
2023-03-29 23:07:35,013 ADAM: Layer 0 -> dw_min:9.9621e-01  dw_max:1.0048e+00 lr:1.0000e-02
2023-03-29 23:07:35,014 ADAM: Layer 1 -> dw_min:9.9006e-01  dw_max:1.0063e+00 lr:1.0000e-02
2023-03-29 23:07:35,014 ADAM: Layer 2 -> dw_min:9.8769e-01  dw_max:1.0108e+00 lr:1.0000e-02
2023-03-29 23:07:35,014 ADAM: Layer 3 -> dw_min:9.9335e-01  dw_max:1.0079e+00 lr:1.0000e-02
2023-03-29 23:07:35,218 			Learning rate: weights:   1.000e-02    
2023-03-29 23:07:35,218 			Last test performance: 88.00%
2023-03-29 23:07:35,218 ----------------
2023-03-29 23:07:39,790   17  =>  96   		Training 486 pattern with 87.92% 	Forward time: 	 4.44 sec
2023-03-29 23:07:39,790 			Loss:    2.796e-01    			Backward time: 	 0.13 sec 
2023-03-29 23:07:39,791 ADAM: Layer 0 -> dw_min:9.9528e-01  dw_max:1.0048e+00 lr:1.0000e-02
2023-03-29 23:07:39,791 ADAM: Layer 1 -> dw_min:9.8910e-01  dw_max:1.0073e+00 lr:1.0000e-02
2023-03-29 23:07:39,791 ADAM: Layer 2 -> dw_min:9.8807e-01  dw_max:1.0094e+00 lr:1.0000e-02
2023-03-29 23:07:39,791 ADAM: Layer 3 -> dw_min:9.9240e-01  dw_max:1.0074e+00 lr:1.0000e-02
2023-03-29 23:07:39,816 			Learning rate: weights:   1.000e-02    
2023-03-29 23:07:39,816 			Last test performance: 88.00%
2023-03-29 23:07:39,816 ----------------
2023-03-29 23:07:44,386   17  =>  97   		Training 486 pattern with 88.54% 	Forward time: 	 4.44 sec
2023-03-29 23:07:44,386 			Loss:    2.556e-01    			Backward time: 	 0.13 sec 
2023-03-29 23:07:44,386 ADAM: Layer 0 -> dw_min:9.9496e-01  dw_max:1.0039e+00 lr:1.0000e-02
2023-03-29 23:07:44,386 ADAM: Layer 1 -> dw_min:9.9005e-01  dw_max:1.0078e+00 lr:1.0000e-02
2023-03-29 23:07:44,386 ADAM: Layer 2 -> dw_min:9.8825e-01  dw_max:1.0098e+00 lr:1.0000e-02
2023-03-29 23:07:44,387 ADAM: Layer 3 -> dw_min:9.9281e-01  dw_max:1.0070e+00 lr:1.0000e-02
2023-03-29 23:07:44,467 			Learning rate: weights:   1.000e-02    
2023-03-29 23:07:44,467 			Last test performance: 88.00%
2023-03-29 23:07:44,467 ----------------
2023-03-29 23:07:49,042   17  =>  98   		Training 486 pattern with 87.08% 	Forward time: 	 4.44 sec
2023-03-29 23:07:49,042 			Loss:    2.903e-01    			Backward time: 	 0.13 sec 
2023-03-29 23:07:49,042 ADAM: Layer 0 -> dw_min:9.9498e-01  dw_max:1.0056e+00 lr:1.0000e-02
2023-03-29 23:07:49,042 ADAM: Layer 1 -> dw_min:9.9074e-01  dw_max:1.0099e+00 lr:1.0000e-02
2023-03-29 23:07:49,043 ADAM: Layer 2 -> dw_min:9.8853e-01  dw_max:1.0095e+00 lr:1.0000e-02
2023-03-29 23:07:49,043 ADAM: Layer 3 -> dw_min:9.9031e-01  dw_max:1.0104e+00 lr:1.0000e-02
2023-03-29 23:07:49,117 			Learning rate: weights:   1.000e-02    
2023-03-29 23:07:49,117 			Last test performance: 88.00%
2023-03-29 23:07:49,117 ----------------
2023-03-29 23:07:53,689   17  =>  99   		Training 486 pattern with 89.38% 	Forward time: 	 4.44 sec
2023-03-29 23:07:53,690 			Loss:    2.453e-01    			Backward time: 	 0.13 sec 
2023-03-29 23:07:53,690 ADAM: Layer 0 -> dw_min:9.9581e-01  dw_max:1.0054e+00 lr:1.0000e-02
2023-03-29 23:07:53,690 ADAM: Layer 1 -> dw_min:9.9111e-01  dw_max:1.0079e+00 lr:1.0000e-02
2023-03-29 23:07:53,690 ADAM: Layer 2 -> dw_min:9.8836e-01  dw_max:1.0132e+00 lr:1.0000e-02
2023-03-29 23:07:53,690 ADAM: Layer 3 -> dw_min:9.9233e-01  dw_max:1.0095e+00 lr:1.0000e-02
2023-03-29 23:07:53,708 			Learning rate: weights:   1.000e-02    
2023-03-29 23:07:53,708 			Last test performance: 88.00%
2023-03-29 23:07:53,708 ----------------
2023-03-29 23:07:58,280   17  => 100   		Training 486 pattern with 85.00% 	Forward time: 	 4.44 sec
2023-03-29 23:07:58,280 			Loss:    3.161e-01    			Backward time: 	 0.13 sec 
2023-03-29 23:07:58,281 ADAM: Layer 0 -> dw_min:9.9616e-01  dw_max:1.0052e+00 lr:1.0000e-02
2023-03-29 23:07:58,281 ADAM: Layer 1 -> dw_min:9.9175e-01  dw_max:1.0076e+00 lr:1.0000e-02
2023-03-29 23:07:58,281 ADAM: Layer 2 -> dw_min:9.8715e-01  dw_max:1.0109e+00 lr:1.0000e-02
2023-03-29 23:07:58,281 ADAM: Layer 3 -> dw_min:9.9203e-01  dw_max:1.0091e+00 lr:1.0000e-02
2023-03-29 23:07:58,409 			Learning rate: weights:   1.000e-02    
2023-03-29 23:07:58,409 			Last test performance: 88.00%
2023-03-29 23:07:58,409 ----------------
2023-03-29 23:08:02,982   17  => 101   		Training 486 pattern with 88.96% 	Forward time: 	 4.44 sec
2023-03-29 23:08:02,983 			Loss:    2.748e-01    			Backward time: 	 0.13 sec 
2023-03-29 23:08:02,983 ADAM: Layer 0 -> dw_min:9.9526e-01  dw_max:1.0055e+00 lr:1.0000e-02
2023-03-29 23:08:02,983 ADAM: Layer 1 -> dw_min:9.9191e-01  dw_max:1.0080e+00 lr:1.0000e-02
2023-03-29 23:08:02,983 ADAM: Layer 2 -> dw_min:9.8866e-01  dw_max:1.0116e+00 lr:1.0000e-02
2023-03-29 23:08:02,983 ADAM: Layer 3 -> dw_min:9.9328e-01  dw_max:1.0081e+00 lr:1.0000e-02
2023-03-29 23:08:03,022 			Learning rate: weights:   1.000e-02    
2023-03-29 23:08:03,022 			Last test performance: 88.00%
2023-03-29 23:08:03,022 ----------------
2023-03-29 23:08:07,594   17  => 102   		Training 486 pattern with 86.25% 	Forward time: 	 4.44 sec
2023-03-29 23:08:07,594 			Loss:    3.169e-01    			Backward time: 	 0.13 sec 
2023-03-29 23:08:07,594 ADAM: Layer 0 -> dw_min:9.9368e-01  dw_max:1.0058e+00 lr:1.0000e-02
2023-03-29 23:08:07,594 ADAM: Layer 1 -> dw_min:9.8967e-01  dw_max:1.0076e+00 lr:1.0000e-02
2023-03-29 23:08:07,594 ADAM: Layer 2 -> dw_min:9.8884e-01  dw_max:1.0113e+00 lr:1.0000e-02
2023-03-29 23:08:07,594 ADAM: Layer 3 -> dw_min:9.9334e-01  dw_max:1.0081e+00 lr:1.0000e-02
2023-03-29 23:08:07,613 			Learning rate: weights:   1.000e-02    
2023-03-29 23:08:07,613 			Last test performance: 88.00%
2023-03-29 23:08:07,613 ----------------
2023-03-29 23:08:12,185   17  => 103   		Training 486 pattern with 86.46% 	Forward time: 	 4.44 sec
2023-03-29 23:08:12,185 			Loss:    2.940e-01    			Backward time: 	 0.13 sec 
2023-03-29 23:08:12,185 ADAM: Layer 0 -> dw_min:9.9332e-01  dw_max:1.0058e+00 lr:1.0000e-02
2023-03-29 23:08:12,185 ADAM: Layer 1 -> dw_min:9.8589e-01  dw_max:1.0059e+00 lr:1.0000e-02
2023-03-29 23:08:12,185 ADAM: Layer 2 -> dw_min:9.8512e-01  dw_max:1.0110e+00 lr:1.0000e-02
2023-03-29 23:08:12,185 ADAM: Layer 3 -> dw_min:9.9274e-01  dw_max:1.0111e+00 lr:1.0000e-02
2023-03-29 23:08:12,203 			Learning rate: weights:   1.000e-02    
2023-03-29 23:08:12,204 			Last test performance: 88.00%
2023-03-29 23:08:12,204 ----------------
2023-03-29 23:08:16,776   17  => 104   		Training 486 pattern with 86.04% 	Forward time: 	 4.44 sec
2023-03-29 23:08:16,776 			Loss:    3.296e-01    			Backward time: 	 0.13 sec 
2023-03-29 23:08:16,776 ADAM: Layer 0 -> dw_min:9.9393e-01  dw_max:1.0069e+00 lr:1.0000e-02
2023-03-29 23:08:16,776 ADAM: Layer 1 -> dw_min:9.8477e-01  dw_max:1.0081e+00 lr:1.0000e-02
2023-03-29 23:08:16,776 ADAM: Layer 2 -> dw_min:9.8613e-01  dw_max:1.0118e+00 lr:1.0000e-02
2023-03-29 23:08:16,776 ADAM: Layer 3 -> dw_min:9.9354e-01  dw_max:1.0108e+00 lr:1.0000e-02
2023-03-29 23:08:16,797 			Learning rate: weights:   1.000e-02    
2023-03-29 23:08:16,797 			Last test performance: 88.00%
2023-03-29 23:08:16,797 ----------------
2023-03-29 23:08:21,369   17  => 105   		Training 486 pattern with 87.92% 	Forward time: 	 4.44 sec
2023-03-29 23:08:21,369 			Loss:    2.769e-01    			Backward time: 	 0.13 sec 
2023-03-29 23:08:21,369 ADAM: Layer 0 -> dw_min:9.9429e-01  dw_max:1.0067e+00 lr:1.0000e-02
2023-03-29 23:08:21,369 ADAM: Layer 1 -> dw_min:9.8560e-01  dw_max:1.0079e+00 lr:1.0000e-02
2023-03-29 23:08:21,369 ADAM: Layer 2 -> dw_min:9.8773e-01  dw_max:1.0106e+00 lr:1.0000e-02
2023-03-29 23:08:21,370 ADAM: Layer 3 -> dw_min:9.9445e-01  dw_max:1.0096e+00 lr:1.0000e-02
2023-03-29 23:08:21,425 			Learning rate: weights:   1.000e-02    
2023-03-29 23:08:21,425 			Last test performance: 88.00%
2023-03-29 23:08:21,425 ----------------
2023-03-29 23:08:25,998   17  => 106   		Training 486 pattern with 86.67% 	Forward time: 	 4.44 sec
2023-03-29 23:08:25,998 			Loss:    2.946e-01    			Backward time: 	 0.13 sec 
2023-03-29 23:08:25,998 ADAM: Layer 0 -> dw_min:9.9471e-01  dw_max:1.0056e+00 lr:1.0000e-02
2023-03-29 23:08:25,998 ADAM: Layer 1 -> dw_min:9.8809e-01  dw_max:1.0087e+00 lr:1.0000e-02
2023-03-29 23:08:25,998 ADAM: Layer 2 -> dw_min:9.8584e-01  dw_max:1.0086e+00 lr:1.0000e-02
2023-03-29 23:08:25,998 ADAM: Layer 3 -> dw_min:9.9535e-01  dw_max:1.0079e+00 lr:1.0000e-02
2023-03-29 23:08:26,098 			Learning rate: weights:   1.000e-02    
2023-03-29 23:08:26,098 			Last test performance: 88.00%
2023-03-29 23:08:26,098 ----------------
2023-03-29 23:08:30,671   17  => 107   		Training 486 pattern with 87.50% 	Forward time: 	 4.44 sec
2023-03-29 23:08:30,671 			Loss:    2.797e-01    			Backward time: 	 0.13 sec 
2023-03-29 23:08:30,671 ADAM: Layer 0 -> dw_min:9.9476e-01  dw_max:1.0048e+00 lr:1.0000e-02
2023-03-29 23:08:30,671 ADAM: Layer 1 -> dw_min:9.8798e-01  dw_max:1.0084e+00 lr:1.0000e-02
2023-03-29 23:08:30,671 ADAM: Layer 2 -> dw_min:9.8715e-01  dw_max:1.0085e+00 lr:1.0000e-02
2023-03-29 23:08:30,671 ADAM: Layer 3 -> dw_min:9.9579e-01  dw_max:1.0071e+00 lr:1.0000e-02
2023-03-29 23:08:30,838 			Learning rate: weights:   1.000e-02    
2023-03-29 23:08:30,839 			Last test performance: 88.00%
2023-03-29 23:08:30,839 ----------------
2023-03-29 23:08:35,412   17  => 108   		Training 486 pattern with 87.92% 	Forward time: 	 4.44 sec
2023-03-29 23:08:35,412 			Loss:    2.907e-01    			Backward time: 	 0.13 sec 
2023-03-29 23:08:35,412 ADAM: Layer 0 -> dw_min:9.9561e-01  dw_max:1.0042e+00 lr:1.0000e-02
2023-03-29 23:08:35,412 ADAM: Layer 1 -> dw_min:9.8927e-01  dw_max:1.0110e+00 lr:1.0000e-02
2023-03-29 23:08:35,412 ADAM: Layer 2 -> dw_min:9.8833e-01  dw_max:1.0099e+00 lr:1.0000e-02
2023-03-29 23:08:35,413 ADAM: Layer 3 -> dw_min:9.9605e-01  dw_max:1.0064e+00 lr:1.0000e-02
2023-03-29 23:08:35,489 			Learning rate: weights:   1.000e-02    
2023-03-29 23:08:35,489 			Last test performance: 88.00%
2023-03-29 23:08:35,490 ----------------
2023-03-29 23:08:40,062   17  => 109   		Training 486 pattern with 89.17% 	Forward time: 	 4.44 sec
2023-03-29 23:08:40,062 			Loss:    2.475e-01    			Backward time: 	 0.13 sec 
2023-03-29 23:08:40,062 ADAM: Layer 0 -> dw_min:9.9499e-01  dw_max:1.0040e+00 lr:1.0000e-02
2023-03-29 23:08:40,062 ADAM: Layer 1 -> dw_min:9.8880e-01  dw_max:1.0100e+00 lr:1.0000e-02
2023-03-29 23:08:40,062 ADAM: Layer 2 -> dw_min:9.8935e-01  dw_max:1.0111e+00 lr:1.0000e-02
2023-03-29 23:08:40,062 ADAM: Layer 3 -> dw_min:9.9612e-01  dw_max:1.0063e+00 lr:1.0000e-02
2023-03-29 23:08:40,138 			Learning rate: weights:   1.000e-02    
2023-03-29 23:08:40,138 			Last test performance: 88.00%
2023-03-29 23:08:40,138 ----------------
2023-03-29 23:08:44,711   17  => 110   		Training 486 pattern with 87.50% 	Forward time: 	 4.44 sec
2023-03-29 23:08:44,711 			Loss:    3.003e-01    			Backward time: 	 0.13 sec 
2023-03-29 23:08:44,711 ADAM: Layer 0 -> dw_min:9.9544e-01  dw_max:1.0036e+00 lr:1.0000e-02
2023-03-29 23:08:44,711 ADAM: Layer 1 -> dw_min:9.9108e-01  dw_max:1.0093e+00 lr:1.0000e-02
2023-03-29 23:08:44,711 ADAM: Layer 2 -> dw_min:9.8825e-01  dw_max:1.0104e+00 lr:1.0000e-02
2023-03-29 23:08:44,711 ADAM: Layer 3 -> dw_min:9.9587e-01  dw_max:1.0065e+00 lr:1.0000e-02
2023-03-29 23:08:44,765 			Learning rate: weights:   1.000e-02    
2023-03-29 23:08:44,765 			Last test performance: 88.00%
2023-03-29 23:08:44,765 ----------------
2023-03-29 23:08:49,340   17  => 111   		Training 486 pattern with 89.79% 	Forward time: 	 4.44 sec
2023-03-29 23:08:49,340 			Loss:    2.477e-01    			Backward time: 	 0.13 sec 
2023-03-29 23:08:49,340 ADAM: Layer 0 -> dw_min:9.9594e-01  dw_max:1.0034e+00 lr:1.0000e-02
2023-03-29 23:08:49,340 ADAM: Layer 1 -> dw_min:9.9193e-01  dw_max:1.0061e+00 lr:1.0000e-02
2023-03-29 23:08:49,340 ADAM: Layer 2 -> dw_min:9.8927e-01  dw_max:1.0124e+00 lr:1.0000e-02
2023-03-29 23:08:49,340 ADAM: Layer 3 -> dw_min:9.9619e-01  dw_max:1.0060e+00 lr:1.0000e-02
2023-03-29 23:08:49,358 			Learning rate: weights:   1.000e-02    
2023-03-29 23:08:49,358 			Last test performance: 88.00%
2023-03-29 23:08:49,358 ----------------
2023-03-29 23:08:53,931   17  => 112   		Training 486 pattern with 87.08% 	Forward time: 	 4.44 sec
2023-03-29 23:08:53,931 			Loss:    2.889e-01    			Backward time: 	 0.13 sec 
2023-03-29 23:08:53,931 ADAM: Layer 0 -> dw_min:9.9609e-01  dw_max:1.0038e+00 lr:1.0000e-02
2023-03-29 23:08:53,931 ADAM: Layer 1 -> dw_min:9.9081e-01  dw_max:1.0059e+00 lr:1.0000e-02
2023-03-29 23:08:53,931 ADAM: Layer 2 -> dw_min:9.8975e-01  dw_max:1.0113e+00 lr:1.0000e-02
2023-03-29 23:08:53,932 ADAM: Layer 3 -> dw_min:9.9646e-01  dw_max:1.0057e+00 lr:1.0000e-02
2023-03-29 23:08:54,040 			Learning rate: weights:   1.000e-02    
2023-03-29 23:08:54,040 			Last test performance: 88.00%
2023-03-29 23:08:54,040 ----------------
2023-03-29 23:08:58,611   17  => 113   		Training 486 pattern with 89.17% 	Forward time: 	 4.44 sec
2023-03-29 23:08:58,611 			Loss:    2.713e-01    			Backward time: 	 0.13 sec 
2023-03-29 23:08:58,612 ADAM: Layer 0 -> dw_min:9.9595e-01  dw_max:1.0035e+00 lr:1.0000e-02
2023-03-29 23:08:58,612 ADAM: Layer 1 -> dw_min:9.8951e-01  dw_max:1.0059e+00 lr:1.0000e-02
2023-03-29 23:08:58,612 ADAM: Layer 2 -> dw_min:9.9015e-01  dw_max:1.0101e+00 lr:1.0000e-02
2023-03-29 23:08:58,612 ADAM: Layer 3 -> dw_min:9.9597e-01  dw_max:1.0049e+00 lr:1.0000e-02
2023-03-29 23:08:58,632 			Learning rate: weights:   1.000e-02    
2023-03-29 23:08:58,632 			Last test performance: 88.00%
2023-03-29 23:08:58,632 ----------------
2023-03-29 23:09:03,205   17  => 114   		Training 486 pattern with 87.08% 	Forward time: 	 4.44 sec
2023-03-29 23:09:03,205 			Loss:    2.922e-01    			Backward time: 	 0.13 sec 
2023-03-29 23:09:03,206 ADAM: Layer 0 -> dw_min:9.9624e-01  dw_max:1.0038e+00 lr:1.0000e-02
2023-03-29 23:09:03,206 ADAM: Layer 1 -> dw_min:9.8846e-01  dw_max:1.0052e+00 lr:1.0000e-02
2023-03-29 23:09:03,206 ADAM: Layer 2 -> dw_min:9.8811e-01  dw_max:1.0089e+00 lr:1.0000e-02
2023-03-29 23:09:03,206 ADAM: Layer 3 -> dw_min:9.9599e-01  dw_max:1.0058e+00 lr:1.0000e-02
2023-03-29 23:09:03,227 			Learning rate: weights:   1.000e-02    
2023-03-29 23:09:03,227 			Last test performance: 88.00%
2023-03-29 23:09:03,227 ----------------
2023-03-29 23:09:07,800   17  => 115   		Training 486 pattern with 86.04% 	Forward time: 	 4.44 sec
2023-03-29 23:09:07,800 			Loss:    2.946e-01    			Backward time: 	 0.13 sec 
2023-03-29 23:09:07,800 ADAM: Layer 0 -> dw_min:9.9627e-01  dw_max:1.0046e+00 lr:1.0000e-02
2023-03-29 23:09:07,800 ADAM: Layer 1 -> dw_min:9.9003e-01  dw_max:1.0070e+00 lr:1.0000e-02
2023-03-29 23:09:07,800 ADAM: Layer 2 -> dw_min:9.8839e-01  dw_max:1.0110e+00 lr:1.0000e-02
2023-03-29 23:09:07,800 ADAM: Layer 3 -> dw_min:9.9469e-01  dw_max:1.0062e+00 lr:1.0000e-02
2023-03-29 23:09:07,819 			Learning rate: weights:   1.000e-02    
2023-03-29 23:09:07,819 			Last test performance: 88.00%
2023-03-29 23:09:07,819 ----------------
2023-03-29 23:09:12,392   17  => 116   		Training 486 pattern with 86.88% 	Forward time: 	 4.44 sec
2023-03-29 23:09:12,392 			Loss:    3.362e-01    			Backward time: 	 0.13 sec 
2023-03-29 23:09:12,392 ADAM: Layer 0 -> dw_min:9.9606e-01  dw_max:1.0040e+00 lr:1.0000e-02
2023-03-29 23:09:12,393 ADAM: Layer 1 -> dw_min:9.9027e-01  dw_max:1.0067e+00 lr:1.0000e-02
2023-03-29 23:09:12,393 ADAM: Layer 2 -> dw_min:9.8830e-01  dw_max:1.0097e+00 lr:1.0000e-02
2023-03-29 23:09:12,393 ADAM: Layer 3 -> dw_min:9.9538e-01  dw_max:1.0057e+00 lr:1.0000e-02
2023-03-29 23:09:12,509 			Learning rate: weights:   1.000e-02    
2023-03-29 23:09:12,509 			Last test performance: 88.00%
2023-03-29 23:09:12,509 ----------------
2023-03-29 23:09:17,079   17  => 117   		Training 486 pattern with 85.21% 	Forward time: 	 4.44 sec
2023-03-29 23:09:17,079 			Loss:    3.106e-01    			Backward time: 	 0.13 sec 
2023-03-29 23:09:17,079 ADAM: Layer 0 -> dw_min:9.9448e-01  dw_max:1.0039e+00 lr:1.0000e-02
2023-03-29 23:09:17,079 ADAM: Layer 1 -> dw_min:9.8896e-01  dw_max:1.0061e+00 lr:1.0000e-02
2023-03-29 23:09:17,079 ADAM: Layer 2 -> dw_min:9.8831e-01  dw_max:1.0092e+00 lr:1.0000e-02
2023-03-29 23:09:17,079 ADAM: Layer 3 -> dw_min:9.9475e-01  dw_max:1.0057e+00 lr:1.0000e-02
2023-03-29 23:09:17,100 			Learning rate: weights:   1.000e-02    
2023-03-29 23:09:17,100 			Last test performance: 88.00%
2023-03-29 23:09:17,100 ----------------
2023-03-29 23:09:21,672   17  => 118   		Training 486 pattern with 86.46% 	Forward time: 	 4.44 sec
2023-03-29 23:09:21,672 			Loss:    2.956e-01    			Backward time: 	 0.13 sec 
2023-03-29 23:09:21,672 ADAM: Layer 0 -> dw_min:9.9455e-01  dw_max:1.0042e+00 lr:1.0000e-02
2023-03-29 23:09:21,672 ADAM: Layer 1 -> dw_min:9.8887e-01  dw_max:1.0075e+00 lr:1.0000e-02
2023-03-29 23:09:21,672 ADAM: Layer 2 -> dw_min:9.8827e-01  dw_max:1.0086e+00 lr:1.0000e-02
2023-03-29 23:09:21,672 ADAM: Layer 3 -> dw_min:9.9516e-01  dw_max:1.0062e+00 lr:1.0000e-02
2023-03-29 23:09:21,694 			Learning rate: weights:   1.000e-02    
2023-03-29 23:09:21,694 			Last test performance: 88.00%
2023-03-29 23:09:21,694 ----------------
2023-03-29 23:09:26,265   17  => 119   		Training 486 pattern with 88.75% 	Forward time: 	 4.44 sec
2023-03-29 23:09:26,265 			Loss:    2.635e-01    			Backward time: 	 0.13 sec 
2023-03-29 23:09:26,266 ADAM: Layer 0 -> dw_min:9.9468e-01  dw_max:1.0050e+00 lr:1.0000e-02
2023-03-29 23:09:26,266 ADAM: Layer 1 -> dw_min:9.9004e-01  dw_max:1.0071e+00 lr:1.0000e-02
2023-03-29 23:09:26,266 ADAM: Layer 2 -> dw_min:9.8943e-01  dw_max:1.0078e+00 lr:1.0000e-02
2023-03-29 23:09:26,266 ADAM: Layer 3 -> dw_min:9.9518e-01  dw_max:1.0047e+00 lr:1.0000e-02
2023-03-29 23:09:26,414 			Learning rate: weights:   1.000e-02    
2023-03-29 23:09:26,414 			Last test performance: 88.00%
2023-03-29 23:09:26,414 ----------------
2023-03-29 23:09:30,987   17  => 120   		Training 486 pattern with 90.21% 	Forward time: 	 4.44 sec
2023-03-29 23:09:30,987 			Loss:    2.538e-01    			Backward time: 	 0.13 sec 
2023-03-29 23:09:30,987 ADAM: Layer 0 -> dw_min:9.9486e-01  dw_max:1.0053e+00 lr:1.0000e-02
2023-03-29 23:09:30,987 ADAM: Layer 1 -> dw_min:9.8999e-01  dw_max:1.0069e+00 lr:1.0000e-02
2023-03-29 23:09:30,987 ADAM: Layer 2 -> dw_min:9.8964e-01  dw_max:1.0088e+00 lr:1.0000e-02
2023-03-29 23:09:30,987 ADAM: Layer 3 -> dw_min:9.9516e-01  dw_max:1.0054e+00 lr:1.0000e-02
2023-03-29 23:09:31,066 			Learning rate: weights:   1.000e-02    
2023-03-29 23:09:31,066 			Last test performance: 88.00%
2023-03-29 23:09:31,066 ----------------
2023-03-29 23:09:35,638   17  => 121   		Training 486 pattern with 87.50% 	Forward time: 	 4.44 sec
2023-03-29 23:09:35,638 			Loss:    2.731e-01    			Backward time: 	 0.13 sec 
2023-03-29 23:09:35,639 ADAM: Layer 0 -> dw_min:9.9419e-01  dw_max:1.0051e+00 lr:1.0000e-02
2023-03-29 23:09:35,639 ADAM: Layer 1 -> dw_min:9.9060e-01  dw_max:1.0076e+00 lr:1.0000e-02
2023-03-29 23:09:35,639 ADAM: Layer 2 -> dw_min:9.9042e-01  dw_max:1.0099e+00 lr:1.0000e-02
2023-03-29 23:09:35,639 ADAM: Layer 3 -> dw_min:9.9471e-01  dw_max:1.0080e+00 lr:1.0000e-02
2023-03-29 23:09:35,657 			Learning rate: weights:   1.000e-02    
2023-03-29 23:09:35,657 			Last test performance: 88.00%
2023-03-29 23:09:35,657 ----------------
2023-03-29 23:09:40,229   17  => 122   		Training 486 pattern with 89.79% 	Forward time: 	 4.44 sec
2023-03-29 23:09:40,229 			Loss:    2.664e-01    			Backward time: 	 0.13 sec 
2023-03-29 23:09:40,229 ADAM: Layer 0 -> dw_min:9.9323e-01  dw_max:1.0055e+00 lr:1.0000e-02
2023-03-29 23:09:40,229 ADAM: Layer 1 -> dw_min:9.9075e-01  dw_max:1.0077e+00 lr:1.0000e-02
2023-03-29 23:09:40,229 ADAM: Layer 2 -> dw_min:9.9086e-01  dw_max:1.0105e+00 lr:1.0000e-02
2023-03-29 23:09:40,229 ADAM: Layer 3 -> dw_min:9.9471e-01  dw_max:1.0066e+00 lr:1.0000e-02
2023-03-29 23:09:40,314 			Learning rate: weights:   1.000e-02    
2023-03-29 23:09:40,314 			Last test performance: 88.00%
2023-03-29 23:09:40,314 ----------------
2023-03-29 23:09:44,887   17  => 123   		Training 486 pattern with 86.04% 	Forward time: 	 4.44 sec
2023-03-29 23:09:44,887 			Loss:    2.918e-01    			Backward time: 	 0.13 sec 
2023-03-29 23:09:44,887 ADAM: Layer 0 -> dw_min:9.9436e-01  dw_max:1.0072e+00 lr:1.0000e-02
2023-03-29 23:09:44,887 ADAM: Layer 1 -> dw_min:9.8873e-01  dw_max:1.0070e+00 lr:1.0000e-02
2023-03-29 23:09:44,887 ADAM: Layer 2 -> dw_min:9.9078e-01  dw_max:1.0093e+00 lr:1.0000e-02
2023-03-29 23:09:44,887 ADAM: Layer 3 -> dw_min:9.9452e-01  dw_max:1.0057e+00 lr:1.0000e-02
2023-03-29 23:09:45,003 			Learning rate: weights:   1.000e-02    
2023-03-29 23:09:45,003 			Last test performance: 88.00%
2023-03-29 23:09:45,003 ----------------
2023-03-29 23:09:49,578   17  => 124   		Training 486 pattern with 89.17% 	Forward time: 	 4.44 sec
2023-03-29 23:09:49,578 			Loss:    2.554e-01    			Backward time: 	 0.13 sec 
2023-03-29 23:09:49,579 ADAM: Layer 0 -> dw_min:9.9496e-01  dw_max:1.0075e+00 lr:1.0000e-02
2023-03-29 23:09:49,579 ADAM: Layer 1 -> dw_min:9.8808e-01  dw_max:1.0081e+00 lr:1.0000e-02
2023-03-29 23:09:49,579 ADAM: Layer 2 -> dw_min:9.9065e-01  dw_max:1.0088e+00 lr:1.0000e-02
2023-03-29 23:09:49,579 ADAM: Layer 3 -> dw_min:9.9443e-01  dw_max:1.0056e+00 lr:1.0000e-02
2023-03-29 23:09:49,606 
2023-03-29 23:09:49,607 Testing:
2023-03-29 23:09:49,827 		24 of 10000 with 87.50% 	 Time used:  0.22 sec
2023-03-29 23:09:50,046 		48 of 10000 with 81.25% 	 Time used:  0.22 sec
2023-03-29 23:09:50,266 		72 of 10000 with 79.17% 	 Time used:  0.22 sec
2023-03-29 23:09:50,486 		96 of 10000 with 84.38% 	 Time used:  0.22 sec
2023-03-29 23:09:50,705 		120 of 10000 with 85.00% 	 Time used:  0.22 sec
2023-03-29 23:09:50,925 		144 of 10000 with 86.81% 	 Time used:  0.22 sec
2023-03-29 23:09:51,145 		168 of 10000 with 86.90% 	 Time used:  0.22 sec
2023-03-29 23:09:51,364 		192 of 10000 with 88.02% 	 Time used:  0.22 sec
2023-03-29 23:09:51,584 		216 of 10000 with 89.35% 	 Time used:  0.22 sec
2023-03-29 23:09:51,803 		240 of 10000 with 90.42% 	 Time used:  0.22 sec
2023-03-29 23:09:52,023 		264 of 10000 with 89.39% 	 Time used:  0.22 sec
2023-03-29 23:09:52,243 		288 of 10000 with 89.58% 	 Time used:  0.22 sec
2023-03-29 23:09:52,463 		312 of 10000 with 90.06% 	 Time used:  0.22 sec
2023-03-29 23:09:52,682 		336 of 10000 with 90.48% 	 Time used:  0.22 sec
2023-03-29 23:09:52,902 		360 of 10000 with 90.83% 	 Time used:  0.22 sec
2023-03-29 23:09:53,121 		384 of 10000 with 90.10% 	 Time used:  0.22 sec
2023-03-29 23:09:53,341 		408 of 10000 with 89.71% 	 Time used:  0.22 sec
2023-03-29 23:09:53,561 		432 of 10000 with 90.05% 	 Time used:  0.22 sec
2023-03-29 23:09:53,781 		456 of 10000 with 89.69% 	 Time used:  0.22 sec
2023-03-29 23:09:54,000 		480 of 10000 with 88.96% 	 Time used:  0.22 sec
2023-03-29 23:09:54,220 		504 of 10000 with 88.69% 	 Time used:  0.22 sec
2023-03-29 23:09:54,440 		528 of 10000 with 89.02% 	 Time used:  0.22 sec
2023-03-29 23:09:54,660 		552 of 10000 with 89.31% 	 Time used:  0.22 sec
2023-03-29 23:09:54,879 		576 of 10000 with 89.24% 	 Time used:  0.22 sec
2023-03-29 23:09:55,099 		600 of 10000 with 89.33% 	 Time used:  0.22 sec
2023-03-29 23:09:55,318 		624 of 10000 with 89.26% 	 Time used:  0.22 sec
2023-03-29 23:09:55,538 		648 of 10000 with 89.35% 	 Time used:  0.22 sec
2023-03-29 23:09:55,758 		672 of 10000 with 89.43% 	 Time used:  0.22 sec
2023-03-29 23:09:55,977 		696 of 10000 with 89.22% 	 Time used:  0.22 sec
2023-03-29 23:09:56,197 		720 of 10000 with 89.17% 	 Time used:  0.22 sec
2023-03-29 23:09:56,416 		744 of 10000 with 89.11% 	 Time used:  0.22 sec
2023-03-29 23:09:56,636 		768 of 10000 with 88.93% 	 Time used:  0.22 sec
2023-03-29 23:09:56,855 		792 of 10000 with 88.89% 	 Time used:  0.22 sec
2023-03-29 23:09:57,075 		816 of 10000 with 88.97% 	 Time used:  0.22 sec
2023-03-29 23:09:57,295 		840 of 10000 with 89.05% 	 Time used:  0.22 sec
2023-03-29 23:09:57,514 		864 of 10000 with 89.12% 	 Time used:  0.22 sec
2023-03-29 23:09:57,734 		888 of 10000 with 89.19% 	 Time used:  0.22 sec
2023-03-29 23:09:57,953 		912 of 10000 with 88.93% 	 Time used:  0.22 sec
2023-03-29 23:09:58,173 		936 of 10000 with 89.10% 	 Time used:  0.22 sec
2023-03-29 23:09:58,392 		960 of 10000 with 89.06% 	 Time used:  0.22 sec
2023-03-29 23:09:58,612 		984 of 10000 with 88.72% 	 Time used:  0.22 sec
2023-03-29 23:09:58,831 		1008 of 10000 with 88.69% 	 Time used:  0.22 sec
2023-03-29 23:09:59,051 		1032 of 10000 with 88.86% 	 Time used:  0.22 sec
2023-03-29 23:09:59,270 		1056 of 10000 with 88.83% 	 Time used:  0.22 sec
2023-03-29 23:09:59,490 		1080 of 10000 with 88.80% 	 Time used:  0.22 sec
2023-03-29 23:09:59,709 		1104 of 10000 with 88.95% 	 Time used:  0.22 sec
2023-03-29 23:09:59,929 		1128 of 10000 with 88.83% 	 Time used:  0.22 sec
2023-03-29 23:10:00,148 		1152 of 10000 with 88.80% 	 Time used:  0.22 sec
2023-03-29 23:10:00,368 		1176 of 10000 with 88.52% 	 Time used:  0.22 sec
2023-03-29 23:10:00,587 		1200 of 10000 with 88.33% 	 Time used:  0.22 sec
2023-03-29 23:10:00,807 		1224 of 10000 with 88.32% 	 Time used:  0.22 sec
2023-03-29 23:10:01,026 		1248 of 10000 with 88.14% 	 Time used:  0.22 sec
2023-03-29 23:10:01,246 		1272 of 10000 with 88.05% 	 Time used:  0.22 sec
2023-03-29 23:10:01,466 		1296 of 10000 with 87.96% 	 Time used:  0.22 sec
2023-03-29 23:10:01,686 		1320 of 10000 with 87.95% 	 Time used:  0.22 sec
2023-03-29 23:10:01,906 		1344 of 10000 with 87.80% 	 Time used:  0.22 sec
2023-03-29 23:10:02,125 		1368 of 10000 with 87.79% 	 Time used:  0.22 sec
2023-03-29 23:10:02,345 		1392 of 10000 with 87.72% 	 Time used:  0.22 sec
2023-03-29 23:10:02,565 		1416 of 10000 with 87.71% 	 Time used:  0.22 sec
2023-03-29 23:10:02,784 		1440 of 10000 with 87.71% 	 Time used:  0.22 sec
2023-03-29 23:10:03,004 		1464 of 10000 with 87.70% 	 Time used:  0.22 sec
2023-03-29 23:10:03,224 		1488 of 10000 with 87.77% 	 Time used:  0.22 sec
2023-03-29 23:10:03,443 		1512 of 10000 with 87.70% 	 Time used:  0.22 sec
2023-03-29 23:10:03,663 		1536 of 10000 with 87.76% 	 Time used:  0.22 sec
2023-03-29 23:10:03,882 		1560 of 10000 with 87.82% 	 Time used:  0.22 sec
2023-03-29 23:10:04,102 		1584 of 10000 with 87.94% 	 Time used:  0.22 sec
2023-03-29 23:10:04,321 		1608 of 10000 with 87.94% 	 Time used:  0.22 sec
2023-03-29 23:10:04,541 		1632 of 10000 with 87.87% 	 Time used:  0.22 sec
2023-03-29 23:10:04,761 		1656 of 10000 with 87.86% 	 Time used:  0.22 sec
2023-03-29 23:10:04,980 		1680 of 10000 with 87.98% 	 Time used:  0.22 sec
2023-03-29 23:10:05,200 		1704 of 10000 with 88.09% 	 Time used:  0.22 sec
2023-03-29 23:10:05,419 		1728 of 10000 with 88.02% 	 Time used:  0.22 sec
2023-03-29 23:10:05,639 		1752 of 10000 with 87.96% 	 Time used:  0.22 sec
2023-03-29 23:10:05,859 		1776 of 10000 with 88.06% 	 Time used:  0.22 sec
2023-03-29 23:10:06,078 		1800 of 10000 with 88.17% 	 Time used:  0.22 sec
2023-03-29 23:10:06,298 		1824 of 10000 with 88.05% 	 Time used:  0.22 sec
2023-03-29 23:10:06,517 		1848 of 10000 with 88.04% 	 Time used:  0.22 sec
2023-03-29 23:10:06,737 		1872 of 10000 with 87.98% 	 Time used:  0.22 sec
2023-03-29 23:10:06,957 		1896 of 10000 with 88.08% 	 Time used:  0.22 sec
2023-03-29 23:10:07,176 		1920 of 10000 with 88.18% 	 Time used:  0.22 sec
2023-03-29 23:10:07,396 		1944 of 10000 with 88.22% 	 Time used:  0.22 sec
2023-03-29 23:10:07,615 		1968 of 10000 with 88.21% 	 Time used:  0.22 sec
2023-03-29 23:10:07,835 		1992 of 10000 with 88.20% 	 Time used:  0.22 sec
2023-03-29 23:10:08,054 		2016 of 10000 with 88.24% 	 Time used:  0.22 sec
2023-03-29 23:10:08,274 		2040 of 10000 with 88.24% 	 Time used:  0.22 sec
2023-03-29 23:10:08,494 		2064 of 10000 with 88.37% 	 Time used:  0.22 sec
2023-03-29 23:10:08,713 		2088 of 10000 with 88.31% 	 Time used:  0.22 sec
2023-03-29 23:10:08,933 		2112 of 10000 with 88.26% 	 Time used:  0.22 sec
2023-03-29 23:10:09,152 		2136 of 10000 with 88.34% 	 Time used:  0.22 sec
2023-03-29 23:10:09,372 		2160 of 10000 with 88.33% 	 Time used:  0.22 sec
2023-03-29 23:10:09,591 		2184 of 10000 with 88.42% 	 Time used:  0.22 sec
2023-03-29 23:10:09,811 		2208 of 10000 with 88.36% 	 Time used:  0.22 sec
2023-03-29 23:10:10,031 		2232 of 10000 with 88.40% 	 Time used:  0.22 sec
2023-03-29 23:10:10,250 		2256 of 10000 with 88.34% 	 Time used:  0.22 sec
2023-03-29 23:10:10,470 		2280 of 10000 with 88.33% 	 Time used:  0.22 sec
2023-03-29 23:10:10,689 		2304 of 10000 with 88.19% 	 Time used:  0.22 sec
2023-03-29 23:10:10,909 		2328 of 10000 with 88.19% 	 Time used:  0.22 sec
2023-03-29 23:10:11,128 		2352 of 10000 with 88.27% 	 Time used:  0.22 sec
2023-03-29 23:10:11,348 		2376 of 10000 with 88.22% 	 Time used:  0.22 sec
2023-03-29 23:10:11,567 		2400 of 10000 with 88.25% 	 Time used:  0.22 sec
2023-03-29 23:10:11,787 		2424 of 10000 with 88.28% 	 Time used:  0.22 sec
2023-03-29 23:10:12,006 		2448 of 10000 with 88.28% 	 Time used:  0.22 sec
2023-03-29 23:10:12,226 		2472 of 10000 with 88.39% 	 Time used:  0.22 sec
2023-03-29 23:10:12,445 		2496 of 10000 with 88.34% 	 Time used:  0.22 sec
2023-03-29 23:10:12,665 		2520 of 10000 with 88.29% 	 Time used:  0.22 sec
2023-03-29 23:10:12,884 		2544 of 10000 with 88.29% 	 Time used:  0.22 sec
2023-03-29 23:10:13,104 		2568 of 10000 with 88.28% 	 Time used:  0.22 sec
2023-03-29 23:10:13,323 		2592 of 10000 with 88.23% 	 Time used:  0.22 sec
2023-03-29 23:10:13,543 		2616 of 10000 with 88.15% 	 Time used:  0.22 sec
2023-03-29 23:10:13,763 		2640 of 10000 with 88.14% 	 Time used:  0.22 sec
2023-03-29 23:10:13,982 		2664 of 10000 with 88.06% 	 Time used:  0.22 sec
2023-03-29 23:10:14,202 		2688 of 10000 with 88.13% 	 Time used:  0.22 sec
2023-03-29 23:10:14,421 		2712 of 10000 with 88.16% 	 Time used:  0.22 sec
2023-03-29 23:10:14,641 		2736 of 10000 with 88.08% 	 Time used:  0.22 sec
2023-03-29 23:10:14,860 		2760 of 10000 with 88.12% 	 Time used:  0.22 sec
2023-03-29 23:10:15,080 		2784 of 10000 with 88.07% 	 Time used:  0.22 sec
2023-03-29 23:10:15,299 		2808 of 10000 with 88.14% 	 Time used:  0.22 sec
2023-03-29 23:10:15,519 		2832 of 10000 with 88.06% 	 Time used:  0.22 sec
2023-03-29 23:10:15,738 		2856 of 10000 with 88.03% 	 Time used:  0.22 sec
2023-03-29 23:10:15,958 		2880 of 10000 with 87.99% 	 Time used:  0.22 sec
2023-03-29 23:10:16,177 		2904 of 10000 with 87.95% 	 Time used:  0.22 sec
2023-03-29 23:10:16,397 		2928 of 10000 with 87.84% 	 Time used:  0.22 sec
2023-03-29 23:10:16,617 		2952 of 10000 with 87.87% 	 Time used:  0.22 sec
2023-03-29 23:10:16,837 		2976 of 10000 with 87.80% 	 Time used:  0.22 sec
2023-03-29 23:10:17,056 		3000 of 10000 with 87.73% 	 Time used:  0.22 sec
2023-03-29 23:10:17,276 		3024 of 10000 with 87.70% 	 Time used:  0.22 sec
2023-03-29 23:10:17,495 		3048 of 10000 with 87.70% 	 Time used:  0.22 sec
2023-03-29 23:10:17,715 		3072 of 10000 with 87.79% 	 Time used:  0.22 sec
2023-03-29 23:10:17,935 		3096 of 10000 with 87.82% 	 Time used:  0.22 sec
2023-03-29 23:10:18,154 		3120 of 10000 with 87.88% 	 Time used:  0.22 sec
2023-03-29 23:10:18,374 		3144 of 10000 with 87.95% 	 Time used:  0.22 sec
2023-03-29 23:10:18,593 		3168 of 10000 with 88.01% 	 Time used:  0.22 sec
2023-03-29 23:10:18,813 		3192 of 10000 with 87.94% 	 Time used:  0.22 sec
2023-03-29 23:10:19,033 		3216 of 10000 with 87.90% 	 Time used:  0.22 sec
2023-03-29 23:10:19,252 		3240 of 10000 with 87.87% 	 Time used:  0.22 sec
2023-03-29 23:10:19,472 		3264 of 10000 with 87.84% 	 Time used:  0.22 sec
2023-03-29 23:10:19,691 		3288 of 10000 with 87.80% 	 Time used:  0.22 sec
2023-03-29 23:10:19,911 		3312 of 10000 with 87.80% 	 Time used:  0.22 sec
2023-03-29 23:10:20,131 		3336 of 10000 with 87.74% 	 Time used:  0.22 sec
2023-03-29 23:10:20,350 		3360 of 10000 with 87.74% 	 Time used:  0.22 sec
2023-03-29 23:10:20,570 		3384 of 10000 with 87.74% 	 Time used:  0.22 sec
2023-03-29 23:10:20,789 		3408 of 10000 with 87.73% 	 Time used:  0.22 sec
2023-03-29 23:10:21,009 		3432 of 10000 with 87.79% 	 Time used:  0.22 sec
2023-03-29 23:10:21,228 		3456 of 10000 with 87.73% 	 Time used:  0.22 sec
2023-03-29 23:10:21,448 		3480 of 10000 with 87.70% 	 Time used:  0.22 sec
2023-03-29 23:10:21,667 		3504 of 10000 with 87.64% 	 Time used:  0.22 sec
2023-03-29 23:10:21,887 		3528 of 10000 with 87.70% 	 Time used:  0.22 sec
2023-03-29 23:10:22,107 		3552 of 10000 with 87.61% 	 Time used:  0.22 sec
2023-03-29 23:10:22,326 		3576 of 10000 with 87.61% 	 Time used:  0.22 sec
2023-03-29 23:10:22,546 		3600 of 10000 with 87.67% 	 Time used:  0.22 sec
2023-03-29 23:10:22,765 		3624 of 10000 with 87.69% 	 Time used:  0.22 sec
2023-03-29 23:10:22,985 		3648 of 10000 with 87.64% 	 Time used:  0.22 sec
2023-03-29 23:10:23,204 		3672 of 10000 with 87.58% 	 Time used:  0.22 sec
2023-03-29 23:10:23,424 		3696 of 10000 with 87.64% 	 Time used:  0.22 sec
2023-03-29 23:10:23,643 		3720 of 10000 with 87.63% 	 Time used:  0.22 sec
2023-03-29 23:10:23,863 		3744 of 10000 with 87.58% 	 Time used:  0.22 sec
2023-03-29 23:10:24,082 		3768 of 10000 with 87.61% 	 Time used:  0.22 sec
2023-03-29 23:10:24,302 		3792 of 10000 with 87.63% 	 Time used:  0.22 sec
2023-03-29 23:10:24,521 		3816 of 10000 with 87.60% 	 Time used:  0.22 sec
2023-03-29 23:10:24,741 		3840 of 10000 with 87.60% 	 Time used:  0.22 sec
2023-03-29 23:10:24,960 		3864 of 10000 with 87.66% 	 Time used:  0.22 sec
2023-03-29 23:10:25,180 		3888 of 10000 with 87.63% 	 Time used:  0.22 sec
2023-03-29 23:10:25,400 		3912 of 10000 with 87.68% 	 Time used:  0.22 sec
2023-03-29 23:10:25,619 		3936 of 10000 with 87.70% 	 Time used:  0.22 sec
2023-03-29 23:10:25,839 		3960 of 10000 with 87.65% 	 Time used:  0.22 sec
2023-03-29 23:10:26,058 		3984 of 10000 with 87.70% 	 Time used:  0.22 sec
2023-03-29 23:10:26,278 		4008 of 10000 with 87.67% 	 Time used:  0.22 sec
2023-03-29 23:10:26,497 		4032 of 10000 with 87.67% 	 Time used:  0.22 sec
2023-03-29 23:10:26,717 		4056 of 10000 with 87.67% 	 Time used:  0.22 sec
2023-03-29 23:10:26,936 		4080 of 10000 with 87.65% 	 Time used:  0.22 sec
2023-03-29 23:10:27,156 		4104 of 10000 with 87.62% 	 Time used:  0.22 sec
2023-03-29 23:10:27,375 		4128 of 10000 with 87.60% 	 Time used:  0.22 sec
2023-03-29 23:10:27,595 		4152 of 10000 with 87.57% 	 Time used:  0.22 sec
2023-03-29 23:10:27,814 		4176 of 10000 with 87.55% 	 Time used:  0.22 sec
2023-03-29 23:10:28,034 		4200 of 10000 with 87.52% 	 Time used:  0.22 sec
2023-03-29 23:10:28,254 		4224 of 10000 with 87.59% 	 Time used:  0.22 sec
2023-03-29 23:10:28,473 		4248 of 10000 with 87.57% 	 Time used:  0.22 sec
2023-03-29 23:10:28,693 		4272 of 10000 with 87.52% 	 Time used:  0.22 sec
2023-03-29 23:10:28,912 		4296 of 10000 with 87.52% 	 Time used:  0.22 sec
2023-03-29 23:10:29,132 		4320 of 10000 with 87.55% 	 Time used:  0.22 sec
2023-03-29 23:10:29,352 		4344 of 10000 with 87.62% 	 Time used:  0.22 sec
2023-03-29 23:10:29,571 		4368 of 10000 with 87.66% 	 Time used:  0.22 sec
2023-03-29 23:10:29,791 		4392 of 10000 with 87.66% 	 Time used:  0.22 sec
2023-03-29 23:10:30,010 		4416 of 10000 with 87.66% 	 Time used:  0.22 sec
2023-03-29 23:10:30,230 		4440 of 10000 with 87.68% 	 Time used:  0.22 sec
2023-03-29 23:10:30,450 		4464 of 10000 with 87.72% 	 Time used:  0.22 sec
2023-03-29 23:10:30,669 		4488 of 10000 with 87.75% 	 Time used:  0.22 sec
2023-03-29 23:10:30,889 		4512 of 10000 with 87.74% 	 Time used:  0.22 sec
2023-03-29 23:10:31,109 		4536 of 10000 with 87.74% 	 Time used:  0.22 sec
2023-03-29 23:10:31,330 		4560 of 10000 with 87.76% 	 Time used:  0.22 sec
2023-03-29 23:10:31,549 		4584 of 10000 with 87.81% 	 Time used:  0.22 sec
2023-03-29 23:10:31,769 		4608 of 10000 with 87.85% 	 Time used:  0.22 sec
2023-03-29 23:10:31,988 		4632 of 10000 with 87.85% 	 Time used:  0.22 sec
2023-03-29 23:10:32,208 		4656 of 10000 with 87.84% 	 Time used:  0.22 sec
2023-03-29 23:10:32,427 		4680 of 10000 with 87.78% 	 Time used:  0.22 sec
2023-03-29 23:10:32,647 		4704 of 10000 with 87.80% 	 Time used:  0.22 sec
2023-03-29 23:10:32,866 		4728 of 10000 with 87.82% 	 Time used:  0.22 sec
2023-03-29 23:10:33,086 		4752 of 10000 with 87.82% 	 Time used:  0.22 sec
2023-03-29 23:10:33,306 		4776 of 10000 with 87.86% 	 Time used:  0.22 sec
2023-03-29 23:10:33,525 		4800 of 10000 with 87.85% 	 Time used:  0.22 sec
2023-03-29 23:10:33,745 		4824 of 10000 with 87.85% 	 Time used:  0.22 sec
2023-03-29 23:10:33,964 		4848 of 10000 with 87.83% 	 Time used:  0.22 sec
2023-03-29 23:10:34,184 		4872 of 10000 with 87.83% 	 Time used:  0.22 sec
2023-03-29 23:10:34,403 		4896 of 10000 with 87.85% 	 Time used:  0.22 sec
2023-03-29 23:10:34,623 		4920 of 10000 with 87.85% 	 Time used:  0.22 sec
2023-03-29 23:10:34,842 		4944 of 10000 with 87.80% 	 Time used:  0.22 sec
2023-03-29 23:10:35,062 		4968 of 10000 with 87.80% 	 Time used:  0.22 sec
2023-03-29 23:10:35,281 		4992 of 10000 with 87.84% 	 Time used:  0.22 sec
2023-03-29 23:10:35,501 		5016 of 10000 with 87.84% 	 Time used:  0.22 sec
2023-03-29 23:10:35,720 		5040 of 10000 with 87.82% 	 Time used:  0.22 sec
2023-03-29 23:10:35,940 		5064 of 10000 with 87.86% 	 Time used:  0.22 sec
2023-03-29 23:10:36,159 		5088 of 10000 with 87.85% 	 Time used:  0.22 sec
2023-03-29 23:10:36,379 		5112 of 10000 with 87.89% 	 Time used:  0.22 sec
2023-03-29 23:10:36,598 		5136 of 10000 with 87.93% 	 Time used:  0.22 sec
2023-03-29 23:10:36,818 		5160 of 10000 with 87.95% 	 Time used:  0.22 sec
2023-03-29 23:10:37,037 		5184 of 10000 with 87.94% 	 Time used:  0.22 sec
2023-03-29 23:10:37,257 		5208 of 10000 with 87.98% 	 Time used:  0.22 sec
2023-03-29 23:10:37,476 		5232 of 10000 with 88.00% 	 Time used:  0.22 sec
2023-03-29 23:10:37,696 		5256 of 10000 with 87.98% 	 Time used:  0.22 sec
2023-03-29 23:10:37,916 		5280 of 10000 with 87.99% 	 Time used:  0.22 sec
2023-03-29 23:10:38,135 		5304 of 10000 with 88.01% 	 Time used:  0.22 sec
2023-03-29 23:10:38,355 		5328 of 10000 with 88.03% 	 Time used:  0.22 sec
2023-03-29 23:10:38,574 		5352 of 10000 with 88.00% 	 Time used:  0.22 sec
2023-03-29 23:10:38,794 		5376 of 10000 with 88.06% 	 Time used:  0.22 sec
2023-03-29 23:10:39,013 		5400 of 10000 with 88.11% 	 Time used:  0.22 sec
2023-03-29 23:10:39,233 		5424 of 10000 with 88.13% 	 Time used:  0.22 sec
2023-03-29 23:10:39,452 		5448 of 10000 with 88.11% 	 Time used:  0.22 sec
2023-03-29 23:10:39,672 		5472 of 10000 with 88.07% 	 Time used:  0.22 sec
2023-03-29 23:10:39,891 		5496 of 10000 with 88.10% 	 Time used:  0.22 sec
2023-03-29 23:10:40,111 		5520 of 10000 with 88.04% 	 Time used:  0.22 sec
2023-03-29 23:10:40,330 		5544 of 10000 with 88.02% 	 Time used:  0.22 sec
2023-03-29 23:10:40,550 		5568 of 10000 with 88.04% 	 Time used:  0.22 sec
2023-03-29 23:10:40,769 		5592 of 10000 with 88.00% 	 Time used:  0.22 sec
2023-03-29 23:10:40,989 		5616 of 10000 with 87.98% 	 Time used:  0.22 sec
2023-03-29 23:10:41,209 		5640 of 10000 with 88.00% 	 Time used:  0.22 sec
2023-03-29 23:10:41,428 		5664 of 10000 with 87.99% 	 Time used:  0.22 sec
2023-03-29 23:10:41,648 		5688 of 10000 with 87.96% 	 Time used:  0.22 sec
2023-03-29 23:10:41,867 		5712 of 10000 with 87.96% 	 Time used:  0.22 sec
2023-03-29 23:10:42,087 		5736 of 10000 with 87.95% 	 Time used:  0.22 sec
2023-03-29 23:10:42,307 		5760 of 10000 with 88.00% 	 Time used:  0.22 sec
2023-03-29 23:10:42,526 		5784 of 10000 with 88.02% 	 Time used:  0.22 sec
2023-03-29 23:10:42,746 		5808 of 10000 with 88.02% 	 Time used:  0.22 sec
2023-03-29 23:10:42,965 		5832 of 10000 with 88.03% 	 Time used:  0.22 sec
2023-03-29 23:10:43,185 		5856 of 10000 with 88.05% 	 Time used:  0.22 sec
2023-03-29 23:10:43,404 		5880 of 10000 with 88.10% 	 Time used:  0.22 sec
2023-03-29 23:10:43,624 		5904 of 10000 with 88.11% 	 Time used:  0.22 sec
2023-03-29 23:10:43,844 		5928 of 10000 with 88.14% 	 Time used:  0.22 sec
2023-03-29 23:10:44,063 		5952 of 10000 with 88.10% 	 Time used:  0.22 sec
2023-03-29 23:10:44,283 		5976 of 10000 with 88.07% 	 Time used:  0.22 sec
2023-03-29 23:10:44,502 		6000 of 10000 with 88.10% 	 Time used:  0.22 sec
2023-03-29 23:10:44,722 		6024 of 10000 with 88.13% 	 Time used:  0.22 sec
2023-03-29 23:10:44,942 		6048 of 10000 with 88.13% 	 Time used:  0.22 sec
2023-03-29 23:10:45,162 		6072 of 10000 with 88.13% 	 Time used:  0.22 sec
2023-03-29 23:10:45,381 		6096 of 10000 with 88.12% 	 Time used:  0.22 sec
2023-03-29 23:10:45,601 		6120 of 10000 with 88.10% 	 Time used:  0.22 sec
2023-03-29 23:10:45,821 		6144 of 10000 with 88.10% 	 Time used:  0.22 sec
2023-03-29 23:10:46,040 		6168 of 10000 with 88.12% 	 Time used:  0.22 sec
2023-03-29 23:10:46,261 		6192 of 10000 with 88.11% 	 Time used:  0.22 sec
2023-03-29 23:10:46,480 		6216 of 10000 with 88.10% 	 Time used:  0.22 sec
2023-03-29 23:10:46,700 		6240 of 10000 with 88.11% 	 Time used:  0.22 sec
2023-03-29 23:10:46,920 		6264 of 10000 with 88.06% 	 Time used:  0.22 sec
2023-03-29 23:10:47,139 		6288 of 10000 with 88.04% 	 Time used:  0.22 sec
2023-03-29 23:10:47,359 		6312 of 10000 with 88.05% 	 Time used:  0.22 sec
2023-03-29 23:10:47,578 		6336 of 10000 with 88.05% 	 Time used:  0.22 sec
2023-03-29 23:10:47,798 		6360 of 10000 with 88.08% 	 Time used:  0.22 sec
2023-03-29 23:10:48,019 		6384 of 10000 with 88.11% 	 Time used:  0.22 sec
2023-03-29 23:10:48,239 		6408 of 10000 with 88.12% 	 Time used:  0.22 sec
2023-03-29 23:10:48,459 		6432 of 10000 with 88.15% 	 Time used:  0.22 sec
2023-03-29 23:10:48,678 		6456 of 10000 with 88.14% 	 Time used:  0.22 sec
2023-03-29 23:10:48,898 		6480 of 10000 with 88.15% 	 Time used:  0.22 sec
2023-03-29 23:10:49,117 		6504 of 10000 with 88.18% 	 Time used:  0.22 sec
2023-03-29 23:10:49,337 		6528 of 10000 with 88.17% 	 Time used:  0.22 sec
2023-03-29 23:10:49,556 		6552 of 10000 with 88.16% 	 Time used:  0.22 sec
2023-03-29 23:10:49,776 		6576 of 10000 with 88.11% 	 Time used:  0.22 sec
2023-03-29 23:10:49,995 		6600 of 10000 with 88.15% 	 Time used:  0.22 sec
2023-03-29 23:10:50,215 		6624 of 10000 with 88.19% 	 Time used:  0.22 sec
2023-03-29 23:10:50,434 		6648 of 10000 with 88.22% 	 Time used:  0.22 sec
2023-03-29 23:10:50,654 		6672 of 10000 with 88.17% 	 Time used:  0.22 sec
2023-03-29 23:10:50,873 		6696 of 10000 with 88.13% 	 Time used:  0.22 sec
2023-03-29 23:10:51,093 		6720 of 10000 with 88.08% 	 Time used:  0.22 sec
2023-03-29 23:10:51,312 		6744 of 10000 with 88.08% 	 Time used:  0.22 sec
2023-03-29 23:10:51,532 		6768 of 10000 with 88.09% 	 Time used:  0.22 sec
2023-03-29 23:10:51,751 		6792 of 10000 with 88.09% 	 Time used:  0.22 sec
2023-03-29 23:10:51,971 		6816 of 10000 with 88.09% 	 Time used:  0.22 sec
2023-03-29 23:10:52,190 		6840 of 10000 with 88.10% 	 Time used:  0.22 sec
2023-03-29 23:10:52,410 		6864 of 10000 with 88.07% 	 Time used:  0.22 sec
2023-03-29 23:10:52,629 		6888 of 10000 with 88.07% 	 Time used:  0.22 sec
2023-03-29 23:10:52,849 		6912 of 10000 with 88.06% 	 Time used:  0.22 sec
2023-03-29 23:10:53,068 		6936 of 10000 with 88.05% 	 Time used:  0.22 sec
2023-03-29 23:10:53,288 		6960 of 10000 with 88.05% 	 Time used:  0.22 sec
2023-03-29 23:10:53,508 		6984 of 10000 with 88.07% 	 Time used:  0.22 sec
2023-03-29 23:10:53,728 		7008 of 10000 with 88.06% 	 Time used:  0.22 sec
2023-03-29 23:10:53,947 		7032 of 10000 with 88.01% 	 Time used:  0.22 sec
2023-03-29 23:10:54,167 		7056 of 10000 with 88.00% 	 Time used:  0.22 sec
2023-03-29 23:10:54,386 		7080 of 10000 with 88.04% 	 Time used:  0.22 sec
2023-03-29 23:10:54,606 		7104 of 10000 with 88.03% 	 Time used:  0.22 sec
2023-03-29 23:10:54,826 		7128 of 10000 with 88.01% 	 Time used:  0.22 sec
2023-03-29 23:10:55,046 		7152 of 10000 with 88.00% 	 Time used:  0.22 sec
2023-03-29 23:10:55,265 		7176 of 10000 with 88.03% 	 Time used:  0.22 sec
2023-03-29 23:10:55,485 		7200 of 10000 with 88.00% 	 Time used:  0.22 sec
2023-03-29 23:10:55,704 		7224 of 10000 with 88.01% 	 Time used:  0.22 sec
2023-03-29 23:10:55,924 		7248 of 10000 with 88.00% 	 Time used:  0.22 sec
2023-03-29 23:10:56,144 		7272 of 10000 with 88.00% 	 Time used:  0.22 sec
2023-03-29 23:10:56,363 		7296 of 10000 with 88.03% 	 Time used:  0.22 sec
2023-03-29 23:10:56,583 		7320 of 10000 with 88.05% 	 Time used:  0.22 sec
2023-03-29 23:10:56,802 		7344 of 10000 with 88.03% 	 Time used:  0.22 sec
2023-03-29 23:10:57,022 		7368 of 10000 with 88.06% 	 Time used:  0.22 sec
2023-03-29 23:10:57,241 		7392 of 10000 with 88.07% 	 Time used:  0.22 sec
2023-03-29 23:10:57,461 		7416 of 10000 with 88.09% 	 Time used:  0.22 sec
2023-03-29 23:10:57,681 		7440 of 10000 with 88.12% 	 Time used:  0.22 sec
2023-03-29 23:10:57,900 		7464 of 10000 with 88.12% 	 Time used:  0.22 sec
2023-03-29 23:10:58,120 		7488 of 10000 with 88.15% 	 Time used:  0.22 sec
2023-03-29 23:10:58,339 		7512 of 10000 with 88.17% 	 Time used:  0.22 sec
2023-03-29 23:10:58,559 		7536 of 10000 with 88.16% 	 Time used:  0.22 sec
2023-03-29 23:10:58,778 		7560 of 10000 with 88.16% 	 Time used:  0.22 sec
2023-03-29 23:10:58,998 		7584 of 10000 with 88.19% 	 Time used:  0.22 sec
2023-03-29 23:10:59,217 		7608 of 10000 with 88.18% 	 Time used:  0.22 sec
2023-03-29 23:10:59,437 		7632 of 10000 with 88.21% 	 Time used:  0.22 sec
2023-03-29 23:10:59,657 		7656 of 10000 with 88.22% 	 Time used:  0.22 sec
2023-03-29 23:10:59,876 		7680 of 10000 with 88.22% 	 Time used:  0.22 sec
2023-03-29 23:11:00,096 		7704 of 10000 with 88.24% 	 Time used:  0.22 sec
2023-03-29 23:11:00,315 		7728 of 10000 with 88.25% 	 Time used:  0.22 sec
2023-03-29 23:11:00,535 		7752 of 10000 with 88.26% 	 Time used:  0.22 sec
2023-03-29 23:11:00,754 		7776 of 10000 with 88.25% 	 Time used:  0.22 sec
2023-03-29 23:11:00,974 		7800 of 10000 with 88.26% 	 Time used:  0.22 sec
2023-03-29 23:11:01,193 		7824 of 10000 with 88.24% 	 Time used:  0.22 sec
2023-03-29 23:11:01,413 		7848 of 10000 with 88.25% 	 Time used:  0.22 sec
2023-03-29 23:11:01,633 		7872 of 10000 with 88.25% 	 Time used:  0.22 sec
2023-03-29 23:11:01,853 		7896 of 10000 with 88.25% 	 Time used:  0.22 sec
2023-03-29 23:11:02,072 		7920 of 10000 with 88.22% 	 Time used:  0.22 sec
2023-03-29 23:11:02,292 		7944 of 10000 with 88.24% 	 Time used:  0.22 sec
2023-03-29 23:11:02,511 		7968 of 10000 with 88.24% 	 Time used:  0.22 sec
2023-03-29 23:11:02,731 		7992 of 10000 with 88.21% 	 Time used:  0.22 sec
2023-03-29 23:11:02,950 		8016 of 10000 with 88.21% 	 Time used:  0.22 sec
2023-03-29 23:11:03,170 		8040 of 10000 with 88.21% 	 Time used:  0.22 sec
2023-03-29 23:11:03,390 		8064 of 10000 with 88.22% 	 Time used:  0.22 sec
2023-03-29 23:11:03,609 		8088 of 10000 with 88.20% 	 Time used:  0.22 sec
2023-03-29 23:11:03,829 		8112 of 10000 with 88.23% 	 Time used:  0.22 sec
2023-03-29 23:11:04,048 		8136 of 10000 with 88.24% 	 Time used:  0.22 sec
2023-03-29 23:11:04,268 		8160 of 10000 with 88.22% 	 Time used:  0.22 sec
2023-03-29 23:11:04,487 		8184 of 10000 with 88.25% 	 Time used:  0.22 sec
2023-03-29 23:11:04,707 		8208 of 10000 with 88.26% 	 Time used:  0.22 sec
2023-03-29 23:11:04,926 		8232 of 10000 with 88.27% 	 Time used:  0.22 sec
2023-03-29 23:11:05,146 		8256 of 10000 with 88.28% 	 Time used:  0.22 sec
2023-03-29 23:11:05,366 		8280 of 10000 with 88.26% 	 Time used:  0.22 sec
2023-03-29 23:11:05,585 		8304 of 10000 with 88.23% 	 Time used:  0.22 sec
2023-03-29 23:11:05,804 		8328 of 10000 with 88.24% 	 Time used:  0.22 sec
2023-03-29 23:11:06,024 		8352 of 10000 with 88.24% 	 Time used:  0.22 sec
2023-03-29 23:11:06,244 		8376 of 10000 with 88.25% 	 Time used:  0.22 sec
2023-03-29 23:11:06,463 		8400 of 10000 with 88.25% 	 Time used:  0.22 sec
2023-03-29 23:11:06,683 		8424 of 10000 with 88.25% 	 Time used:  0.22 sec
2023-03-29 23:11:06,902 		8448 of 10000 with 88.26% 	 Time used:  0.22 sec
2023-03-29 23:11:07,122 		8472 of 10000 with 88.23% 	 Time used:  0.22 sec
2023-03-29 23:11:07,341 		8496 of 10000 with 88.24% 	 Time used:  0.22 sec
2023-03-29 23:11:07,561 		8520 of 10000 with 88.24% 	 Time used:  0.22 sec
2023-03-29 23:11:07,781 		8544 of 10000 with 88.21% 	 Time used:  0.22 sec
2023-03-29 23:11:08,000 		8568 of 10000 with 88.24% 	 Time used:  0.22 sec
2023-03-29 23:11:08,220 		8592 of 10000 with 88.24% 	 Time used:  0.22 sec
2023-03-29 23:11:08,439 		8616 of 10000 with 88.24% 	 Time used:  0.22 sec
2023-03-29 23:11:08,659 		8640 of 10000 with 88.24% 	 Time used:  0.22 sec
2023-03-29 23:11:08,879 		8664 of 10000 with 88.25% 	 Time used:  0.22 sec
2023-03-29 23:11:09,098 		8688 of 10000 with 88.26% 	 Time used:  0.22 sec
2023-03-29 23:11:09,318 		8712 of 10000 with 88.23% 	 Time used:  0.22 sec
2023-03-29 23:11:09,537 		8736 of 10000 with 88.19% 	 Time used:  0.22 sec
2023-03-29 23:11:09,757 		8760 of 10000 with 88.17% 	 Time used:  0.22 sec
2023-03-29 23:11:09,976 		8784 of 10000 with 88.15% 	 Time used:  0.22 sec
2023-03-29 23:11:10,196 		8808 of 10000 with 88.14% 	 Time used:  0.22 sec
2023-03-29 23:11:10,416 		8832 of 10000 with 88.16% 	 Time used:  0.22 sec
2023-03-29 23:11:10,635 		8856 of 10000 with 88.17% 	 Time used:  0.22 sec
2023-03-29 23:11:10,855 		8880 of 10000 with 88.16% 	 Time used:  0.22 sec
2023-03-29 23:11:11,074 		8904 of 10000 with 88.19% 	 Time used:  0.22 sec
2023-03-29 23:11:11,294 		8928 of 10000 with 88.15% 	 Time used:  0.22 sec
2023-03-29 23:11:11,513 		8952 of 10000 with 88.15% 	 Time used:  0.22 sec
2023-03-29 23:11:11,733 		8976 of 10000 with 88.16% 	 Time used:  0.22 sec
2023-03-29 23:11:11,953 		9000 of 10000 with 88.17% 	 Time used:  0.22 sec
2023-03-29 23:11:12,173 		9024 of 10000 with 88.18% 	 Time used:  0.22 sec
2023-03-29 23:11:12,392 		9048 of 10000 with 88.17% 	 Time used:  0.22 sec
2023-03-29 23:11:12,612 		9072 of 10000 with 88.17% 	 Time used:  0.22 sec
2023-03-29 23:11:12,831 		9096 of 10000 with 88.15% 	 Time used:  0.22 sec
2023-03-29 23:11:13,051 		9120 of 10000 with 88.16% 	 Time used:  0.22 sec
2023-03-29 23:11:13,270 		9144 of 10000 with 88.15% 	 Time used:  0.22 sec
2023-03-29 23:11:13,490 		9168 of 10000 with 88.12% 	 Time used:  0.22 sec
2023-03-29 23:11:13,710 		9192 of 10000 with 88.12% 	 Time used:  0.22 sec
2023-03-29 23:11:13,929 		9216 of 10000 with 88.09% 	 Time used:  0.22 sec
2023-03-29 23:11:14,149 		9240 of 10000 with 88.08% 	 Time used:  0.22 sec
2023-03-29 23:11:14,368 		9264 of 10000 with 88.07% 	 Time used:  0.22 sec
2023-03-29 23:11:14,588 		9288 of 10000 with 88.07% 	 Time used:  0.22 sec
2023-03-29 23:11:14,807 		9312 of 10000 with 88.06% 	 Time used:  0.22 sec
2023-03-29 23:11:15,027 		9336 of 10000 with 88.05% 	 Time used:  0.22 sec
2023-03-29 23:11:15,246 		9360 of 10000 with 88.04% 	 Time used:  0.22 sec
2023-03-29 23:11:15,466 		9384 of 10000 with 88.06% 	 Time used:  0.22 sec
2023-03-29 23:11:15,685 		9408 of 10000 with 88.06% 	 Time used:  0.22 sec
2023-03-29 23:11:15,905 		9432 of 10000 with 88.08% 	 Time used:  0.22 sec
2023-03-29 23:11:16,124 		9456 of 10000 with 88.05% 	 Time used:  0.22 sec
2023-03-29 23:11:16,344 		9480 of 10000 with 88.07% 	 Time used:  0.22 sec
2023-03-29 23:11:16,563 		9504 of 10000 with 88.06% 	 Time used:  0.22 sec
2023-03-29 23:11:16,783 		9528 of 10000 with 88.06% 	 Time used:  0.22 sec
2023-03-29 23:11:17,002 		9552 of 10000 with 88.08% 	 Time used:  0.22 sec
2023-03-29 23:11:17,222 		9576 of 10000 with 88.08% 	 Time used:  0.22 sec
2023-03-29 23:11:17,442 		9600 of 10000 with 88.05% 	 Time used:  0.22 sec
2023-03-29 23:11:17,661 		9624 of 10000 with 88.03% 	 Time used:  0.22 sec
2023-03-29 23:11:17,881 		9648 of 10000 with 88.01% 	 Time used:  0.22 sec
2023-03-29 23:11:18,100 		9672 of 10000 with 88.01% 	 Time used:  0.22 sec
2023-03-29 23:11:18,320 		9696 of 10000 with 88.01% 	 Time used:  0.22 sec
2023-03-29 23:11:18,539 		9720 of 10000 with 88.02% 	 Time used:  0.22 sec
2023-03-29 23:11:18,759 		9744 of 10000 with 88.02% 	 Time used:  0.22 sec
2023-03-29 23:11:18,978 		9768 of 10000 with 88.04% 	 Time used:  0.22 sec
2023-03-29 23:11:19,198 		9792 of 10000 with 88.05% 	 Time used:  0.22 sec
2023-03-29 23:11:19,417 		9816 of 10000 with 88.06% 	 Time used:  0.22 sec
2023-03-29 23:11:19,637 		9840 of 10000 with 88.08% 	 Time used:  0.22 sec
2023-03-29 23:11:19,857 		9864 of 10000 with 88.10% 	 Time used:  0.22 sec
2023-03-29 23:11:20,076 		9888 of 10000 with 88.09% 	 Time used:  0.22 sec
2023-03-29 23:11:20,296 		9912 of 10000 with 88.11% 	 Time used:  0.22 sec
2023-03-29 23:11:20,516 		9936 of 10000 with 88.10% 	 Time used:  0.22 sec
2023-03-29 23:11:20,735 		9960 of 10000 with 88.09% 	 Time used:  0.22 sec
2023-03-29 23:11:20,955 		9984 of 10000 with 88.07% 	 Time used:  0.22 sec
2023-03-29 23:11:21,105 		10000 of 10000 with 88.08% 	 Time used:  0.15 sec
2023-03-29 23:11:21,106 
2023-03-29 23:11:21,107 			Learning rate: weights:   1.000e-02    
2023-03-29 23:11:21,107 			Last test performance: 88.08%
2023-03-29 23:11:21,107 ----------------
2023-03-29 23:11:25,677   18  =>  0    		Training 486 pattern with 88.54% 	Forward time: 	 4.44 sec
2023-03-29 23:11:25,677 			Loss:    2.585e-01    			Backward time: 	 0.13 sec 
2023-03-29 23:11:25,678 ADAM: Layer 0 -> dw_min:9.9549e-01  dw_max:1.0067e+00 lr:1.0000e-02
2023-03-29 23:11:25,678 ADAM: Layer 1 -> dw_min:9.8924e-01  dw_max:1.0074e+00 lr:1.0000e-02
2023-03-29 23:11:25,678 ADAM: Layer 2 -> dw_min:9.9160e-01  dw_max:1.0079e+00 lr:1.0000e-02
2023-03-29 23:11:25,678 ADAM: Layer 3 -> dw_min:9.9495e-01  dw_max:1.0050e+00 lr:1.0000e-02
2023-03-29 23:11:25,697 			Learning rate: weights:   1.000e-02    
2023-03-29 23:11:25,698 			Last test performance: 88.08%
2023-03-29 23:11:25,698 ----------------
2023-03-29 23:11:30,268   18  =>  1    		Training 486 pattern with 86.46% 	Forward time: 	 4.44 sec
2023-03-29 23:11:30,268 			Loss:    3.136e-01    			Backward time: 	 0.13 sec 
2023-03-29 23:11:30,269 ADAM: Layer 0 -> dw_min:9.9676e-01  dw_max:1.0057e+00 lr:1.0000e-02
2023-03-29 23:11:30,269 ADAM: Layer 1 -> dw_min:9.9023e-01  dw_max:1.0067e+00 lr:1.0000e-02
2023-03-29 23:11:30,269 ADAM: Layer 2 -> dw_min:9.8756e-01  dw_max:1.0113e+00 lr:1.0000e-02
2023-03-29 23:11:30,269 ADAM: Layer 3 -> dw_min:9.9570e-01  dw_max:1.0051e+00 lr:1.0000e-02
2023-03-29 23:11:30,288 			Learning rate: weights:   1.000e-02    
2023-03-29 23:11:30,288 			Last test performance: 88.08%
2023-03-29 23:11:30,288 ----------------
2023-03-29 23:11:34,861   18  =>  2    		Training 486 pattern with 88.12% 	Forward time: 	 4.44 sec
2023-03-29 23:11:34,861 			Loss:    2.818e-01    			Backward time: 	 0.13 sec 
2023-03-29 23:11:34,862 ADAM: Layer 0 -> dw_min:9.9628e-01  dw_max:1.0091e+00 lr:1.0000e-02
2023-03-29 23:11:34,862 ADAM: Layer 1 -> dw_min:9.8805e-01  dw_max:1.0057e+00 lr:1.0000e-02
2023-03-29 23:11:34,862 ADAM: Layer 2 -> dw_min:9.8888e-01  dw_max:1.0120e+00 lr:1.0000e-02
2023-03-29 23:11:34,862 ADAM: Layer 3 -> dw_min:9.9507e-01  dw_max:1.0052e+00 lr:1.0000e-02
2023-03-29 23:11:34,940 			Learning rate: weights:   1.000e-02    
2023-03-29 23:11:34,940 			Last test performance: 88.08%
2023-03-29 23:11:34,940 ----------------
2023-03-29 23:11:39,512   18  =>  3    		Training 486 pattern with 87.50% 	Forward time: 	 4.44 sec
2023-03-29 23:11:39,512 			Loss:    2.734e-01    			Backward time: 	 0.13 sec 
2023-03-29 23:11:39,512 ADAM: Layer 0 -> dw_min:9.9638e-01  dw_max:1.0077e+00 lr:1.0000e-02
2023-03-29 23:11:39,512 ADAM: Layer 1 -> dw_min:9.8690e-01  dw_max:1.0062e+00 lr:1.0000e-02
2023-03-29 23:11:39,513 ADAM: Layer 2 -> dw_min:9.8819e-01  dw_max:1.0105e+00 lr:1.0000e-02
2023-03-29 23:11:39,513 ADAM: Layer 3 -> dw_min:9.9462e-01  dw_max:1.0062e+00 lr:1.0000e-02
2023-03-29 23:11:39,590 			Learning rate: weights:   1.000e-02    
2023-03-29 23:11:39,590 			Last test performance: 88.08%
2023-03-29 23:11:39,590 ----------------
2023-03-29 23:11:44,161   18  =>  4    		Training 486 pattern with 89.58% 	Forward time: 	 4.44 sec
2023-03-29 23:11:44,161 			Loss:    2.536e-01    			Backward time: 	 0.13 sec 
2023-03-29 23:11:44,162 ADAM: Layer 0 -> dw_min:9.9660e-01  dw_max:1.0050e+00 lr:1.0000e-02
2023-03-29 23:11:44,162 ADAM: Layer 1 -> dw_min:9.8668e-01  dw_max:1.0081e+00 lr:1.0000e-02
2023-03-29 23:11:44,162 ADAM: Layer 2 -> dw_min:9.8834e-01  dw_max:1.0106e+00 lr:1.0000e-02
2023-03-29 23:11:44,162 ADAM: Layer 3 -> dw_min:9.9523e-01  dw_max:1.0062e+00 lr:1.0000e-02
2023-03-29 23:11:44,187 			Learning rate: weights:   1.000e-02    
2023-03-29 23:11:44,187 			Last test performance: 88.08%
2023-03-29 23:11:44,187 ----------------
2023-03-29 23:11:48,763   18  =>  5    		Training 486 pattern with 87.29% 	Forward time: 	 4.44 sec
2023-03-29 23:11:48,763 			Loss:    2.738e-01    			Backward time: 	 0.13 sec 
2023-03-29 23:11:48,763 ADAM: Layer 0 -> dw_min:9.9623e-01  dw_max:1.0044e+00 lr:1.0000e-02
2023-03-29 23:11:48,763 ADAM: Layer 1 -> dw_min:9.8297e-01  dw_max:1.0107e+00 lr:1.0000e-02
2023-03-29 23:11:48,763 ADAM: Layer 2 -> dw_min:9.8659e-01  dw_max:1.0118e+00 lr:1.0000e-02
2023-03-29 23:11:48,764 ADAM: Layer 3 -> dw_min:9.9508e-01  dw_max:1.0060e+00 lr:1.0000e-02
2023-03-29 23:11:48,876 			Learning rate: weights:   1.000e-02    
2023-03-29 23:11:48,877 			Last test performance: 88.08%
2023-03-29 23:11:48,877 ----------------
2023-03-29 23:11:53,449   18  =>  6    		Training 486 pattern with 88.54% 	Forward time: 	 4.44 sec
2023-03-29 23:11:53,449 			Loss:    3.031e-01    			Backward time: 	 0.13 sec 
2023-03-29 23:11:53,449 ADAM: Layer 0 -> dw_min:9.9033e-01  dw_max:1.0045e+00 lr:1.0000e-02
2023-03-29 23:11:53,449 ADAM: Layer 1 -> dw_min:9.8643e-01  dw_max:1.0132e+00 lr:1.0000e-02
2023-03-29 23:11:53,449 ADAM: Layer 2 -> dw_min:9.8811e-01  dw_max:1.0110e+00 lr:1.0000e-02
2023-03-29 23:11:53,449 ADAM: Layer 3 -> dw_min:9.9566e-01  dw_max:1.0060e+00 lr:1.0000e-02
2023-03-29 23:11:53,552 			Learning rate: weights:   1.000e-02    
2023-03-29 23:11:53,552 			Last test performance: 88.08%
2023-03-29 23:11:53,552 ----------------
2023-03-29 23:11:58,125   18  =>  7    		Training 486 pattern with 87.08% 	Forward time: 	 4.44 sec
2023-03-29 23:11:58,125 			Loss:    2.699e-01    			Backward time: 	 0.13 sec 
2023-03-29 23:11:58,125 ADAM: Layer 0 -> dw_min:9.9265e-01  dw_max:1.0039e+00 lr:1.0000e-02
2023-03-29 23:11:58,126 ADAM: Layer 1 -> dw_min:9.8648e-01  dw_max:1.0110e+00 lr:1.0000e-02
2023-03-29 23:11:58,126 ADAM: Layer 2 -> dw_min:9.8537e-01  dw_max:1.0107e+00 lr:1.0000e-02
2023-03-29 23:11:58,126 ADAM: Layer 3 -> dw_min:9.9574e-01  dw_max:1.0059e+00 lr:1.0000e-02
2023-03-29 23:11:58,205 			Learning rate: weights:   1.000e-02    
2023-03-29 23:11:58,205 			Last test performance: 88.08%
2023-03-29 23:11:58,205 ----------------
2023-03-29 23:12:02,778   18  =>  8    		Training 486 pattern with 89.38% 	Forward time: 	 4.44 sec
2023-03-29 23:12:02,778 			Loss:    2.194e-01    			Backward time: 	 0.13 sec 
2023-03-29 23:12:02,779 ADAM: Layer 0 -> dw_min:9.9110e-01  dw_max:1.0043e+00 lr:1.0000e-02
2023-03-29 23:12:02,779 ADAM: Layer 1 -> dw_min:9.9079e-01  dw_max:1.0082e+00 lr:1.0000e-02
2023-03-29 23:12:02,779 ADAM: Layer 2 -> dw_min:9.8625e-01  dw_max:1.0096e+00 lr:1.0000e-02
2023-03-29 23:12:02,779 ADAM: Layer 3 -> dw_min:9.9608e-01  dw_max:1.0055e+00 lr:1.0000e-02
2023-03-29 23:12:02,876 			Learning rate: weights:   1.000e-02    
2023-03-29 23:12:02,876 			Last test performance: 88.08%
2023-03-29 23:12:02,876 ----------------
2023-03-29 23:12:07,450   18  =>  9    		Training 486 pattern with 85.83% 	Forward time: 	 4.44 sec
2023-03-29 23:12:07,450 			Loss:    3.101e-01    			Backward time: 	 0.13 sec 
2023-03-29 23:12:07,450 ADAM: Layer 0 -> dw_min:9.9247e-01  dw_max:1.0039e+00 lr:1.0000e-02
2023-03-29 23:12:07,450 ADAM: Layer 1 -> dw_min:9.9083e-01  dw_max:1.0065e+00 lr:1.0000e-02
2023-03-29 23:12:07,450 ADAM: Layer 2 -> dw_min:9.8523e-01  dw_max:1.0092e+00 lr:1.0000e-02
2023-03-29 23:12:07,450 ADAM: Layer 3 -> dw_min:9.9534e-01  dw_max:1.0057e+00 lr:1.0000e-02
2023-03-29 23:12:07,560 			Learning rate: weights:   1.000e-02    
2023-03-29 23:12:07,560 			Last test performance: 88.08%
2023-03-29 23:12:07,560 ----------------
2023-03-29 23:12:12,132   18  =>  10   		Training 486 pattern with 89.38% 	Forward time: 	 4.44 sec
2023-03-29 23:12:12,132 			Loss:    2.378e-01    			Backward time: 	 0.13 sec 
2023-03-29 23:12:12,132 ADAM: Layer 0 -> dw_min:9.9580e-01  dw_max:1.0051e+00 lr:1.0000e-02
2023-03-29 23:12:12,132 ADAM: Layer 1 -> dw_min:9.9050e-01  dw_max:1.0053e+00 lr:1.0000e-02
2023-03-29 23:12:12,132 ADAM: Layer 2 -> dw_min:9.8209e-01  dw_max:1.0099e+00 lr:1.0000e-02
2023-03-29 23:12:12,132 ADAM: Layer 3 -> dw_min:9.9457e-01  dw_max:1.0067e+00 lr:1.0000e-02
2023-03-29 23:12:12,208 			Learning rate: weights:   1.000e-02    
2023-03-29 23:12:12,208 			Last test performance: 88.08%
2023-03-29 23:12:12,208 ----------------
2023-03-29 23:12:16,780   18  =>  11   		Training 486 pattern with 83.75% 	Forward time: 	 4.44 sec
2023-03-29 23:12:16,780 			Loss:    3.370e-01    			Backward time: 	 0.13 sec 
2023-03-29 23:12:16,780 ADAM: Layer 0 -> dw_min:9.9637e-01  dw_max:1.0047e+00 lr:1.0000e-02
2023-03-29 23:12:16,780 ADAM: Layer 1 -> dw_min:9.9070e-01  dw_max:1.0055e+00 lr:1.0000e-02
2023-03-29 23:12:16,780 ADAM: Layer 2 -> dw_min:9.8374e-01  dw_max:1.0095e+00 lr:1.0000e-02
2023-03-29 23:12:16,780 ADAM: Layer 3 -> dw_min:9.9471e-01  dw_max:1.0076e+00 lr:1.0000e-02
2023-03-29 23:12:16,854 			Learning rate: weights:   1.000e-02    
2023-03-29 23:12:16,854 			Last test performance: 88.08%
2023-03-29 23:12:16,854 ----------------
2023-03-29 23:12:21,424   18  =>  12   		Training 486 pattern with 88.54% 	Forward time: 	 4.44 sec
2023-03-29 23:12:21,424 			Loss:    2.768e-01    			Backward time: 	 0.13 sec 
2023-03-29 23:12:21,425 ADAM: Layer 0 -> dw_min:9.9506e-01  dw_max:1.0048e+00 lr:1.0000e-02
2023-03-29 23:12:21,425 ADAM: Layer 1 -> dw_min:9.9111e-01  dw_max:1.0059e+00 lr:1.0000e-02
2023-03-29 23:12:21,425 ADAM: Layer 2 -> dw_min:9.8548e-01  dw_max:1.0087e+00 lr:1.0000e-02
2023-03-29 23:12:21,425 ADAM: Layer 3 -> dw_min:9.9512e-01  dw_max:1.0071e+00 lr:1.0000e-02
2023-03-29 23:12:21,451 			Learning rate: weights:   1.000e-02    
2023-03-29 23:12:21,451 			Last test performance: 88.08%
2023-03-29 23:12:21,451 ----------------
2023-03-29 23:12:26,023   18  =>  13   		Training 486 pattern with 88.33% 	Forward time: 	 4.44 sec
2023-03-29 23:12:26,023 			Loss:    2.710e-01    			Backward time: 	 0.13 sec 
2023-03-29 23:12:26,023 ADAM: Layer 0 -> dw_min:9.9431e-01  dw_max:1.0044e+00 lr:1.0000e-02
2023-03-29 23:12:26,023 ADAM: Layer 1 -> dw_min:9.9136e-01  dw_max:1.0063e+00 lr:1.0000e-02
2023-03-29 23:12:26,023 ADAM: Layer 2 -> dw_min:9.8694e-01  dw_max:1.0122e+00 lr:1.0000e-02
2023-03-29 23:12:26,024 ADAM: Layer 3 -> dw_min:9.9440e-01  dw_max:1.0066e+00 lr:1.0000e-02
2023-03-29 23:12:26,101 			Learning rate: weights:   1.000e-02    
2023-03-29 23:12:26,101 			Last test performance: 88.08%
2023-03-29 23:12:26,101 ----------------
2023-03-29 23:12:30,673   18  =>  14   		Training 486 pattern with 85.21% 	Forward time: 	 4.44 sec
2023-03-29 23:12:30,673 			Loss:    3.398e-01    			Backward time: 	 0.13 sec 
2023-03-29 23:12:30,673 ADAM: Layer 0 -> dw_min:9.9554e-01  dw_max:1.0044e+00 lr:1.0000e-02
2023-03-29 23:12:30,674 ADAM: Layer 1 -> dw_min:9.8946e-01  dw_max:1.0057e+00 lr:1.0000e-02
2023-03-29 23:12:30,674 ADAM: Layer 2 -> dw_min:9.8801e-01  dw_max:1.0118e+00 lr:1.0000e-02
2023-03-29 23:12:30,674 ADAM: Layer 3 -> dw_min:9.9492e-01  dw_max:1.0050e+00 lr:1.0000e-02
2023-03-29 23:12:30,694 			Learning rate: weights:   1.000e-02    
2023-03-29 23:12:30,694 			Last test performance: 88.08%
2023-03-29 23:12:30,694 ----------------
2023-03-29 23:12:35,268   18  =>  15   		Training 486 pattern with 90.21% 	Forward time: 	 4.44 sec
2023-03-29 23:12:35,268 			Loss:    2.338e-01    			Backward time: 	 0.13 sec 
2023-03-29 23:12:35,268 ADAM: Layer 0 -> dw_min:9.9615e-01  dw_max:1.0040e+00 lr:1.0000e-02
2023-03-29 23:12:35,269 ADAM: Layer 1 -> dw_min:9.8961e-01  dw_max:1.0066e+00 lr:1.0000e-02
2023-03-29 23:12:35,269 ADAM: Layer 2 -> dw_min:9.8908e-01  dw_max:1.0100e+00 lr:1.0000e-02
2023-03-29 23:12:35,269 ADAM: Layer 3 -> dw_min:9.9381e-01  dw_max:1.0045e+00 lr:1.0000e-02
2023-03-29 23:12:35,288 			Learning rate: weights:   1.000e-02    
2023-03-29 23:12:35,288 			Last test performance: 88.08%
2023-03-29 23:12:35,288 ----------------
2023-03-29 23:12:39,860   18  =>  16   		Training 486 pattern with 85.62% 	Forward time: 	 4.44 sec
2023-03-29 23:12:39,860 			Loss:    2.942e-01    			Backward time: 	 0.13 sec 
2023-03-29 23:12:39,860 ADAM: Layer 0 -> dw_min:9.9607e-01  dw_max:1.0047e+00 lr:1.0000e-02
2023-03-29 23:12:39,860 ADAM: Layer 1 -> dw_min:9.8945e-01  dw_max:1.0063e+00 lr:1.0000e-02
2023-03-29 23:12:39,860 ADAM: Layer 2 -> dw_min:9.8968e-01  dw_max:1.0101e+00 lr:1.0000e-02
2023-03-29 23:12:39,860 ADAM: Layer 3 -> dw_min:9.9363e-01  dw_max:1.0048e+00 lr:1.0000e-02
2023-03-29 23:12:39,958 			Learning rate: weights:   1.000e-02    
2023-03-29 23:12:39,958 			Last test performance: 88.08%
2023-03-29 23:12:39,958 ----------------
2023-03-29 23:12:44,530   18  =>  17   		Training 486 pattern with 87.29% 	Forward time: 	 4.44 sec
2023-03-29 23:12:44,530 			Loss:    3.002e-01    			Backward time: 	 0.13 sec 
2023-03-29 23:12:44,530 ADAM: Layer 0 -> dw_min:9.9612e-01  dw_max:1.0044e+00 lr:1.0000e-02
2023-03-29 23:12:44,531 ADAM: Layer 1 -> dw_min:9.9055e-01  dw_max:1.0066e+00 lr:1.0000e-02
2023-03-29 23:12:44,531 ADAM: Layer 2 -> dw_min:9.8843e-01  dw_max:1.0088e+00 lr:1.0000e-02
2023-03-29 23:12:44,531 ADAM: Layer 3 -> dw_min:9.9473e-01  dw_max:1.0067e+00 lr:1.0000e-02
2023-03-29 23:12:44,610 			Learning rate: weights:   1.000e-02    
2023-03-29 23:12:44,610 			Last test performance: 88.08%
2023-03-29 23:12:44,610 ----------------
2023-03-29 23:12:49,187   18  =>  18   		Training 486 pattern with 88.96% 	Forward time: 	 4.44 sec
2023-03-29 23:12:49,187 			Loss:    2.744e-01    			Backward time: 	 0.13 sec 
2023-03-29 23:12:49,187 ADAM: Layer 0 -> dw_min:9.9613e-01  dw_max:1.0055e+00 lr:1.0000e-02
2023-03-29 23:12:49,187 ADAM: Layer 1 -> dw_min:9.8989e-01  dw_max:1.0067e+00 lr:1.0000e-02
2023-03-29 23:12:49,187 ADAM: Layer 2 -> dw_min:9.8958e-01  dw_max:1.0106e+00 lr:1.0000e-02
2023-03-29 23:12:49,187 ADAM: Layer 3 -> dw_min:9.9569e-01  dw_max:1.0056e+00 lr:1.0000e-02
2023-03-29 23:12:49,264 			Learning rate: weights:   1.000e-02    
2023-03-29 23:12:49,264 			Last test performance: 88.08%
2023-03-29 23:12:49,264 ----------------
2023-03-29 23:12:53,836   18  =>  19   		Training 486 pattern with 86.46% 	Forward time: 	 4.44 sec
2023-03-29 23:12:53,836 			Loss:    3.089e-01    			Backward time: 	 0.13 sec 
2023-03-29 23:12:53,836 ADAM: Layer 0 -> dw_min:9.9654e-01  dw_max:1.0044e+00 lr:1.0000e-02
2023-03-29 23:12:53,836 ADAM: Layer 1 -> dw_min:9.8982e-01  dw_max:1.0062e+00 lr:1.0000e-02
2023-03-29 23:12:53,836 ADAM: Layer 2 -> dw_min:9.9067e-01  dw_max:1.0104e+00 lr:1.0000e-02
2023-03-29 23:12:53,836 ADAM: Layer 3 -> dw_min:9.9610e-01  dw_max:1.0052e+00 lr:1.0000e-02
2023-03-29 23:12:53,910 			Learning rate: weights:   1.000e-02    
2023-03-29 23:12:53,910 			Last test performance: 88.08%
2023-03-29 23:12:53,910 ----------------
2023-03-29 23:12:58,483   18  =>  20   		Training 486 pattern with 88.75% 	Forward time: 	 4.44 sec
2023-03-29 23:12:58,483 			Loss:    2.579e-01    			Backward time: 	 0.13 sec 
2023-03-29 23:12:58,483 ADAM: Layer 0 -> dw_min:9.9479e-01  dw_max:1.0038e+00 lr:1.0000e-02
2023-03-29 23:12:58,483 ADAM: Layer 1 -> dw_min:9.9083e-01  dw_max:1.0065e+00 lr:1.0000e-02
2023-03-29 23:12:58,483 ADAM: Layer 2 -> dw_min:9.9036e-01  dw_max:1.0103e+00 lr:1.0000e-02
2023-03-29 23:12:58,483 ADAM: Layer 3 -> dw_min:9.9602e-01  dw_max:1.0058e+00 lr:1.0000e-02
2023-03-29 23:12:58,572 			Learning rate: weights:   1.000e-02    
2023-03-29 23:12:58,572 			Last test performance: 88.08%
2023-03-29 23:12:58,572 ----------------
2023-03-29 23:13:03,145   18  =>  21   		Training 486 pattern with 90.21% 	Forward time: 	 4.44 sec
2023-03-29 23:13:03,145 			Loss:    2.518e-01    			Backward time: 	 0.13 sec 
2023-03-29 23:13:03,146 ADAM: Layer 0 -> dw_min:9.9668e-01  dw_max:1.0035e+00 lr:1.0000e-02
2023-03-29 23:13:03,146 ADAM: Layer 1 -> dw_min:9.9144e-01  dw_max:1.0062e+00 lr:1.0000e-02
2023-03-29 23:13:03,146 ADAM: Layer 2 -> dw_min:9.9094e-01  dw_max:1.0097e+00 lr:1.0000e-02
2023-03-29 23:13:03,146 ADAM: Layer 3 -> dw_min:9.9621e-01  dw_max:1.0046e+00 lr:1.0000e-02
2023-03-29 23:13:03,175 			Learning rate: weights:   1.000e-02    
2023-03-29 23:13:03,175 			Last test performance: 88.08%
2023-03-29 23:13:03,175 ----------------
2023-03-29 23:13:07,747   18  =>  22   		Training 486 pattern with 89.17% 	Forward time: 	 4.44 sec
2023-03-29 23:13:07,747 			Loss:    2.526e-01    			Backward time: 	 0.13 sec 
2023-03-29 23:13:07,747 ADAM: Layer 0 -> dw_min:9.9600e-01  dw_max:1.0037e+00 lr:1.0000e-02
2023-03-29 23:13:07,747 ADAM: Layer 1 -> dw_min:9.9318e-01  dw_max:1.0073e+00 lr:1.0000e-02
2023-03-29 23:13:07,747 ADAM: Layer 2 -> dw_min:9.9153e-01  dw_max:1.0089e+00 lr:1.0000e-02
2023-03-29 23:13:07,747 ADAM: Layer 3 -> dw_min:9.9577e-01  dw_max:1.0053e+00 lr:1.0000e-02
2023-03-29 23:13:07,770 			Learning rate: weights:   1.000e-02    
2023-03-29 23:13:07,770 			Last test performance: 88.08%
2023-03-29 23:13:07,770 ----------------
2023-03-29 23:13:12,342   18  =>  23   		Training 486 pattern with 86.25% 	Forward time: 	 4.44 sec
2023-03-29 23:13:12,342 			Loss:    3.245e-01    			Backward time: 	 0.13 sec 
2023-03-29 23:13:12,342 ADAM: Layer 0 -> dw_min:9.9489e-01  dw_max:1.0045e+00 lr:1.0000e-02
2023-03-29 23:13:12,343 ADAM: Layer 1 -> dw_min:9.9301e-01  dw_max:1.0077e+00 lr:1.0000e-02
2023-03-29 23:13:12,343 ADAM: Layer 2 -> dw_min:9.8963e-01  dw_max:1.0081e+00 lr:1.0000e-02
2023-03-29 23:13:12,343 ADAM: Layer 3 -> dw_min:9.9576e-01  dw_max:1.0069e+00 lr:1.0000e-02
2023-03-29 23:13:12,413 			Learning rate: weights:   1.000e-02    
2023-03-29 23:13:12,413 			Last test performance: 88.08%
2023-03-29 23:13:12,413 ----------------
2023-03-29 23:13:16,984   18  =>  24   		Training 486 pattern with 86.04% 	Forward time: 	 4.44 sec
2023-03-29 23:13:16,984 			Loss:    3.172e-01    			Backward time: 	 0.13 sec 
2023-03-29 23:13:16,985 ADAM: Layer 0 -> dw_min:9.9559e-01  dw_max:1.0039e+00 lr:1.0000e-02
2023-03-29 23:13:16,985 ADAM: Layer 1 -> dw_min:9.9227e-01  dw_max:1.0073e+00 lr:1.0000e-02
2023-03-29 23:13:16,985 ADAM: Layer 2 -> dw_min:9.8814e-01  dw_max:1.0100e+00 lr:1.0000e-02
2023-03-29 23:13:16,985 ADAM: Layer 3 -> dw_min:9.9458e-01  dw_max:1.0058e+00 lr:1.0000e-02
2023-03-29 23:13:17,062 			Learning rate: weights:   1.000e-02    
2023-03-29 23:13:17,063 			Last test performance: 88.08%
2023-03-29 23:13:17,063 ----------------
2023-03-29 23:13:21,635   18  =>  25   		Training 486 pattern with 87.08% 	Forward time: 	 4.44 sec
2023-03-29 23:13:21,635 			Loss:    2.813e-01    			Backward time: 	 0.13 sec 
2023-03-29 23:13:21,635 ADAM: Layer 0 -> dw_min:9.9645e-01  dw_max:1.0036e+00 lr:1.0000e-02
2023-03-29 23:13:21,635 ADAM: Layer 1 -> dw_min:9.9243e-01  dw_max:1.0066e+00 lr:1.0000e-02
2023-03-29 23:13:21,636 ADAM: Layer 2 -> dw_min:9.8622e-01  dw_max:1.0112e+00 lr:1.0000e-02
2023-03-29 23:13:21,636 ADAM: Layer 3 -> dw_min:9.9453e-01  dw_max:1.0051e+00 lr:1.0000e-02
2023-03-29 23:13:21,791 			Learning rate: weights:   1.000e-02    
2023-03-29 23:13:21,791 			Last test performance: 88.08%
2023-03-29 23:13:21,791 ----------------
2023-03-29 23:13:26,361   18  =>  26   		Training 486 pattern with 91.46% 	Forward time: 	 4.44 sec
2023-03-29 23:13:26,361 			Loss:    2.038e-01    			Backward time: 	 0.13 sec 
2023-03-29 23:13:26,361 ADAM: Layer 0 -> dw_min:9.9592e-01  dw_max:1.0035e+00 lr:1.0000e-02
2023-03-29 23:13:26,361 ADAM: Layer 1 -> dw_min:9.9220e-01  dw_max:1.0061e+00 lr:1.0000e-02
2023-03-29 23:13:26,362 ADAM: Layer 2 -> dw_min:9.8746e-01  dw_max:1.0122e+00 lr:1.0000e-02
2023-03-29 23:13:26,362 ADAM: Layer 3 -> dw_min:9.9509e-01  dw_max:1.0045e+00 lr:1.0000e-02
2023-03-29 23:13:26,381 			Learning rate: weights:   1.000e-02    
2023-03-29 23:13:26,381 			Last test performance: 88.08%
2023-03-29 23:13:26,381 ----------------
2023-03-29 23:13:30,951   18  =>  27   		Training 486 pattern with 87.92% 	Forward time: 	 4.44 sec
2023-03-29 23:13:30,951 			Loss:    2.740e-01    			Backward time: 	 0.13 sec 
2023-03-29 23:13:30,952 ADAM: Layer 0 -> dw_min:9.9650e-01  dw_max:1.0045e+00 lr:1.0000e-02
2023-03-29 23:13:30,952 ADAM: Layer 1 -> dw_min:9.9162e-01  dw_max:1.0055e+00 lr:1.0000e-02
2023-03-29 23:13:30,952 ADAM: Layer 2 -> dw_min:9.8963e-01  dw_max:1.0109e+00 lr:1.0000e-02
2023-03-29 23:13:30,952 ADAM: Layer 3 -> dw_min:9.9497e-01  dw_max:1.0046e+00 lr:1.0000e-02
2023-03-29 23:13:31,047 			Learning rate: weights:   1.000e-02    
2023-03-29 23:13:31,047 			Last test performance: 88.08%
2023-03-29 23:13:31,047 ----------------
2023-03-29 23:13:35,622   18  =>  28   		Training 486 pattern with 89.17% 	Forward time: 	 4.44 sec
2023-03-29 23:13:35,622 			Loss:    2.675e-01    			Backward time: 	 0.13 sec 
2023-03-29 23:13:35,622 ADAM: Layer 0 -> dw_min:9.9502e-01  dw_max:1.0043e+00 lr:1.0000e-02
2023-03-29 23:13:35,622 ADAM: Layer 1 -> dw_min:9.9126e-01  dw_max:1.0067e+00 lr:1.0000e-02
2023-03-29 23:13:35,622 ADAM: Layer 2 -> dw_min:9.9030e-01  dw_max:1.0094e+00 lr:1.0000e-02
2023-03-29 23:13:35,622 ADAM: Layer 3 -> dw_min:9.9652e-01  dw_max:1.0038e+00 lr:1.0000e-02
2023-03-29 23:13:35,643 			Learning rate: weights:   1.000e-02    
2023-03-29 23:13:35,643 			Last test performance: 88.08%
2023-03-29 23:13:35,643 ----------------
2023-03-29 23:13:40,215   18  =>  29   		Training 486 pattern with 86.67% 	Forward time: 	 4.44 sec
2023-03-29 23:13:40,215 			Loss:    3.111e-01    			Backward time: 	 0.13 sec 
2023-03-29 23:13:40,216 ADAM: Layer 0 -> dw_min:9.9634e-01  dw_max:1.0047e+00 lr:1.0000e-02
2023-03-29 23:13:40,216 ADAM: Layer 1 -> dw_min:9.8995e-01  dw_max:1.0058e+00 lr:1.0000e-02
2023-03-29 23:13:40,216 ADAM: Layer 2 -> dw_min:9.8913e-01  dw_max:1.0089e+00 lr:1.0000e-02
2023-03-29 23:13:40,216 ADAM: Layer 3 -> dw_min:9.9681e-01  dw_max:1.0056e+00 lr:1.0000e-02
2023-03-29 23:13:40,296 			Learning rate: weights:   1.000e-02    
2023-03-29 23:13:40,296 			Last test performance: 88.08%
2023-03-29 23:13:40,296 ----------------
2023-03-29 23:13:44,867   18  =>  30   		Training 486 pattern with 89.79% 	Forward time: 	 4.44 sec
2023-03-29 23:13:44,868 			Loss:    2.557e-01    			Backward time: 	 0.13 sec 
2023-03-29 23:13:44,868 ADAM: Layer 0 -> dw_min:9.9677e-01  dw_max:1.0041e+00 lr:1.0000e-02
2023-03-29 23:13:44,868 ADAM: Layer 1 -> dw_min:9.9136e-01  dw_max:1.0063e+00 lr:1.0000e-02
2023-03-29 23:13:44,868 ADAM: Layer 2 -> dw_min:9.8851e-01  dw_max:1.0086e+00 lr:1.0000e-02
2023-03-29 23:13:44,868 ADAM: Layer 3 -> dw_min:9.9584e-01  dw_max:1.0059e+00 lr:1.0000e-02
2023-03-29 23:13:44,947 			Learning rate: weights:   1.000e-02    
2023-03-29 23:13:44,947 			Last test performance: 88.08%
2023-03-29 23:13:44,947 ----------------
2023-03-29 23:13:49,521   18  =>  31   		Training 486 pattern with 87.92% 	Forward time: 	 4.44 sec
2023-03-29 23:13:49,521 			Loss:    2.628e-01    			Backward time: 	 0.13 sec 
2023-03-29 23:13:49,522 ADAM: Layer 0 -> dw_min:9.9666e-01  dw_max:1.0055e+00 lr:1.0000e-02
2023-03-29 23:13:49,522 ADAM: Layer 1 -> dw_min:9.9258e-01  dw_max:1.0080e+00 lr:1.0000e-02
2023-03-29 23:13:49,522 ADAM: Layer 2 -> dw_min:9.8943e-01  dw_max:1.0078e+00 lr:1.0000e-02
2023-03-29 23:13:49,522 ADAM: Layer 3 -> dw_min:9.9394e-01  dw_max:1.0063e+00 lr:1.0000e-02
2023-03-29 23:13:49,644 			Learning rate: weights:   1.000e-02    
2023-03-29 23:13:49,644 			Last test performance: 88.08%
2023-03-29 23:13:49,644 ----------------
2023-03-29 23:13:54,215   18  =>  32   		Training 486 pattern with 88.96% 	Forward time: 	 4.44 sec
2023-03-29 23:13:54,215 			Loss:    2.283e-01    			Backward time: 	 0.13 sec 
2023-03-29 23:13:54,215 ADAM: Layer 0 -> dw_min:9.9538e-01  dw_max:1.0069e+00 lr:1.0000e-02
2023-03-29 23:13:54,215 ADAM: Layer 1 -> dw_min:9.9235e-01  dw_max:1.0088e+00 lr:1.0000e-02
2023-03-29 23:13:54,215 ADAM: Layer 2 -> dw_min:9.9014e-01  dw_max:1.0106e+00 lr:1.0000e-02
2023-03-29 23:13:54,215 ADAM: Layer 3 -> dw_min:9.9390e-01  dw_max:1.0064e+00 lr:1.0000e-02
2023-03-29 23:13:54,234 			Learning rate: weights:   1.000e-02    
2023-03-29 23:13:54,234 			Last test performance: 88.08%
2023-03-29 23:13:54,234 ----------------
2023-03-29 23:13:58,806   18  =>  33   		Training 486 pattern with 87.29% 	Forward time: 	 4.44 sec
2023-03-29 23:13:58,806 			Loss:    2.789e-01    			Backward time: 	 0.13 sec 
2023-03-29 23:13:58,806 ADAM: Layer 0 -> dw_min:9.9450e-01  dw_max:1.0066e+00 lr:1.0000e-02
2023-03-29 23:13:58,806 ADAM: Layer 1 -> dw_min:9.9250e-01  dw_max:1.0064e+00 lr:1.0000e-02
2023-03-29 23:13:58,806 ADAM: Layer 2 -> dw_min:9.8655e-01  dw_max:1.0096e+00 lr:1.0000e-02
2023-03-29 23:13:58,806 ADAM: Layer 3 -> dw_min:9.9387e-01  dw_max:1.0073e+00 lr:1.0000e-02
2023-03-29 23:13:58,922 			Learning rate: weights:   1.000e-02    
2023-03-29 23:13:58,922 			Last test performance: 88.08%
2023-03-29 23:13:58,922 ----------------
2023-03-29 23:14:03,496   18  =>  34   		Training 486 pattern with 88.12% 	Forward time: 	 4.44 sec
2023-03-29 23:14:03,496 			Loss:    2.786e-01    			Backward time: 	 0.13 sec 
2023-03-29 23:14:03,496 ADAM: Layer 0 -> dw_min:9.9559e-01  dw_max:1.0072e+00 lr:1.0000e-02
2023-03-29 23:14:03,497 ADAM: Layer 1 -> dw_min:9.9103e-01  dw_max:1.0071e+00 lr:1.0000e-02
2023-03-29 23:14:03,497 ADAM: Layer 2 -> dw_min:9.8815e-01  dw_max:1.0109e+00 lr:1.0000e-02
2023-03-29 23:14:03,497 ADAM: Layer 3 -> dw_min:9.9493e-01  dw_max:1.0063e+00 lr:1.0000e-02
2023-03-29 23:14:03,594 			Learning rate: weights:   1.000e-02    
2023-03-29 23:14:03,594 			Last test performance: 88.08%
2023-03-29 23:14:03,594 ----------------
2023-03-29 23:14:08,167   18  =>  35   		Training 486 pattern with 86.25% 	Forward time: 	 4.44 sec
2023-03-29 23:14:08,167 			Loss:    3.027e-01    			Backward time: 	 0.13 sec 
2023-03-29 23:14:08,167 ADAM: Layer 0 -> dw_min:9.9587e-01  dw_max:1.0063e+00 lr:1.0000e-02
2023-03-29 23:14:08,167 ADAM: Layer 1 -> dw_min:9.9154e-01  dw_max:1.0082e+00 lr:1.0000e-02
2023-03-29 23:14:08,168 ADAM: Layer 2 -> dw_min:9.8868e-01  dw_max:1.0098e+00 lr:1.0000e-02
2023-03-29 23:14:08,168 ADAM: Layer 3 -> dw_min:9.9476e-01  dw_max:1.0079e+00 lr:1.0000e-02
2023-03-29 23:14:08,186 			Learning rate: weights:   1.000e-02    
2023-03-29 23:14:08,186 			Last test performance: 88.08%
2023-03-29 23:14:08,186 ----------------
2023-03-29 23:14:12,758   18  =>  36   		Training 486 pattern with 88.33% 	Forward time: 	 4.44 sec
2023-03-29 23:14:12,758 			Loss:    2.596e-01    			Backward time: 	 0.13 sec 
2023-03-29 23:14:12,759 ADAM: Layer 0 -> dw_min:9.9589e-01  dw_max:1.0054e+00 lr:1.0000e-02
2023-03-29 23:14:12,759 ADAM: Layer 1 -> dw_min:9.8794e-01  dw_max:1.0084e+00 lr:1.0000e-02
2023-03-29 23:14:12,759 ADAM: Layer 2 -> dw_min:9.8677e-01  dw_max:1.0093e+00 lr:1.0000e-02
2023-03-29 23:14:12,759 ADAM: Layer 3 -> dw_min:9.9438e-01  dw_max:1.0076e+00 lr:1.0000e-02
2023-03-29 23:14:12,857 			Learning rate: weights:   1.000e-02    
2023-03-29 23:14:12,857 			Last test performance: 88.08%
2023-03-29 23:14:12,857 ----------------
2023-03-29 23:14:17,429   18  =>  37   		Training 486 pattern with 90.21% 	Forward time: 	 4.44 sec
2023-03-29 23:14:17,429 			Loss:    2.367e-01    			Backward time: 	 0.13 sec 
2023-03-29 23:14:17,429 ADAM: Layer 0 -> dw_min:9.9627e-01  dw_max:1.0066e+00 lr:1.0000e-02
2023-03-29 23:14:17,429 ADAM: Layer 1 -> dw_min:9.8627e-01  dw_max:1.0078e+00 lr:1.0000e-02
2023-03-29 23:14:17,429 ADAM: Layer 2 -> dw_min:9.8853e-01  dw_max:1.0104e+00 lr:1.0000e-02
2023-03-29 23:14:17,429 ADAM: Layer 3 -> dw_min:9.9517e-01  dw_max:1.0066e+00 lr:1.0000e-02
2023-03-29 23:14:17,451 			Learning rate: weights:   1.000e-02    
2023-03-29 23:14:17,451 			Last test performance: 88.08%
2023-03-29 23:14:17,451 ----------------
2023-03-29 23:14:22,023   18  =>  38   		Training 486 pattern with 89.38% 	Forward time: 	 4.44 sec
2023-03-29 23:14:22,023 			Loss:    2.563e-01    			Backward time: 	 0.13 sec 
2023-03-29 23:14:22,024 ADAM: Layer 0 -> dw_min:9.9663e-01  dw_max:1.0066e+00 lr:1.0000e-02
2023-03-29 23:14:22,024 ADAM: Layer 1 -> dw_min:9.8651e-01  dw_max:1.0098e+00 lr:1.0000e-02
2023-03-29 23:14:22,024 ADAM: Layer 2 -> dw_min:9.8763e-01  dw_max:1.0109e+00 lr:1.0000e-02
2023-03-29 23:14:22,024 ADAM: Layer 3 -> dw_min:9.9546e-01  dw_max:1.0061e+00 lr:1.0000e-02
2023-03-29 23:14:22,098 			Learning rate: weights:   1.000e-02    
2023-03-29 23:14:22,098 			Last test performance: 88.08%
2023-03-29 23:14:22,098 ----------------
2023-03-29 23:14:26,670   18  =>  39   		Training 486 pattern with 86.88% 	Forward time: 	 4.44 sec
2023-03-29 23:14:26,670 			Loss:    3.044e-01    			Backward time: 	 0.13 sec 
2023-03-29 23:14:26,670 ADAM: Layer 0 -> dw_min:9.9634e-01  dw_max:1.0063e+00 lr:1.0000e-02
2023-03-29 23:14:26,671 ADAM: Layer 1 -> dw_min:9.8749e-01  dw_max:1.0089e+00 lr:1.0000e-02
2023-03-29 23:14:26,671 ADAM: Layer 2 -> dw_min:9.8864e-01  dw_max:1.0112e+00 lr:1.0000e-02
2023-03-29 23:14:26,671 ADAM: Layer 3 -> dw_min:9.9476e-01  dw_max:1.0066e+00 lr:1.0000e-02
2023-03-29 23:14:26,745 			Learning rate: weights:   1.000e-02    
2023-03-29 23:14:26,745 			Last test performance: 88.08%
2023-03-29 23:14:26,745 ----------------
2023-03-29 23:14:31,316   18  =>  40   		Training 486 pattern with 90.21% 	Forward time: 	 4.44 sec
2023-03-29 23:14:31,316 			Loss:    2.430e-01    			Backward time: 	 0.13 sec 
2023-03-29 23:14:31,317 ADAM: Layer 0 -> dw_min:9.9509e-01  dw_max:1.0068e+00 lr:1.0000e-02
2023-03-29 23:14:31,317 ADAM: Layer 1 -> dw_min:9.8724e-01  dw_max:1.0104e+00 lr:1.0000e-02
2023-03-29 23:14:31,317 ADAM: Layer 2 -> dw_min:9.8955e-01  dw_max:1.0106e+00 lr:1.0000e-02
2023-03-29 23:14:31,317 ADAM: Layer 3 -> dw_min:9.9520e-01  dw_max:1.0061e+00 lr:1.0000e-02
2023-03-29 23:14:31,396 			Learning rate: weights:   1.000e-02    
2023-03-29 23:14:31,396 			Last test performance: 88.08%
2023-03-29 23:14:31,396 ----------------
2023-03-29 23:14:35,970   18  =>  41   		Training 486 pattern with 87.71% 	Forward time: 	 4.44 sec
2023-03-29 23:14:35,970 			Loss:    2.801e-01    			Backward time: 	 0.13 sec 
2023-03-29 23:14:35,970 ADAM: Layer 0 -> dw_min:9.9101e-01  dw_max:1.0077e+00 lr:1.0000e-02
2023-03-29 23:14:35,970 ADAM: Layer 1 -> dw_min:9.8322e-01  dw_max:1.0114e+00 lr:1.0000e-02
2023-03-29 23:14:35,971 ADAM: Layer 2 -> dw_min:9.8885e-01  dw_max:1.0133e+00 lr:1.0000e-02
2023-03-29 23:14:35,971 ADAM: Layer 3 -> dw_min:9.9461e-01  dw_max:1.0059e+00 lr:1.0000e-02
2023-03-29 23:14:36,048 			Learning rate: weights:   1.000e-02    
2023-03-29 23:14:36,048 			Last test performance: 88.08%
2023-03-29 23:14:36,048 ----------------
2023-03-29 23:14:40,620   18  =>  42   		Training 486 pattern with 86.67% 	Forward time: 	 4.44 sec
2023-03-29 23:14:40,620 			Loss:    3.234e-01    			Backward time: 	 0.13 sec 
2023-03-29 23:14:40,620 ADAM: Layer 0 -> dw_min:9.9218e-01  dw_max:1.0073e+00 lr:1.0000e-02
2023-03-29 23:14:40,620 ADAM: Layer 1 -> dw_min:9.8383e-01  dw_max:1.0122e+00 lr:1.0000e-02
2023-03-29 23:14:40,620 ADAM: Layer 2 -> dw_min:9.8957e-01  dw_max:1.0119e+00 lr:1.0000e-02
2023-03-29 23:14:40,620 ADAM: Layer 3 -> dw_min:9.9526e-01  dw_max:1.0077e+00 lr:1.0000e-02
2023-03-29 23:14:40,670 			Learning rate: weights:   1.000e-02    
2023-03-29 23:14:40,670 			Last test performance: 88.08%
2023-03-29 23:14:40,670 ----------------
2023-03-29 23:14:45,242   18  =>  43   		Training 486 pattern with 86.67% 	Forward time: 	 4.44 sec
2023-03-29 23:14:45,242 			Loss:    2.954e-01    			Backward time: 	 0.13 sec 
2023-03-29 23:14:45,242 ADAM: Layer 0 -> dw_min:9.9295e-01  dw_max:1.0049e+00 lr:1.0000e-02
2023-03-29 23:14:45,242 ADAM: Layer 1 -> dw_min:9.8710e-01  dw_max:1.0117e+00 lr:1.0000e-02
2023-03-29 23:14:45,242 ADAM: Layer 2 -> dw_min:9.8862e-01  dw_max:1.0108e+00 lr:1.0000e-02
2023-03-29 23:14:45,242 ADAM: Layer 3 -> dw_min:9.9544e-01  dw_max:1.0071e+00 lr:1.0000e-02
2023-03-29 23:14:45,320 			Learning rate: weights:   1.000e-02    
2023-03-29 23:14:45,320 			Last test performance: 88.08%
2023-03-29 23:14:45,321 ----------------
2023-03-29 23:14:49,895   18  =>  44   		Training 486 pattern with 90.00% 	Forward time: 	 4.44 sec
2023-03-29 23:14:49,895 			Loss:    2.087e-01    			Backward time: 	 0.13 sec 
2023-03-29 23:14:49,896 ADAM: Layer 0 -> dw_min:9.9356e-01  dw_max:1.0040e+00 lr:1.0000e-02
2023-03-29 23:14:49,896 ADAM: Layer 1 -> dw_min:9.8754e-01  dw_max:1.0098e+00 lr:1.0000e-02
2023-03-29 23:14:49,896 ADAM: Layer 2 -> dw_min:9.9015e-01  dw_max:1.0146e+00 lr:1.0000e-02
2023-03-29 23:14:49,896 ADAM: Layer 3 -> dw_min:9.9563e-01  dw_max:1.0063e+00 lr:1.0000e-02
2023-03-29 23:14:49,994 			Learning rate: weights:   1.000e-02    
2023-03-29 23:14:49,994 			Last test performance: 88.08%
2023-03-29 23:14:49,994 ----------------
2023-03-29 23:14:54,567   18  =>  45   		Training 486 pattern with 86.46% 	Forward time: 	 4.44 sec
2023-03-29 23:14:54,567 			Loss:    2.949e-01    			Backward time: 	 0.13 sec 
2023-03-29 23:14:54,567 ADAM: Layer 0 -> dw_min:9.9559e-01  dw_max:1.0038e+00 lr:1.0000e-02
2023-03-29 23:14:54,567 ADAM: Layer 1 -> dw_min:9.8734e-01  dw_max:1.0106e+00 lr:1.0000e-02
2023-03-29 23:14:54,567 ADAM: Layer 2 -> dw_min:9.8639e-01  dw_max:1.0131e+00 lr:1.0000e-02
2023-03-29 23:14:54,567 ADAM: Layer 3 -> dw_min:9.9560e-01  dw_max:1.0060e+00 lr:1.0000e-02
2023-03-29 23:14:54,586 			Learning rate: weights:   1.000e-02    
2023-03-29 23:14:54,586 			Last test performance: 88.08%
2023-03-29 23:14:54,586 ----------------
2023-03-29 23:14:59,158   18  =>  46   		Training 486 pattern with 86.88% 	Forward time: 	 4.44 sec
2023-03-29 23:14:59,158 			Loss:    3.085e-01    			Backward time: 	 0.13 sec 
2023-03-29 23:14:59,158 ADAM: Layer 0 -> dw_min:9.9479e-01  dw_max:1.0050e+00 lr:1.0000e-02
2023-03-29 23:14:59,158 ADAM: Layer 1 -> dw_min:9.8844e-01  dw_max:1.0116e+00 lr:1.0000e-02
2023-03-29 23:14:59,158 ADAM: Layer 2 -> dw_min:9.8908e-01  dw_max:1.0121e+00 lr:1.0000e-02
2023-03-29 23:14:59,158 ADAM: Layer 3 -> dw_min:9.9572e-01  dw_max:1.0062e+00 lr:1.0000e-02
2023-03-29 23:14:59,184 			Learning rate: weights:   1.000e-02    
2023-03-29 23:14:59,184 			Last test performance: 88.08%
2023-03-29 23:14:59,184 ----------------
2023-03-29 23:15:03,757   18  =>  47   		Training 486 pattern with 87.29% 	Forward time: 	 4.44 sec
2023-03-29 23:15:03,757 			Loss:    3.123e-01    			Backward time: 	 0.13 sec 
2023-03-29 23:15:03,758 ADAM: Layer 0 -> dw_min:9.9463e-01  dw_max:1.0050e+00 lr:1.0000e-02
2023-03-29 23:15:03,758 ADAM: Layer 1 -> dw_min:9.8992e-01  dw_max:1.0082e+00 lr:1.0000e-02
2023-03-29 23:15:03,758 ADAM: Layer 2 -> dw_min:9.9076e-01  dw_max:1.0112e+00 lr:1.0000e-02
2023-03-29 23:15:03,758 ADAM: Layer 3 -> dw_min:9.9565e-01  dw_max:1.0056e+00 lr:1.0000e-02
2023-03-29 23:15:03,833 			Learning rate: weights:   1.000e-02    
2023-03-29 23:15:03,834 			Last test performance: 88.08%
2023-03-29 23:15:03,834 ----------------
2023-03-29 23:15:08,406   18  =>  48   		Training 486 pattern with 87.29% 	Forward time: 	 4.44 sec
2023-03-29 23:15:08,406 			Loss:    2.891e-01    			Backward time: 	 0.13 sec 
2023-03-29 23:15:08,407 ADAM: Layer 0 -> dw_min:9.9504e-01  dw_max:1.0071e+00 lr:1.0000e-02
2023-03-29 23:15:08,407 ADAM: Layer 1 -> dw_min:9.9085e-01  dw_max:1.0086e+00 lr:1.0000e-02
2023-03-29 23:15:08,407 ADAM: Layer 2 -> dw_min:9.8998e-01  dw_max:1.0103e+00 lr:1.0000e-02
2023-03-29 23:15:08,407 ADAM: Layer 3 -> dw_min:9.9607e-01  dw_max:1.0081e+00 lr:1.0000e-02
2023-03-29 23:15:08,484 			Learning rate: weights:   1.000e-02    
2023-03-29 23:15:08,484 			Last test performance: 88.08%
2023-03-29 23:15:08,484 ----------------
2023-03-29 23:15:13,056   18  =>  49   		Training 486 pattern with 88.33% 	Forward time: 	 4.44 sec
2023-03-29 23:15:13,056 			Loss:    2.389e-01    			Backward time: 	 0.13 sec 
2023-03-29 23:15:13,056 ADAM: Layer 0 -> dw_min:9.9612e-01  dw_max:1.0065e+00 lr:1.0000e-02
2023-03-29 23:15:13,056 ADAM: Layer 1 -> dw_min:9.9158e-01  dw_max:1.0089e+00 lr:1.0000e-02
2023-03-29 23:15:13,056 ADAM: Layer 2 -> dw_min:9.9107e-01  dw_max:1.0091e+00 lr:1.0000e-02
2023-03-29 23:15:13,056 ADAM: Layer 3 -> dw_min:9.9524e-01  dw_max:1.0070e+00 lr:1.0000e-02
2023-03-29 23:15:13,138 			Learning rate: weights:   1.000e-02    
2023-03-29 23:15:13,138 			Last test performance: 88.08%
2023-03-29 23:15:13,138 ----------------
2023-03-29 23:15:17,711   18  =>  50   		Training 486 pattern with 87.71% 	Forward time: 	 4.44 sec
2023-03-29 23:15:17,711 			Loss:    2.637e-01    			Backward time: 	 0.13 sec 
2023-03-29 23:15:17,711 ADAM: Layer 0 -> dw_min:9.9468e-01  dw_max:1.0046e+00 lr:1.0000e-02
2023-03-29 23:15:17,711 ADAM: Layer 1 -> dw_min:9.9014e-01  dw_max:1.0079e+00 lr:1.0000e-02
2023-03-29 23:15:17,712 ADAM: Layer 2 -> dw_min:9.9148e-01  dw_max:1.0105e+00 lr:1.0000e-02
2023-03-29 23:15:17,712 ADAM: Layer 3 -> dw_min:9.9489e-01  dw_max:1.0064e+00 lr:1.0000e-02
2023-03-29 23:15:17,815 			Learning rate: weights:   1.000e-02    
2023-03-29 23:15:17,815 			Last test performance: 88.08%
2023-03-29 23:15:17,815 ----------------
2023-03-29 23:15:22,387   18  =>  51   		Training 486 pattern with 88.75% 	Forward time: 	 4.44 sec
2023-03-29 23:15:22,387 			Loss:    2.473e-01    			Backward time: 	 0.13 sec 
2023-03-29 23:15:22,387 ADAM: Layer 0 -> dw_min:9.9568e-01  dw_max:1.0037e+00 lr:1.0000e-02
2023-03-29 23:15:22,388 ADAM: Layer 1 -> dw_min:9.8918e-01  dw_max:1.0078e+00 lr:1.0000e-02
2023-03-29 23:15:22,388 ADAM: Layer 2 -> dw_min:9.9102e-01  dw_max:1.0103e+00 lr:1.0000e-02
2023-03-29 23:15:22,388 ADAM: Layer 3 -> dw_min:9.9484e-01  dw_max:1.0062e+00 lr:1.0000e-02
2023-03-29 23:15:22,410 			Learning rate: weights:   1.000e-02    
2023-03-29 23:15:22,410 			Last test performance: 88.08%
2023-03-29 23:15:22,410 ----------------
2023-03-29 23:15:26,981   18  =>  52   		Training 486 pattern with 86.88% 	Forward time: 	 4.44 sec
2023-03-29 23:15:26,981 			Loss:    2.722e-01    			Backward time: 	 0.13 sec 
2023-03-29 23:15:26,982 ADAM: Layer 0 -> dw_min:9.9539e-01  dw_max:1.0040e+00 lr:1.0000e-02
2023-03-29 23:15:26,982 ADAM: Layer 1 -> dw_min:9.8999e-01  dw_max:1.0089e+00 lr:1.0000e-02
2023-03-29 23:15:26,982 ADAM: Layer 2 -> dw_min:9.9021e-01  dw_max:1.0101e+00 lr:1.0000e-02
2023-03-29 23:15:26,982 ADAM: Layer 3 -> dw_min:9.9508e-01  dw_max:1.0052e+00 lr:1.0000e-02
2023-03-29 23:15:27,144 			Learning rate: weights:   1.000e-02    
2023-03-29 23:15:27,144 			Last test performance: 88.08%
2023-03-29 23:15:27,144 ----------------
2023-03-29 23:15:31,797   18  =>  53   		Training 486 pattern with 85.83% 	Forward time: 	 4.52 sec
2023-03-29 23:15:31,797 			Loss:    3.148e-01    			Backward time: 	 0.13 sec 
2023-03-29 23:15:31,797 ADAM: Layer 0 -> dw_min:9.9451e-01  dw_max:1.0042e+00 lr:1.0000e-02
2023-03-29 23:15:31,797 ADAM: Layer 1 -> dw_min:9.8933e-01  dw_max:1.0090e+00 lr:1.0000e-02
2023-03-29 23:15:31,797 ADAM: Layer 2 -> dw_min:9.9047e-01  dw_max:1.0105e+00 lr:1.0000e-02
2023-03-29 23:15:31,797 ADAM: Layer 3 -> dw_min:9.9565e-01  dw_max:1.0052e+00 lr:1.0000e-02
2023-03-29 23:15:31,869 			Learning rate: weights:   1.000e-02    
2023-03-29 23:15:31,869 			Last test performance: 88.08%
2023-03-29 23:15:31,869 ----------------
2023-03-29 23:15:36,440   18  =>  54   		Training 486 pattern with 89.79% 	Forward time: 	 4.44 sec
2023-03-29 23:15:36,440 			Loss:    2.181e-01    			Backward time: 	 0.13 sec 
2023-03-29 23:15:36,441 ADAM: Layer 0 -> dw_min:9.9582e-01  dw_max:1.0046e+00 lr:1.0000e-02
2023-03-29 23:15:36,441 ADAM: Layer 1 -> dw_min:9.8963e-01  dw_max:1.0070e+00 lr:1.0000e-02
2023-03-29 23:15:36,441 ADAM: Layer 2 -> dw_min:9.8630e-01  dw_max:1.0099e+00 lr:1.0000e-02
2023-03-29 23:15:36,441 ADAM: Layer 3 -> dw_min:9.9501e-01  dw_max:1.0080e+00 lr:1.0000e-02
2023-03-29 23:15:36,518 			Learning rate: weights:   1.000e-02    
2023-03-29 23:15:36,518 			Last test performance: 88.08%
2023-03-29 23:15:36,518 ----------------
2023-03-29 23:15:41,090   18  =>  55   		Training 486 pattern with 89.58% 	Forward time: 	 4.44 sec
2023-03-29 23:15:41,090 			Loss:    2.420e-01    			Backward time: 	 0.13 sec 
2023-03-29 23:15:41,090 ADAM: Layer 0 -> dw_min:9.9605e-01  dw_max:1.0043e+00 lr:1.0000e-02
2023-03-29 23:15:41,090 ADAM: Layer 1 -> dw_min:9.9019e-01  dw_max:1.0067e+00 lr:1.0000e-02
2023-03-29 23:15:41,090 ADAM: Layer 2 -> dw_min:9.8726e-01  dw_max:1.0105e+00 lr:1.0000e-02
2023-03-29 23:15:41,090 ADAM: Layer 3 -> dw_min:9.9423e-01  dw_max:1.0067e+00 lr:1.0000e-02
2023-03-29 23:15:41,109 			Learning rate: weights:   1.000e-02    
2023-03-29 23:15:41,109 			Last test performance: 88.08%
2023-03-29 23:15:41,110 ----------------
2023-03-29 23:15:45,682   18  =>  56   		Training 486 pattern with 86.88% 	Forward time: 	 4.44 sec
2023-03-29 23:15:45,682 			Loss:    2.458e-01    			Backward time: 	 0.13 sec 
2023-03-29 23:15:45,682 ADAM: Layer 0 -> dw_min:9.9671e-01  dw_max:1.0035e+00 lr:1.0000e-02
2023-03-29 23:15:45,682 ADAM: Layer 1 -> dw_min:9.9081e-01  dw_max:1.0063e+00 lr:1.0000e-02
2023-03-29 23:15:45,682 ADAM: Layer 2 -> dw_min:9.8768e-01  dw_max:1.0109e+00 lr:1.0000e-02
2023-03-29 23:15:45,682 ADAM: Layer 3 -> dw_min:9.9464e-01  dw_max:1.0065e+00 lr:1.0000e-02
2023-03-29 23:15:45,752 			Learning rate: weights:   1.000e-02    
2023-03-29 23:15:45,752 			Last test performance: 88.08%
2023-03-29 23:15:45,752 ----------------
2023-03-29 23:15:50,325   18  =>  57   		Training 486 pattern with 88.75% 	Forward time: 	 4.44 sec
2023-03-29 23:15:50,325 			Loss:    2.843e-01    			Backward time: 	 0.13 sec 
2023-03-29 23:15:50,326 ADAM: Layer 0 -> dw_min:9.9645e-01  dw_max:1.0040e+00 lr:1.0000e-02
2023-03-29 23:15:50,326 ADAM: Layer 1 -> dw_min:9.9126e-01  dw_max:1.0058e+00 lr:1.0000e-02
2023-03-29 23:15:50,326 ADAM: Layer 2 -> dw_min:9.8614e-01  dw_max:1.0100e+00 lr:1.0000e-02
2023-03-29 23:15:50,326 ADAM: Layer 3 -> dw_min:9.9566e-01  dw_max:1.0062e+00 lr:1.0000e-02
2023-03-29 23:15:50,401 			Learning rate: weights:   1.000e-02    
2023-03-29 23:15:50,401 			Last test performance: 88.08%
2023-03-29 23:15:50,401 ----------------
2023-03-29 23:15:54,973   18  =>  58   		Training 486 pattern with 90.00% 	Forward time: 	 4.44 sec
2023-03-29 23:15:54,973 			Loss:    2.314e-01    			Backward time: 	 0.13 sec 
2023-03-29 23:15:54,973 ADAM: Layer 0 -> dw_min:9.9675e-01  dw_max:1.0043e+00 lr:1.0000e-02
2023-03-29 23:15:54,973 ADAM: Layer 1 -> dw_min:9.9146e-01  dw_max:1.0056e+00 lr:1.0000e-02
2023-03-29 23:15:54,973 ADAM: Layer 2 -> dw_min:9.8835e-01  dw_max:1.0124e+00 lr:1.0000e-02
2023-03-29 23:15:54,973 ADAM: Layer 3 -> dw_min:9.9596e-01  dw_max:1.0056e+00 lr:1.0000e-02
2023-03-29 23:15:55,072 			Learning rate: weights:   1.000e-02    
2023-03-29 23:15:55,073 			Last test performance: 88.08%
2023-03-29 23:15:55,073 ----------------
2023-03-29 23:15:59,644   18  =>  59   		Training 486 pattern with 86.88% 	Forward time: 	 4.44 sec
2023-03-29 23:15:59,644 			Loss:    2.898e-01    			Backward time: 	 0.13 sec 
2023-03-29 23:15:59,644 ADAM: Layer 0 -> dw_min:9.9679e-01  dw_max:1.0045e+00 lr:1.0000e-02
2023-03-29 23:15:59,644 ADAM: Layer 1 -> dw_min:9.9079e-01  dw_max:1.0058e+00 lr:1.0000e-02
2023-03-29 23:15:59,645 ADAM: Layer 2 -> dw_min:9.8948e-01  dw_max:1.0113e+00 lr:1.0000e-02
2023-03-29 23:15:59,645 ADAM: Layer 3 -> dw_min:9.9562e-01  dw_max:1.0054e+00 lr:1.0000e-02
2023-03-29 23:15:59,664 			Learning rate: weights:   1.000e-02    
2023-03-29 23:15:59,664 			Last test performance: 88.08%
2023-03-29 23:15:59,664 ----------------
2023-03-29 23:16:04,236   18  =>  60   		Training 486 pattern with 86.88% 	Forward time: 	 4.44 sec
2023-03-29 23:16:04,236 			Loss:    3.023e-01    			Backward time: 	 0.13 sec 
2023-03-29 23:16:04,237 ADAM: Layer 0 -> dw_min:9.9666e-01  dw_max:1.0049e+00 lr:1.0000e-02
2023-03-29 23:16:04,237 ADAM: Layer 1 -> dw_min:9.9306e-01  dw_max:1.0070e+00 lr:1.0000e-02
2023-03-29 23:16:04,237 ADAM: Layer 2 -> dw_min:9.8777e-01  dw_max:1.0098e+00 lr:1.0000e-02
2023-03-29 23:16:04,237 ADAM: Layer 3 -> dw_min:9.9653e-01  dw_max:1.0063e+00 lr:1.0000e-02
2023-03-29 23:16:04,257 			Learning rate: weights:   1.000e-02    
2023-03-29 23:16:04,257 			Last test performance: 88.08%
2023-03-29 23:16:04,257 ----------------
2023-03-29 23:16:08,828   18  =>  61   		Training 486 pattern with 88.96% 	Forward time: 	 4.44 sec
2023-03-29 23:16:08,828 			Loss:    2.607e-01    			Backward time: 	 0.13 sec 
2023-03-29 23:16:08,829 ADAM: Layer 0 -> dw_min:9.9663e-01  dw_max:1.0041e+00 lr:1.0000e-02
2023-03-29 23:16:08,829 ADAM: Layer 1 -> dw_min:9.9358e-01  dw_max:1.0085e+00 lr:1.0000e-02
2023-03-29 23:16:08,829 ADAM: Layer 2 -> dw_min:9.8872e-01  dw_max:1.0092e+00 lr:1.0000e-02
2023-03-29 23:16:08,829 ADAM: Layer 3 -> dw_min:9.9649e-01  dw_max:1.0054e+00 lr:1.0000e-02
2023-03-29 23:16:08,906 			Learning rate: weights:   1.000e-02    
2023-03-29 23:16:08,906 			Last test performance: 88.08%
2023-03-29 23:16:08,906 ----------------
2023-03-29 23:16:13,478   18  =>  62   		Training 486 pattern with 88.75% 	Forward time: 	 4.44 sec
2023-03-29 23:16:13,478 			Loss:    2.530e-01    			Backward time: 	 0.13 sec 
2023-03-29 23:16:13,478 ADAM: Layer 0 -> dw_min:9.9599e-01  dw_max:1.0047e+00 lr:1.0000e-02
2023-03-29 23:16:13,478 ADAM: Layer 1 -> dw_min:9.9409e-01  dw_max:1.0100e+00 lr:1.0000e-02
2023-03-29 23:16:13,478 ADAM: Layer 2 -> dw_min:9.8956e-01  dw_max:1.0084e+00 lr:1.0000e-02
2023-03-29 23:16:13,478 ADAM: Layer 3 -> dw_min:9.9656e-01  dw_max:1.0051e+00 lr:1.0000e-02
2023-03-29 23:16:13,533 			Learning rate: weights:   1.000e-02    
2023-03-29 23:16:13,533 			Last test performance: 88.08%
2023-03-29 23:16:13,533 ----------------
2023-03-29 23:16:18,104   18  =>  63   		Training 486 pattern with 90.00% 	Forward time: 	 4.44 sec
2023-03-29 23:16:18,104 			Loss:    2.301e-01    			Backward time: 	 0.13 sec 
2023-03-29 23:16:18,104 ADAM: Layer 0 -> dw_min:9.9551e-01  dw_max:1.0047e+00 lr:1.0000e-02
2023-03-29 23:16:18,104 ADAM: Layer 1 -> dw_min:9.9155e-01  dw_max:1.0109e+00 lr:1.0000e-02
2023-03-29 23:16:18,105 ADAM: Layer 2 -> dw_min:9.8994e-01  dw_max:1.0116e+00 lr:1.0000e-02
2023-03-29 23:16:18,105 ADAM: Layer 3 -> dw_min:9.9686e-01  dw_max:1.0048e+00 lr:1.0000e-02
2023-03-29 23:16:18,123 			Learning rate: weights:   1.000e-02    
2023-03-29 23:16:18,123 			Last test performance: 88.08%
2023-03-29 23:16:18,123 ----------------
2023-03-29 23:16:22,694   18  =>  64   		Training 486 pattern with 87.71% 	Forward time: 	 4.44 sec
2023-03-29 23:16:22,694 			Loss:    2.765e-01    			Backward time: 	 0.13 sec 
2023-03-29 23:16:22,694 ADAM: Layer 0 -> dw_min:9.9475e-01  dw_max:1.0054e+00 lr:1.0000e-02
2023-03-29 23:16:22,694 ADAM: Layer 1 -> dw_min:9.9191e-01  dw_max:1.0105e+00 lr:1.0000e-02
2023-03-29 23:16:22,694 ADAM: Layer 2 -> dw_min:9.8954e-01  dw_max:1.0108e+00 lr:1.0000e-02
2023-03-29 23:16:22,695 ADAM: Layer 3 -> dw_min:9.9698e-01  dw_max:1.0054e+00 lr:1.0000e-02
2023-03-29 23:16:22,773 			Learning rate: weights:   1.000e-02    
2023-03-29 23:16:22,774 			Last test performance: 88.08%
2023-03-29 23:16:22,774 ----------------
2023-03-29 23:16:27,345   18  =>  65   		Training 486 pattern with 87.92% 	Forward time: 	 4.44 sec
2023-03-29 23:16:27,345 			Loss:    2.608e-01    			Backward time: 	 0.13 sec 
2023-03-29 23:16:27,345 ADAM: Layer 0 -> dw_min:9.9534e-01  dw_max:1.0052e+00 lr:1.0000e-02
2023-03-29 23:16:27,345 ADAM: Layer 1 -> dw_min:9.9275e-01  dw_max:1.0096e+00 lr:1.0000e-02
2023-03-29 23:16:27,345 ADAM: Layer 2 -> dw_min:9.9122e-01  dw_max:1.0099e+00 lr:1.0000e-02
2023-03-29 23:16:27,345 ADAM: Layer 3 -> dw_min:9.9691e-01  dw_max:1.0043e+00 lr:1.0000e-02
2023-03-29 23:16:27,381 			Learning rate: weights:   1.000e-02    
2023-03-29 23:16:27,381 			Last test performance: 88.08%
2023-03-29 23:16:27,381 ----------------
2023-03-29 23:16:31,951   18  =>  66   		Training 486 pattern with 88.12% 	Forward time: 	 4.44 sec
2023-03-29 23:16:31,951 			Loss:    2.624e-01    			Backward time: 	 0.13 sec 
2023-03-29 23:16:31,952 ADAM: Layer 0 -> dw_min:9.9533e-01  dw_max:1.0055e+00 lr:1.0000e-02
2023-03-29 23:16:31,952 ADAM: Layer 1 -> dw_min:9.9310e-01  dw_max:1.0084e+00 lr:1.0000e-02
2023-03-29 23:16:31,952 ADAM: Layer 2 -> dw_min:9.9129e-01  dw_max:1.0115e+00 lr:1.0000e-02
2023-03-29 23:16:31,952 ADAM: Layer 3 -> dw_min:9.9521e-01  dw_max:1.0047e+00 lr:1.0000e-02
2023-03-29 23:16:31,997 			Learning rate: weights:   1.000e-02    
2023-03-29 23:16:31,997 			Last test performance: 88.08%
2023-03-29 23:16:31,997 ----------------
2023-03-29 23:16:36,568   18  =>  67   		Training 486 pattern with 90.00% 	Forward time: 	 4.44 sec
2023-03-29 23:16:36,568 			Loss:    2.122e-01    			Backward time: 	 0.13 sec 
2023-03-29 23:16:36,568 ADAM: Layer 0 -> dw_min:9.9464e-01  dw_max:1.0063e+00 lr:1.0000e-02
2023-03-29 23:16:36,569 ADAM: Layer 1 -> dw_min:9.9353e-01  dw_max:1.0083e+00 lr:1.0000e-02
2023-03-29 23:16:36,569 ADAM: Layer 2 -> dw_min:9.9064e-01  dw_max:1.0103e+00 lr:1.0000e-02
2023-03-29 23:16:36,569 ADAM: Layer 3 -> dw_min:9.9500e-01  dw_max:1.0044e+00 lr:1.0000e-02
2023-03-29 23:16:36,587 			Learning rate: weights:   1.000e-02    
2023-03-29 23:16:36,587 			Last test performance: 88.08%
2023-03-29 23:16:36,587 ----------------
2023-03-29 23:16:41,158   18  =>  68   		Training 486 pattern with 88.33% 	Forward time: 	 4.44 sec
2023-03-29 23:16:41,158 			Loss:    2.584e-01    			Backward time: 	 0.13 sec 
2023-03-29 23:16:41,158 ADAM: Layer 0 -> dw_min:9.9391e-01  dw_max:1.0055e+00 lr:1.0000e-02
2023-03-29 23:16:41,159 ADAM: Layer 1 -> dw_min:9.9392e-01  dw_max:1.0078e+00 lr:1.0000e-02
2023-03-29 23:16:41,159 ADAM: Layer 2 -> dw_min:9.9079e-01  dw_max:1.0105e+00 lr:1.0000e-02
2023-03-29 23:16:41,159 ADAM: Layer 3 -> dw_min:9.9544e-01  dw_max:1.0040e+00 lr:1.0000e-02
2023-03-29 23:16:41,235 			Learning rate: weights:   1.000e-02    
2023-03-29 23:16:41,235 			Last test performance: 88.08%
2023-03-29 23:16:41,235 ----------------
2023-03-29 23:16:45,807   18  =>  69   		Training 486 pattern with 88.75% 	Forward time: 	 4.44 sec
2023-03-29 23:16:45,807 			Loss:    2.541e-01    			Backward time: 	 0.13 sec 
2023-03-29 23:16:45,807 ADAM: Layer 0 -> dw_min:9.9519e-01  dw_max:1.0059e+00 lr:1.0000e-02
2023-03-29 23:16:45,807 ADAM: Layer 1 -> dw_min:9.9313e-01  dw_max:1.0071e+00 lr:1.0000e-02
2023-03-29 23:16:45,807 ADAM: Layer 2 -> dw_min:9.9015e-01  dw_max:1.0122e+00 lr:1.0000e-02
2023-03-29 23:16:45,807 ADAM: Layer 3 -> dw_min:9.9486e-01  dw_max:1.0036e+00 lr:1.0000e-02
2023-03-29 23:16:45,828 			Learning rate: weights:   1.000e-02    
2023-03-29 23:16:45,828 			Last test performance: 88.08%
2023-03-29 23:16:45,828 ----------------
2023-03-29 23:16:50,401   18  =>  70   		Training 486 pattern with 85.21% 	Forward time: 	 4.44 sec
2023-03-29 23:16:50,401 			Loss:    3.199e-01    			Backward time: 	 0.13 sec 
2023-03-29 23:16:50,402 ADAM: Layer 0 -> dw_min:9.9561e-01  dw_max:1.0050e+00 lr:1.0000e-02
2023-03-29 23:16:50,402 ADAM: Layer 1 -> dw_min:9.9301e-01  dw_max:1.0072e+00 lr:1.0000e-02
2023-03-29 23:16:50,402 ADAM: Layer 2 -> dw_min:9.8907e-01  dw_max:1.0109e+00 lr:1.0000e-02
2023-03-29 23:16:50,402 ADAM: Layer 3 -> dw_min:9.9532e-01  dw_max:1.0039e+00 lr:1.0000e-02
2023-03-29 23:16:50,422 			Learning rate: weights:   1.000e-02    
2023-03-29 23:16:50,422 			Last test performance: 88.08%
2023-03-29 23:16:50,422 ----------------
2023-03-29 23:16:54,993   18  =>  71   		Training 486 pattern with 88.33% 	Forward time: 	 4.44 sec
2023-03-29 23:16:54,993 			Loss:    2.823e-01    			Backward time: 	 0.13 sec 
2023-03-29 23:16:54,994 ADAM: Layer 0 -> dw_min:9.9545e-01  dw_max:1.0052e+00 lr:1.0000e-02
2023-03-29 23:16:54,994 ADAM: Layer 1 -> dw_min:9.9201e-01  dw_max:1.0065e+00 lr:1.0000e-02
2023-03-29 23:16:54,994 ADAM: Layer 2 -> dw_min:9.8646e-01  dw_max:1.0098e+00 lr:1.0000e-02
2023-03-29 23:16:54,994 ADAM: Layer 3 -> dw_min:9.9561e-01  dw_max:1.0042e+00 lr:1.0000e-02
2023-03-29 23:16:55,070 			Learning rate: weights:   1.000e-02    
2023-03-29 23:16:55,070 			Last test performance: 88.08%
2023-03-29 23:16:55,070 ----------------
2023-03-29 23:16:59,642   18  =>  72   		Training 486 pattern with 88.96% 	Forward time: 	 4.44 sec
2023-03-29 23:16:59,642 			Loss:    2.355e-01    			Backward time: 	 0.13 sec 
2023-03-29 23:16:59,642 ADAM: Layer 0 -> dw_min:9.9521e-01  dw_max:1.0045e+00 lr:1.0000e-02
2023-03-29 23:16:59,642 ADAM: Layer 1 -> dw_min:9.9206e-01  dw_max:1.0062e+00 lr:1.0000e-02
2023-03-29 23:16:59,643 ADAM: Layer 2 -> dw_min:9.8799e-01  dw_max:1.0114e+00 lr:1.0000e-02
2023-03-29 23:16:59,643 ADAM: Layer 3 -> dw_min:9.9400e-01  dw_max:1.0050e+00 lr:1.0000e-02
2023-03-29 23:16:59,720 			Learning rate: weights:   1.000e-02    
2023-03-29 23:16:59,720 			Last test performance: 88.08%
2023-03-29 23:16:59,720 ----------------
2023-03-29 23:17:04,292   18  =>  73   		Training 486 pattern with 88.96% 	Forward time: 	 4.44 sec
2023-03-29 23:17:04,293 			Loss:    2.406e-01    			Backward time: 	 0.13 sec 
2023-03-29 23:17:04,293 ADAM: Layer 0 -> dw_min:9.9580e-01  dw_max:1.0055e+00 lr:1.0000e-02
2023-03-29 23:17:04,293 ADAM: Layer 1 -> dw_min:9.9078e-01  dw_max:1.0065e+00 lr:1.0000e-02
2023-03-29 23:17:04,293 ADAM: Layer 2 -> dw_min:9.8413e-01  dw_max:1.0139e+00 lr:1.0000e-02
2023-03-29 23:17:04,293 ADAM: Layer 3 -> dw_min:9.9437e-01  dw_max:1.0080e+00 lr:1.0000e-02
2023-03-29 23:17:04,326 			Learning rate: weights:   1.000e-02    
2023-03-29 23:17:04,326 			Last test performance: 88.08%
2023-03-29 23:17:04,326 ----------------
2023-03-29 23:17:08,897   18  =>  74   		Training 486 pattern with 86.88% 	Forward time: 	 4.44 sec
2023-03-29 23:17:08,897 			Loss:    3.016e-01    			Backward time: 	 0.13 sec 
2023-03-29 23:17:08,897 ADAM: Layer 0 -> dw_min:9.9520e-01  dw_max:1.0056e+00 lr:1.0000e-02
2023-03-29 23:17:08,897 ADAM: Layer 1 -> dw_min:9.8917e-01  dw_max:1.0067e+00 lr:1.0000e-02
2023-03-29 23:17:08,897 ADAM: Layer 2 -> dw_min:9.8504e-01  dw_max:1.0122e+00 lr:1.0000e-02
2023-03-29 23:17:08,898 ADAM: Layer 3 -> dw_min:9.9482e-01  dw_max:1.0090e+00 lr:1.0000e-02
2023-03-29 23:17:08,974 			Learning rate: weights:   1.000e-02    
2023-03-29 23:17:08,974 			Last test performance: 88.08%
2023-03-29 23:17:08,974 ----------------
2023-03-29 23:17:13,545   18  =>  75   		Training 486 pattern with 87.29% 	Forward time: 	 4.44 sec
2023-03-29 23:17:13,545 			Loss:    2.740e-01    			Backward time: 	 0.13 sec 
2023-03-29 23:17:13,546 ADAM: Layer 0 -> dw_min:9.9607e-01  dw_max:1.0063e+00 lr:1.0000e-02
2023-03-29 23:17:13,546 ADAM: Layer 1 -> dw_min:9.8724e-01  dw_max:1.0082e+00 lr:1.0000e-02
2023-03-29 23:17:13,546 ADAM: Layer 2 -> dw_min:9.8398e-01  dw_max:1.0110e+00 lr:1.0000e-02
2023-03-29 23:17:13,546 ADAM: Layer 3 -> dw_min:9.9509e-01  dw_max:1.0085e+00 lr:1.0000e-02
2023-03-29 23:17:13,622 			Learning rate: weights:   1.000e-02    
2023-03-29 23:17:13,622 			Last test performance: 88.08%
2023-03-29 23:17:13,622 ----------------
2023-03-29 23:17:18,193   18  =>  76   		Training 486 pattern with 88.33% 	Forward time: 	 4.44 sec
2023-03-29 23:17:18,193 			Loss:    2.820e-01    			Backward time: 	 0.13 sec 
2023-03-29 23:17:18,194 ADAM: Layer 0 -> dw_min:9.9588e-01  dw_max:1.0059e+00 lr:1.0000e-02
2023-03-29 23:17:18,194 ADAM: Layer 1 -> dw_min:9.8771e-01  dw_max:1.0087e+00 lr:1.0000e-02
2023-03-29 23:17:18,194 ADAM: Layer 2 -> dw_min:9.8205e-01  dw_max:1.0099e+00 lr:1.0000e-02
2023-03-29 23:17:18,194 ADAM: Layer 3 -> dw_min:9.9555e-01  dw_max:1.0094e+00 lr:1.0000e-02
2023-03-29 23:17:18,212 			Learning rate: weights:   1.000e-02    
2023-03-29 23:17:18,213 			Last test performance: 88.08%
2023-03-29 23:17:18,213 ----------------
2023-03-29 23:17:22,784   18  =>  77   		Training 486 pattern with 88.96% 	Forward time: 	 4.44 sec
2023-03-29 23:17:22,784 			Loss:    2.463e-01    			Backward time: 	 0.13 sec 
2023-03-29 23:17:22,784 ADAM: Layer 0 -> dw_min:9.9616e-01  dw_max:1.0075e+00 lr:1.0000e-02
2023-03-29 23:17:22,784 ADAM: Layer 1 -> dw_min:9.8921e-01  dw_max:1.0097e+00 lr:1.0000e-02
2023-03-29 23:17:22,784 ADAM: Layer 2 -> dw_min:9.8453e-01  dw_max:1.0090e+00 lr:1.0000e-02
2023-03-29 23:17:22,784 ADAM: Layer 3 -> dw_min:9.9583e-01  dw_max:1.0079e+00 lr:1.0000e-02
2023-03-29 23:17:22,863 			Learning rate: weights:   1.000e-02    
2023-03-29 23:17:22,863 			Last test performance: 88.08%
2023-03-29 23:17:22,863 ----------------
2023-03-29 23:17:27,434   18  =>  78   		Training 486 pattern with 87.50% 	Forward time: 	 4.44 sec
2023-03-29 23:17:27,434 			Loss:    3.275e-01    			Backward time: 	 0.13 sec 
2023-03-29 23:17:27,435 ADAM: Layer 0 -> dw_min:9.9534e-01  dw_max:1.0060e+00 lr:1.0000e-02
2023-03-29 23:17:27,435 ADAM: Layer 1 -> dw_min:9.9034e-01  dw_max:1.0088e+00 lr:1.0000e-02
2023-03-29 23:17:27,435 ADAM: Layer 2 -> dw_min:9.8675e-01  dw_max:1.0102e+00 lr:1.0000e-02
2023-03-29 23:17:27,435 ADAM: Layer 3 -> dw_min:9.9625e-01  dw_max:1.0064e+00 lr:1.0000e-02
2023-03-29 23:17:27,456 			Learning rate: weights:   1.000e-02    
2023-03-29 23:17:27,456 			Last test performance: 88.08%
2023-03-29 23:17:27,456 ----------------
2023-03-29 23:17:32,027   18  =>  79   		Training 486 pattern with 86.67% 	Forward time: 	 4.44 sec
2023-03-29 23:17:32,028 			Loss:    2.976e-01    			Backward time: 	 0.13 sec 
2023-03-29 23:17:32,028 ADAM: Layer 0 -> dw_min:9.9278e-01  dw_max:1.0057e+00 lr:1.0000e-02
2023-03-29 23:17:32,028 ADAM: Layer 1 -> dw_min:9.8917e-01  dw_max:1.0073e+00 lr:1.0000e-02
2023-03-29 23:17:32,028 ADAM: Layer 2 -> dw_min:9.8587e-01  dw_max:1.0097e+00 lr:1.0000e-02
2023-03-29 23:17:32,028 ADAM: Layer 3 -> dw_min:9.9656e-01  dw_max:1.0057e+00 lr:1.0000e-02
2023-03-29 23:17:32,074 			Learning rate: weights:   1.000e-02    
2023-03-29 23:17:32,074 			Last test performance: 88.08%
2023-03-29 23:17:32,074 ----------------
2023-03-29 23:17:36,645   18  =>  80   		Training 486 pattern with 88.33% 	Forward time: 	 4.44 sec
2023-03-29 23:17:36,645 			Loss:    2.748e-01    			Backward time: 	 0.13 sec 
2023-03-29 23:17:36,646 ADAM: Layer 0 -> dw_min:9.9168e-01  dw_max:1.0065e+00 lr:1.0000e-02
2023-03-29 23:17:36,646 ADAM: Layer 1 -> dw_min:9.8956e-01  dw_max:1.0064e+00 lr:1.0000e-02
2023-03-29 23:17:36,646 ADAM: Layer 2 -> dw_min:9.8704e-01  dw_max:1.0114e+00 lr:1.0000e-02
2023-03-29 23:17:36,646 ADAM: Layer 3 -> dw_min:9.9316e-01  dw_max:1.0062e+00 lr:1.0000e-02
2023-03-29 23:17:36,722 			Learning rate: weights:   1.000e-02    
2023-03-29 23:17:36,723 			Last test performance: 88.08%
2023-03-29 23:17:36,723 ----------------
2023-03-29 23:17:41,294   18  =>  81   		Training 486 pattern with 88.12% 	Forward time: 	 4.44 sec
2023-03-29 23:17:41,295 			Loss:    2.817e-01    			Backward time: 	 0.13 sec 
2023-03-29 23:17:41,295 ADAM: Layer 0 -> dw_min:9.9300e-01  dw_max:1.0056e+00 lr:1.0000e-02
2023-03-29 23:17:41,295 ADAM: Layer 1 -> dw_min:9.9008e-01  dw_max:1.0073e+00 lr:1.0000e-02
2023-03-29 23:17:41,295 ADAM: Layer 2 -> dw_min:9.8605e-01  dw_max:1.0112e+00 lr:1.0000e-02
2023-03-29 23:17:41,295 ADAM: Layer 3 -> dw_min:9.9378e-01  dw_max:1.0057e+00 lr:1.0000e-02
2023-03-29 23:17:41,313 			Learning rate: weights:   1.000e-02    
2023-03-29 23:17:41,313 			Last test performance: 88.08%
2023-03-29 23:17:41,313 ----------------
2023-03-29 23:17:45,885   18  =>  82   		Training 486 pattern with 88.33% 	Forward time: 	 4.44 sec
2023-03-29 23:17:45,886 			Loss:    2.535e-01    			Backward time: 	 0.13 sec 
2023-03-29 23:17:45,886 ADAM: Layer 0 -> dw_min:9.9446e-01  dw_max:1.0059e+00 lr:1.0000e-02
2023-03-29 23:17:45,886 ADAM: Layer 1 -> dw_min:9.9114e-01  dw_max:1.0069e+00 lr:1.0000e-02
2023-03-29 23:17:45,886 ADAM: Layer 2 -> dw_min:9.8748e-01  dw_max:1.0100e+00 lr:1.0000e-02
2023-03-29 23:17:45,886 ADAM: Layer 3 -> dw_min:9.9432e-01  dw_max:1.0048e+00 lr:1.0000e-02
2023-03-29 23:17:45,962 			Learning rate: weights:   1.000e-02    
2023-03-29 23:17:45,962 			Last test performance: 88.08%
2023-03-29 23:17:45,962 ----------------
2023-03-29 23:17:50,536   18  =>  83   		Training 486 pattern with 86.67% 	Forward time: 	 4.44 sec
2023-03-29 23:17:50,536 			Loss:    3.080e-01    			Backward time: 	 0.13 sec 
2023-03-29 23:17:50,537 ADAM: Layer 0 -> dw_min:9.9517e-01  dw_max:1.0064e+00 lr:1.0000e-02
2023-03-29 23:17:50,537 ADAM: Layer 1 -> dw_min:9.9093e-01  dw_max:1.0068e+00 lr:1.0000e-02
2023-03-29 23:17:50,537 ADAM: Layer 2 -> dw_min:9.8872e-01  dw_max:1.0089e+00 lr:1.0000e-02
2023-03-29 23:17:50,537 ADAM: Layer 3 -> dw_min:9.9494e-01  dw_max:1.0047e+00 lr:1.0000e-02
2023-03-29 23:17:50,645 			Learning rate: weights:   1.000e-02    
2023-03-29 23:17:50,645 			Last test performance: 88.08%
2023-03-29 23:17:50,645 ----------------
2023-03-29 23:17:55,217   18  =>  84   		Training 486 pattern with 88.54% 	Forward time: 	 4.44 sec
2023-03-29 23:17:55,218 			Loss:    2.489e-01    			Backward time: 	 0.13 sec 
2023-03-29 23:17:55,218 ADAM: Layer 0 -> dw_min:9.9531e-01  dw_max:1.0052e+00 lr:1.0000e-02
2023-03-29 23:17:55,218 ADAM: Layer 1 -> dw_min:9.9002e-01  dw_max:1.0064e+00 lr:1.0000e-02
2023-03-29 23:17:55,218 ADAM: Layer 2 -> dw_min:9.8814e-01  dw_max:1.0079e+00 lr:1.0000e-02
2023-03-29 23:17:55,218 ADAM: Layer 3 -> dw_min:9.9540e-01  dw_max:1.0049e+00 lr:1.0000e-02
2023-03-29 23:17:55,293 			Learning rate: weights:   1.000e-02    
2023-03-29 23:17:55,293 			Last test performance: 88.08%
2023-03-29 23:17:55,293 ----------------
2023-03-29 23:17:59,864   18  =>  85   		Training 486 pattern with 89.17% 	Forward time: 	 4.44 sec
2023-03-29 23:17:59,864 			Loss:    2.532e-01    			Backward time: 	 0.13 sec 
2023-03-29 23:17:59,865 ADAM: Layer 0 -> dw_min:9.9537e-01  dw_max:1.0036e+00 lr:1.0000e-02
2023-03-29 23:17:59,865 ADAM: Layer 1 -> dw_min:9.8862e-01  dw_max:1.0058e+00 lr:1.0000e-02
2023-03-29 23:17:59,865 ADAM: Layer 2 -> dw_min:9.8705e-01  dw_max:1.0082e+00 lr:1.0000e-02
2023-03-29 23:17:59,865 ADAM: Layer 3 -> dw_min:9.9519e-01  dw_max:1.0051e+00 lr:1.0000e-02
2023-03-29 23:17:59,938 			Learning rate: weights:   1.000e-02    
2023-03-29 23:17:59,938 			Last test performance: 88.08%
2023-03-29 23:17:59,938 ----------------
2023-03-29 23:18:04,511   18  =>  86   		Training 486 pattern with 86.88% 	Forward time: 	 4.44 sec
2023-03-29 23:18:04,511 			Loss:    2.881e-01    			Backward time: 	 0.13 sec 
2023-03-29 23:18:04,511 ADAM: Layer 0 -> dw_min:9.9549e-01  dw_max:1.0040e+00 lr:1.0000e-02
2023-03-29 23:18:04,511 ADAM: Layer 1 -> dw_min:9.8938e-01  dw_max:1.0058e+00 lr:1.0000e-02
2023-03-29 23:18:04,511 ADAM: Layer 2 -> dw_min:9.8827e-01  dw_max:1.0084e+00 lr:1.0000e-02
2023-03-29 23:18:04,511 ADAM: Layer 3 -> dw_min:9.9505e-01  dw_max:1.0053e+00 lr:1.0000e-02
2023-03-29 23:18:04,598 			Learning rate: weights:   1.000e-02    
2023-03-29 23:18:04,598 			Last test performance: 88.08%
2023-03-29 23:18:04,598 ----------------
2023-03-29 23:18:09,170   18  =>  87   		Training 486 pattern with 86.04% 	Forward time: 	 4.44 sec
2023-03-29 23:18:09,170 			Loss:    3.071e-01    			Backward time: 	 0.13 sec 
2023-03-29 23:18:09,170 ADAM: Layer 0 -> dw_min:9.9622e-01  dw_max:1.0046e+00 lr:1.0000e-02
2023-03-29 23:18:09,170 ADAM: Layer 1 -> dw_min:9.8951e-01  dw_max:1.0058e+00 lr:1.0000e-02
2023-03-29 23:18:09,171 ADAM: Layer 2 -> dw_min:9.8856e-01  dw_max:1.0106e+00 lr:1.0000e-02
2023-03-29 23:18:09,171 ADAM: Layer 3 -> dw_min:9.9530e-01  dw_max:1.0050e+00 lr:1.0000e-02
2023-03-29 23:18:09,247 			Learning rate: weights:   1.000e-02    
2023-03-29 23:18:09,248 			Last test performance: 88.08%
2023-03-29 23:18:09,248 ----------------
2023-03-29 23:18:13,819   18  =>  88   		Training 486 pattern with 88.75% 	Forward time: 	 4.44 sec
2023-03-29 23:18:13,819 			Loss:    2.421e-01    			Backward time: 	 0.13 sec 
2023-03-29 23:18:13,819 ADAM: Layer 0 -> dw_min:9.9593e-01  dw_max:1.0050e+00 lr:1.0000e-02
2023-03-29 23:18:13,819 ADAM: Layer 1 -> dw_min:9.8961e-01  dw_max:1.0062e+00 lr:1.0000e-02
2023-03-29 23:18:13,819 ADAM: Layer 2 -> dw_min:9.8886e-01  dw_max:1.0086e+00 lr:1.0000e-02
2023-03-29 23:18:13,819 ADAM: Layer 3 -> dw_min:9.9571e-01  dw_max:1.0048e+00 lr:1.0000e-02
2023-03-29 23:18:13,909 			Learning rate: weights:   1.000e-02    
2023-03-29 23:18:13,909 			Last test performance: 88.08%
2023-03-29 23:18:13,909 ----------------
2023-03-29 23:18:18,479   18  =>  89   		Training 486 pattern with 88.54% 	Forward time: 	 4.44 sec
2023-03-29 23:18:18,479 			Loss:    2.516e-01    			Backward time: 	 0.13 sec 
2023-03-29 23:18:18,479 ADAM: Layer 0 -> dw_min:9.9572e-01  dw_max:1.0068e+00 lr:1.0000e-02
2023-03-29 23:18:18,480 ADAM: Layer 1 -> dw_min:9.8926e-01  dw_max:1.0084e+00 lr:1.0000e-02
2023-03-29 23:18:18,480 ADAM: Layer 2 -> dw_min:9.8799e-01  dw_max:1.0090e+00 lr:1.0000e-02
2023-03-29 23:18:18,480 ADAM: Layer 3 -> dw_min:9.9510e-01  dw_max:1.0047e+00 lr:1.0000e-02
2023-03-29 23:18:18,499 			Learning rate: weights:   1.000e-02    
2023-03-29 23:18:18,499 			Last test performance: 88.08%
2023-03-29 23:18:18,499 ----------------
2023-03-29 23:18:23,070   18  =>  90   		Training 486 pattern with 86.04% 	Forward time: 	 4.44 sec
2023-03-29 23:18:23,070 			Loss:    2.932e-01    			Backward time: 	 0.13 sec 
2023-03-29 23:18:23,071 ADAM: Layer 0 -> dw_min:9.9538e-01  dw_max:1.0080e+00 lr:1.0000e-02
2023-03-29 23:18:23,071 ADAM: Layer 1 -> dw_min:9.8888e-01  dw_max:1.0088e+00 lr:1.0000e-02
2023-03-29 23:18:23,071 ADAM: Layer 2 -> dw_min:9.8658e-01  dw_max:1.0094e+00 lr:1.0000e-02
2023-03-29 23:18:23,071 ADAM: Layer 3 -> dw_min:9.9510e-01  dw_max:1.0043e+00 lr:1.0000e-02
2023-03-29 23:18:23,090 			Learning rate: weights:   1.000e-02    
2023-03-29 23:18:23,090 			Last test performance: 88.08%
2023-03-29 23:18:23,090 ----------------
2023-03-29 23:18:27,660   18  =>  91   		Training 486 pattern with 87.08% 	Forward time: 	 4.44 sec
2023-03-29 23:18:27,660 			Loss:    2.685e-01    			Backward time: 	 0.13 sec 
2023-03-29 23:18:27,661 ADAM: Layer 0 -> dw_min:9.9579e-01  dw_max:1.0099e+00 lr:1.0000e-02
2023-03-29 23:18:27,661 ADAM: Layer 1 -> dw_min:9.8870e-01  dw_max:1.0093e+00 lr:1.0000e-02
2023-03-29 23:18:27,661 ADAM: Layer 2 -> dw_min:9.8707e-01  dw_max:1.0102e+00 lr:1.0000e-02
2023-03-29 23:18:27,661 ADAM: Layer 3 -> dw_min:9.9459e-01  dw_max:1.0047e+00 lr:1.0000e-02
2023-03-29 23:18:27,739 			Learning rate: weights:   1.000e-02    
2023-03-29 23:18:27,739 			Last test performance: 88.08%
2023-03-29 23:18:27,739 ----------------
2023-03-29 23:18:32,311   18  =>  92   		Training 486 pattern with 88.96% 	Forward time: 	 4.44 sec
2023-03-29 23:18:32,311 			Loss:    2.743e-01    			Backward time: 	 0.13 sec 
2023-03-29 23:18:32,311 ADAM: Layer 0 -> dw_min:9.9590e-01  dw_max:1.0058e+00 lr:1.0000e-02
2023-03-29 23:18:32,311 ADAM: Layer 1 -> dw_min:9.8958e-01  dw_max:1.0078e+00 lr:1.0000e-02
2023-03-29 23:18:32,311 ADAM: Layer 2 -> dw_min:9.8804e-01  dw_max:1.0118e+00 lr:1.0000e-02
2023-03-29 23:18:32,311 ADAM: Layer 3 -> dw_min:9.9492e-01  dw_max:1.0052e+00 lr:1.0000e-02
2023-03-29 23:18:32,336 			Learning rate: weights:   1.000e-02    
2023-03-29 23:18:32,336 			Last test performance: 88.08%
2023-03-29 23:18:32,337 ----------------
2023-03-29 23:18:36,907   18  =>  93   		Training 486 pattern with 85.00% 	Forward time: 	 4.44 sec
2023-03-29 23:18:36,907 			Loss:    2.975e-01    			Backward time: 	 0.13 sec 
2023-03-29 23:18:36,907 ADAM: Layer 0 -> dw_min:9.9572e-01  dw_max:1.0043e+00 lr:1.0000e-02
2023-03-29 23:18:36,907 ADAM: Layer 1 -> dw_min:9.9009e-01  dw_max:1.0084e+00 lr:1.0000e-02
2023-03-29 23:18:36,907 ADAM: Layer 2 -> dw_min:9.8955e-01  dw_max:1.0109e+00 lr:1.0000e-02
2023-03-29 23:18:36,907 ADAM: Layer 3 -> dw_min:9.9432e-01  dw_max:1.0061e+00 lr:1.0000e-02
2023-03-29 23:18:36,933 			Learning rate: weights:   1.000e-02    
2023-03-29 23:18:36,933 			Last test performance: 88.08%
2023-03-29 23:18:36,933 ----------------
2023-03-29 23:18:41,504   18  =>  94   		Training 486 pattern with 86.67% 	Forward time: 	 4.44 sec
2023-03-29 23:18:41,504 			Loss:    2.810e-01    			Backward time: 	 0.13 sec 
2023-03-29 23:18:41,504 ADAM: Layer 0 -> dw_min:9.9610e-01  dw_max:1.0043e+00 lr:1.0000e-02
2023-03-29 23:18:41,504 ADAM: Layer 1 -> dw_min:9.8975e-01  dw_max:1.0100e+00 lr:1.0000e-02
2023-03-29 23:18:41,505 ADAM: Layer 2 -> dw_min:9.9014e-01  dw_max:1.0105e+00 lr:1.0000e-02
2023-03-29 23:18:41,505 ADAM: Layer 3 -> dw_min:9.9491e-01  dw_max:1.0057e+00 lr:1.0000e-02
2023-03-29 23:18:41,586 			Learning rate: weights:   1.000e-02    
2023-03-29 23:18:41,586 			Last test performance: 88.08%
2023-03-29 23:18:41,586 ----------------
2023-03-29 23:18:46,156   18  =>  95   		Training 486 pattern with 88.12% 	Forward time: 	 4.44 sec
2023-03-29 23:18:46,156 			Loss:    2.683e-01    			Backward time: 	 0.13 sec 
2023-03-29 23:18:46,157 ADAM: Layer 0 -> dw_min:9.9523e-01  dw_max:1.0044e+00 lr:1.0000e-02
2023-03-29 23:18:46,157 ADAM: Layer 1 -> dw_min:9.8730e-01  dw_max:1.0097e+00 lr:1.0000e-02
2023-03-29 23:18:46,157 ADAM: Layer 2 -> dw_min:9.8874e-01  dw_max:1.0095e+00 lr:1.0000e-02
2023-03-29 23:18:46,157 ADAM: Layer 3 -> dw_min:9.9499e-01  dw_max:1.0083e+00 lr:1.0000e-02
2023-03-29 23:18:46,178 			Learning rate: weights:   1.000e-02    
2023-03-29 23:18:46,178 			Last test performance: 88.08%
2023-03-29 23:18:46,178 ----------------
2023-03-29 23:18:50,751   18  =>  96   		Training 486 pattern with 87.29% 	Forward time: 	 4.44 sec
2023-03-29 23:18:50,751 			Loss:    2.943e-01    			Backward time: 	 0.13 sec 
2023-03-29 23:18:50,751 ADAM: Layer 0 -> dw_min:9.9576e-01  dw_max:1.0057e+00 lr:1.0000e-02
2023-03-29 23:18:50,751 ADAM: Layer 1 -> dw_min:9.8836e-01  dw_max:1.0095e+00 lr:1.0000e-02
2023-03-29 23:18:50,752 ADAM: Layer 2 -> dw_min:9.8889e-01  dw_max:1.0099e+00 lr:1.0000e-02
2023-03-29 23:18:50,752 ADAM: Layer 3 -> dw_min:9.9458e-01  dw_max:1.0077e+00 lr:1.0000e-02
2023-03-29 23:18:50,842 			Learning rate: weights:   1.000e-02    
2023-03-29 23:18:50,842 			Last test performance: 88.08%
2023-03-29 23:18:50,842 ----------------
2023-03-29 23:18:55,414   18  =>  97   		Training 486 pattern with 89.17% 	Forward time: 	 4.44 sec
2023-03-29 23:18:55,415 			Loss:    2.518e-01    			Backward time: 	 0.13 sec 
2023-03-29 23:18:55,415 ADAM: Layer 0 -> dw_min:9.9661e-01  dw_max:1.0056e+00 lr:1.0000e-02
2023-03-29 23:18:55,415 ADAM: Layer 1 -> dw_min:9.8941e-01  dw_max:1.0093e+00 lr:1.0000e-02
2023-03-29 23:18:55,415 ADAM: Layer 2 -> dw_min:9.8876e-01  dw_max:1.0090e+00 lr:1.0000e-02
2023-03-29 23:18:55,415 ADAM: Layer 3 -> dw_min:9.9479e-01  dw_max:1.0070e+00 lr:1.0000e-02
2023-03-29 23:18:55,440 			Learning rate: weights:   1.000e-02    
2023-03-29 23:18:55,440 			Last test performance: 88.08%
2023-03-29 23:18:55,440 ----------------
2023-03-29 23:19:00,009   18  =>  98   		Training 486 pattern with 90.00% 	Forward time: 	 4.44 sec
2023-03-29 23:19:00,009 			Loss:    2.288e-01    			Backward time: 	 0.13 sec 
2023-03-29 23:19:00,010 ADAM: Layer 0 -> dw_min:9.9647e-01  dw_max:1.0042e+00 lr:1.0000e-02
2023-03-29 23:19:00,010 ADAM: Layer 1 -> dw_min:9.9031e-01  dw_max:1.0092e+00 lr:1.0000e-02
2023-03-29 23:19:00,010 ADAM: Layer 2 -> dw_min:9.8716e-01  dw_max:1.0081e+00 lr:1.0000e-02
2023-03-29 23:19:00,010 ADAM: Layer 3 -> dw_min:9.9465e-01  dw_max:1.0066e+00 lr:1.0000e-02
2023-03-29 23:19:00,028 			Learning rate: weights:   1.000e-02    
2023-03-29 23:19:00,028 			Last test performance: 88.08%
2023-03-29 23:19:00,028 ----------------
2023-03-29 23:19:04,598   18  =>  99   		Training 486 pattern with 87.29% 	Forward time: 	 4.44 sec
2023-03-29 23:19:04,598 			Loss:    2.865e-01    			Backward time: 	 0.13 sec 
2023-03-29 23:19:04,599 ADAM: Layer 0 -> dw_min:9.9659e-01  dw_max:1.0053e+00 lr:1.0000e-02
2023-03-29 23:19:04,599 ADAM: Layer 1 -> dw_min:9.8921e-01  dw_max:1.0068e+00 lr:1.0000e-02
2023-03-29 23:19:04,599 ADAM: Layer 2 -> dw_min:9.8826e-01  dw_max:1.0094e+00 lr:1.0000e-02
2023-03-29 23:19:04,599 ADAM: Layer 3 -> dw_min:9.9588e-01  dw_max:1.0057e+00 lr:1.0000e-02
2023-03-29 23:19:04,616 			Learning rate: weights:   1.000e-02    
2023-03-29 23:19:04,616 			Last test performance: 88.08%
2023-03-29 23:19:04,616 ----------------
2023-03-29 23:19:09,187   18  => 100   		Training 486 pattern with 88.12% 	Forward time: 	 4.44 sec
2023-03-29 23:19:09,188 			Loss:    2.778e-01    			Backward time: 	 0.13 sec 
2023-03-29 23:19:09,188 ADAM: Layer 0 -> dw_min:9.9597e-01  dw_max:1.0055e+00 lr:1.0000e-02
2023-03-29 23:19:09,188 ADAM: Layer 1 -> dw_min:9.9075e-01  dw_max:1.0061e+00 lr:1.0000e-02
2023-03-29 23:19:09,188 ADAM: Layer 2 -> dw_min:9.8835e-01  dw_max:1.0084e+00 lr:1.0000e-02
2023-03-29 23:19:09,188 ADAM: Layer 3 -> dw_min:9.9521e-01  dw_max:1.0048e+00 lr:1.0000e-02
2023-03-29 23:19:09,242 			Learning rate: weights:   1.000e-02    
2023-03-29 23:19:09,242 			Last test performance: 88.08%
2023-03-29 23:19:09,242 ----------------
2023-03-29 23:19:13,814   18  => 101   		Training 486 pattern with 87.71% 	Forward time: 	 4.44 sec
2023-03-29 23:19:13,814 			Loss:    3.015e-01    			Backward time: 	 0.13 sec 
2023-03-29 23:19:13,814 ADAM: Layer 0 -> dw_min:9.9549e-01  dw_max:1.0050e+00 lr:1.0000e-02
2023-03-29 23:19:13,814 ADAM: Layer 1 -> dw_min:9.9209e-01  dw_max:1.0059e+00 lr:1.0000e-02
2023-03-29 23:19:13,814 ADAM: Layer 2 -> dw_min:9.8945e-01  dw_max:1.0078e+00 lr:1.0000e-02
2023-03-29 23:19:13,814 ADAM: Layer 3 -> dw_min:9.9345e-01  dw_max:1.0054e+00 lr:1.0000e-02
2023-03-29 23:19:13,913 			Learning rate: weights:   1.000e-02    
2023-03-29 23:19:13,914 			Last test performance: 88.08%
2023-03-29 23:19:13,914 ----------------
2023-03-29 23:19:18,485   18  => 102   		Training 486 pattern with 87.71% 	Forward time: 	 4.44 sec
2023-03-29 23:19:18,485 			Loss:    2.931e-01    			Backward time: 	 0.13 sec 
2023-03-29 23:19:18,485 ADAM: Layer 0 -> dw_min:9.9356e-01  dw_max:1.0037e+00 lr:1.0000e-02
2023-03-29 23:19:18,485 ADAM: Layer 1 -> dw_min:9.8857e-01  dw_max:1.0058e+00 lr:1.0000e-02
2023-03-29 23:19:18,485 ADAM: Layer 2 -> dw_min:9.8821e-01  dw_max:1.0087e+00 lr:1.0000e-02
2023-03-29 23:19:18,485 ADAM: Layer 3 -> dw_min:9.9403e-01  dw_max:1.0058e+00 lr:1.0000e-02
2023-03-29 23:19:18,591 			Learning rate: weights:   1.000e-02    
2023-03-29 23:19:18,592 			Last test performance: 88.08%
2023-03-29 23:19:18,592 ----------------
2023-03-29 23:19:23,162   18  => 103   		Training 486 pattern with 87.08% 	Forward time: 	 4.44 sec
2023-03-29 23:19:23,162 			Loss:    2.646e-01    			Backward time: 	 0.13 sec 
2023-03-29 23:19:23,162 ADAM: Layer 0 -> dw_min:9.9557e-01  dw_max:1.0031e+00 lr:1.0000e-02
2023-03-29 23:19:23,162 ADAM: Layer 1 -> dw_min:9.9034e-01  dw_max:1.0066e+00 lr:1.0000e-02
2023-03-29 23:19:23,162 ADAM: Layer 2 -> dw_min:9.8740e-01  dw_max:1.0100e+00 lr:1.0000e-02
2023-03-29 23:19:23,162 ADAM: Layer 3 -> dw_min:9.9412e-01  dw_max:1.0046e+00 lr:1.0000e-02
2023-03-29 23:19:23,185 			Learning rate: weights:   1.000e-02    
2023-03-29 23:19:23,185 			Last test performance: 88.08%
2023-03-29 23:19:23,185 ----------------
2023-03-29 23:19:27,756   18  => 104   		Training 486 pattern with 89.79% 	Forward time: 	 4.44 sec
2023-03-29 23:19:27,756 			Loss:    2.755e-01    			Backward time: 	 0.13 sec 
2023-03-29 23:19:27,756 ADAM: Layer 0 -> dw_min:9.9679e-01  dw_max:1.0034e+00 lr:1.0000e-02
2023-03-29 23:19:27,756 ADAM: Layer 1 -> dw_min:9.9162e-01  dw_max:1.0064e+00 lr:1.0000e-02
2023-03-29 23:19:27,757 ADAM: Layer 2 -> dw_min:9.8728e-01  dw_max:1.0097e+00 lr:1.0000e-02
2023-03-29 23:19:27,757 ADAM: Layer 3 -> dw_min:9.9541e-01  dw_max:1.0048e+00 lr:1.0000e-02
2023-03-29 23:19:27,777 			Learning rate: weights:   1.000e-02    
2023-03-29 23:19:27,777 			Last test performance: 88.08%
2023-03-29 23:19:27,777 ----------------
2023-03-29 23:19:32,348   18  => 105   		Training 486 pattern with 86.88% 	Forward time: 	 4.44 sec
2023-03-29 23:19:32,349 			Loss:    2.881e-01    			Backward time: 	 0.13 sec 
2023-03-29 23:19:32,349 ADAM: Layer 0 -> dw_min:9.9681e-01  dw_max:1.0043e+00 lr:1.0000e-02
2023-03-29 23:19:32,349 ADAM: Layer 1 -> dw_min:9.9235e-01  dw_max:1.0083e+00 lr:1.0000e-02
2023-03-29 23:19:32,349 ADAM: Layer 2 -> dw_min:9.8709e-01  dw_max:1.0089e+00 lr:1.0000e-02
2023-03-29 23:19:32,349 ADAM: Layer 3 -> dw_min:9.9505e-01  dw_max:1.0053e+00 lr:1.0000e-02
2023-03-29 23:19:32,371 			Learning rate: weights:   1.000e-02    
2023-03-29 23:19:32,371 			Last test performance: 88.08%
2023-03-29 23:19:32,371 ----------------
2023-03-29 23:19:36,942   18  => 106   		Training 486 pattern with 88.75% 	Forward time: 	 4.44 sec
2023-03-29 23:19:36,942 			Loss:    2.692e-01    			Backward time: 	 0.13 sec 
2023-03-29 23:19:36,942 ADAM: Layer 0 -> dw_min:9.9576e-01  dw_max:1.0043e+00 lr:1.0000e-02
2023-03-29 23:19:36,942 ADAM: Layer 1 -> dw_min:9.9250e-01  dw_max:1.0068e+00 lr:1.0000e-02
2023-03-29 23:19:36,942 ADAM: Layer 2 -> dw_min:9.8797e-01  dw_max:1.0080e+00 lr:1.0000e-02
2023-03-29 23:19:36,942 ADAM: Layer 3 -> dw_min:9.9429e-01  dw_max:1.0055e+00 lr:1.0000e-02
2023-03-29 23:19:36,996 			Learning rate: weights:   1.000e-02    
2023-03-29 23:19:36,996 			Last test performance: 88.08%
2023-03-29 23:19:36,996 ----------------
2023-03-29 23:19:41,566   18  => 107   		Training 486 pattern with 89.38% 	Forward time: 	 4.44 sec
2023-03-29 23:19:41,567 			Loss:    2.222e-01    			Backward time: 	 0.13 sec 
2023-03-29 23:19:41,567 ADAM: Layer 0 -> dw_min:9.9619e-01  dw_max:1.0043e+00 lr:1.0000e-02
2023-03-29 23:19:41,567 ADAM: Layer 1 -> dw_min:9.9206e-01  dw_max:1.0057e+00 lr:1.0000e-02
2023-03-29 23:19:41,567 ADAM: Layer 2 -> dw_min:9.8916e-01  dw_max:1.0083e+00 lr:1.0000e-02
2023-03-29 23:19:41,567 ADAM: Layer 3 -> dw_min:9.9512e-01  dw_max:1.0055e+00 lr:1.0000e-02
2023-03-29 23:19:41,621 			Learning rate: weights:   1.000e-02    
2023-03-29 23:19:41,621 			Last test performance: 88.08%
2023-03-29 23:19:41,621 ----------------
2023-03-29 23:19:46,193   18  => 108   		Training 486 pattern with 87.08% 	Forward time: 	 4.44 sec
2023-03-29 23:19:46,193 			Loss:    2.645e-01    			Backward time: 	 0.13 sec 
2023-03-29 23:19:46,193 ADAM: Layer 0 -> dw_min:9.9651e-01  dw_max:1.0038e+00 lr:1.0000e-02
2023-03-29 23:19:46,194 ADAM: Layer 1 -> dw_min:9.9252e-01  dw_max:1.0058e+00 lr:1.0000e-02
2023-03-29 23:19:46,194 ADAM: Layer 2 -> dw_min:9.9035e-01  dw_max:1.0079e+00 lr:1.0000e-02
2023-03-29 23:19:46,194 ADAM: Layer 3 -> dw_min:9.9600e-01  dw_max:1.0047e+00 lr:1.0000e-02
2023-03-29 23:19:46,271 			Learning rate: weights:   1.000e-02    
2023-03-29 23:19:46,271 			Last test performance: 88.08%
2023-03-29 23:19:46,271 ----------------
2023-03-29 23:19:50,843   18  => 109   		Training 486 pattern with 89.38% 	Forward time: 	 4.44 sec
2023-03-29 23:19:50,843 			Loss:    2.369e-01    			Backward time: 	 0.13 sec 
2023-03-29 23:19:50,843 ADAM: Layer 0 -> dw_min:9.9624e-01  dw_max:1.0038e+00 lr:1.0000e-02
2023-03-29 23:19:50,844 ADAM: Layer 1 -> dw_min:9.9170e-01  dw_max:1.0068e+00 lr:1.0000e-02
2023-03-29 23:19:50,844 ADAM: Layer 2 -> dw_min:9.9114e-01  dw_max:1.0096e+00 lr:1.0000e-02
2023-03-29 23:19:50,844 ADAM: Layer 3 -> dw_min:9.9636e-01  dw_max:1.0050e+00 lr:1.0000e-02
2023-03-29 23:19:50,860 			Learning rate: weights:   1.000e-02    
2023-03-29 23:19:50,861 			Last test performance: 88.08%
2023-03-29 23:19:50,861 ----------------
2023-03-29 23:19:55,431   18  => 110   		Training 486 pattern with 88.12% 	Forward time: 	 4.44 sec
2023-03-29 23:19:55,431 			Loss:    2.585e-01    			Backward time: 	 0.13 sec 
2023-03-29 23:19:55,431 ADAM: Layer 0 -> dw_min:9.9647e-01  dw_max:1.0040e+00 lr:1.0000e-02
2023-03-29 23:19:55,431 ADAM: Layer 1 -> dw_min:9.9222e-01  dw_max:1.0059e+00 lr:1.0000e-02
2023-03-29 23:19:55,431 ADAM: Layer 2 -> dw_min:9.8960e-01  dw_max:1.0088e+00 lr:1.0000e-02
2023-03-29 23:19:55,431 ADAM: Layer 3 -> dw_min:9.9602e-01  dw_max:1.0049e+00 lr:1.0000e-02
2023-03-29 23:19:55,507 			Learning rate: weights:   1.000e-02    
2023-03-29 23:19:55,507 			Last test performance: 88.08%
2023-03-29 23:19:55,507 ----------------
2023-03-29 23:20:00,076   18  => 111   		Training 486 pattern with 87.50% 	Forward time: 	 4.44 sec
2023-03-29 23:20:00,076 			Loss:    2.894e-01    			Backward time: 	 0.13 sec 
2023-03-29 23:20:00,076 ADAM: Layer 0 -> dw_min:9.9732e-01  dw_max:1.0043e+00 lr:1.0000e-02
2023-03-29 23:20:00,076 ADAM: Layer 1 -> dw_min:9.9078e-01  dw_max:1.0052e+00 lr:1.0000e-02
2023-03-29 23:20:00,077 ADAM: Layer 2 -> dw_min:9.9001e-01  dw_max:1.0070e+00 lr:1.0000e-02
2023-03-29 23:20:00,077 ADAM: Layer 3 -> dw_min:9.9526e-01  dw_max:1.0048e+00 lr:1.0000e-02
2023-03-29 23:20:00,095 			Learning rate: weights:   1.000e-02    
2023-03-29 23:20:00,095 			Last test performance: 88.08%
2023-03-29 23:20:00,095 ----------------
2023-03-29 23:20:04,668   18  => 112   		Training 486 pattern with 91.46% 	Forward time: 	 4.44 sec
2023-03-29 23:20:04,668 			Loss:    2.139e-01    			Backward time: 	 0.13 sec 
2023-03-29 23:20:04,668 ADAM: Layer 0 -> dw_min:9.9653e-01  dw_max:1.0039e+00 lr:1.0000e-02
2023-03-29 23:20:04,668 ADAM: Layer 1 -> dw_min:9.9199e-01  dw_max:1.0067e+00 lr:1.0000e-02
2023-03-29 23:20:04,668 ADAM: Layer 2 -> dw_min:9.8905e-01  dw_max:1.0066e+00 lr:1.0000e-02
2023-03-29 23:20:04,669 ADAM: Layer 3 -> dw_min:9.9554e-01  dw_max:1.0058e+00 lr:1.0000e-02
2023-03-29 23:20:04,782 			Learning rate: weights:   1.000e-02    
2023-03-29 23:20:04,782 			Last test performance: 88.08%
2023-03-29 23:20:04,782 ----------------
2023-03-29 23:20:09,354   18  => 113   		Training 486 pattern with 88.33% 	Forward time: 	 4.44 sec
2023-03-29 23:20:09,354 			Loss:    2.977e-01    			Backward time: 	 0.13 sec 
2023-03-29 23:20:09,354 ADAM: Layer 0 -> dw_min:9.9563e-01  dw_max:1.0033e+00 lr:1.0000e-02
2023-03-29 23:20:09,354 ADAM: Layer 1 -> dw_min:9.9119e-01  dw_max:1.0069e+00 lr:1.0000e-02
2023-03-29 23:20:09,354 ADAM: Layer 2 -> dw_min:9.8959e-01  dw_max:1.0109e+00 lr:1.0000e-02
2023-03-29 23:20:09,354 ADAM: Layer 3 -> dw_min:9.9596e-01  dw_max:1.0053e+00 lr:1.0000e-02
2023-03-29 23:20:09,430 			Learning rate: weights:   1.000e-02    
2023-03-29 23:20:09,431 			Last test performance: 88.08%
2023-03-29 23:20:09,431 ----------------
2023-03-29 23:20:14,002   18  => 114   		Training 486 pattern with 88.33% 	Forward time: 	 4.44 sec
2023-03-29 23:20:14,002 			Loss:    2.578e-01    			Backward time: 	 0.13 sec 
2023-03-29 23:20:14,002 ADAM: Layer 0 -> dw_min:9.9588e-01  dw_max:1.0045e+00 lr:1.0000e-02
2023-03-29 23:20:14,002 ADAM: Layer 1 -> dw_min:9.9170e-01  dw_max:1.0072e+00 lr:1.0000e-02
2023-03-29 23:20:14,002 ADAM: Layer 2 -> dw_min:9.8700e-01  dw_max:1.0096e+00 lr:1.0000e-02
2023-03-29 23:20:14,002 ADAM: Layer 3 -> dw_min:9.9451e-01  dw_max:1.0056e+00 lr:1.0000e-02
2023-03-29 23:20:14,022 			Learning rate: weights:   1.000e-02    
2023-03-29 23:20:14,022 			Last test performance: 88.08%
2023-03-29 23:20:14,022 ----------------
2023-03-29 23:20:18,594   18  => 115   		Training 486 pattern with 87.71% 	Forward time: 	 4.44 sec
2023-03-29 23:20:18,594 			Loss:    2.934e-01    			Backward time: 	 0.13 sec 
2023-03-29 23:20:18,594 ADAM: Layer 0 -> dw_min:9.9601e-01  dw_max:1.0047e+00 lr:1.0000e-02
2023-03-29 23:20:18,595 ADAM: Layer 1 -> dw_min:9.9182e-01  dw_max:1.0066e+00 lr:1.0000e-02
2023-03-29 23:20:18,595 ADAM: Layer 2 -> dw_min:9.8753e-01  dw_max:1.0105e+00 lr:1.0000e-02
2023-03-29 23:20:18,595 ADAM: Layer 3 -> dw_min:9.9472e-01  dw_max:1.0062e+00 lr:1.0000e-02
2023-03-29 23:20:18,672 			Learning rate: weights:   1.000e-02    
2023-03-29 23:20:18,672 			Last test performance: 88.08%
2023-03-29 23:20:18,672 ----------------
2023-03-29 23:20:23,243   18  => 116   		Training 486 pattern with 87.29% 	Forward time: 	 4.44 sec
2023-03-29 23:20:23,243 			Loss:    2.943e-01    			Backward time: 	 0.13 sec 
2023-03-29 23:20:23,243 ADAM: Layer 0 -> dw_min:9.9674e-01  dw_max:1.0035e+00 lr:1.0000e-02
2023-03-29 23:20:23,244 ADAM: Layer 1 -> dw_min:9.9344e-01  dw_max:1.0065e+00 lr:1.0000e-02
2023-03-29 23:20:23,244 ADAM: Layer 2 -> dw_min:9.8526e-01  dw_max:1.0098e+00 lr:1.0000e-02
2023-03-29 23:20:23,244 ADAM: Layer 3 -> dw_min:9.9279e-01  dw_max:1.0046e+00 lr:1.0000e-02
2023-03-29 23:20:23,262 			Learning rate: weights:   1.000e-02    
2023-03-29 23:20:23,262 			Last test performance: 88.08%
2023-03-29 23:20:23,262 ----------------
2023-03-29 23:20:27,832   18  => 117   		Training 486 pattern with 89.38% 	Forward time: 	 4.44 sec
2023-03-29 23:20:27,832 			Loss:    2.270e-01    			Backward time: 	 0.13 sec 
2023-03-29 23:20:27,833 ADAM: Layer 0 -> dw_min:9.9713e-01  dw_max:1.0034e+00 lr:1.0000e-02
2023-03-29 23:20:27,833 ADAM: Layer 1 -> dw_min:9.9412e-01  dw_max:1.0059e+00 lr:1.0000e-02
2023-03-29 23:20:27,833 ADAM: Layer 2 -> dw_min:9.8670e-01  dw_max:1.0086e+00 lr:1.0000e-02
2023-03-29 23:20:27,833 ADAM: Layer 3 -> dw_min:9.9329e-01  dw_max:1.0038e+00 lr:1.0000e-02
2023-03-29 23:20:27,917 			Learning rate: weights:   1.000e-02    
2023-03-29 23:20:27,917 			Last test performance: 88.08%
2023-03-29 23:20:27,917 ----------------
2023-03-29 23:20:32,489   18  => 118   		Training 486 pattern with 88.12% 	Forward time: 	 4.44 sec
2023-03-29 23:20:32,489 			Loss:    2.718e-01    			Backward time: 	 0.13 sec 
2023-03-29 23:20:32,489 ADAM: Layer 0 -> dw_min:9.9348e-01  dw_max:1.0043e+00 lr:1.0000e-02
2023-03-29 23:20:32,490 ADAM: Layer 1 -> dw_min:9.9275e-01  dw_max:1.0069e+00 lr:1.0000e-02
2023-03-29 23:20:32,490 ADAM: Layer 2 -> dw_min:9.8632e-01  dw_max:1.0119e+00 lr:1.0000e-02
2023-03-29 23:20:32,490 ADAM: Layer 3 -> dw_min:9.9367e-01  dw_max:1.0043e+00 lr:1.0000e-02
2023-03-29 23:20:32,548 			Learning rate: weights:   1.000e-02    
2023-03-29 23:20:32,548 			Last test performance: 88.08%
2023-03-29 23:20:32,548 ----------------
2023-03-29 23:20:37,118   18  => 119   		Training 486 pattern with 87.29% 	Forward time: 	 4.44 sec
2023-03-29 23:20:37,118 			Loss:    2.763e-01    			Backward time: 	 0.13 sec 
2023-03-29 23:20:37,118 ADAM: Layer 0 -> dw_min:9.9461e-01  dw_max:1.0033e+00 lr:1.0000e-02
2023-03-29 23:20:37,118 ADAM: Layer 1 -> dw_min:9.9339e-01  dw_max:1.0066e+00 lr:1.0000e-02
2023-03-29 23:20:37,118 ADAM: Layer 2 -> dw_min:9.8761e-01  dw_max:1.0108e+00 lr:1.0000e-02
2023-03-29 23:20:37,118 ADAM: Layer 3 -> dw_min:9.9430e-01  dw_max:1.0042e+00 lr:1.0000e-02
2023-03-29 23:20:37,195 			Learning rate: weights:   1.000e-02    
2023-03-29 23:20:37,195 			Last test performance: 88.08%
2023-03-29 23:20:37,195 ----------------
2023-03-29 23:20:41,766   18  => 120   		Training 486 pattern with 88.75% 	Forward time: 	 4.44 sec
2023-03-29 23:20:41,766 			Loss:    2.545e-01    			Backward time: 	 0.13 sec 
2023-03-29 23:20:41,766 ADAM: Layer 0 -> dw_min:9.9599e-01  dw_max:1.0037e+00 lr:1.0000e-02
2023-03-29 23:20:41,767 ADAM: Layer 1 -> dw_min:9.9048e-01  dw_max:1.0065e+00 lr:1.0000e-02
2023-03-29 23:20:41,767 ADAM: Layer 2 -> dw_min:9.8865e-01  dw_max:1.0096e+00 lr:1.0000e-02
2023-03-29 23:20:41,767 ADAM: Layer 3 -> dw_min:9.9421e-01  dw_max:1.0045e+00 lr:1.0000e-02
2023-03-29 23:20:41,786 			Learning rate: weights:   1.000e-02    
2023-03-29 23:20:41,786 			Last test performance: 88.08%
2023-03-29 23:20:41,786 ----------------
2023-03-29 23:20:46,358   18  => 121   		Training 486 pattern with 88.33% 	Forward time: 	 4.44 sec
2023-03-29 23:20:46,358 			Loss:    2.571e-01    			Backward time: 	 0.13 sec 
2023-03-29 23:20:46,359 ADAM: Layer 0 -> dw_min:9.9649e-01  dw_max:1.0057e+00 lr:1.0000e-02
2023-03-29 23:20:46,359 ADAM: Layer 1 -> dw_min:9.9049e-01  dw_max:1.0059e+00 lr:1.0000e-02
2023-03-29 23:20:46,359 ADAM: Layer 2 -> dw_min:9.8858e-01  dw_max:1.0087e+00 lr:1.0000e-02
2023-03-29 23:20:46,359 ADAM: Layer 3 -> dw_min:9.9479e-01  dw_max:1.0042e+00 lr:1.0000e-02
2023-03-29 23:20:46,466 			Learning rate: weights:   1.000e-02    
2023-03-29 23:20:46,466 			Last test performance: 88.08%
2023-03-29 23:20:46,466 ----------------
2023-03-29 23:20:51,039   18  => 122   		Training 486 pattern with 90.42% 	Forward time: 	 4.44 sec
2023-03-29 23:20:51,040 			Loss:    2.245e-01    			Backward time: 	 0.13 sec 
2023-03-29 23:20:51,040 ADAM: Layer 0 -> dw_min:9.9720e-01  dw_max:1.0056e+00 lr:1.0000e-02
2023-03-29 23:20:51,040 ADAM: Layer 1 -> dw_min:9.9137e-01  dw_max:1.0063e+00 lr:1.0000e-02
2023-03-29 23:20:51,040 ADAM: Layer 2 -> dw_min:9.8904e-01  dw_max:1.0084e+00 lr:1.0000e-02
2023-03-29 23:20:51,040 ADAM: Layer 3 -> dw_min:9.9490e-01  dw_max:1.0045e+00 lr:1.0000e-02
2023-03-29 23:20:51,093 			Learning rate: weights:   1.000e-02    
2023-03-29 23:20:51,093 			Last test performance: 88.08%
2023-03-29 23:20:51,093 ----------------
2023-03-29 23:20:55,665   18  => 123   		Training 486 pattern with 88.33% 	Forward time: 	 4.44 sec
2023-03-29 23:20:55,665 			Loss:    2.632e-01    			Backward time: 	 0.13 sec 
2023-03-29 23:20:55,665 ADAM: Layer 0 -> dw_min:9.9732e-01  dw_max:1.0043e+00 lr:1.0000e-02
2023-03-29 23:20:55,666 ADAM: Layer 1 -> dw_min:9.9213e-01  dw_max:1.0060e+00 lr:1.0000e-02
2023-03-29 23:20:55,666 ADAM: Layer 2 -> dw_min:9.8972e-01  dw_max:1.0097e+00 lr:1.0000e-02
2023-03-29 23:20:55,666 ADAM: Layer 3 -> dw_min:9.9544e-01  dw_max:1.0041e+00 lr:1.0000e-02
2023-03-29 23:20:55,744 			Learning rate: weights:   1.000e-02    
2023-03-29 23:20:55,744 			Last test performance: 88.08%
2023-03-29 23:20:55,744 ----------------
2023-03-29 23:21:00,315   18  => 124   		Training 486 pattern with 88.12% 	Forward time: 	 4.44 sec
2023-03-29 23:21:00,315 			Loss:    2.593e-01    			Backward time: 	 0.13 sec 
2023-03-29 23:21:00,316 ADAM: Layer 0 -> dw_min:9.9686e-01  dw_max:1.0054e+00 lr:1.0000e-02
2023-03-29 23:21:00,316 ADAM: Layer 1 -> dw_min:9.9272e-01  dw_max:1.0057e+00 lr:1.0000e-02
2023-03-29 23:21:00,316 ADAM: Layer 2 -> dw_min:9.9076e-01  dw_max:1.0086e+00 lr:1.0000e-02
2023-03-29 23:21:00,316 ADAM: Layer 3 -> dw_min:9.9535e-01  dw_max:1.0046e+00 lr:1.0000e-02
2023-03-29 23:21:00,413 
2023-03-29 23:21:00,413 Testing:
2023-03-29 23:21:00,633 		24 of 10000 with 87.50% 	 Time used:  0.22 sec
2023-03-29 23:21:00,853 		48 of 10000 with 81.25% 	 Time used:  0.22 sec
2023-03-29 23:21:01,072 		72 of 10000 with 79.17% 	 Time used:  0.22 sec
2023-03-29 23:21:01,292 		96 of 10000 with 83.33% 	 Time used:  0.22 sec
2023-03-29 23:21:01,512 		120 of 10000 with 83.33% 	 Time used:  0.22 sec
2023-03-29 23:21:01,732 		144 of 10000 with 85.42% 	 Time used:  0.22 sec
2023-03-29 23:21:01,952 		168 of 10000 with 86.31% 	 Time used:  0.22 sec
2023-03-29 23:21:02,171 		192 of 10000 with 88.02% 	 Time used:  0.22 sec
2023-03-29 23:21:02,391 		216 of 10000 with 89.35% 	 Time used:  0.22 sec
2023-03-29 23:21:02,611 		240 of 10000 with 90.00% 	 Time used:  0.22 sec
2023-03-29 23:21:02,830 		264 of 10000 with 89.77% 	 Time used:  0.22 sec
2023-03-29 23:21:03,050 		288 of 10000 with 89.58% 	 Time used:  0.22 sec
2023-03-29 23:21:03,270 		312 of 10000 with 90.06% 	 Time used:  0.22 sec
2023-03-29 23:21:03,489 		336 of 10000 with 90.18% 	 Time used:  0.22 sec
2023-03-29 23:21:03,709 		360 of 10000 with 90.28% 	 Time used:  0.22 sec
2023-03-29 23:21:03,928 		384 of 10000 with 89.58% 	 Time used:  0.22 sec
2023-03-29 23:21:04,148 		408 of 10000 with 89.46% 	 Time used:  0.22 sec
2023-03-29 23:21:04,368 		432 of 10000 with 89.81% 	 Time used:  0.22 sec
2023-03-29 23:21:04,587 		456 of 10000 with 89.47% 	 Time used:  0.22 sec
2023-03-29 23:21:04,807 		480 of 10000 with 88.96% 	 Time used:  0.22 sec
2023-03-29 23:21:05,026 		504 of 10000 with 89.09% 	 Time used:  0.22 sec
2023-03-29 23:21:05,246 		528 of 10000 with 89.58% 	 Time used:  0.22 sec
2023-03-29 23:21:05,466 		552 of 10000 with 89.67% 	 Time used:  0.22 sec
2023-03-29 23:21:05,685 		576 of 10000 with 89.76% 	 Time used:  0.22 sec
2023-03-29 23:21:05,905 		600 of 10000 with 89.67% 	 Time used:  0.22 sec
2023-03-29 23:21:06,125 		624 of 10000 with 89.58% 	 Time used:  0.22 sec
2023-03-29 23:21:06,344 		648 of 10000 with 89.66% 	 Time used:  0.22 sec
2023-03-29 23:21:06,564 		672 of 10000 with 89.58% 	 Time used:  0.22 sec
2023-03-29 23:21:06,783 		696 of 10000 with 89.37% 	 Time used:  0.22 sec
2023-03-29 23:21:07,003 		720 of 10000 with 89.58% 	 Time used:  0.22 sec
2023-03-29 23:21:07,223 		744 of 10000 with 89.38% 	 Time used:  0.22 sec
2023-03-29 23:21:07,442 		768 of 10000 with 89.32% 	 Time used:  0.22 sec
2023-03-29 23:21:07,662 		792 of 10000 with 89.52% 	 Time used:  0.22 sec
2023-03-29 23:21:07,882 		816 of 10000 with 89.46% 	 Time used:  0.22 sec
2023-03-29 23:21:08,102 		840 of 10000 with 89.40% 	 Time used:  0.22 sec
2023-03-29 23:21:08,321 		864 of 10000 with 89.47% 	 Time used:  0.22 sec
2023-03-29 23:21:08,541 		888 of 10000 with 89.41% 	 Time used:  0.22 sec
2023-03-29 23:21:08,760 		912 of 10000 with 89.36% 	 Time used:  0.22 sec
2023-03-29 23:21:08,980 		936 of 10000 with 89.42% 	 Time used:  0.22 sec
2023-03-29 23:21:09,200 		960 of 10000 with 89.27% 	 Time used:  0.22 sec
2023-03-29 23:21:09,419 		984 of 10000 with 89.02% 	 Time used:  0.22 sec
2023-03-29 23:21:09,639 		1008 of 10000 with 88.99% 	 Time used:  0.22 sec
2023-03-29 23:21:09,859 		1032 of 10000 with 89.15% 	 Time used:  0.22 sec
2023-03-29 23:21:10,078 		1056 of 10000 with 89.20% 	 Time used:  0.22 sec
2023-03-29 23:21:10,298 		1080 of 10000 with 89.07% 	 Time used:  0.22 sec
2023-03-29 23:21:10,518 		1104 of 10000 with 89.22% 	 Time used:  0.22 sec
2023-03-29 23:21:10,737 		1128 of 10000 with 89.10% 	 Time used:  0.22 sec
2023-03-29 23:21:10,957 		1152 of 10000 with 88.89% 	 Time used:  0.22 sec
2023-03-29 23:21:11,176 		1176 of 10000 with 88.61% 	 Time used:  0.22 sec
2023-03-29 23:21:11,396 		1200 of 10000 with 88.50% 	 Time used:  0.22 sec
2023-03-29 23:21:11,616 		1224 of 10000 with 88.64% 	 Time used:  0.22 sec
2023-03-29 23:21:11,835 		1248 of 10000 with 88.54% 	 Time used:  0.22 sec
2023-03-29 23:21:12,055 		1272 of 10000 with 88.44% 	 Time used:  0.22 sec
2023-03-29 23:21:12,275 		1296 of 10000 with 88.43% 	 Time used:  0.22 sec
2023-03-29 23:21:12,494 		1320 of 10000 with 88.33% 	 Time used:  0.22 sec
2023-03-29 23:21:12,714 		1344 of 10000 with 88.24% 	 Time used:  0.22 sec
2023-03-29 23:21:12,934 		1368 of 10000 with 88.23% 	 Time used:  0.22 sec
2023-03-29 23:21:13,153 		1392 of 10000 with 88.07% 	 Time used:  0.22 sec
2023-03-29 23:21:13,373 		1416 of 10000 with 88.06% 	 Time used:  0.22 sec
2023-03-29 23:21:13,593 		1440 of 10000 with 88.06% 	 Time used:  0.22 sec
2023-03-29 23:21:13,812 		1464 of 10000 with 88.11% 	 Time used:  0.22 sec
2023-03-29 23:21:14,032 		1488 of 10000 with 88.17% 	 Time used:  0.22 sec
2023-03-29 23:21:14,251 		1512 of 10000 with 88.03% 	 Time used:  0.22 sec
2023-03-29 23:21:14,471 		1536 of 10000 with 88.02% 	 Time used:  0.22 sec
2023-03-29 23:21:14,691 		1560 of 10000 with 88.08% 	 Time used:  0.22 sec
2023-03-29 23:21:14,910 		1584 of 10000 with 88.26% 	 Time used:  0.22 sec
2023-03-29 23:21:15,130 		1608 of 10000 with 88.37% 	 Time used:  0.22 sec
2023-03-29 23:21:15,349 		1632 of 10000 with 88.24% 	 Time used:  0.22 sec
2023-03-29 23:21:15,569 		1656 of 10000 with 88.16% 	 Time used:  0.22 sec
2023-03-29 23:21:15,789 		1680 of 10000 with 88.27% 	 Time used:  0.22 sec
2023-03-29 23:21:16,008 		1704 of 10000 with 88.32% 	 Time used:  0.22 sec
2023-03-29 23:21:16,228 		1728 of 10000 with 88.25% 	 Time used:  0.22 sec
2023-03-29 23:21:16,447 		1752 of 10000 with 88.24% 	 Time used:  0.22 sec
2023-03-29 23:21:16,667 		1776 of 10000 with 88.40% 	 Time used:  0.22 sec
2023-03-29 23:21:16,886 		1800 of 10000 with 88.50% 	 Time used:  0.22 sec
2023-03-29 23:21:17,106 		1824 of 10000 with 88.54% 	 Time used:  0.22 sec
2023-03-29 23:21:17,326 		1848 of 10000 with 88.53% 	 Time used:  0.22 sec
2023-03-29 23:21:17,545 		1872 of 10000 with 88.51% 	 Time used:  0.22 sec
2023-03-29 23:21:17,765 		1896 of 10000 with 88.61% 	 Time used:  0.22 sec
2023-03-29 23:21:17,984 		1920 of 10000 with 88.65% 	 Time used:  0.22 sec
2023-03-29 23:21:18,204 		1944 of 10000 with 88.63% 	 Time used:  0.22 sec
2023-03-29 23:21:18,424 		1968 of 10000 with 88.62% 	 Time used:  0.22 sec
2023-03-29 23:21:18,643 		1992 of 10000 with 88.50% 	 Time used:  0.22 sec
2023-03-29 23:21:18,863 		2016 of 10000 with 88.54% 	 Time used:  0.22 sec
2023-03-29 23:21:19,083 		2040 of 10000 with 88.48% 	 Time used:  0.22 sec
2023-03-29 23:21:19,302 		2064 of 10000 with 88.61% 	 Time used:  0.22 sec
2023-03-29 23:21:19,522 		2088 of 10000 with 88.60% 	 Time used:  0.22 sec
2023-03-29 23:21:19,741 		2112 of 10000 with 88.49% 	 Time used:  0.22 sec
2023-03-29 23:21:19,961 		2136 of 10000 with 88.62% 	 Time used:  0.22 sec
2023-03-29 23:21:20,181 		2160 of 10000 with 88.61% 	 Time used:  0.22 sec
2023-03-29 23:21:20,400 		2184 of 10000 with 88.69% 	 Time used:  0.22 sec
2023-03-29 23:21:20,620 		2208 of 10000 with 88.68% 	 Time used:  0.22 sec
2023-03-29 23:21:20,840 		2232 of 10000 with 88.71% 	 Time used:  0.22 sec
2023-03-29 23:21:21,059 		2256 of 10000 with 88.74% 	 Time used:  0.22 sec
2023-03-29 23:21:21,279 		2280 of 10000 with 88.77% 	 Time used:  0.22 sec
2023-03-29 23:21:21,499 		2304 of 10000 with 88.63% 	 Time used:  0.22 sec
2023-03-29 23:21:21,718 		2328 of 10000 with 88.53% 	 Time used:  0.22 sec
2023-03-29 23:21:21,938 		2352 of 10000 with 88.61% 	 Time used:  0.22 sec
2023-03-29 23:21:22,158 		2376 of 10000 with 88.55% 	 Time used:  0.22 sec
2023-03-29 23:21:22,377 		2400 of 10000 with 88.62% 	 Time used:  0.22 sec
2023-03-29 23:21:22,597 		2424 of 10000 with 88.66% 	 Time used:  0.22 sec
2023-03-29 23:21:22,817 		2448 of 10000 with 88.60% 	 Time used:  0.22 sec
2023-03-29 23:21:23,036 		2472 of 10000 with 88.59% 	 Time used:  0.22 sec
2023-03-29 23:21:23,256 		2496 of 10000 with 88.50% 	 Time used:  0.22 sec
2023-03-29 23:21:23,476 		2520 of 10000 with 88.45% 	 Time used:  0.22 sec
2023-03-29 23:21:23,695 		2544 of 10000 with 88.44% 	 Time used:  0.22 sec
2023-03-29 23:21:23,915 		2568 of 10000 with 88.43% 	 Time used:  0.22 sec
2023-03-29 23:21:24,135 		2592 of 10000 with 88.39% 	 Time used:  0.22 sec
2023-03-29 23:21:24,354 		2616 of 10000 with 88.34% 	 Time used:  0.22 sec
2023-03-29 23:21:24,574 		2640 of 10000 with 88.33% 	 Time used:  0.22 sec
2023-03-29 23:21:24,794 		2664 of 10000 with 88.18% 	 Time used:  0.22 sec
2023-03-29 23:21:25,013 		2688 of 10000 with 88.21% 	 Time used:  0.22 sec
2023-03-29 23:21:25,233 		2712 of 10000 with 88.27% 	 Time used:  0.22 sec
2023-03-29 23:21:25,452 		2736 of 10000 with 88.23% 	 Time used:  0.22 sec
2023-03-29 23:21:25,672 		2760 of 10000 with 88.30% 	 Time used:  0.22 sec
2023-03-29 23:21:25,892 		2784 of 10000 with 88.29% 	 Time used:  0.22 sec
2023-03-29 23:21:26,111 		2808 of 10000 with 88.35% 	 Time used:  0.22 sec
2023-03-29 23:21:26,331 		2832 of 10000 with 88.31% 	 Time used:  0.22 sec
2023-03-29 23:21:26,551 		2856 of 10000 with 88.27% 	 Time used:  0.22 sec
2023-03-29 23:21:26,770 		2880 of 10000 with 88.19% 	 Time used:  0.22 sec
2023-03-29 23:21:26,990 		2904 of 10000 with 88.09% 	 Time used:  0.22 sec
2023-03-29 23:21:27,209 		2928 of 10000 with 87.98% 	 Time used:  0.22 sec
2023-03-29 23:21:27,429 		2952 of 10000 with 87.97% 	 Time used:  0.22 sec
2023-03-29 23:21:27,649 		2976 of 10000 with 87.90% 	 Time used:  0.22 sec
2023-03-29 23:21:27,868 		3000 of 10000 with 87.83% 	 Time used:  0.22 sec
2023-03-29 23:21:28,088 		3024 of 10000 with 87.80% 	 Time used:  0.22 sec
2023-03-29 23:21:28,307 		3048 of 10000 with 87.76% 	 Time used:  0.22 sec
2023-03-29 23:21:28,527 		3072 of 10000 with 87.83% 	 Time used:  0.22 sec
2023-03-29 23:21:28,747 		3096 of 10000 with 87.86% 	 Time used:  0.22 sec
2023-03-29 23:21:28,966 		3120 of 10000 with 87.88% 	 Time used:  0.22 sec
2023-03-29 23:21:29,186 		3144 of 10000 with 87.91% 	 Time used:  0.22 sec
2023-03-29 23:21:29,405 		3168 of 10000 with 88.01% 	 Time used:  0.22 sec
2023-03-29 23:21:29,625 		3192 of 10000 with 87.94% 	 Time used:  0.22 sec
2023-03-29 23:21:29,844 		3216 of 10000 with 87.94% 	 Time used:  0.22 sec
2023-03-29 23:21:30,064 		3240 of 10000 with 87.93% 	 Time used:  0.22 sec
2023-03-29 23:21:30,284 		3264 of 10000 with 87.93% 	 Time used:  0.22 sec
2023-03-29 23:21:30,503 		3288 of 10000 with 87.96% 	 Time used:  0.22 sec
2023-03-29 23:21:30,723 		3312 of 10000 with 87.92% 	 Time used:  0.22 sec
2023-03-29 23:21:30,942 		3336 of 10000 with 87.92% 	 Time used:  0.22 sec
2023-03-29 23:21:31,162 		3360 of 10000 with 87.92% 	 Time used:  0.22 sec
2023-03-29 23:21:31,382 		3384 of 10000 with 87.94% 	 Time used:  0.22 sec
2023-03-29 23:21:31,601 		3408 of 10000 with 87.91% 	 Time used:  0.22 sec
2023-03-29 23:21:31,821 		3432 of 10000 with 87.94% 	 Time used:  0.22 sec
2023-03-29 23:21:32,040 		3456 of 10000 with 87.91% 	 Time used:  0.22 sec
2023-03-29 23:21:32,260 		3480 of 10000 with 87.87% 	 Time used:  0.22 sec
2023-03-29 23:21:32,481 		3504 of 10000 with 87.81% 	 Time used:  0.22 sec
2023-03-29 23:21:32,701 		3528 of 10000 with 87.84% 	 Time used:  0.22 sec
2023-03-29 23:21:32,920 		3552 of 10000 with 87.78% 	 Time used:  0.22 sec
2023-03-29 23:21:33,140 		3576 of 10000 with 87.81% 	 Time used:  0.22 sec
2023-03-29 23:21:33,360 		3600 of 10000 with 87.89% 	 Time used:  0.22 sec
2023-03-29 23:21:33,579 		3624 of 10000 with 87.94% 	 Time used:  0.22 sec
2023-03-29 23:21:33,799 		3648 of 10000 with 87.94% 	 Time used:  0.22 sec
2023-03-29 23:21:34,018 		3672 of 10000 with 87.91% 	 Time used:  0.22 sec
2023-03-29 23:21:34,238 		3696 of 10000 with 87.91% 	 Time used:  0.22 sec
2023-03-29 23:21:34,457 		3720 of 10000 with 87.88% 	 Time used:  0.22 sec
2023-03-29 23:21:34,677 		3744 of 10000 with 87.82% 	 Time used:  0.22 sec
2023-03-29 23:21:34,897 		3768 of 10000 with 87.82% 	 Time used:  0.22 sec
2023-03-29 23:21:35,116 		3792 of 10000 with 87.87% 	 Time used:  0.22 sec
2023-03-29 23:21:35,336 		3816 of 10000 with 87.84% 	 Time used:  0.22 sec
2023-03-29 23:21:35,556 		3840 of 10000 with 87.84% 	 Time used:  0.22 sec
2023-03-29 23:21:35,775 		3864 of 10000 with 87.86% 	 Time used:  0.22 sec
2023-03-29 23:21:35,995 		3888 of 10000 with 87.81% 	 Time used:  0.22 sec
2023-03-29 23:21:36,215 		3912 of 10000 with 87.83% 	 Time used:  0.22 sec
2023-03-29 23:21:36,434 		3936 of 10000 with 87.88% 	 Time used:  0.22 sec
2023-03-29 23:21:36,654 		3960 of 10000 with 87.83% 	 Time used:  0.22 sec
2023-03-29 23:21:36,874 		3984 of 10000 with 87.85% 	 Time used:  0.22 sec
2023-03-29 23:21:37,093 		4008 of 10000 with 87.82% 	 Time used:  0.22 sec
2023-03-29 23:21:37,313 		4032 of 10000 with 87.85% 	 Time used:  0.22 sec
2023-03-29 23:21:37,532 		4056 of 10000 with 87.87% 	 Time used:  0.22 sec
2023-03-29 23:21:37,752 		4080 of 10000 with 87.87% 	 Time used:  0.22 sec
2023-03-29 23:21:37,972 		4104 of 10000 with 87.89% 	 Time used:  0.22 sec
2023-03-29 23:21:38,191 		4128 of 10000 with 87.86% 	 Time used:  0.22 sec
2023-03-29 23:21:38,411 		4152 of 10000 with 87.86% 	 Time used:  0.22 sec
2023-03-29 23:21:38,631 		4176 of 10000 with 87.79% 	 Time used:  0.22 sec
2023-03-29 23:21:38,850 		4200 of 10000 with 87.79% 	 Time used:  0.22 sec
2023-03-29 23:21:39,070 		4224 of 10000 with 87.83% 	 Time used:  0.22 sec
2023-03-29 23:21:39,289 		4248 of 10000 with 87.83% 	 Time used:  0.22 sec
2023-03-29 23:21:39,509 		4272 of 10000 with 87.80% 	 Time used:  0.22 sec
2023-03-29 23:21:39,729 		4296 of 10000 with 87.78% 	 Time used:  0.22 sec
2023-03-29 23:21:39,948 		4320 of 10000 with 87.78% 	 Time used:  0.22 sec
2023-03-29 23:21:40,168 		4344 of 10000 with 87.82% 	 Time used:  0.22 sec
2023-03-29 23:21:40,387 		4368 of 10000 with 87.89% 	 Time used:  0.22 sec
2023-03-29 23:21:40,607 		4392 of 10000 with 87.93% 	 Time used:  0.22 sec
2023-03-29 23:21:40,827 		4416 of 10000 with 87.93% 	 Time used:  0.22 sec
2023-03-29 23:21:41,046 		4440 of 10000 with 87.93% 	 Time used:  0.22 sec
2023-03-29 23:21:41,266 		4464 of 10000 with 87.97% 	 Time used:  0.22 sec
2023-03-29 23:21:41,485 		4488 of 10000 with 88.01% 	 Time used:  0.22 sec
2023-03-29 23:21:41,705 		4512 of 10000 with 88.03% 	 Time used:  0.22 sec
2023-03-29 23:21:41,925 		4536 of 10000 with 88.03% 	 Time used:  0.22 sec
2023-03-29 23:21:42,144 		4560 of 10000 with 88.05% 	 Time used:  0.22 sec
2023-03-29 23:21:42,364 		4584 of 10000 with 88.09% 	 Time used:  0.22 sec
2023-03-29 23:21:42,583 		4608 of 10000 with 88.13% 	 Time used:  0.22 sec
2023-03-29 23:21:42,803 		4632 of 10000 with 88.17% 	 Time used:  0.22 sec
2023-03-29 23:21:43,023 		4656 of 10000 with 88.17% 	 Time used:  0.22 sec
2023-03-29 23:21:43,242 		4680 of 10000 with 88.12% 	 Time used:  0.22 sec
2023-03-29 23:21:43,462 		4704 of 10000 with 88.12% 	 Time used:  0.22 sec
2023-03-29 23:21:43,681 		4728 of 10000 with 88.16% 	 Time used:  0.22 sec
2023-03-29 23:21:43,901 		4752 of 10000 with 88.13% 	 Time used:  0.22 sec
2023-03-29 23:21:44,120 		4776 of 10000 with 88.19% 	 Time used:  0.22 sec
2023-03-29 23:21:44,340 		4800 of 10000 with 88.21% 	 Time used:  0.22 sec
2023-03-29 23:21:44,560 		4824 of 10000 with 88.20% 	 Time used:  0.22 sec
2023-03-29 23:21:44,779 		4848 of 10000 with 88.18% 	 Time used:  0.22 sec
2023-03-29 23:21:44,999 		4872 of 10000 with 88.20% 	 Time used:  0.22 sec
2023-03-29 23:21:45,218 		4896 of 10000 with 88.19% 	 Time used:  0.22 sec
2023-03-29 23:21:45,438 		4920 of 10000 with 88.19% 	 Time used:  0.22 sec
2023-03-29 23:21:45,657 		4944 of 10000 with 88.19% 	 Time used:  0.22 sec
2023-03-29 23:21:45,877 		4968 of 10000 with 88.22% 	 Time used:  0.22 sec
2023-03-29 23:21:46,097 		4992 of 10000 with 88.24% 	 Time used:  0.22 sec
2023-03-29 23:21:46,317 		5016 of 10000 with 88.22% 	 Time used:  0.22 sec
2023-03-29 23:21:46,537 		5040 of 10000 with 88.17% 	 Time used:  0.22 sec
2023-03-29 23:21:46,756 		5064 of 10000 with 88.19% 	 Time used:  0.22 sec
2023-03-29 23:21:46,976 		5088 of 10000 with 88.15% 	 Time used:  0.22 sec
2023-03-29 23:21:47,195 		5112 of 10000 with 88.17% 	 Time used:  0.22 sec
2023-03-29 23:21:47,415 		5136 of 10000 with 88.18% 	 Time used:  0.22 sec
2023-03-29 23:21:47,634 		5160 of 10000 with 88.16% 	 Time used:  0.22 sec
2023-03-29 23:21:47,855 		5184 of 10000 with 88.12% 	 Time used:  0.22 sec
2023-03-29 23:21:48,074 		5208 of 10000 with 88.15% 	 Time used:  0.22 sec
2023-03-29 23:21:48,294 		5232 of 10000 with 88.17% 	 Time used:  0.22 sec
2023-03-29 23:21:48,514 		5256 of 10000 with 88.15% 	 Time used:  0.22 sec
2023-03-29 23:21:48,733 		5280 of 10000 with 88.14% 	 Time used:  0.22 sec
2023-03-29 23:21:48,953 		5304 of 10000 with 88.16% 	 Time used:  0.22 sec
2023-03-29 23:21:49,172 		5328 of 10000 with 88.14% 	 Time used:  0.22 sec
2023-03-29 23:21:49,392 		5352 of 10000 with 88.12% 	 Time used:  0.22 sec
2023-03-29 23:21:49,613 		5376 of 10000 with 88.17% 	 Time used:  0.22 sec
2023-03-29 23:21:49,833 		5400 of 10000 with 88.20% 	 Time used:  0.22 sec
2023-03-29 23:21:50,053 		5424 of 10000 with 88.22% 	 Time used:  0.22 sec
2023-03-29 23:21:50,272 		5448 of 10000 with 88.22% 	 Time used:  0.22 sec
2023-03-29 23:21:50,492 		5472 of 10000 with 88.18% 	 Time used:  0.22 sec
2023-03-29 23:21:50,712 		5496 of 10000 with 88.19% 	 Time used:  0.22 sec
2023-03-29 23:21:50,931 		5520 of 10000 with 88.15% 	 Time used:  0.22 sec
2023-03-29 23:21:51,151 		5544 of 10000 with 88.10% 	 Time used:  0.22 sec
2023-03-29 23:21:51,370 		5568 of 10000 with 88.09% 	 Time used:  0.22 sec
2023-03-29 23:21:51,590 		5592 of 10000 with 88.07% 	 Time used:  0.22 sec
2023-03-29 23:21:51,810 		5616 of 10000 with 88.03% 	 Time used:  0.22 sec
2023-03-29 23:21:52,029 		5640 of 10000 with 88.03% 	 Time used:  0.22 sec
2023-03-29 23:21:52,249 		5664 of 10000 with 88.03% 	 Time used:  0.22 sec
2023-03-29 23:21:52,469 		5688 of 10000 with 88.03% 	 Time used:  0.22 sec
2023-03-29 23:21:52,688 		5712 of 10000 with 88.03% 	 Time used:  0.22 sec
2023-03-29 23:21:52,908 		5736 of 10000 with 88.06% 	 Time used:  0.22 sec
2023-03-29 23:21:53,127 		5760 of 10000 with 88.11% 	 Time used:  0.22 sec
2023-03-29 23:21:53,347 		5784 of 10000 with 88.12% 	 Time used:  0.22 sec
2023-03-29 23:21:53,567 		5808 of 10000 with 88.12% 	 Time used:  0.22 sec
2023-03-29 23:21:53,786 		5832 of 10000 with 88.13% 	 Time used:  0.22 sec
2023-03-29 23:21:54,006 		5856 of 10000 with 88.13% 	 Time used:  0.22 sec
2023-03-29 23:21:54,226 		5880 of 10000 with 88.18% 	 Time used:  0.22 sec
2023-03-29 23:21:54,445 		5904 of 10000 with 88.19% 	 Time used:  0.22 sec
2023-03-29 23:21:54,665 		5928 of 10000 with 88.23% 	 Time used:  0.22 sec
2023-03-29 23:21:54,885 		5952 of 10000 with 88.22% 	 Time used:  0.22 sec
2023-03-29 23:21:55,105 		5976 of 10000 with 88.20% 	 Time used:  0.22 sec
2023-03-29 23:21:55,324 		6000 of 10000 with 88.23% 	 Time used:  0.22 sec
2023-03-29 23:21:55,544 		6024 of 10000 with 88.25% 	 Time used:  0.22 sec
2023-03-29 23:21:55,764 		6048 of 10000 with 88.23% 	 Time used:  0.22 sec
2023-03-29 23:21:55,984 		6072 of 10000 with 88.26% 	 Time used:  0.22 sec
2023-03-29 23:21:56,203 		6096 of 10000 with 88.30% 	 Time used:  0.22 sec
2023-03-29 23:21:56,423 		6120 of 10000 with 88.30% 	 Time used:  0.22 sec
2023-03-29 23:21:56,643 		6144 of 10000 with 88.30% 	 Time used:  0.22 sec
2023-03-29 23:21:56,862 		6168 of 10000 with 88.29% 	 Time used:  0.22 sec
2023-03-29 23:21:57,082 		6192 of 10000 with 88.29% 	 Time used:  0.22 sec
2023-03-29 23:21:57,301 		6216 of 10000 with 88.30% 	 Time used:  0.22 sec
2023-03-29 23:21:57,521 		6240 of 10000 with 88.32% 	 Time used:  0.22 sec
2023-03-29 23:21:57,741 		6264 of 10000 with 88.31% 	 Time used:  0.22 sec
2023-03-29 23:21:57,960 		6288 of 10000 with 88.31% 	 Time used:  0.22 sec
2023-03-29 23:21:58,180 		6312 of 10000 with 88.34% 	 Time used:  0.22 sec
2023-03-29 23:21:58,400 		6336 of 10000 with 88.35% 	 Time used:  0.22 sec
2023-03-29 23:21:58,619 		6360 of 10000 with 88.38% 	 Time used:  0.22 sec
2023-03-29 23:21:58,839 		6384 of 10000 with 88.41% 	 Time used:  0.22 sec
2023-03-29 23:21:59,058 		6408 of 10000 with 88.41% 	 Time used:  0.22 sec
2023-03-29 23:21:59,278 		6432 of 10000 with 88.42% 	 Time used:  0.22 sec
2023-03-29 23:21:59,498 		6456 of 10000 with 88.41% 	 Time used:  0.22 sec
2023-03-29 23:21:59,717 		6480 of 10000 with 88.41% 	 Time used:  0.22 sec
2023-03-29 23:21:59,937 		6504 of 10000 with 88.44% 	 Time used:  0.22 sec
2023-03-29 23:22:00,156 		6528 of 10000 with 88.47% 	 Time used:  0.22 sec
2023-03-29 23:22:00,376 		6552 of 10000 with 88.43% 	 Time used:  0.22 sec
2023-03-29 23:22:00,596 		6576 of 10000 with 88.43% 	 Time used:  0.22 sec
2023-03-29 23:22:00,815 		6600 of 10000 with 88.45% 	 Time used:  0.22 sec
2023-03-29 23:22:01,035 		6624 of 10000 with 88.48% 	 Time used:  0.22 sec
2023-03-29 23:22:01,254 		6648 of 10000 with 88.52% 	 Time used:  0.22 sec
2023-03-29 23:22:01,474 		6672 of 10000 with 88.46% 	 Time used:  0.22 sec
2023-03-29 23:22:01,694 		6696 of 10000 with 88.46% 	 Time used:  0.22 sec
2023-03-29 23:22:01,914 		6720 of 10000 with 88.47% 	 Time used:  0.22 sec
2023-03-29 23:22:02,134 		6744 of 10000 with 88.46% 	 Time used:  0.22 sec
2023-03-29 23:22:02,353 		6768 of 10000 with 88.49% 	 Time used:  0.22 sec
2023-03-29 23:22:02,573 		6792 of 10000 with 88.50% 	 Time used:  0.22 sec
2023-03-29 23:22:02,793 		6816 of 10000 with 88.50% 	 Time used:  0.22 sec
2023-03-29 23:22:03,012 		6840 of 10000 with 88.52% 	 Time used:  0.22 sec
2023-03-29 23:22:03,232 		6864 of 10000 with 88.48% 	 Time used:  0.22 sec
2023-03-29 23:22:03,451 		6888 of 10000 with 88.50% 	 Time used:  0.22 sec
2023-03-29 23:22:03,671 		6912 of 10000 with 88.51% 	 Time used:  0.22 sec
2023-03-29 23:22:03,891 		6936 of 10000 with 88.48% 	 Time used:  0.22 sec
2023-03-29 23:22:04,110 		6960 of 10000 with 88.48% 	 Time used:  0.22 sec
2023-03-29 23:22:04,330 		6984 of 10000 with 88.50% 	 Time used:  0.22 sec
2023-03-29 23:22:04,549 		7008 of 10000 with 88.48% 	 Time used:  0.22 sec
2023-03-29 23:22:04,769 		7032 of 10000 with 88.44% 	 Time used:  0.22 sec
2023-03-29 23:22:04,989 		7056 of 10000 with 88.44% 	 Time used:  0.22 sec
2023-03-29 23:22:05,208 		7080 of 10000 with 88.45% 	 Time used:  0.22 sec
2023-03-29 23:22:05,428 		7104 of 10000 with 88.46% 	 Time used:  0.22 sec
2023-03-29 23:22:05,647 		7128 of 10000 with 88.44% 	 Time used:  0.22 sec
2023-03-29 23:22:05,867 		7152 of 10000 with 88.46% 	 Time used:  0.22 sec
2023-03-29 23:22:06,087 		7176 of 10000 with 88.49% 	 Time used:  0.22 sec
2023-03-29 23:22:06,306 		7200 of 10000 with 88.44% 	 Time used:  0.22 sec
2023-03-29 23:22:06,526 		7224 of 10000 with 88.46% 	 Time used:  0.22 sec
2023-03-29 23:22:06,745 		7248 of 10000 with 88.44% 	 Time used:  0.22 sec
2023-03-29 23:22:06,965 		7272 of 10000 with 88.44% 	 Time used:  0.22 sec
2023-03-29 23:22:07,185 		7296 of 10000 with 88.46% 	 Time used:  0.22 sec
2023-03-29 23:22:07,404 		7320 of 10000 with 88.46% 	 Time used:  0.22 sec
2023-03-29 23:22:07,624 		7344 of 10000 with 88.47% 	 Time used:  0.22 sec
2023-03-29 23:22:07,844 		7368 of 10000 with 88.49% 	 Time used:  0.22 sec
2023-03-29 23:22:08,063 		7392 of 10000 with 88.50% 	 Time used:  0.22 sec
2023-03-29 23:22:08,283 		7416 of 10000 with 88.51% 	 Time used:  0.22 sec
2023-03-29 23:22:08,503 		7440 of 10000 with 88.53% 	 Time used:  0.22 sec
2023-03-29 23:22:08,722 		7464 of 10000 with 88.53% 	 Time used:  0.22 sec
2023-03-29 23:22:08,942 		7488 of 10000 with 88.57% 	 Time used:  0.22 sec
2023-03-29 23:22:09,162 		7512 of 10000 with 88.58% 	 Time used:  0.22 sec
2023-03-29 23:22:09,381 		7536 of 10000 with 88.56% 	 Time used:  0.22 sec
2023-03-29 23:22:09,601 		7560 of 10000 with 88.57% 	 Time used:  0.22 sec
2023-03-29 23:22:09,821 		7584 of 10000 with 88.58% 	 Time used:  0.22 sec
2023-03-29 23:22:10,040 		7608 of 10000 with 88.59% 	 Time used:  0.22 sec
2023-03-29 23:22:10,260 		7632 of 10000 with 88.61% 	 Time used:  0.22 sec
2023-03-29 23:22:10,480 		7656 of 10000 with 88.61% 	 Time used:  0.22 sec
2023-03-29 23:22:10,699 		7680 of 10000 with 88.63% 	 Time used:  0.22 sec
2023-03-29 23:22:10,919 		7704 of 10000 with 88.66% 	 Time used:  0.22 sec
2023-03-29 23:22:11,139 		7728 of 10000 with 88.65% 	 Time used:  0.22 sec
2023-03-29 23:22:11,358 		7752 of 10000 with 88.69% 	 Time used:  0.22 sec
2023-03-29 23:22:11,578 		7776 of 10000 with 88.67% 	 Time used:  0.22 sec
2023-03-29 23:22:11,797 		7800 of 10000 with 88.65% 	 Time used:  0.22 sec
2023-03-29 23:22:12,017 		7824 of 10000 with 88.60% 	 Time used:  0.22 sec
2023-03-29 23:22:12,237 		7848 of 10000 with 88.61% 	 Time used:  0.22 sec
2023-03-29 23:22:12,457 		7872 of 10000 with 88.62% 	 Time used:  0.22 sec
2023-03-29 23:22:12,676 		7896 of 10000 with 88.60% 	 Time used:  0.22 sec
2023-03-29 23:22:12,896 		7920 of 10000 with 88.57% 	 Time used:  0.22 sec
2023-03-29 23:22:13,116 		7944 of 10000 with 88.58% 	 Time used:  0.22 sec
2023-03-29 23:22:13,335 		7968 of 10000 with 88.57% 	 Time used:  0.22 sec
2023-03-29 23:22:13,555 		7992 of 10000 with 88.51% 	 Time used:  0.22 sec
2023-03-29 23:22:13,774 		8016 of 10000 with 88.51% 	 Time used:  0.22 sec
2023-03-29 23:22:13,994 		8040 of 10000 with 88.51% 	 Time used:  0.22 sec
2023-03-29 23:22:14,214 		8064 of 10000 with 88.50% 	 Time used:  0.22 sec
2023-03-29 23:22:14,433 		8088 of 10000 with 88.49% 	 Time used:  0.22 sec
2023-03-29 23:22:14,653 		8112 of 10000 with 88.51% 	 Time used:  0.22 sec
2023-03-29 23:22:14,873 		8136 of 10000 with 88.51% 	 Time used:  0.22 sec
2023-03-29 23:22:15,092 		8160 of 10000 with 88.48% 	 Time used:  0.22 sec
2023-03-29 23:22:15,312 		8184 of 10000 with 88.50% 	 Time used:  0.22 sec
2023-03-29 23:22:15,531 		8208 of 10000 with 88.52% 	 Time used:  0.22 sec
2023-03-29 23:22:15,751 		8232 of 10000 with 88.53% 	 Time used:  0.22 sec
2023-03-29 23:22:15,970 		8256 of 10000 with 88.55% 	 Time used:  0.22 sec
2023-03-29 23:22:16,190 		8280 of 10000 with 88.54% 	 Time used:  0.22 sec
2023-03-29 23:22:16,410 		8304 of 10000 with 88.52% 	 Time used:  0.22 sec
2023-03-29 23:22:16,629 		8328 of 10000 with 88.53% 	 Time used:  0.22 sec
2023-03-29 23:22:16,849 		8352 of 10000 with 88.54% 	 Time used:  0.22 sec
2023-03-29 23:22:17,068 		8376 of 10000 with 88.56% 	 Time used:  0.22 sec
2023-03-29 23:22:17,288 		8400 of 10000 with 88.58% 	 Time used:  0.22 sec
2023-03-29 23:22:17,507 		8424 of 10000 with 88.60% 	 Time used:  0.22 sec
2023-03-29 23:22:17,727 		8448 of 10000 with 88.62% 	 Time used:  0.22 sec
2023-03-29 23:22:17,947 		8472 of 10000 with 88.61% 	 Time used:  0.22 sec
2023-03-29 23:22:18,166 		8496 of 10000 with 88.62% 	 Time used:  0.22 sec
2023-03-29 23:22:18,386 		8520 of 10000 with 88.63% 	 Time used:  0.22 sec
2023-03-29 23:22:18,605 		8544 of 10000 with 88.61% 	 Time used:  0.22 sec
2023-03-29 23:22:18,825 		8568 of 10000 with 88.63% 	 Time used:  0.22 sec
2023-03-29 23:22:19,045 		8592 of 10000 with 88.65% 	 Time used:  0.22 sec
2023-03-29 23:22:19,264 		8616 of 10000 with 88.65% 	 Time used:  0.22 sec
2023-03-29 23:22:19,484 		8640 of 10000 with 88.65% 	 Time used:  0.22 sec
2023-03-29 23:22:19,704 		8664 of 10000 with 88.65% 	 Time used:  0.22 sec
2023-03-29 23:22:19,923 		8688 of 10000 with 88.65% 	 Time used:  0.22 sec
2023-03-29 23:22:20,143 		8712 of 10000 with 88.62% 	 Time used:  0.22 sec
2023-03-29 23:22:20,362 		8736 of 10000 with 88.61% 	 Time used:  0.22 sec
2023-03-29 23:22:20,582 		8760 of 10000 with 88.61% 	 Time used:  0.22 sec
2023-03-29 23:22:20,802 		8784 of 10000 with 88.60% 	 Time used:  0.22 sec
2023-03-29 23:22:21,021 		8808 of 10000 with 88.59% 	 Time used:  0.22 sec
2023-03-29 23:22:21,241 		8832 of 10000 with 88.60% 	 Time used:  0.22 sec
2023-03-29 23:22:21,460 		8856 of 10000 with 88.61% 	 Time used:  0.22 sec
2023-03-29 23:22:21,680 		8880 of 10000 with 88.60% 	 Time used:  0.22 sec
2023-03-29 23:22:21,900 		8904 of 10000 with 88.62% 	 Time used:  0.22 sec
2023-03-29 23:22:22,119 		8928 of 10000 with 88.61% 	 Time used:  0.22 sec
2023-03-29 23:22:22,339 		8952 of 10000 with 88.59% 	 Time used:  0.22 sec
2023-03-29 23:22:22,559 		8976 of 10000 with 88.59% 	 Time used:  0.22 sec
2023-03-29 23:22:22,778 		9000 of 10000 with 88.61% 	 Time used:  0.22 sec
2023-03-29 23:22:22,998 		9024 of 10000 with 88.62% 	 Time used:  0.22 sec
2023-03-29 23:22:23,218 		9048 of 10000 with 88.62% 	 Time used:  0.22 sec
2023-03-29 23:22:23,437 		9072 of 10000 with 88.60% 	 Time used:  0.22 sec
2023-03-29 23:22:23,657 		9096 of 10000 with 88.59% 	 Time used:  0.22 sec
2023-03-29 23:22:23,877 		9120 of 10000 with 88.61% 	 Time used:  0.22 sec
2023-03-29 23:22:24,096 		9144 of 10000 with 88.59% 	 Time used:  0.22 sec
2023-03-29 23:22:24,316 		9168 of 10000 with 88.59% 	 Time used:  0.22 sec
2023-03-29 23:22:24,536 		9192 of 10000 with 88.58% 	 Time used:  0.22 sec
2023-03-29 23:22:24,755 		9216 of 10000 with 88.59% 	 Time used:  0.22 sec
2023-03-29 23:22:24,975 		9240 of 10000 with 88.56% 	 Time used:  0.22 sec
2023-03-29 23:22:25,195 		9264 of 10000 with 88.57% 	 Time used:  0.22 sec
2023-03-29 23:22:25,414 		9288 of 10000 with 88.58% 	 Time used:  0.22 sec
2023-03-29 23:22:25,634 		9312 of 10000 with 88.56% 	 Time used:  0.22 sec
2023-03-29 23:22:25,854 		9336 of 10000 with 88.55% 	 Time used:  0.22 sec
2023-03-29 23:22:26,073 		9360 of 10000 with 88.54% 	 Time used:  0.22 sec
2023-03-29 23:22:26,293 		9384 of 10000 with 88.55% 	 Time used:  0.22 sec
2023-03-29 23:22:26,512 		9408 of 10000 with 88.56% 	 Time used:  0.22 sec
2023-03-29 23:22:26,732 		9432 of 10000 with 88.59% 	 Time used:  0.22 sec
2023-03-29 23:22:26,952 		9456 of 10000 with 88.56% 	 Time used:  0.22 sec
2023-03-29 23:22:27,171 		9480 of 10000 with 88.59% 	 Time used:  0.22 sec
2023-03-29 23:22:27,391 		9504 of 10000 with 88.57% 	 Time used:  0.22 sec
2023-03-29 23:22:27,610 		9528 of 10000 with 88.58% 	 Time used:  0.22 sec
2023-03-29 23:22:27,830 		9552 of 10000 with 88.59% 	 Time used:  0.22 sec
2023-03-29 23:22:28,050 		9576 of 10000 with 88.59% 	 Time used:  0.22 sec
2023-03-29 23:22:28,269 		9600 of 10000 with 88.55% 	 Time used:  0.22 sec
2023-03-29 23:22:28,489 		9624 of 10000 with 88.55% 	 Time used:  0.22 sec
2023-03-29 23:22:28,709 		9648 of 10000 with 88.55% 	 Time used:  0.22 sec
2023-03-29 23:22:28,928 		9672 of 10000 with 88.54% 	 Time used:  0.22 sec
2023-03-29 23:22:29,148 		9696 of 10000 with 88.54% 	 Time used:  0.22 sec
2023-03-29 23:22:29,367 		9720 of 10000 with 88.56% 	 Time used:  0.22 sec
2023-03-29 23:22:29,587 		9744 of 10000 with 88.57% 	 Time used:  0.22 sec
2023-03-29 23:22:29,807 		9768 of 10000 with 88.57% 	 Time used:  0.22 sec
2023-03-29 23:22:30,026 		9792 of 10000 with 88.59% 	 Time used:  0.22 sec
2023-03-29 23:22:30,246 		9816 of 10000 with 88.61% 	 Time used:  0.22 sec
2023-03-29 23:22:30,465 		9840 of 10000 with 88.62% 	 Time used:  0.22 sec
2023-03-29 23:22:30,685 		9864 of 10000 with 88.64% 	 Time used:  0.22 sec
2023-03-29 23:22:30,905 		9888 of 10000 with 88.64% 	 Time used:  0.22 sec
2023-03-29 23:22:31,124 		9912 of 10000 with 88.66% 	 Time used:  0.22 sec
2023-03-29 23:22:31,344 		9936 of 10000 with 88.66% 	 Time used:  0.22 sec
2023-03-29 23:22:31,563 		9960 of 10000 with 88.63% 	 Time used:  0.22 sec
2023-03-29 23:22:31,783 		9984 of 10000 with 88.62% 	 Time used:  0.22 sec
2023-03-29 23:22:31,933 		10000 of 10000 with 88.62% 	 Time used:  0.15 sec
2023-03-29 23:22:31,934 
2023-03-29 23:22:31,935 			Learning rate: weights:   1.000e-02    
2023-03-29 23:22:31,935 			Last test performance: 88.62%
2023-03-29 23:22:31,935 ----------------
2023-03-29 23:22:36,506   19  =>  0    		Training 486 pattern with 90.42% 	Forward time: 	 4.44 sec
2023-03-29 23:22:36,506 			Loss:    2.562e-01    			Backward time: 	 0.13 sec 
2023-03-29 23:22:36,506 ADAM: Layer 0 -> dw_min:9.9716e-01  dw_max:1.0049e+00 lr:1.0000e-02
2023-03-29 23:22:36,507 ADAM: Layer 1 -> dw_min:9.9346e-01  dw_max:1.0051e+00 lr:1.0000e-02
2023-03-29 23:22:36,507 ADAM: Layer 2 -> dw_min:9.9167e-01  dw_max:1.0080e+00 lr:1.0000e-02
2023-03-29 23:22:36,507 ADAM: Layer 3 -> dw_min:9.9580e-01  dw_max:1.0041e+00 lr:1.0000e-02
2023-03-29 23:22:36,528 			Learning rate: weights:   1.000e-02    
2023-03-29 23:22:36,528 			Last test performance: 88.62%
2023-03-29 23:22:36,528 ----------------
2023-03-29 23:22:41,100   19  =>  1    		Training 486 pattern with 86.88% 	Forward time: 	 4.44 sec
2023-03-29 23:22:41,100 			Loss:    2.772e-01    			Backward time: 	 0.13 sec 
2023-03-29 23:22:41,100 ADAM: Layer 0 -> dw_min:9.9631e-01  dw_max:1.0062e+00 lr:1.0000e-02
2023-03-29 23:22:41,100 ADAM: Layer 1 -> dw_min:9.9228e-01  dw_max:1.0059e+00 lr:1.0000e-02
2023-03-29 23:22:41,100 ADAM: Layer 2 -> dw_min:9.9155e-01  dw_max:1.0080e+00 lr:1.0000e-02
2023-03-29 23:22:41,101 ADAM: Layer 3 -> dw_min:9.9511e-01  dw_max:1.0051e+00 lr:1.0000e-02
2023-03-29 23:22:41,125 			Learning rate: weights:   1.000e-02    
2023-03-29 23:22:41,125 			Last test performance: 88.62%
2023-03-29 23:22:41,125 ----------------
2023-03-29 23:22:45,697   19  =>  2    		Training 486 pattern with 87.29% 	Forward time: 	 4.44 sec
2023-03-29 23:22:45,697 			Loss:    2.776e-01    			Backward time: 	 0.13 sec 
2023-03-29 23:22:45,697 ADAM: Layer 0 -> dw_min:9.9636e-01  dw_max:1.0067e+00 lr:1.0000e-02
2023-03-29 23:22:45,697 ADAM: Layer 1 -> dw_min:9.9144e-01  dw_max:1.0069e+00 lr:1.0000e-02
2023-03-29 23:22:45,697 ADAM: Layer 2 -> dw_min:9.8717e-01  dw_max:1.0085e+00 lr:1.0000e-02
2023-03-29 23:22:45,698 ADAM: Layer 3 -> dw_min:9.9483e-01  dw_max:1.0036e+00 lr:1.0000e-02
2023-03-29 23:22:45,796 			Learning rate: weights:   1.000e-02    
2023-03-29 23:22:45,796 			Last test performance: 88.62%
2023-03-29 23:22:45,796 ----------------
2023-03-29 23:22:50,371   19  =>  3    		Training 486 pattern with 88.54% 	Forward time: 	 4.44 sec
2023-03-29 23:22:50,371 			Loss:    2.630e-01    			Backward time: 	 0.13 sec 
2023-03-29 23:22:50,371 ADAM: Layer 0 -> dw_min:9.9726e-01  dw_max:1.0057e+00 lr:1.0000e-02
2023-03-29 23:22:50,371 ADAM: Layer 1 -> dw_min:9.9131e-01  dw_max:1.0076e+00 lr:1.0000e-02
2023-03-29 23:22:50,371 ADAM: Layer 2 -> dw_min:9.8828e-01  dw_max:1.0101e+00 lr:1.0000e-02
2023-03-29 23:22:50,371 ADAM: Layer 3 -> dw_min:9.9470e-01  dw_max:1.0048e+00 lr:1.0000e-02
2023-03-29 23:22:50,390 			Learning rate: weights:   1.000e-02    
2023-03-29 23:22:50,390 			Last test performance: 88.62%
2023-03-29 23:22:50,390 ----------------
2023-03-29 23:22:54,961   19  =>  4    		Training 486 pattern with 88.75% 	Forward time: 	 4.44 sec
2023-03-29 23:22:54,961 			Loss:    2.610e-01    			Backward time: 	 0.13 sec 
2023-03-29 23:22:54,962 ADAM: Layer 0 -> dw_min:9.9658e-01  dw_max:1.0031e+00 lr:1.0000e-02
2023-03-29 23:22:54,962 ADAM: Layer 1 -> dw_min:9.9213e-01  dw_max:1.0071e+00 lr:1.0000e-02
2023-03-29 23:22:54,962 ADAM: Layer 2 -> dw_min:9.8944e-01  dw_max:1.0091e+00 lr:1.0000e-02
2023-03-29 23:22:54,962 ADAM: Layer 3 -> dw_min:9.9357e-01  dw_max:1.0054e+00 lr:1.0000e-02
2023-03-29 23:22:55,019 			Learning rate: weights:   1.000e-02    
2023-03-29 23:22:55,019 			Last test performance: 88.62%
2023-03-29 23:22:55,019 ----------------
2023-03-29 23:22:59,589   19  =>  5    		Training 486 pattern with 90.42% 	Forward time: 	 4.44 sec
2023-03-29 23:22:59,589 			Loss:    2.642e-01    			Backward time: 	 0.13 sec 
2023-03-29 23:22:59,589 ADAM: Layer 0 -> dw_min:9.9591e-01  dw_max:1.0038e+00 lr:1.0000e-02
2023-03-29 23:22:59,589 ADAM: Layer 1 -> dw_min:9.9347e-01  dw_max:1.0062e+00 lr:1.0000e-02
2023-03-29 23:22:59,589 ADAM: Layer 2 -> dw_min:9.9067e-01  dw_max:1.0090e+00 lr:1.0000e-02
2023-03-29 23:22:59,589 ADAM: Layer 3 -> dw_min:9.9471e-01  dw_max:1.0050e+00 lr:1.0000e-02
2023-03-29 23:22:59,665 			Learning rate: weights:   1.000e-02    
2023-03-29 23:22:59,666 			Last test performance: 88.62%
2023-03-29 23:22:59,666 ----------------
2023-03-29 23:23:04,237   19  =>  6    		Training 486 pattern with 89.79% 	Forward time: 	 4.44 sec
2023-03-29 23:23:04,237 			Loss:    2.379e-01    			Backward time: 	 0.13 sec 
2023-03-29 23:23:04,237 ADAM: Layer 0 -> dw_min:9.9588e-01  dw_max:1.0043e+00 lr:1.0000e-02
2023-03-29 23:23:04,238 ADAM: Layer 1 -> dw_min:9.9369e-01  dw_max:1.0057e+00 lr:1.0000e-02
2023-03-29 23:23:04,238 ADAM: Layer 2 -> dw_min:9.8706e-01  dw_max:1.0094e+00 lr:1.0000e-02
2023-03-29 23:23:04,238 ADAM: Layer 3 -> dw_min:9.9566e-01  dw_max:1.0061e+00 lr:1.0000e-02
2023-03-29 23:23:04,315 			Learning rate: weights:   1.000e-02    
2023-03-29 23:23:04,315 			Last test performance: 88.62%
2023-03-29 23:23:04,315 ----------------
2023-03-29 23:23:08,887   19  =>  7    		Training 486 pattern with 88.96% 	Forward time: 	 4.44 sec
2023-03-29 23:23:08,887 			Loss:    2.641e-01    			Backward time: 	 0.13 sec 
2023-03-29 23:23:08,887 ADAM: Layer 0 -> dw_min:9.9682e-01  dw_max:1.0036e+00 lr:1.0000e-02
2023-03-29 23:23:08,887 ADAM: Layer 1 -> dw_min:9.9415e-01  dw_max:1.0049e+00 lr:1.0000e-02
2023-03-29 23:23:08,887 ADAM: Layer 2 -> dw_min:9.8753e-01  dw_max:1.0084e+00 lr:1.0000e-02
2023-03-29 23:23:08,888 ADAM: Layer 3 -> dw_min:9.9446e-01  dw_max:1.0051e+00 lr:1.0000e-02
2023-03-29 23:23:08,906 			Learning rate: weights:   1.000e-02    
2023-03-29 23:23:08,906 			Last test performance: 88.62%
2023-03-29 23:23:08,906 ----------------
2023-03-29 23:23:13,477   19  =>  8    		Training 486 pattern with 89.17% 	Forward time: 	 4.44 sec
2023-03-29 23:23:13,477 			Loss:    2.454e-01    			Backward time: 	 0.13 sec 
2023-03-29 23:23:13,477 ADAM: Layer 0 -> dw_min:9.9659e-01  dw_max:1.0046e+00 lr:1.0000e-02
2023-03-29 23:23:13,477 ADAM: Layer 1 -> dw_min:9.9419e-01  dw_max:1.0056e+00 lr:1.0000e-02
2023-03-29 23:23:13,477 ADAM: Layer 2 -> dw_min:9.8816e-01  dw_max:1.0085e+00 lr:1.0000e-02
2023-03-29 23:23:13,478 ADAM: Layer 3 -> dw_min:9.9565e-01  dw_max:1.0050e+00 lr:1.0000e-02
2023-03-29 23:23:13,497 			Learning rate: weights:   1.000e-02    
2023-03-29 23:23:13,497 			Last test performance: 88.62%
2023-03-29 23:23:13,497 ----------------
2023-03-29 23:23:18,068   19  =>  9    		Training 486 pattern with 88.96% 	Forward time: 	 4.44 sec
2023-03-29 23:23:18,068 			Loss:    2.445e-01    			Backward time: 	 0.13 sec 
2023-03-29 23:23:18,069 ADAM: Layer 0 -> dw_min:9.9652e-01  dw_max:1.0047e+00 lr:1.0000e-02
2023-03-29 23:23:18,069 ADAM: Layer 1 -> dw_min:9.9443e-01  dw_max:1.0057e+00 lr:1.0000e-02
2023-03-29 23:23:18,069 ADAM: Layer 2 -> dw_min:9.8796e-01  dw_max:1.0093e+00 lr:1.0000e-02
2023-03-29 23:23:18,069 ADAM: Layer 3 -> dw_min:9.9566e-01  dw_max:1.0043e+00 lr:1.0000e-02
2023-03-29 23:23:18,146 			Learning rate: weights:   1.000e-02    
2023-03-29 23:23:18,146 			Last test performance: 88.62%
2023-03-29 23:23:18,146 ----------------
2023-03-29 23:23:22,716   19  =>  10   		Training 486 pattern with 89.17% 	Forward time: 	 4.44 sec
2023-03-29 23:23:22,716 			Loss:    2.586e-01    			Backward time: 	 0.13 sec 
2023-03-29 23:23:22,717 ADAM: Layer 0 -> dw_min:9.9588e-01  dw_max:1.0046e+00 lr:1.0000e-02
2023-03-29 23:23:22,717 ADAM: Layer 1 -> dw_min:9.9405e-01  dw_max:1.0056e+00 lr:1.0000e-02
2023-03-29 23:23:22,717 ADAM: Layer 2 -> dw_min:9.8904e-01  dw_max:1.0086e+00 lr:1.0000e-02
2023-03-29 23:23:22,717 ADAM: Layer 3 -> dw_min:9.9605e-01  dw_max:1.0055e+00 lr:1.0000e-02
2023-03-29 23:23:22,793 			Learning rate: weights:   1.000e-02    
2023-03-29 23:23:22,793 			Last test performance: 88.62%
2023-03-29 23:23:22,793 ----------------
2023-03-29 23:23:27,364   19  =>  11   		Training 486 pattern with 87.92% 	Forward time: 	 4.44 sec
2023-03-29 23:23:27,364 			Loss:    2.668e-01    			Backward time: 	 0.13 sec 
2023-03-29 23:23:27,364 ADAM: Layer 0 -> dw_min:9.9459e-01  dw_max:1.0048e+00 lr:1.0000e-02
2023-03-29 23:23:27,364 ADAM: Layer 1 -> dw_min:9.9112e-01  dw_max:1.0056e+00 lr:1.0000e-02
2023-03-29 23:23:27,365 ADAM: Layer 2 -> dw_min:9.8688e-01  dw_max:1.0109e+00 lr:1.0000e-02
2023-03-29 23:23:27,365 ADAM: Layer 3 -> dw_min:9.9599e-01  dw_max:1.0064e+00 lr:1.0000e-02
2023-03-29 23:23:27,384 			Learning rate: weights:   1.000e-02    
2023-03-29 23:23:27,384 			Last test performance: 88.62%
2023-03-29 23:23:27,384 ----------------
2023-03-29 23:23:31,954   19  =>  12   		Training 486 pattern with 88.12% 	Forward time: 	 4.44 sec
2023-03-29 23:23:31,954 			Loss:    2.444e-01    			Backward time: 	 0.13 sec 
2023-03-29 23:23:31,954 ADAM: Layer 0 -> dw_min:9.9390e-01  dw_max:1.0039e+00 lr:1.0000e-02
2023-03-29 23:23:31,955 ADAM: Layer 1 -> dw_min:9.9236e-01  dw_max:1.0052e+00 lr:1.0000e-02
2023-03-29 23:23:31,955 ADAM: Layer 2 -> dw_min:9.8813e-01  dw_max:1.0096e+00 lr:1.0000e-02
2023-03-29 23:23:31,955 ADAM: Layer 3 -> dw_min:9.9631e-01  dw_max:1.0070e+00 lr:1.0000e-02
2023-03-29 23:23:31,975 			Learning rate: weights:   1.000e-02    
2023-03-29 23:23:31,975 			Last test performance: 88.62%
2023-03-29 23:23:31,975 ----------------
2023-03-29 23:23:36,547   19  =>  13   		Training 486 pattern with 89.58% 	Forward time: 	 4.44 sec
2023-03-29 23:23:36,548 			Loss:    2.646e-01    			Backward time: 	 0.13 sec 
2023-03-29 23:23:36,548 ADAM: Layer 0 -> dw_min:9.9360e-01  dw_max:1.0031e+00 lr:1.0000e-02
2023-03-29 23:23:36,548 ADAM: Layer 1 -> dw_min:9.9286e-01  dw_max:1.0047e+00 lr:1.0000e-02
2023-03-29 23:23:36,548 ADAM: Layer 2 -> dw_min:9.8621e-01  dw_max:1.0090e+00 lr:1.0000e-02
2023-03-29 23:23:36,548 ADAM: Layer 3 -> dw_min:9.9610e-01  dw_max:1.0065e+00 lr:1.0000e-02
2023-03-29 23:23:36,567 			Learning rate: weights:   1.000e-02    
2023-03-29 23:23:36,567 			Last test performance: 88.62%
2023-03-29 23:23:36,567 ----------------
2023-03-29 23:23:41,139   19  =>  14   		Training 486 pattern with 87.29% 	Forward time: 	 4.44 sec
2023-03-29 23:23:41,139 			Loss:    2.665e-01    			Backward time: 	 0.13 sec 
2023-03-29 23:23:41,139 ADAM: Layer 0 -> dw_min:9.9495e-01  dw_max:1.0029e+00 lr:1.0000e-02
2023-03-29 23:23:41,140 ADAM: Layer 1 -> dw_min:9.9249e-01  dw_max:1.0057e+00 lr:1.0000e-02
2023-03-29 23:23:41,140 ADAM: Layer 2 -> dw_min:9.8825e-01  dw_max:1.0084e+00 lr:1.0000e-02
2023-03-29 23:23:41,140 ADAM: Layer 3 -> dw_min:9.9571e-01  dw_max:1.0058e+00 lr:1.0000e-02
2023-03-29 23:23:41,216 			Learning rate: weights:   1.000e-02    
2023-03-29 23:23:41,216 			Last test performance: 88.62%
2023-03-29 23:23:41,217 ----------------
2023-03-29 23:23:45,788   19  =>  15   		Training 486 pattern with 89.17% 	Forward time: 	 4.44 sec
2023-03-29 23:23:45,789 			Loss:    2.657e-01    			Backward time: 	 0.13 sec 
2023-03-29 23:23:45,789 ADAM: Layer 0 -> dw_min:9.9502e-01  dw_max:1.0025e+00 lr:1.0000e-02
2023-03-29 23:23:45,789 ADAM: Layer 1 -> dw_min:9.9350e-01  dw_max:1.0051e+00 lr:1.0000e-02
2023-03-29 23:23:45,789 ADAM: Layer 2 -> dw_min:9.8811e-01  dw_max:1.0077e+00 lr:1.0000e-02
2023-03-29 23:23:45,789 ADAM: Layer 3 -> dw_min:9.9618e-01  dw_max:1.0053e+00 lr:1.0000e-02
2023-03-29 23:23:45,808 			Learning rate: weights:   1.000e-02    
2023-03-29 23:23:45,808 			Last test performance: 88.62%
2023-03-29 23:23:45,808 ----------------
2023-03-29 23:23:50,381   19  =>  16   		Training 486 pattern with 87.92% 	Forward time: 	 4.44 sec
2023-03-29 23:23:50,381 			Loss:    3.113e-01    			Backward time: 	 0.13 sec 
2023-03-29 23:23:50,382 ADAM: Layer 0 -> dw_min:9.9431e-01  dw_max:1.0044e+00 lr:1.0000e-02
2023-03-29 23:23:50,382 ADAM: Layer 1 -> dw_min:9.9247e-01  dw_max:1.0089e+00 lr:1.0000e-02
2023-03-29 23:23:50,382 ADAM: Layer 2 -> dw_min:9.8718e-01  dw_max:1.0131e+00 lr:1.0000e-02
2023-03-29 23:23:50,382 ADAM: Layer 3 -> dw_min:9.9615e-01  dw_max:1.0046e+00 lr:1.0000e-02
2023-03-29 23:23:50,400 			Learning rate: weights:   1.000e-02    
2023-03-29 23:23:50,400 			Last test performance: 88.62%
2023-03-29 23:23:50,400 ----------------
2023-03-29 23:23:54,972   19  =>  17   		Training 486 pattern with 90.42% 	Forward time: 	 4.44 sec
2023-03-29 23:23:54,972 			Loss:    2.444e-01    			Backward time: 	 0.13 sec 
2023-03-29 23:23:54,972 ADAM: Layer 0 -> dw_min:9.9483e-01  dw_max:1.0032e+00 lr:1.0000e-02
2023-03-29 23:23:54,972 ADAM: Layer 1 -> dw_min:9.9378e-01  dw_max:1.0070e+00 lr:1.0000e-02
2023-03-29 23:23:54,972 ADAM: Layer 2 -> dw_min:9.8842e-01  dw_max:1.0119e+00 lr:1.0000e-02
2023-03-29 23:23:54,973 ADAM: Layer 3 -> dw_min:9.9660e-01  dw_max:1.0042e+00 lr:1.0000e-02
2023-03-29 23:23:55,049 			Learning rate: weights:   1.000e-02    
2023-03-29 23:23:55,050 			Last test performance: 88.62%
2023-03-29 23:23:55,050 ----------------
2023-03-29 23:23:59,623   19  =>  18   		Training 486 pattern with 90.42% 	Forward time: 	 4.44 sec
2023-03-29 23:23:59,623 			Loss:    2.096e-01    			Backward time: 	 0.13 sec 
2023-03-29 23:23:59,623 ADAM: Layer 0 -> dw_min:9.9474e-01  dw_max:1.0029e+00 lr:1.0000e-02
2023-03-29 23:23:59,623 ADAM: Layer 1 -> dw_min:9.9447e-01  dw_max:1.0062e+00 lr:1.0000e-02
2023-03-29 23:23:59,623 ADAM: Layer 2 -> dw_min:9.8990e-01  dw_max:1.0106e+00 lr:1.0000e-02
2023-03-29 23:23:59,623 ADAM: Layer 3 -> dw_min:9.9576e-01  dw_max:1.0082e+00 lr:1.0000e-02
2023-03-29 23:23:59,685 			Learning rate: weights:   1.000e-02    
2023-03-29 23:23:59,685 			Last test performance: 88.62%
2023-03-29 23:23:59,685 ----------------
2023-03-29 23:24:04,259   19  =>  19   		Training 486 pattern with 87.50% 	Forward time: 	 4.44 sec
2023-03-29 23:24:04,259 			Loss:    3.054e-01    			Backward time: 	 0.13 sec 
2023-03-29 23:24:04,259 ADAM: Layer 0 -> dw_min:9.9636e-01  dw_max:1.0031e+00 lr:1.0000e-02
2023-03-29 23:24:04,260 ADAM: Layer 1 -> dw_min:9.9253e-01  dw_max:1.0066e+00 lr:1.0000e-02
2023-03-29 23:24:04,260 ADAM: Layer 2 -> dw_min:9.9017e-01  dw_max:1.0108e+00 lr:1.0000e-02
2023-03-29 23:24:04,260 ADAM: Layer 3 -> dw_min:9.9629e-01  dw_max:1.0066e+00 lr:1.0000e-02
2023-03-29 23:24:04,280 			Learning rate: weights:   1.000e-02    
2023-03-29 23:24:04,280 			Last test performance: 88.62%
2023-03-29 23:24:04,280 ----------------
2023-03-29 23:24:08,852   19  =>  20   		Training 486 pattern with 89.17% 	Forward time: 	 4.44 sec
2023-03-29 23:24:08,852 			Loss:    2.719e-01    			Backward time: 	 0.13 sec 
2023-03-29 23:24:08,852 ADAM: Layer 0 -> dw_min:9.9563e-01  dw_max:1.0037e+00 lr:1.0000e-02
2023-03-29 23:24:08,852 ADAM: Layer 1 -> dw_min:9.9291e-01  dw_max:1.0055e+00 lr:1.0000e-02
2023-03-29 23:24:08,853 ADAM: Layer 2 -> dw_min:9.9052e-01  dw_max:1.0095e+00 lr:1.0000e-02
2023-03-29 23:24:08,853 ADAM: Layer 3 -> dw_min:9.9648e-01  dw_max:1.0060e+00 lr:1.0000e-02
2023-03-29 23:24:08,932 			Learning rate: weights:   1.000e-02    
2023-03-29 23:24:08,932 			Last test performance: 88.62%
2023-03-29 23:24:08,933 ----------------
2023-03-29 23:24:13,503   19  =>  21   		Training 486 pattern with 89.79% 	Forward time: 	 4.44 sec
2023-03-29 23:24:13,503 			Loss:    2.588e-01    			Backward time: 	 0.13 sec 
2023-03-29 23:24:13,503 ADAM: Layer 0 -> dw_min:9.9515e-01  dw_max:1.0045e+00 lr:1.0000e-02
2023-03-29 23:24:13,504 ADAM: Layer 1 -> dw_min:9.9364e-01  dw_max:1.0058e+00 lr:1.0000e-02
2023-03-29 23:24:13,504 ADAM: Layer 2 -> dw_min:9.8559e-01  dw_max:1.0083e+00 lr:1.0000e-02
2023-03-29 23:24:13,504 ADAM: Layer 3 -> dw_min:9.9410e-01  dw_max:1.0053e+00 lr:1.0000e-02
2023-03-29 23:24:13,522 			Learning rate: weights:   1.000e-02    
2023-03-29 23:24:13,522 			Last test performance: 88.62%
2023-03-29 23:24:13,522 ----------------
2023-03-29 23:24:18,094   19  =>  22   		Training 486 pattern with 86.67% 	Forward time: 	 4.44 sec
2023-03-29 23:24:18,094 			Loss:    2.886e-01    			Backward time: 	 0.13 sec 
2023-03-29 23:24:18,094 ADAM: Layer 0 -> dw_min:9.9543e-01  dw_max:1.0039e+00 lr:1.0000e-02
2023-03-29 23:24:18,094 ADAM: Layer 1 -> dw_min:9.9363e-01  dw_max:1.0059e+00 lr:1.0000e-02
2023-03-29 23:24:18,094 ADAM: Layer 2 -> dw_min:9.8680e-01  dw_max:1.0082e+00 lr:1.0000e-02
2023-03-29 23:24:18,094 ADAM: Layer 3 -> dw_min:9.9416e-01  dw_max:1.0045e+00 lr:1.0000e-02
2023-03-29 23:24:18,228 			Learning rate: weights:   1.000e-02    
2023-03-29 23:24:18,228 			Last test performance: 88.62%
2023-03-29 23:24:18,228 ----------------
2023-03-29 23:24:22,801   19  =>  23   		Training 486 pattern with 89.38% 	Forward time: 	 4.44 sec
2023-03-29 23:24:22,801 			Loss:    2.529e-01    			Backward time: 	 0.13 sec 
2023-03-29 23:24:22,801 ADAM: Layer 0 -> dw_min:9.9594e-01  dw_max:1.0032e+00 lr:1.0000e-02
2023-03-29 23:24:22,801 ADAM: Layer 1 -> dw_min:9.9391e-01  dw_max:1.0053e+00 lr:1.0000e-02
2023-03-29 23:24:22,801 ADAM: Layer 2 -> dw_min:9.8727e-01  dw_max:1.0113e+00 lr:1.0000e-02
2023-03-29 23:24:22,802 ADAM: Layer 3 -> dw_min:9.9236e-01  dw_max:1.0065e+00 lr:1.0000e-02
2023-03-29 23:24:22,883 			Learning rate: weights:   1.000e-02    
2023-03-29 23:24:22,883 			Last test performance: 88.62%
2023-03-29 23:24:22,883 ----------------
2023-03-29 23:24:27,455   19  =>  24   		Training 486 pattern with 89.79% 	Forward time: 	 4.44 sec
2023-03-29 23:24:27,455 			Loss:    2.325e-01    			Backward time: 	 0.13 sec 
2023-03-29 23:24:27,456 ADAM: Layer 0 -> dw_min:9.9579e-01  dw_max:1.0032e+00 lr:1.0000e-02
2023-03-29 23:24:27,456 ADAM: Layer 1 -> dw_min:9.9405e-01  dw_max:1.0051e+00 lr:1.0000e-02
2023-03-29 23:24:27,456 ADAM: Layer 2 -> dw_min:9.8822e-01  dw_max:1.0101e+00 lr:1.0000e-02
2023-03-29 23:24:27,456 ADAM: Layer 3 -> dw_min:9.9293e-01  dw_max:1.0058e+00 lr:1.0000e-02
2023-03-29 23:24:27,475 			Learning rate: weights:   1.000e-02    
2023-03-29 23:24:27,475 			Last test performance: 88.62%
2023-03-29 23:24:27,475 ----------------
2023-03-29 23:24:32,046   19  =>  25   		Training 486 pattern with 87.71% 	Forward time: 	 4.44 sec
2023-03-29 23:24:32,046 			Loss:    3.037e-01    			Backward time: 	 0.13 sec 
2023-03-29 23:24:32,046 ADAM: Layer 0 -> dw_min:9.9665e-01  dw_max:1.0028e+00 lr:1.0000e-02
2023-03-29 23:24:32,046 ADAM: Layer 1 -> dw_min:9.9289e-01  dw_max:1.0060e+00 lr:1.0000e-02
2023-03-29 23:24:32,046 ADAM: Layer 2 -> dw_min:9.8987e-01  dw_max:1.0087e+00 lr:1.0000e-02
2023-03-29 23:24:32,047 ADAM: Layer 3 -> dw_min:9.9319e-01  dw_max:1.0050e+00 lr:1.0000e-02
2023-03-29 23:24:32,066 			Learning rate: weights:   1.000e-02    
2023-03-29 23:24:32,066 			Last test performance: 88.62%
2023-03-29 23:24:32,066 ----------------
2023-03-29 23:24:36,639   19  =>  26   		Training 486 pattern with 89.58% 	Forward time: 	 4.44 sec
2023-03-29 23:24:36,639 			Loss:    2.532e-01    			Backward time: 	 0.13 sec 
2023-03-29 23:24:36,639 ADAM: Layer 0 -> dw_min:9.9644e-01  dw_max:1.0030e+00 lr:1.0000e-02
2023-03-29 23:24:36,639 ADAM: Layer 1 -> dw_min:9.9282e-01  dw_max:1.0060e+00 lr:1.0000e-02
2023-03-29 23:24:36,639 ADAM: Layer 2 -> dw_min:9.8950e-01  dw_max:1.0082e+00 lr:1.0000e-02
2023-03-29 23:24:36,639 ADAM: Layer 3 -> dw_min:9.9353e-01  dw_max:1.0047e+00 lr:1.0000e-02
2023-03-29 23:24:36,717 			Learning rate: weights:   1.000e-02    
2023-03-29 23:24:36,717 			Last test performance: 88.62%
2023-03-29 23:24:36,717 ----------------
2023-03-29 23:24:41,288   19  =>  27   		Training 486 pattern with 90.83% 	Forward time: 	 4.44 sec
2023-03-29 23:24:41,288 			Loss:    2.149e-01    			Backward time: 	 0.13 sec 
2023-03-29 23:24:41,288 ADAM: Layer 0 -> dw_min:9.9607e-01  dw_max:1.0035e+00 lr:1.0000e-02
2023-03-29 23:24:41,288 ADAM: Layer 1 -> dw_min:9.9429e-01  dw_max:1.0060e+00 lr:1.0000e-02
2023-03-29 23:24:41,288 ADAM: Layer 2 -> dw_min:9.8940e-01  dw_max:1.0099e+00 lr:1.0000e-02
2023-03-29 23:24:41,289 ADAM: Layer 3 -> dw_min:9.9486e-01  dw_max:1.0046e+00 lr:1.0000e-02
2023-03-29 23:24:41,308 			Learning rate: weights:   1.000e-02    
2023-03-29 23:24:41,308 			Last test performance: 88.62%
2023-03-29 23:24:41,308 ----------------
2023-03-29 23:24:45,879   19  =>  28   		Training 486 pattern with 86.88% 	Forward time: 	 4.44 sec
2023-03-29 23:24:45,879 			Loss:    2.776e-01    			Backward time: 	 0.13 sec 
2023-03-29 23:24:45,880 ADAM: Layer 0 -> dw_min:9.9709e-01  dw_max:1.0036e+00 lr:1.0000e-02
2023-03-29 23:24:45,880 ADAM: Layer 1 -> dw_min:9.9445e-01  dw_max:1.0062e+00 lr:1.0000e-02
2023-03-29 23:24:45,880 ADAM: Layer 2 -> dw_min:9.8976e-01  dw_max:1.0102e+00 lr:1.0000e-02
2023-03-29 23:24:45,880 ADAM: Layer 3 -> dw_min:9.9531e-01  dw_max:1.0047e+00 lr:1.0000e-02
2023-03-29 23:24:45,927 			Learning rate: weights:   1.000e-02    
2023-03-29 23:24:45,927 			Last test performance: 88.62%
2023-03-29 23:24:45,927 ----------------
2023-03-29 23:24:50,503   19  =>  29   		Training 486 pattern with 90.83% 	Forward time: 	 4.44 sec
2023-03-29 23:24:50,503 			Loss:    2.302e-01    			Backward time: 	 0.13 sec 
2023-03-29 23:24:50,503 ADAM: Layer 0 -> dw_min:9.9707e-01  dw_max:1.0031e+00 lr:1.0000e-02
2023-03-29 23:24:50,503 ADAM: Layer 1 -> dw_min:9.9471e-01  dw_max:1.0057e+00 lr:1.0000e-02
2023-03-29 23:24:50,504 ADAM: Layer 2 -> dw_min:9.9099e-01  dw_max:1.0098e+00 lr:1.0000e-02
2023-03-29 23:24:50,504 ADAM: Layer 3 -> dw_min:9.9530e-01  dw_max:1.0056e+00 lr:1.0000e-02
2023-03-29 23:24:50,551 			Learning rate: weights:   1.000e-02    
2023-03-29 23:24:50,551 			Last test performance: 88.62%
2023-03-29 23:24:50,551 ----------------
2023-03-29 23:24:55,123   19  =>  30   		Training 486 pattern with 91.25% 	Forward time: 	 4.44 sec
2023-03-29 23:24:55,123 			Loss:    2.293e-01    			Backward time: 	 0.13 sec 
2023-03-29 23:24:55,124 ADAM: Layer 0 -> dw_min:9.9687e-01  dw_max:1.0033e+00 lr:1.0000e-02
2023-03-29 23:24:55,124 ADAM: Layer 1 -> dw_min:9.9409e-01  dw_max:1.0063e+00 lr:1.0000e-02
2023-03-29 23:24:55,124 ADAM: Layer 2 -> dw_min:9.9203e-01  dw_max:1.0085e+00 lr:1.0000e-02
2023-03-29 23:24:55,124 ADAM: Layer 3 -> dw_min:9.9518e-01  dw_max:1.0054e+00 lr:1.0000e-02
2023-03-29 23:24:55,243 			Learning rate: weights:   1.000e-02    
2023-03-29 23:24:55,243 			Last test performance: 88.62%
2023-03-29 23:24:55,243 ----------------
2023-03-29 23:24:59,816   19  =>  31   		Training 486 pattern with 88.12% 	Forward time: 	 4.44 sec
2023-03-29 23:24:59,816 			Loss:    2.702e-01    			Backward time: 	 0.13 sec 
2023-03-29 23:24:59,816 ADAM: Layer 0 -> dw_min:9.9780e-01  dw_max:1.0031e+00 lr:1.0000e-02
2023-03-29 23:24:59,816 ADAM: Layer 1 -> dw_min:9.9396e-01  dw_max:1.0057e+00 lr:1.0000e-02
2023-03-29 23:24:59,816 ADAM: Layer 2 -> dw_min:9.9065e-01  dw_max:1.0086e+00 lr:1.0000e-02
2023-03-29 23:24:59,816 ADAM: Layer 3 -> dw_min:9.9560e-01  dw_max:1.0041e+00 lr:1.0000e-02
2023-03-29 23:24:59,838 			Learning rate: weights:   1.000e-02    
2023-03-29 23:24:59,838 			Last test performance: 88.62%
2023-03-29 23:24:59,838 ----------------
2023-03-29 23:25:04,411   19  =>  32   		Training 486 pattern with 91.67% 	Forward time: 	 4.44 sec
2023-03-29 23:25:04,411 			Loss:    2.199e-01    			Backward time: 	 0.13 sec 
2023-03-29 23:25:04,411 ADAM: Layer 0 -> dw_min:9.9764e-01  dw_max:1.0025e+00 lr:1.0000e-02
2023-03-29 23:25:04,411 ADAM: Layer 1 -> dw_min:9.9347e-01  dw_max:1.0057e+00 lr:1.0000e-02
2023-03-29 23:25:04,411 ADAM: Layer 2 -> dw_min:9.9102e-01  dw_max:1.0086e+00 lr:1.0000e-02
2023-03-29 23:25:04,412 ADAM: Layer 3 -> dw_min:9.9552e-01  dw_max:1.0050e+00 lr:1.0000e-02
2023-03-29 23:25:04,488 			Learning rate: weights:   1.000e-02    
2023-03-29 23:25:04,488 			Last test performance: 88.62%
2023-03-29 23:25:04,488 ----------------
2023-03-29 23:25:09,060   19  =>  33   		Training 486 pattern with 84.38% 	Forward time: 	 4.44 sec
2023-03-29 23:25:09,060 			Loss:    3.014e-01    			Backward time: 	 0.13 sec 
2023-03-29 23:25:09,060 ADAM: Layer 0 -> dw_min:9.9656e-01  dw_max:1.0044e+00 lr:1.0000e-02
2023-03-29 23:25:09,061 ADAM: Layer 1 -> dw_min:9.9455e-01  dw_max:1.0055e+00 lr:1.0000e-02
2023-03-29 23:25:09,061 ADAM: Layer 2 -> dw_min:9.8678e-01  dw_max:1.0079e+00 lr:1.0000e-02
2023-03-29 23:25:09,061 ADAM: Layer 3 -> dw_min:9.9441e-01  dw_max:1.0064e+00 lr:1.0000e-02
2023-03-29 23:25:09,081 			Learning rate: weights:   1.000e-02    
2023-03-29 23:25:09,081 			Last test performance: 88.62%
2023-03-29 23:25:09,081 ----------------
2023-03-29 23:25:13,652   19  =>  34   		Training 486 pattern with 87.92% 	Forward time: 	 4.44 sec
2023-03-29 23:25:13,653 			Loss:    2.715e-01    			Backward time: 	 0.13 sec 
2023-03-29 23:25:13,653 ADAM: Layer 0 -> dw_min:9.9692e-01  dw_max:1.0044e+00 lr:1.0000e-02
2023-03-29 23:25:13,653 ADAM: Layer 1 -> dw_min:9.9212e-01  dw_max:1.0062e+00 lr:1.0000e-02
2023-03-29 23:25:13,653 ADAM: Layer 2 -> dw_min:9.8825e-01  dw_max:1.0102e+00 lr:1.0000e-02
2023-03-29 23:25:13,653 ADAM: Layer 3 -> dw_min:9.9400e-01  dw_max:1.0074e+00 lr:1.0000e-02
2023-03-29 23:25:13,674 			Learning rate: weights:   1.000e-02    
2023-03-29 23:25:13,674 			Last test performance: 88.62%
2023-03-29 23:25:13,674 ----------------
2023-03-29 23:25:18,246   19  =>  35   		Training 486 pattern with 89.17% 	Forward time: 	 4.44 sec
2023-03-29 23:25:18,246 			Loss:    2.429e-01    			Backward time: 	 0.13 sec 
2023-03-29 23:25:18,247 ADAM: Layer 0 -> dw_min:9.9669e-01  dw_max:1.0047e+00 lr:1.0000e-02
2023-03-29 23:25:18,247 ADAM: Layer 1 -> dw_min:9.9300e-01  dw_max:1.0063e+00 lr:1.0000e-02
2023-03-29 23:25:18,247 ADAM: Layer 2 -> dw_min:9.8904e-01  dw_max:1.0097e+00 lr:1.0000e-02
2023-03-29 23:25:18,247 ADAM: Layer 3 -> dw_min:9.9456e-01  dw_max:1.0066e+00 lr:1.0000e-02
2023-03-29 23:25:18,328 			Learning rate: weights:   1.000e-02    
2023-03-29 23:25:18,328 			Last test performance: 88.62%
2023-03-29 23:25:18,328 ----------------
2023-03-29 23:25:22,900   19  =>  36   		Training 486 pattern with 91.46% 	Forward time: 	 4.44 sec
2023-03-29 23:25:22,900 			Loss:    1.992e-01    			Backward time: 	 0.13 sec 
2023-03-29 23:25:22,900 ADAM: Layer 0 -> dw_min:9.9636e-01  dw_max:1.0054e+00 lr:1.0000e-02
2023-03-29 23:25:22,900 ADAM: Layer 1 -> dw_min:9.9324e-01  dw_max:1.0055e+00 lr:1.0000e-02
2023-03-29 23:25:22,900 ADAM: Layer 2 -> dw_min:9.8983e-01  dw_max:1.0092e+00 lr:1.0000e-02
2023-03-29 23:25:22,900 ADAM: Layer 3 -> dw_min:9.9519e-01  dw_max:1.0058e+00 lr:1.0000e-02
2023-03-29 23:25:22,980 			Learning rate: weights:   1.000e-02    
2023-03-29 23:25:22,980 			Last test performance: 88.62%
2023-03-29 23:25:22,980 ----------------
2023-03-29 23:25:27,551   19  =>  37   		Training 486 pattern with 89.79% 	Forward time: 	 4.44 sec
2023-03-29 23:25:27,551 			Loss:    2.169e-01    			Backward time: 	 0.13 sec 
2023-03-29 23:25:27,552 ADAM: Layer 0 -> dw_min:9.9685e-01  dw_max:1.0040e+00 lr:1.0000e-02
2023-03-29 23:25:27,552 ADAM: Layer 1 -> dw_min:9.9351e-01  dw_max:1.0068e+00 lr:1.0000e-02
2023-03-29 23:25:27,552 ADAM: Layer 2 -> dw_min:9.9059e-01  dw_max:1.0090e+00 lr:1.0000e-02
2023-03-29 23:25:27,552 ADAM: Layer 3 -> dw_min:9.9613e-01  dw_max:1.0056e+00 lr:1.0000e-02
2023-03-29 23:25:27,630 			Learning rate: weights:   1.000e-02    
2023-03-29 23:25:27,630 			Last test performance: 88.62%
2023-03-29 23:25:27,631 ----------------
2023-03-29 23:25:32,203   19  =>  38   		Training 486 pattern with 87.92% 	Forward time: 	 4.44 sec
2023-03-29 23:25:32,203 			Loss:    2.546e-01    			Backward time: 	 0.13 sec 
2023-03-29 23:25:32,203 ADAM: Layer 0 -> dw_min:9.9702e-01  dw_max:1.0035e+00 lr:1.0000e-02
2023-03-29 23:25:32,203 ADAM: Layer 1 -> dw_min:9.9368e-01  dw_max:1.0062e+00 lr:1.0000e-02
2023-03-29 23:25:32,203 ADAM: Layer 2 -> dw_min:9.9128e-01  dw_max:1.0097e+00 lr:1.0000e-02
2023-03-29 23:25:32,203 ADAM: Layer 3 -> dw_min:9.9624e-01  dw_max:1.0050e+00 lr:1.0000e-02
2023-03-29 23:25:32,283 			Learning rate: weights:   1.000e-02    
2023-03-29 23:25:32,283 			Last test performance: 88.62%
2023-03-29 23:25:32,283 ----------------
2023-03-29 23:25:36,855   19  =>  39   		Training 486 pattern with 90.00% 	Forward time: 	 4.44 sec
2023-03-29 23:25:36,856 			Loss:    2.357e-01    			Backward time: 	 0.13 sec 
2023-03-29 23:25:36,856 ADAM: Layer 0 -> dw_min:9.9674e-01  dw_max:1.0043e+00 lr:1.0000e-02
2023-03-29 23:25:36,856 ADAM: Layer 1 -> dw_min:9.8984e-01  dw_max:1.0070e+00 lr:1.0000e-02
2023-03-29 23:25:36,856 ADAM: Layer 2 -> dw_min:9.8528e-01  dw_max:1.0096e+00 lr:1.0000e-02
2023-03-29 23:25:36,856 ADAM: Layer 3 -> dw_min:9.9654e-01  dw_max:1.0056e+00 lr:1.0000e-02
2023-03-29 23:25:36,901 			Learning rate: weights:   1.000e-02    
2023-03-29 23:25:36,901 			Last test performance: 88.62%
2023-03-29 23:25:36,901 ----------------
2023-03-29 23:25:41,472   19  =>  40   		Training 486 pattern with 87.50% 	Forward time: 	 4.44 sec
2023-03-29 23:25:41,472 			Loss:    2.871e-01    			Backward time: 	 0.13 sec 
2023-03-29 23:25:41,472 ADAM: Layer 0 -> dw_min:9.9688e-01  dw_max:1.0033e+00 lr:1.0000e-02
2023-03-29 23:25:41,473 ADAM: Layer 1 -> dw_min:9.8989e-01  dw_max:1.0069e+00 lr:1.0000e-02
2023-03-29 23:25:41,473 ADAM: Layer 2 -> dw_min:9.8664e-01  dw_max:1.0085e+00 lr:1.0000e-02
2023-03-29 23:25:41,473 ADAM: Layer 3 -> dw_min:9.9665e-01  dw_max:1.0066e+00 lr:1.0000e-02
2023-03-29 23:25:41,493 			Learning rate: weights:   1.000e-02    
2023-03-29 23:25:41,493 			Last test performance: 88.62%
2023-03-29 23:25:41,493 ----------------
2023-03-29 23:25:46,064   19  =>  41   		Training 486 pattern with 89.79% 	Forward time: 	 4.44 sec
2023-03-29 23:25:46,065 			Loss:    2.437e-01    			Backward time: 	 0.13 sec 
2023-03-29 23:25:46,065 ADAM: Layer 0 -> dw_min:9.9582e-01  dw_max:1.0036e+00 lr:1.0000e-02
2023-03-29 23:25:46,065 ADAM: Layer 1 -> dw_min:9.9076e-01  dw_max:1.0080e+00 lr:1.0000e-02
2023-03-29 23:25:46,065 ADAM: Layer 2 -> dw_min:9.8799e-01  dw_max:1.0075e+00 lr:1.0000e-02
2023-03-29 23:25:46,065 ADAM: Layer 3 -> dw_min:9.9693e-01  dw_max:1.0058e+00 lr:1.0000e-02
2023-03-29 23:25:46,143 			Learning rate: weights:   1.000e-02    
2023-03-29 23:25:46,143 			Last test performance: 88.62%
2023-03-29 23:25:46,143 ----------------
2023-03-29 23:25:50,717   19  =>  42   		Training 486 pattern with 89.38% 	Forward time: 	 4.44 sec
2023-03-29 23:25:50,717 			Loss:    2.573e-01    			Backward time: 	 0.13 sec 
2023-03-29 23:25:50,718 ADAM: Layer 0 -> dw_min:9.9506e-01  dw_max:1.0044e+00 lr:1.0000e-02
2023-03-29 23:25:50,718 ADAM: Layer 1 -> dw_min:9.9230e-01  dw_max:1.0078e+00 lr:1.0000e-02
2023-03-29 23:25:50,718 ADAM: Layer 2 -> dw_min:9.8758e-01  dw_max:1.0115e+00 lr:1.0000e-02
2023-03-29 23:25:50,718 ADAM: Layer 3 -> dw_min:9.9529e-01  dw_max:1.0057e+00 lr:1.0000e-02
2023-03-29 23:25:50,774 			Learning rate: weights:   1.000e-02    
2023-03-29 23:25:50,774 			Last test performance: 88.62%
2023-03-29 23:25:50,774 ----------------
2023-03-29 23:25:55,345   19  =>  43   		Training 486 pattern with 88.12% 	Forward time: 	 4.44 sec
2023-03-29 23:25:55,345 			Loss:    2.662e-01    			Backward time: 	 0.13 sec 
2023-03-29 23:25:55,346 ADAM: Layer 0 -> dw_min:9.9487e-01  dw_max:1.0043e+00 lr:1.0000e-02
2023-03-29 23:25:55,346 ADAM: Layer 1 -> dw_min:9.9259e-01  dw_max:1.0069e+00 lr:1.0000e-02
2023-03-29 23:25:55,346 ADAM: Layer 2 -> dw_min:9.8872e-01  dw_max:1.0172e+00 lr:1.0000e-02
2023-03-29 23:25:55,346 ADAM: Layer 3 -> dw_min:9.9701e-01  dw_max:1.0062e+00 lr:1.0000e-02
2023-03-29 23:25:55,372 			Learning rate: weights:   1.000e-02    
2023-03-29 23:25:55,372 			Last test performance: 88.62%
2023-03-29 23:25:55,372 ----------------
2023-03-29 23:25:59,944   19  =>  44   		Training 486 pattern with 89.79% 	Forward time: 	 4.44 sec
2023-03-29 23:25:59,944 			Loss:    2.375e-01    			Backward time: 	 0.13 sec 
2023-03-29 23:25:59,944 ADAM: Layer 0 -> dw_min:9.9429e-01  dw_max:1.0047e+00 lr:1.0000e-02
2023-03-29 23:25:59,944 ADAM: Layer 1 -> dw_min:9.9252e-01  dw_max:1.0070e+00 lr:1.0000e-02
2023-03-29 23:25:59,945 ADAM: Layer 2 -> dw_min:9.8966e-01  dw_max:1.0156e+00 lr:1.0000e-02
2023-03-29 23:25:59,945 ADAM: Layer 3 -> dw_min:9.9619e-01  dw_max:1.0055e+00 lr:1.0000e-02
2023-03-29 23:25:59,970 			Learning rate: weights:   1.000e-02    
2023-03-29 23:25:59,970 			Last test performance: 88.62%
2023-03-29 23:25:59,970 ----------------
2023-03-29 23:26:04,542   19  =>  45   		Training 486 pattern with 88.96% 	Forward time: 	 4.44 sec
2023-03-29 23:26:04,542 			Loss:    2.536e-01    			Backward time: 	 0.13 sec 
2023-03-29 23:26:04,542 ADAM: Layer 0 -> dw_min:9.9505e-01  dw_max:1.0046e+00 lr:1.0000e-02
2023-03-29 23:26:04,543 ADAM: Layer 1 -> dw_min:9.9333e-01  dw_max:1.0070e+00 lr:1.0000e-02
2023-03-29 23:26:04,543 ADAM: Layer 2 -> dw_min:9.9082e-01  dw_max:1.0137e+00 lr:1.0000e-02
2023-03-29 23:26:04,543 ADAM: Layer 3 -> dw_min:9.9431e-01  dw_max:1.0051e+00 lr:1.0000e-02
2023-03-29 23:26:04,645 			Learning rate: weights:   1.000e-02    
2023-03-29 23:26:04,645 			Last test performance: 88.62%
2023-03-29 23:26:04,646 ----------------
2023-03-29 23:26:09,218   19  =>  46   		Training 486 pattern with 87.08% 	Forward time: 	 4.44 sec
2023-03-29 23:26:09,218 			Loss:    2.749e-01    			Backward time: 	 0.13 sec 
2023-03-29 23:26:09,218 ADAM: Layer 0 -> dw_min:9.9555e-01  dw_max:1.0050e+00 lr:1.0000e-02
2023-03-29 23:26:09,218 ADAM: Layer 1 -> dw_min:9.9379e-01  dw_max:1.0075e+00 lr:1.0000e-02
2023-03-29 23:26:09,218 ADAM: Layer 2 -> dw_min:9.9160e-01  dw_max:1.0127e+00 lr:1.0000e-02
2023-03-29 23:26:09,218 ADAM: Layer 3 -> dw_min:9.9526e-01  dw_max:1.0055e+00 lr:1.0000e-02
2023-03-29 23:26:09,240 			Learning rate: weights:   1.000e-02    
2023-03-29 23:26:09,240 			Last test performance: 88.62%
2023-03-29 23:26:09,240 ----------------
2023-03-29 23:26:13,812   19  =>  47   		Training 486 pattern with 87.50% 	Forward time: 	 4.44 sec
2023-03-29 23:26:13,812 			Loss:    3.128e-01    			Backward time: 	 0.13 sec 
2023-03-29 23:26:13,812 ADAM: Layer 0 -> dw_min:9.9546e-01  dw_max:1.0049e+00 lr:1.0000e-02
2023-03-29 23:26:13,812 ADAM: Layer 1 -> dw_min:9.9384e-01  dw_max:1.0076e+00 lr:1.0000e-02
2023-03-29 23:26:13,812 ADAM: Layer 2 -> dw_min:9.9007e-01  dw_max:1.0114e+00 lr:1.0000e-02
2023-03-29 23:26:13,812 ADAM: Layer 3 -> dw_min:9.9560e-01  dw_max:1.0047e+00 lr:1.0000e-02
2023-03-29 23:26:13,835 			Learning rate: weights:   1.000e-02    
2023-03-29 23:26:13,836 			Last test performance: 88.62%
2023-03-29 23:26:13,836 ----------------
2023-03-29 23:26:18,406   19  =>  48   		Training 486 pattern with 89.79% 	Forward time: 	 4.44 sec
2023-03-29 23:26:18,406 			Loss:    2.554e-01    			Backward time: 	 0.13 sec 
2023-03-29 23:26:18,407 ADAM: Layer 0 -> dw_min:9.9549e-01  dw_max:1.0044e+00 lr:1.0000e-02
2023-03-29 23:26:18,407 ADAM: Layer 1 -> dw_min:9.9409e-01  dw_max:1.0064e+00 lr:1.0000e-02
2023-03-29 23:26:18,407 ADAM: Layer 2 -> dw_min:9.9028e-01  dw_max:1.0101e+00 lr:1.0000e-02
2023-03-29 23:26:18,407 ADAM: Layer 3 -> dw_min:9.9574e-01  dw_max:1.0051e+00 lr:1.0000e-02
2023-03-29 23:26:18,432 			Learning rate: weights:   1.000e-02    
2023-03-29 23:26:18,432 			Last test performance: 88.62%
2023-03-29 23:26:18,432 ----------------
2023-03-29 23:26:23,001   19  =>  49   		Training 486 pattern with 88.12% 	Forward time: 	 4.44 sec
2023-03-29 23:26:23,001 			Loss:    2.811e-01    			Backward time: 	 0.13 sec 
2023-03-29 23:26:23,002 ADAM: Layer 0 -> dw_min:9.9658e-01  dw_max:1.0035e+00 lr:1.0000e-02
2023-03-29 23:26:23,002 ADAM: Layer 1 -> dw_min:9.9131e-01  dw_max:1.0073e+00 lr:1.0000e-02
2023-03-29 23:26:23,002 ADAM: Layer 2 -> dw_min:9.9047e-01  dw_max:1.0088e+00 lr:1.0000e-02
2023-03-29 23:26:23,002 ADAM: Layer 3 -> dw_min:9.9647e-01  dw_max:1.0046e+00 lr:1.0000e-02
2023-03-29 23:26:23,070 			Learning rate: weights:   1.000e-02    
2023-03-29 23:26:23,070 			Last test performance: 88.62%
2023-03-29 23:26:23,070 ----------------
2023-03-29 23:26:27,641   19  =>  50   		Training 486 pattern with 86.67% 	Forward time: 	 4.44 sec
2023-03-29 23:26:27,641 			Loss:    2.876e-01    			Backward time: 	 0.13 sec 
2023-03-29 23:26:27,642 ADAM: Layer 0 -> dw_min:9.9685e-01  dw_max:1.0035e+00 lr:1.0000e-02
2023-03-29 23:26:27,642 ADAM: Layer 1 -> dw_min:9.9256e-01  dw_max:1.0069e+00 lr:1.0000e-02
2023-03-29 23:26:27,642 ADAM: Layer 2 -> dw_min:9.8921e-01  dw_max:1.0080e+00 lr:1.0000e-02
2023-03-29 23:26:27,642 ADAM: Layer 3 -> dw_min:9.9687e-01  dw_max:1.0050e+00 lr:1.0000e-02
2023-03-29 23:26:27,719 			Learning rate: weights:   1.000e-02    
2023-03-29 23:26:27,719 			Last test performance: 88.62%
2023-03-29 23:26:27,719 ----------------
2023-03-29 23:26:32,291   19  =>  51   		Training 486 pattern with 87.29% 	Forward time: 	 4.44 sec
2023-03-29 23:26:32,291 			Loss:    2.775e-01    			Backward time: 	 0.13 sec 
2023-03-29 23:26:32,291 ADAM: Layer 0 -> dw_min:9.9698e-01  dw_max:1.0030e+00 lr:1.0000e-02
2023-03-29 23:26:32,291 ADAM: Layer 1 -> dw_min:9.9329e-01  dw_max:1.0069e+00 lr:1.0000e-02
2023-03-29 23:26:32,291 ADAM: Layer 2 -> dw_min:9.8889e-01  dw_max:1.0094e+00 lr:1.0000e-02
2023-03-29 23:26:32,291 ADAM: Layer 3 -> dw_min:9.9666e-01  dw_max:1.0048e+00 lr:1.0000e-02
2023-03-29 23:26:32,312 			Learning rate: weights:   1.000e-02    
2023-03-29 23:26:32,312 			Last test performance: 88.62%
2023-03-29 23:26:32,312 ----------------
2023-03-29 23:26:36,885   19  =>  52   		Training 486 pattern with 87.29% 	Forward time: 	 4.44 sec
2023-03-29 23:26:36,885 			Loss:    3.230e-01    			Backward time: 	 0.13 sec 
2023-03-29 23:26:36,885 ADAM: Layer 0 -> dw_min:9.9660e-01  dw_max:1.0038e+00 lr:1.0000e-02
2023-03-29 23:26:36,885 ADAM: Layer 1 -> dw_min:9.9427e-01  dw_max:1.0072e+00 lr:1.0000e-02
2023-03-29 23:26:36,885 ADAM: Layer 2 -> dw_min:9.9015e-01  dw_max:1.0116e+00 lr:1.0000e-02
2023-03-29 23:26:36,885 ADAM: Layer 3 -> dw_min:9.9597e-01  dw_max:1.0052e+00 lr:1.0000e-02
2023-03-29 23:26:36,961 			Learning rate: weights:   1.000e-02    
2023-03-29 23:26:36,962 			Last test performance: 88.62%
2023-03-29 23:26:36,962 ----------------
2023-03-29 23:26:41,534   19  =>  53   		Training 486 pattern with 89.38% 	Forward time: 	 4.44 sec
2023-03-29 23:26:41,534 			Loss:    2.418e-01    			Backward time: 	 0.13 sec 
2023-03-29 23:26:41,534 ADAM: Layer 0 -> dw_min:9.9674e-01  dw_max:1.0035e+00 lr:1.0000e-02
2023-03-29 23:26:41,534 ADAM: Layer 1 -> dw_min:9.9294e-01  dw_max:1.0063e+00 lr:1.0000e-02
2023-03-29 23:26:41,534 ADAM: Layer 2 -> dw_min:9.9104e-01  dw_max:1.0098e+00 lr:1.0000e-02
2023-03-29 23:26:41,534 ADAM: Layer 3 -> dw_min:9.9537e-01  dw_max:1.0047e+00 lr:1.0000e-02
2023-03-29 23:26:41,559 			Learning rate: weights:   1.000e-02    
2023-03-29 23:26:41,559 			Last test performance: 88.62%
2023-03-29 23:26:41,559 ----------------
2023-03-29 23:26:46,130   19  =>  54   		Training 486 pattern with 84.58% 	Forward time: 	 4.44 sec
2023-03-29 23:26:46,130 			Loss:    3.452e-01    			Backward time: 	 0.13 sec 
2023-03-29 23:26:46,130 ADAM: Layer 0 -> dw_min:9.9738e-01  dw_max:1.0037e+00 lr:1.0000e-02
2023-03-29 23:26:46,130 ADAM: Layer 1 -> dw_min:9.9348e-01  dw_max:1.0063e+00 lr:1.0000e-02
2023-03-29 23:26:46,130 ADAM: Layer 2 -> dw_min:9.9121e-01  dw_max:1.0086e+00 lr:1.0000e-02
2023-03-29 23:26:46,130 ADAM: Layer 3 -> dw_min:9.9397e-01  dw_max:1.0043e+00 lr:1.0000e-02
2023-03-29 23:26:46,206 			Learning rate: weights:   1.000e-02    
2023-03-29 23:26:46,207 			Last test performance: 88.62%
2023-03-29 23:26:46,207 ----------------
2023-03-29 23:26:50,782   19  =>  55   		Training 486 pattern with 88.75% 	Forward time: 	 4.44 sec
2023-03-29 23:26:50,782 			Loss:    2.580e-01    			Backward time: 	 0.13 sec 
2023-03-29 23:26:50,782 ADAM: Layer 0 -> dw_min:9.9671e-01  dw_max:1.0043e+00 lr:1.0000e-02
2023-03-29 23:26:50,782 ADAM: Layer 1 -> dw_min:9.9403e-01  dw_max:1.0065e+00 lr:1.0000e-02
2023-03-29 23:26:50,782 ADAM: Layer 2 -> dw_min:9.9070e-01  dw_max:1.0092e+00 lr:1.0000e-02
2023-03-29 23:26:50,782 ADAM: Layer 3 -> dw_min:9.9276e-01  dw_max:1.0045e+00 lr:1.0000e-02
2023-03-29 23:26:50,881 			Learning rate: weights:   1.000e-02    
2023-03-29 23:26:50,881 			Last test performance: 88.62%
2023-03-29 23:26:50,881 ----------------
2023-03-29 23:26:55,451   19  =>  56   		Training 486 pattern with 86.46% 	Forward time: 	 4.44 sec
2023-03-29 23:26:55,451 			Loss:    2.655e-01    			Backward time: 	 0.13 sec 
2023-03-29 23:26:55,451 ADAM: Layer 0 -> dw_min:9.9212e-01  dw_max:1.0055e+00 lr:1.0000e-02
2023-03-29 23:26:55,451 ADAM: Layer 1 -> dw_min:9.8827e-01  dw_max:1.0065e+00 lr:1.0000e-02
2023-03-29 23:26:55,451 ADAM: Layer 2 -> dw_min:9.8501e-01  dw_max:1.0097e+00 lr:1.0000e-02
2023-03-29 23:26:55,451 ADAM: Layer 3 -> dw_min:9.9139e-01  dw_max:1.0049e+00 lr:1.0000e-02
2023-03-29 23:26:55,596 			Learning rate: weights:   1.000e-02    
2023-03-29 23:26:55,596 			Last test performance: 88.62%
2023-03-29 23:26:55,596 ----------------
2023-03-29 23:27:00,167   19  =>  57   		Training 486 pattern with 88.33% 	Forward time: 	 4.44 sec
2023-03-29 23:27:00,167 			Loss:    2.382e-01    			Backward time: 	 0.13 sec 
2023-03-29 23:27:00,167 ADAM: Layer 0 -> dw_min:9.9343e-01  dw_max:1.0047e+00 lr:1.0000e-02
2023-03-29 23:27:00,167 ADAM: Layer 1 -> dw_min:9.8982e-01  dw_max:1.0059e+00 lr:1.0000e-02
2023-03-29 23:27:00,167 ADAM: Layer 2 -> dw_min:9.8667e-01  dw_max:1.0090e+00 lr:1.0000e-02
2023-03-29 23:27:00,167 ADAM: Layer 3 -> dw_min:9.9238e-01  dw_max:1.0059e+00 lr:1.0000e-02
2023-03-29 23:27:00,243 			Learning rate: weights:   1.000e-02    
2023-03-29 23:27:00,243 			Last test performance: 88.62%
2023-03-29 23:27:00,243 ----------------
2023-03-29 23:27:04,817   19  =>  58   		Training 486 pattern with 86.46% 	Forward time: 	 4.44 sec
2023-03-29 23:27:04,817 			Loss:    2.691e-01    			Backward time: 	 0.13 sec 
2023-03-29 23:27:04,817 ADAM: Layer 0 -> dw_min:9.9427e-01  dw_max:1.0040e+00 lr:1.0000e-02
2023-03-29 23:27:04,817 ADAM: Layer 1 -> dw_min:9.9071e-01  dw_max:1.0060e+00 lr:1.0000e-02
2023-03-29 23:27:04,817 ADAM: Layer 2 -> dw_min:9.8537e-01  dw_max:1.0087e+00 lr:1.0000e-02
2023-03-29 23:27:04,818 ADAM: Layer 3 -> dw_min:9.9299e-01  dw_max:1.0055e+00 lr:1.0000e-02
2023-03-29 23:27:04,898 			Learning rate: weights:   1.000e-02    
2023-03-29 23:27:04,898 			Last test performance: 88.62%
2023-03-29 23:27:04,898 ----------------
2023-03-29 23:27:09,470   19  =>  59   		Training 486 pattern with 85.62% 	Forward time: 	 4.44 sec
2023-03-29 23:27:09,470 			Loss:    2.949e-01    			Backward time: 	 0.13 sec 
2023-03-29 23:27:09,470 ADAM: Layer 0 -> dw_min:9.9503e-01  dw_max:1.0032e+00 lr:1.0000e-02
2023-03-29 23:27:09,470 ADAM: Layer 1 -> dw_min:9.9126e-01  dw_max:1.0056e+00 lr:1.0000e-02
2023-03-29 23:27:09,471 ADAM: Layer 2 -> dw_min:9.8427e-01  dw_max:1.0097e+00 lr:1.0000e-02
2023-03-29 23:27:09,471 ADAM: Layer 3 -> dw_min:9.9303e-01  dw_max:1.0057e+00 lr:1.0000e-02
2023-03-29 23:27:09,540 			Learning rate: weights:   1.000e-02    
2023-03-29 23:27:09,540 			Last test performance: 88.62%
2023-03-29 23:27:09,540 ----------------
2023-03-29 23:27:14,113   19  =>  60   		Training 486 pattern with 88.96% 	Forward time: 	 4.44 sec
2023-03-29 23:27:14,113 			Loss:    2.701e-01    			Backward time: 	 0.13 sec 
2023-03-29 23:27:14,113 ADAM: Layer 0 -> dw_min:9.9561e-01  dw_max:1.0026e+00 lr:1.0000e-02
2023-03-29 23:27:14,113 ADAM: Layer 1 -> dw_min:9.9293e-01  dw_max:1.0060e+00 lr:1.0000e-02
2023-03-29 23:27:14,113 ADAM: Layer 2 -> dw_min:9.8573e-01  dw_max:1.0088e+00 lr:1.0000e-02
2023-03-29 23:27:14,114 ADAM: Layer 3 -> dw_min:9.9437e-01  dw_max:1.0059e+00 lr:1.0000e-02
2023-03-29 23:27:14,218 			Learning rate: weights:   1.000e-02    
2023-03-29 23:27:14,218 			Last test performance: 88.62%
2023-03-29 23:27:14,218 ----------------
2023-03-29 23:27:18,791   19  =>  61   		Training 486 pattern with 86.04% 	Forward time: 	 4.44 sec
2023-03-29 23:27:18,791 			Loss:    2.932e-01    			Backward time: 	 0.13 sec 
2023-03-29 23:27:18,791 ADAM: Layer 0 -> dw_min:9.9595e-01  dw_max:1.0029e+00 lr:1.0000e-02
2023-03-29 23:27:18,791 ADAM: Layer 1 -> dw_min:9.9385e-01  dw_max:1.0053e+00 lr:1.0000e-02
2023-03-29 23:27:18,791 ADAM: Layer 2 -> dw_min:9.8723e-01  dw_max:1.0082e+00 lr:1.0000e-02
2023-03-29 23:27:18,791 ADAM: Layer 3 -> dw_min:9.9557e-01  dw_max:1.0065e+00 lr:1.0000e-02
2023-03-29 23:27:18,866 			Learning rate: weights:   1.000e-02    
2023-03-29 23:27:18,866 			Last test performance: 88.62%
2023-03-29 23:27:18,866 ----------------
2023-03-29 23:27:23,438   19  =>  62   		Training 486 pattern with 88.33% 	Forward time: 	 4.44 sec
2023-03-29 23:27:23,438 			Loss:    2.460e-01    			Backward time: 	 0.13 sec 
2023-03-29 23:27:23,438 ADAM: Layer 0 -> dw_min:9.9590e-01  dw_max:1.0042e+00 lr:1.0000e-02
2023-03-29 23:27:23,438 ADAM: Layer 1 -> dw_min:9.9294e-01  dw_max:1.0060e+00 lr:1.0000e-02
2023-03-29 23:27:23,438 ADAM: Layer 2 -> dw_min:9.8548e-01  dw_max:1.0133e+00 lr:1.0000e-02
2023-03-29 23:27:23,438 ADAM: Layer 3 -> dw_min:9.9452e-01  dw_max:1.0075e+00 lr:1.0000e-02
2023-03-29 23:27:23,464 			Learning rate: weights:   1.000e-02    
2023-03-29 23:27:23,464 			Last test performance: 88.62%
2023-03-29 23:27:23,464 ----------------
2023-03-29 23:27:28,035   19  =>  63   		Training 486 pattern with 89.38% 	Forward time: 	 4.44 sec
2023-03-29 23:27:28,035 			Loss:    2.326e-01    			Backward time: 	 0.13 sec 
2023-03-29 23:27:28,035 ADAM: Layer 0 -> dw_min:9.9624e-01  dw_max:1.0038e+00 lr:1.0000e-02
2023-03-29 23:27:28,036 ADAM: Layer 1 -> dw_min:9.9333e-01  dw_max:1.0058e+00 lr:1.0000e-02
2023-03-29 23:27:28,036 ADAM: Layer 2 -> dw_min:9.8848e-01  dw_max:1.0135e+00 lr:1.0000e-02
2023-03-29 23:27:28,036 ADAM: Layer 3 -> dw_min:9.9547e-01  dw_max:1.0076e+00 lr:1.0000e-02
2023-03-29 23:27:28,112 			Learning rate: weights:   1.000e-02    
2023-03-29 23:27:28,112 			Last test performance: 88.62%
2023-03-29 23:27:28,112 ----------------
2023-03-29 23:27:32,683   19  =>  64   		Training 486 pattern with 88.75% 	Forward time: 	 4.44 sec
2023-03-29 23:27:32,683 			Loss:    2.682e-01    			Backward time: 	 0.13 sec 
2023-03-29 23:27:32,683 ADAM: Layer 0 -> dw_min:9.9619e-01  dw_max:1.0033e+00 lr:1.0000e-02
2023-03-29 23:27:32,684 ADAM: Layer 1 -> dw_min:9.9336e-01  dw_max:1.0085e+00 lr:1.0000e-02
2023-03-29 23:27:32,684 ADAM: Layer 2 -> dw_min:9.8942e-01  dw_max:1.0120e+00 lr:1.0000e-02
2023-03-29 23:27:32,684 ADAM: Layer 3 -> dw_min:9.9554e-01  dw_max:1.0068e+00 lr:1.0000e-02
2023-03-29 23:27:32,703 			Learning rate: weights:   1.000e-02    
2023-03-29 23:27:32,703 			Last test performance: 88.62%
2023-03-29 23:27:32,703 ----------------
2023-03-29 23:27:37,276   19  =>  65   		Training 486 pattern with 86.46% 	Forward time: 	 4.44 sec
2023-03-29 23:27:37,276 			Loss:    2.920e-01    			Backward time: 	 0.13 sec 
2023-03-29 23:27:37,277 ADAM: Layer 0 -> dw_min:9.9635e-01  dw_max:1.0048e+00 lr:1.0000e-02
2023-03-29 23:27:37,277 ADAM: Layer 1 -> dw_min:9.9233e-01  dw_max:1.0075e+00 lr:1.0000e-02
2023-03-29 23:27:37,277 ADAM: Layer 2 -> dw_min:9.8509e-01  dw_max:1.0110e+00 lr:1.0000e-02
2023-03-29 23:27:37,277 ADAM: Layer 3 -> dw_min:9.9566e-01  dw_max:1.0063e+00 lr:1.0000e-02
2023-03-29 23:27:37,299 			Learning rate: weights:   1.000e-02    
2023-03-29 23:27:37,299 			Last test performance: 88.62%
2023-03-29 23:27:37,299 ----------------
2023-03-29 23:27:41,870   19  =>  66   		Training 486 pattern with 91.67% 	Forward time: 	 4.44 sec
2023-03-29 23:27:41,870 			Loss:    2.342e-01    			Backward time: 	 0.13 sec 
2023-03-29 23:27:41,871 ADAM: Layer 0 -> dw_min:9.9676e-01  dw_max:1.0057e+00 lr:1.0000e-02
2023-03-29 23:27:41,871 ADAM: Layer 1 -> dw_min:9.9261e-01  dw_max:1.0066e+00 lr:1.0000e-02
2023-03-29 23:27:41,871 ADAM: Layer 2 -> dw_min:9.8539e-01  dw_max:1.0099e+00 lr:1.0000e-02
2023-03-29 23:27:41,871 ADAM: Layer 3 -> dw_min:9.9574e-01  dw_max:1.0057e+00 lr:1.0000e-02
2023-03-29 23:27:41,971 			Learning rate: weights:   1.000e-02    
2023-03-29 23:27:41,971 			Last test performance: 88.62%
2023-03-29 23:27:41,971 ----------------
2023-03-29 23:27:46,543   19  =>  67   		Training 486 pattern with 86.46% 	Forward time: 	 4.44 sec
2023-03-29 23:27:46,543 			Loss:    2.880e-01    			Backward time: 	 0.13 sec 
2023-03-29 23:27:46,543 ADAM: Layer 0 -> dw_min:9.9729e-01  dw_max:1.0055e+00 lr:1.0000e-02
2023-03-29 23:27:46,543 ADAM: Layer 1 -> dw_min:9.9306e-01  dw_max:1.0063e+00 lr:1.0000e-02
2023-03-29 23:27:46,543 ADAM: Layer 2 -> dw_min:9.8651e-01  dw_max:1.0123e+00 lr:1.0000e-02
2023-03-29 23:27:46,544 ADAM: Layer 3 -> dw_min:9.9583e-01  dw_max:1.0068e+00 lr:1.0000e-02
2023-03-29 23:27:46,595 			Learning rate: weights:   1.000e-02    
2023-03-29 23:27:46,595 			Last test performance: 88.62%
2023-03-29 23:27:46,595 ----------------
2023-03-29 23:27:51,170   19  =>  68   		Training 486 pattern with 88.12% 	Forward time: 	 4.44 sec
2023-03-29 23:27:51,171 			Loss:    2.787e-01    			Backward time: 	 0.13 sec 
2023-03-29 23:27:51,171 ADAM: Layer 0 -> dw_min:9.9727e-01  dw_max:1.0048e+00 lr:1.0000e-02
2023-03-29 23:27:51,171 ADAM: Layer 1 -> dw_min:9.9348e-01  dw_max:1.0061e+00 lr:1.0000e-02
2023-03-29 23:27:51,171 ADAM: Layer 2 -> dw_min:9.8572e-01  dw_max:1.0114e+00 lr:1.0000e-02
2023-03-29 23:27:51,171 ADAM: Layer 3 -> dw_min:9.9601e-01  dw_max:1.0076e+00 lr:1.0000e-02
2023-03-29 23:27:51,193 			Learning rate: weights:   1.000e-02    
2023-03-29 23:27:51,193 			Last test performance: 88.62%
2023-03-29 23:27:51,193 ----------------
2023-03-29 23:27:55,763   19  =>  69   		Training 486 pattern with 85.42% 	Forward time: 	 4.44 sec
2023-03-29 23:27:55,763 			Loss:    3.083e-01    			Backward time: 	 0.13 sec 
2023-03-29 23:27:55,763 ADAM: Layer 0 -> dw_min:9.9736e-01  dw_max:1.0036e+00 lr:1.0000e-02
2023-03-29 23:27:55,763 ADAM: Layer 1 -> dw_min:9.9419e-01  dw_max:1.0064e+00 lr:1.0000e-02
2023-03-29 23:27:55,763 ADAM: Layer 2 -> dw_min:9.8715e-01  dw_max:1.0101e+00 lr:1.0000e-02
2023-03-29 23:27:55,763 ADAM: Layer 3 -> dw_min:9.9652e-01  dw_max:1.0068e+00 lr:1.0000e-02
2023-03-29 23:27:55,781 			Learning rate: weights:   1.000e-02    
2023-03-29 23:27:55,781 			Last test performance: 88.62%
2023-03-29 23:27:55,782 ----------------
2023-03-29 23:28:00,354   19  =>  70   		Training 486 pattern with 88.96% 	Forward time: 	 4.44 sec
2023-03-29 23:28:00,354 			Loss:    2.501e-01    			Backward time: 	 0.13 sec 
2023-03-29 23:28:00,354 ADAM: Layer 0 -> dw_min:9.9661e-01  dw_max:1.0032e+00 lr:1.0000e-02
2023-03-29 23:28:00,354 ADAM: Layer 1 -> dw_min:9.9236e-01  dw_max:1.0053e+00 lr:1.0000e-02
2023-03-29 23:28:00,354 ADAM: Layer 2 -> dw_min:9.8833e-01  dw_max:1.0101e+00 lr:1.0000e-02
2023-03-29 23:28:00,354 ADAM: Layer 3 -> dw_min:9.9632e-01  dw_max:1.0061e+00 lr:1.0000e-02
2023-03-29 23:28:00,429 			Learning rate: weights:   1.000e-02    
2023-03-29 23:28:00,429 			Last test performance: 88.62%
2023-03-29 23:28:00,429 ----------------
2023-03-29 23:28:05,002   19  =>  71   		Training 486 pattern with 87.92% 	Forward time: 	 4.44 sec
2023-03-29 23:28:05,002 			Loss:    2.852e-01    			Backward time: 	 0.13 sec 
2023-03-29 23:28:05,002 ADAM: Layer 0 -> dw_min:9.9553e-01  dw_max:1.0031e+00 lr:1.0000e-02
2023-03-29 23:28:05,003 ADAM: Layer 1 -> dw_min:9.9213e-01  dw_max:1.0053e+00 lr:1.0000e-02
2023-03-29 23:28:05,003 ADAM: Layer 2 -> dw_min:9.8787e-01  dw_max:1.0108e+00 lr:1.0000e-02
2023-03-29 23:28:05,003 ADAM: Layer 3 -> dw_min:9.9289e-01  dw_max:1.0053e+00 lr:1.0000e-02
2023-03-29 23:28:05,024 			Learning rate: weights:   1.000e-02    
2023-03-29 23:28:05,024 			Last test performance: 88.62%
2023-03-29 23:28:05,024 ----------------
2023-03-29 23:28:09,595   19  =>  72   		Training 486 pattern with 88.33% 	Forward time: 	 4.44 sec
2023-03-29 23:28:09,595 			Loss:    2.463e-01    			Backward time: 	 0.13 sec 
2023-03-29 23:28:09,595 ADAM: Layer 0 -> dw_min:9.9482e-01  dw_max:1.0030e+00 lr:1.0000e-02
2023-03-29 23:28:09,595 ADAM: Layer 1 -> dw_min:9.9210e-01  dw_max:1.0052e+00 lr:1.0000e-02
2023-03-29 23:28:09,595 ADAM: Layer 2 -> dw_min:9.8884e-01  dw_max:1.0111e+00 lr:1.0000e-02
2023-03-29 23:28:09,595 ADAM: Layer 3 -> dw_min:9.9360e-01  dw_max:1.0048e+00 lr:1.0000e-02
2023-03-29 23:28:09,671 			Learning rate: weights:   1.000e-02    
2023-03-29 23:28:09,671 			Last test performance: 88.62%
2023-03-29 23:28:09,671 ----------------
2023-03-29 23:28:14,243   19  =>  73   		Training 486 pattern with 87.08% 	Forward time: 	 4.44 sec
2023-03-29 23:28:14,243 			Loss:    2.799e-01    			Backward time: 	 0.13 sec 
2023-03-29 23:28:14,243 ADAM: Layer 0 -> dw_min:9.9369e-01  dw_max:1.0027e+00 lr:1.0000e-02
2023-03-29 23:28:14,243 ADAM: Layer 1 -> dw_min:9.9148e-01  dw_max:1.0065e+00 lr:1.0000e-02
2023-03-29 23:28:14,244 ADAM: Layer 2 -> dw_min:9.8967e-01  dw_max:1.0104e+00 lr:1.0000e-02
2023-03-29 23:28:14,244 ADAM: Layer 3 -> dw_min:9.9427e-01  dw_max:1.0047e+00 lr:1.0000e-02
2023-03-29 23:28:14,262 			Learning rate: weights:   1.000e-02    
2023-03-29 23:28:14,263 			Last test performance: 88.62%
2023-03-29 23:28:14,263 ----------------
2023-03-29 23:28:18,833   19  =>  74   		Training 486 pattern with 90.00% 	Forward time: 	 4.44 sec
2023-03-29 23:28:18,833 			Loss:    2.401e-01    			Backward time: 	 0.13 sec 
2023-03-29 23:28:18,834 ADAM: Layer 0 -> dw_min:9.9412e-01  dw_max:1.0033e+00 lr:1.0000e-02
2023-03-29 23:28:18,834 ADAM: Layer 1 -> dw_min:9.9052e-01  dw_max:1.0060e+00 lr:1.0000e-02
2023-03-29 23:28:18,834 ADAM: Layer 2 -> dw_min:9.8954e-01  dw_max:1.0096e+00 lr:1.0000e-02
2023-03-29 23:28:18,834 ADAM: Layer 3 -> dw_min:9.9475e-01  dw_max:1.0066e+00 lr:1.0000e-02
2023-03-29 23:28:18,910 			Learning rate: weights:   1.000e-02    
2023-03-29 23:28:18,910 			Last test performance: 88.62%
2023-03-29 23:28:18,910 ----------------
2023-03-29 23:28:23,482   19  =>  75   		Training 486 pattern with 86.04% 	Forward time: 	 4.44 sec
2023-03-29 23:28:23,482 			Loss:    2.909e-01    			Backward time: 	 0.13 sec 
2023-03-29 23:28:23,483 ADAM: Layer 0 -> dw_min:9.9460e-01  dw_max:1.0041e+00 lr:1.0000e-02
2023-03-29 23:28:23,483 ADAM: Layer 1 -> dw_min:9.8975e-01  dw_max:1.0058e+00 lr:1.0000e-02
2023-03-29 23:28:23,483 ADAM: Layer 2 -> dw_min:9.8848e-01  dw_max:1.0087e+00 lr:1.0000e-02
2023-03-29 23:28:23,483 ADAM: Layer 3 -> dw_min:9.9367e-01  dw_max:1.0058e+00 lr:1.0000e-02
2023-03-29 23:28:23,558 			Learning rate: weights:   1.000e-02    
2023-03-29 23:28:23,558 			Last test performance: 88.62%
2023-03-29 23:28:23,558 ----------------
2023-03-29 23:28:28,129   19  =>  76   		Training 486 pattern with 87.92% 	Forward time: 	 4.44 sec
2023-03-29 23:28:28,129 			Loss:    2.791e-01    			Backward time: 	 0.13 sec 
2023-03-29 23:28:28,130 ADAM: Layer 0 -> dw_min:9.9258e-01  dw_max:1.0041e+00 lr:1.0000e-02
2023-03-29 23:28:28,130 ADAM: Layer 1 -> dw_min:9.9106e-01  dw_max:1.0063e+00 lr:1.0000e-02
2023-03-29 23:28:28,130 ADAM: Layer 2 -> dw_min:9.8664e-01  dw_max:1.0080e+00 lr:1.0000e-02
2023-03-29 23:28:28,130 ADAM: Layer 3 -> dw_min:9.9400e-01  dw_max:1.0054e+00 lr:1.0000e-02
2023-03-29 23:28:28,148 			Learning rate: weights:   1.000e-02    
2023-03-29 23:28:28,148 			Last test performance: 88.62%
2023-03-29 23:28:28,148 ----------------
2023-03-29 23:28:32,719   19  =>  77   		Training 486 pattern with 88.96% 	Forward time: 	 4.44 sec
2023-03-29 23:28:32,720 			Loss:    2.569e-01    			Backward time: 	 0.13 sec 
2023-03-29 23:28:32,720 ADAM: Layer 0 -> dw_min:9.9314e-01  dw_max:1.0043e+00 lr:1.0000e-02
2023-03-29 23:28:32,720 ADAM: Layer 1 -> dw_min:9.9214e-01  dw_max:1.0068e+00 lr:1.0000e-02
2023-03-29 23:28:32,720 ADAM: Layer 2 -> dw_min:9.8804e-01  dw_max:1.0127e+00 lr:1.0000e-02
2023-03-29 23:28:32,720 ADAM: Layer 3 -> dw_min:9.9370e-01  dw_max:1.0048e+00 lr:1.0000e-02
2023-03-29 23:28:32,824 			Learning rate: weights:   1.000e-02    
2023-03-29 23:28:32,825 			Last test performance: 88.62%
2023-03-29 23:28:32,825 ----------------
2023-03-29 23:28:37,398   19  =>  78   		Training 486 pattern with 87.50% 	Forward time: 	 4.44 sec
2023-03-29 23:28:37,398 			Loss:    2.837e-01    			Backward time: 	 0.13 sec 
2023-03-29 23:28:37,398 ADAM: Layer 0 -> dw_min:9.9362e-01  dw_max:1.0037e+00 lr:1.0000e-02
2023-03-29 23:28:37,398 ADAM: Layer 1 -> dw_min:9.9312e-01  dw_max:1.0091e+00 lr:1.0000e-02
2023-03-29 23:28:37,399 ADAM: Layer 2 -> dw_min:9.8923e-01  dw_max:1.0114e+00 lr:1.0000e-02
2023-03-29 23:28:37,399 ADAM: Layer 3 -> dw_min:9.9540e-01  dw_max:1.0063e+00 lr:1.0000e-02
2023-03-29 23:28:37,479 			Learning rate: weights:   1.000e-02    
2023-03-29 23:28:37,479 			Last test performance: 88.62%
2023-03-29 23:28:37,479 ----------------
2023-03-29 23:28:42,050   19  =>  79   		Training 486 pattern with 87.71% 	Forward time: 	 4.44 sec
2023-03-29 23:28:42,050 			Loss:    2.886e-01    			Backward time: 	 0.13 sec 
2023-03-29 23:28:42,050 ADAM: Layer 0 -> dw_min:9.9520e-01  dw_max:1.0039e+00 lr:1.0000e-02
2023-03-29 23:28:42,050 ADAM: Layer 1 -> dw_min:9.9374e-01  dw_max:1.0083e+00 lr:1.0000e-02
2023-03-29 23:28:42,051 ADAM: Layer 2 -> dw_min:9.9035e-01  dw_max:1.0116e+00 lr:1.0000e-02
2023-03-29 23:28:42,051 ADAM: Layer 3 -> dw_min:9.9614e-01  dw_max:1.0060e+00 lr:1.0000e-02
2023-03-29 23:28:42,102 			Learning rate: weights:   1.000e-02    
2023-03-29 23:28:42,103 			Last test performance: 88.62%
2023-03-29 23:28:42,103 ----------------
2023-03-29 23:28:46,674   19  =>  80   		Training 486 pattern with 87.50% 	Forward time: 	 4.44 sec
2023-03-29 23:28:46,674 			Loss:    2.630e-01    			Backward time: 	 0.13 sec 
2023-03-29 23:28:46,674 ADAM: Layer 0 -> dw_min:9.9631e-01  dw_max:1.0048e+00 lr:1.0000e-02
2023-03-29 23:28:46,674 ADAM: Layer 1 -> dw_min:9.8992e-01  dw_max:1.0072e+00 lr:1.0000e-02
2023-03-29 23:28:46,674 ADAM: Layer 2 -> dw_min:9.9101e-01  dw_max:1.0094e+00 lr:1.0000e-02
2023-03-29 23:28:46,675 ADAM: Layer 3 -> dw_min:9.9594e-01  dw_max:1.0052e+00 lr:1.0000e-02
2023-03-29 23:28:46,739 			Learning rate: weights:   1.000e-02    
2023-03-29 23:28:46,739 			Last test performance: 88.62%
2023-03-29 23:28:46,739 ----------------
2023-03-29 23:28:51,311   19  =>  81   		Training 486 pattern with 87.92% 	Forward time: 	 4.44 sec
2023-03-29 23:28:51,311 			Loss:    3.016e-01    			Backward time: 	 0.13 sec 
2023-03-29 23:28:51,312 ADAM: Layer 0 -> dw_min:9.9672e-01  dw_max:1.0044e+00 lr:1.0000e-02
2023-03-29 23:28:51,312 ADAM: Layer 1 -> dw_min:9.8987e-01  dw_max:1.0061e+00 lr:1.0000e-02
2023-03-29 23:28:51,312 ADAM: Layer 2 -> dw_min:9.8903e-01  dw_max:1.0119e+00 lr:1.0000e-02
2023-03-29 23:28:51,312 ADAM: Layer 3 -> dw_min:9.9479e-01  dw_max:1.0053e+00 lr:1.0000e-02
2023-03-29 23:28:51,394 			Learning rate: weights:   1.000e-02    
2023-03-29 23:28:51,394 			Last test performance: 88.62%
2023-03-29 23:28:51,394 ----------------
2023-03-29 23:28:55,966   19  =>  82   		Training 486 pattern with 87.71% 	Forward time: 	 4.44 sec
2023-03-29 23:28:55,966 			Loss:    2.349e-01    			Backward time: 	 0.13 sec 
2023-03-29 23:28:55,966 ADAM: Layer 0 -> dw_min:9.9691e-01  dw_max:1.0038e+00 lr:1.0000e-02
2023-03-29 23:28:55,966 ADAM: Layer 1 -> dw_min:9.9252e-01  dw_max:1.0053e+00 lr:1.0000e-02
2023-03-29 23:28:55,966 ADAM: Layer 2 -> dw_min:9.8830e-01  dw_max:1.0107e+00 lr:1.0000e-02
2023-03-29 23:28:55,966 ADAM: Layer 3 -> dw_min:9.9398e-01  dw_max:1.0043e+00 lr:1.0000e-02
2023-03-29 23:28:56,044 			Learning rate: weights:   1.000e-02    
2023-03-29 23:28:56,044 			Last test performance: 88.62%
2023-03-29 23:28:56,044 ----------------
2023-03-29 23:29:00,615   19  =>  83   		Training 486 pattern with 87.08% 	Forward time: 	 4.44 sec
2023-03-29 23:29:00,615 			Loss:    2.839e-01    			Backward time: 	 0.13 sec 
2023-03-29 23:29:00,615 ADAM: Layer 0 -> dw_min:9.9677e-01  dw_max:1.0039e+00 lr:1.0000e-02
2023-03-29 23:29:00,615 ADAM: Layer 1 -> dw_min:9.9348e-01  dw_max:1.0060e+00 lr:1.0000e-02
2023-03-29 23:29:00,616 ADAM: Layer 2 -> dw_min:9.8923e-01  dw_max:1.0095e+00 lr:1.0000e-02
2023-03-29 23:29:00,616 ADAM: Layer 3 -> dw_min:9.9340e-01  dw_max:1.0055e+00 lr:1.0000e-02
2023-03-29 23:29:00,636 			Learning rate: weights:   1.000e-02    
2023-03-29 23:29:00,636 			Last test performance: 88.62%
2023-03-29 23:29:00,637 ----------------
2023-03-29 23:29:05,209   19  =>  84   		Training 486 pattern with 89.79% 	Forward time: 	 4.44 sec
2023-03-29 23:29:05,209 			Loss:    2.666e-01    			Backward time: 	 0.13 sec 
2023-03-29 23:29:05,210 ADAM: Layer 0 -> dw_min:9.9562e-01  dw_max:1.0039e+00 lr:1.0000e-02
2023-03-29 23:29:05,210 ADAM: Layer 1 -> dw_min:9.9256e-01  dw_max:1.0068e+00 lr:1.0000e-02
2023-03-29 23:29:05,210 ADAM: Layer 2 -> dw_min:9.8891e-01  dw_max:1.0096e+00 lr:1.0000e-02
2023-03-29 23:29:05,210 ADAM: Layer 3 -> dw_min:9.9362e-01  dw_max:1.0068e+00 lr:1.0000e-02
2023-03-29 23:29:05,269 			Learning rate: weights:   1.000e-02    
2023-03-29 23:29:05,269 			Last test performance: 88.62%
2023-03-29 23:29:05,270 ----------------
2023-03-29 23:29:09,840   19  =>  85   		Training 486 pattern with 86.25% 	Forward time: 	 4.44 sec
2023-03-29 23:29:09,840 			Loss:    2.795e-01    			Backward time: 	 0.13 sec 
2023-03-29 23:29:09,841 ADAM: Layer 0 -> dw_min:9.9675e-01  dw_max:1.0045e+00 lr:1.0000e-02
2023-03-29 23:29:09,841 ADAM: Layer 1 -> dw_min:9.9407e-01  dw_max:1.0059e+00 lr:1.0000e-02
2023-03-29 23:29:09,841 ADAM: Layer 2 -> dw_min:9.8941e-01  dw_max:1.0093e+00 lr:1.0000e-02
2023-03-29 23:29:09,841 ADAM: Layer 3 -> dw_min:9.9327e-01  dw_max:1.0060e+00 lr:1.0000e-02
2023-03-29 23:29:09,968 			Learning rate: weights:   1.000e-02    
2023-03-29 23:29:09,968 			Last test performance: 88.62%
2023-03-29 23:29:09,968 ----------------
2023-03-29 23:29:14,540   19  =>  86   		Training 486 pattern with 87.92% 	Forward time: 	 4.44 sec
2023-03-29 23:29:14,540 			Loss:    2.698e-01    			Backward time: 	 0.13 sec 
2023-03-29 23:29:14,540 ADAM: Layer 0 -> dw_min:9.9592e-01  dw_max:1.0043e+00 lr:1.0000e-02
2023-03-29 23:29:14,541 ADAM: Layer 1 -> dw_min:9.9387e-01  dw_max:1.0054e+00 lr:1.0000e-02
2023-03-29 23:29:14,541 ADAM: Layer 2 -> dw_min:9.9033e-01  dw_max:1.0084e+00 lr:1.0000e-02
2023-03-29 23:29:14,541 ADAM: Layer 3 -> dw_min:9.9358e-01  dw_max:1.0053e+00 lr:1.0000e-02
2023-03-29 23:29:14,617 			Learning rate: weights:   1.000e-02    
2023-03-29 23:29:14,617 			Last test performance: 88.62%
2023-03-29 23:29:14,617 ----------------
2023-03-29 23:29:19,188   19  =>  87   		Training 486 pattern with 85.83% 	Forward time: 	 4.44 sec
2023-03-29 23:29:19,189 			Loss:    3.114e-01    			Backward time: 	 0.13 sec 
2023-03-29 23:29:19,189 ADAM: Layer 0 -> dw_min:9.9629e-01  dw_max:1.0043e+00 lr:1.0000e-02
2023-03-29 23:29:19,189 ADAM: Layer 1 -> dw_min:9.9402e-01  dw_max:1.0066e+00 lr:1.0000e-02
2023-03-29 23:29:19,189 ADAM: Layer 2 -> dw_min:9.9004e-01  dw_max:1.0132e+00 lr:1.0000e-02
2023-03-29 23:29:19,189 ADAM: Layer 3 -> dw_min:9.9324e-01  dw_max:1.0108e+00 lr:1.0000e-02
2023-03-29 23:29:19,208 			Learning rate: weights:   1.000e-02    
2023-03-29 23:29:19,208 			Last test performance: 88.62%
2023-03-29 23:29:19,208 ----------------
2023-03-29 23:29:23,780   19  =>  88   		Training 486 pattern with 89.17% 	Forward time: 	 4.44 sec
2023-03-29 23:29:23,780 			Loss:    2.322e-01    			Backward time: 	 0.13 sec 
2023-03-29 23:29:23,780 ADAM: Layer 0 -> dw_min:9.9665e-01  dw_max:1.0036e+00 lr:1.0000e-02
2023-03-29 23:29:23,780 ADAM: Layer 1 -> dw_min:9.9371e-01  dw_max:1.0067e+00 lr:1.0000e-02
2023-03-29 23:29:23,780 ADAM: Layer 2 -> dw_min:9.8562e-01  dw_max:1.0130e+00 lr:1.0000e-02
2023-03-29 23:29:23,780 ADAM: Layer 3 -> dw_min:9.9325e-01  dw_max:1.0098e+00 lr:1.0000e-02
2023-03-29 23:29:23,856 			Learning rate: weights:   1.000e-02    
2023-03-29 23:29:23,856 			Last test performance: 88.62%
2023-03-29 23:29:23,856 ----------------
2023-03-29 23:29:28,427   19  =>  89   		Training 486 pattern with 88.33% 	Forward time: 	 4.44 sec
2023-03-29 23:29:28,427 			Loss:    2.671e-01    			Backward time: 	 0.13 sec 
2023-03-29 23:29:28,427 ADAM: Layer 0 -> dw_min:9.9711e-01  dw_max:1.0038e+00 lr:1.0000e-02
2023-03-29 23:29:28,427 ADAM: Layer 1 -> dw_min:9.9414e-01  dw_max:1.0078e+00 lr:1.0000e-02
2023-03-29 23:29:28,427 ADAM: Layer 2 -> dw_min:9.8698e-01  dw_max:1.0117e+00 lr:1.0000e-02
2023-03-29 23:29:28,427 ADAM: Layer 3 -> dw_min:9.9314e-01  dw_max:1.0089e+00 lr:1.0000e-02
2023-03-29 23:29:28,506 			Learning rate: weights:   1.000e-02    
2023-03-29 23:29:28,506 			Last test performance: 88.62%
2023-03-29 23:29:28,506 ----------------
2023-03-29 23:29:33,078   19  =>  90   		Training 486 pattern with 89.58% 	Forward time: 	 4.44 sec
2023-03-29 23:29:33,078 			Loss:    2.282e-01    			Backward time: 	 0.13 sec 
2023-03-29 23:29:33,078 ADAM: Layer 0 -> dw_min:9.9725e-01  dw_max:1.0035e+00 lr:1.0000e-02
2023-03-29 23:29:33,078 ADAM: Layer 1 -> dw_min:9.9440e-01  dw_max:1.0069e+00 lr:1.0000e-02
2023-03-29 23:29:33,078 ADAM: Layer 2 -> dw_min:9.8825e-01  dw_max:1.0104e+00 lr:1.0000e-02
2023-03-29 23:29:33,078 ADAM: Layer 3 -> dw_min:9.9439e-01  dw_max:1.0073e+00 lr:1.0000e-02
2023-03-29 23:29:33,172 			Learning rate: weights:   1.000e-02    
2023-03-29 23:29:33,172 			Last test performance: 88.62%
2023-03-29 23:29:33,172 ----------------
2023-03-29 23:29:37,743   19  =>  91   		Training 486 pattern with 88.33% 	Forward time: 	 4.44 sec
2023-03-29 23:29:37,743 			Loss:    2.437e-01    			Backward time: 	 0.13 sec 
2023-03-29 23:29:37,744 ADAM: Layer 0 -> dw_min:9.9733e-01  dw_max:1.0032e+00 lr:1.0000e-02
2023-03-29 23:29:37,744 ADAM: Layer 1 -> dw_min:9.9486e-01  dw_max:1.0064e+00 lr:1.0000e-02
2023-03-29 23:29:37,744 ADAM: Layer 2 -> dw_min:9.8925e-01  dw_max:1.0094e+00 lr:1.0000e-02
2023-03-29 23:29:37,744 ADAM: Layer 3 -> dw_min:9.9561e-01  dw_max:1.0067e+00 lr:1.0000e-02
2023-03-29 23:29:37,841 			Learning rate: weights:   1.000e-02    
2023-03-29 23:29:37,841 			Last test performance: 88.62%
2023-03-29 23:29:37,841 ----------------
2023-03-29 23:29:42,413   19  =>  92   		Training 486 pattern with 91.25% 	Forward time: 	 4.44 sec
2023-03-29 23:29:42,413 			Loss:    2.101e-01    			Backward time: 	 0.13 sec 
2023-03-29 23:29:42,414 ADAM: Layer 0 -> dw_min:9.9691e-01  dw_max:1.0031e+00 lr:1.0000e-02
2023-03-29 23:29:42,414 ADAM: Layer 1 -> dw_min:9.9530e-01  dw_max:1.0056e+00 lr:1.0000e-02
2023-03-29 23:29:42,414 ADAM: Layer 2 -> dw_min:9.9024e-01  dw_max:1.0086e+00 lr:1.0000e-02
2023-03-29 23:29:42,414 ADAM: Layer 3 -> dw_min:9.9570e-01  dw_max:1.0065e+00 lr:1.0000e-02
2023-03-29 23:29:42,496 			Learning rate: weights:   1.000e-02    
2023-03-29 23:29:42,496 			Last test performance: 88.62%
2023-03-29 23:29:42,496 ----------------
2023-03-29 23:29:47,067   19  =>  93   		Training 486 pattern with 87.29% 	Forward time: 	 4.44 sec
2023-03-29 23:29:47,067 			Loss:    2.599e-01    			Backward time: 	 0.13 sec 
2023-03-29 23:29:47,068 ADAM: Layer 0 -> dw_min:9.9593e-01  dw_max:1.0035e+00 lr:1.0000e-02
2023-03-29 23:29:47,068 ADAM: Layer 1 -> dw_min:9.9515e-01  dw_max:1.0056e+00 lr:1.0000e-02
2023-03-29 23:29:47,068 ADAM: Layer 2 -> dw_min:9.9124e-01  dw_max:1.0079e+00 lr:1.0000e-02
2023-03-29 23:29:47,068 ADAM: Layer 3 -> dw_min:9.9569e-01  dw_max:1.0061e+00 lr:1.0000e-02
2023-03-29 23:29:47,088 			Learning rate: weights:   1.000e-02    
2023-03-29 23:29:47,088 			Last test performance: 88.62%
2023-03-29 23:29:47,088 ----------------
2023-03-29 23:29:51,664   19  =>  94   		Training 486 pattern with 86.46% 	Forward time: 	 4.44 sec
2023-03-29 23:29:51,664 			Loss:    3.081e-01    			Backward time: 	 0.13 sec 
2023-03-29 23:29:51,665 ADAM: Layer 0 -> dw_min:9.9629e-01  dw_max:1.0032e+00 lr:1.0000e-02
2023-03-29 23:29:51,665 ADAM: Layer 1 -> dw_min:9.9462e-01  dw_max:1.0051e+00 lr:1.0000e-02
2023-03-29 23:29:51,665 ADAM: Layer 2 -> dw_min:9.9046e-01  dw_max:1.0137e+00 lr:1.0000e-02
2023-03-29 23:29:51,665 ADAM: Layer 3 -> dw_min:9.9569e-01  dw_max:1.0059e+00 lr:1.0000e-02
2023-03-29 23:29:51,684 			Learning rate: weights:   1.000e-02    
2023-03-29 23:29:51,684 			Last test performance: 88.62%
2023-03-29 23:29:51,685 ----------------
2023-03-29 23:29:56,257   19  =>  95   		Training 486 pattern with 89.58% 	Forward time: 	 4.44 sec
2023-03-29 23:29:56,257 			Loss:    2.382e-01    			Backward time: 	 0.13 sec 
2023-03-29 23:29:56,257 ADAM: Layer 0 -> dw_min:9.9663e-01  dw_max:1.0030e+00 lr:1.0000e-02
2023-03-29 23:29:56,258 ADAM: Layer 1 -> dw_min:9.9461e-01  dw_max:1.0068e+00 lr:1.0000e-02
2023-03-29 23:29:56,258 ADAM: Layer 2 -> dw_min:9.9038e-01  dw_max:1.0119e+00 lr:1.0000e-02
2023-03-29 23:29:56,258 ADAM: Layer 3 -> dw_min:9.9491e-01  dw_max:1.0050e+00 lr:1.0000e-02
2023-03-29 23:29:56,366 			Learning rate: weights:   1.000e-02    
2023-03-29 23:29:56,366 			Last test performance: 88.62%
2023-03-29 23:29:56,366 ----------------
2023-03-29 23:30:00,939   19  =>  96   		Training 486 pattern with 89.79% 	Forward time: 	 4.44 sec
2023-03-29 23:30:00,939 			Loss:    2.211e-01    			Backward time: 	 0.13 sec 
2023-03-29 23:30:00,939 ADAM: Layer 0 -> dw_min:9.9684e-01  dw_max:1.0036e+00 lr:1.0000e-02
2023-03-29 23:30:00,939 ADAM: Layer 1 -> dw_min:9.9493e-01  dw_max:1.0058e+00 lr:1.0000e-02
2023-03-29 23:30:00,939 ADAM: Layer 2 -> dw_min:9.8898e-01  dw_max:1.0104e+00 lr:1.0000e-02
2023-03-29 23:30:00,939 ADAM: Layer 3 -> dw_min:9.9491e-01  dw_max:1.0047e+00 lr:1.0000e-02
2023-03-29 23:30:01,036 			Learning rate: weights:   1.000e-02    
2023-03-29 23:30:01,036 			Last test performance: 88.62%
2023-03-29 23:30:01,036 ----------------
2023-03-29 23:30:05,610   19  =>  97   		Training 486 pattern with 90.42% 	Forward time: 	 4.44 sec
2023-03-29 23:30:05,610 			Loss:    2.169e-01    			Backward time: 	 0.13 sec 
2023-03-29 23:30:05,610 ADAM: Layer 0 -> dw_min:9.9687e-01  dw_max:1.0034e+00 lr:1.0000e-02
2023-03-29 23:30:05,610 ADAM: Layer 1 -> dw_min:9.9412e-01  dw_max:1.0059e+00 lr:1.0000e-02
2023-03-29 23:30:05,610 ADAM: Layer 2 -> dw_min:9.8735e-01  dw_max:1.0090e+00 lr:1.0000e-02
2023-03-29 23:30:05,611 ADAM: Layer 3 -> dw_min:9.9569e-01  dw_max:1.0065e+00 lr:1.0000e-02
2023-03-29 23:30:05,664 			Learning rate: weights:   1.000e-02    
2023-03-29 23:30:05,664 			Last test performance: 88.62%
2023-03-29 23:30:05,664 ----------------
2023-03-29 23:30:10,236   19  =>  98   		Training 486 pattern with 90.62% 	Forward time: 	 4.44 sec
2023-03-29 23:30:10,236 			Loss:    2.563e-01    			Backward time: 	 0.13 sec 
2023-03-29 23:30:10,236 ADAM: Layer 0 -> dw_min:9.9712e-01  dw_max:1.0047e+00 lr:1.0000e-02
2023-03-29 23:30:10,236 ADAM: Layer 1 -> dw_min:9.9488e-01  dw_max:1.0058e+00 lr:1.0000e-02
2023-03-29 23:30:10,236 ADAM: Layer 2 -> dw_min:9.8857e-01  dw_max:1.0089e+00 lr:1.0000e-02
2023-03-29 23:30:10,236 ADAM: Layer 3 -> dw_min:9.9655e-01  dw_max:1.0076e+00 lr:1.0000e-02
2023-03-29 23:30:10,289 			Learning rate: weights:   1.000e-02    
2023-03-29 23:30:10,289 			Last test performance: 88.62%
2023-03-29 23:30:10,289 ----------------
2023-03-29 23:30:14,860   19  =>  99   		Training 486 pattern with 90.62% 	Forward time: 	 4.44 sec
2023-03-29 23:30:14,860 			Loss:    2.395e-01    			Backward time: 	 0.13 sec 
2023-03-29 23:30:14,860 ADAM: Layer 0 -> dw_min:9.9713e-01  dw_max:1.0037e+00 lr:1.0000e-02
2023-03-29 23:30:14,860 ADAM: Layer 1 -> dw_min:9.9466e-01  dw_max:1.0066e+00 lr:1.0000e-02
2023-03-29 23:30:14,861 ADAM: Layer 2 -> dw_min:9.9005e-01  dw_max:1.0122e+00 lr:1.0000e-02
2023-03-29 23:30:14,861 ADAM: Layer 3 -> dw_min:9.9629e-01  dw_max:1.0072e+00 lr:1.0000e-02
2023-03-29 23:30:14,932 			Learning rate: weights:   1.000e-02    
2023-03-29 23:30:14,932 			Last test performance: 88.62%
2023-03-29 23:30:14,932 ----------------
2023-03-29 23:30:19,503   19  => 100   		Training 486 pattern with 90.00% 	Forward time: 	 4.44 sec
2023-03-29 23:30:19,504 			Loss:    2.147e-01    			Backward time: 	 0.13 sec 
2023-03-29 23:30:19,504 ADAM: Layer 0 -> dw_min:9.9583e-01  dw_max:1.0032e+00 lr:1.0000e-02
2023-03-29 23:30:19,504 ADAM: Layer 1 -> dw_min:9.9403e-01  dw_max:1.0056e+00 lr:1.0000e-02
2023-03-29 23:30:19,504 ADAM: Layer 2 -> dw_min:9.9128e-01  dw_max:1.0144e+00 lr:1.0000e-02
2023-03-29 23:30:19,504 ADAM: Layer 3 -> dw_min:9.9563e-01  dw_max:1.0063e+00 lr:1.0000e-02
2023-03-29 23:30:19,538 			Learning rate: weights:   1.000e-02    
2023-03-29 23:30:19,538 			Last test performance: 88.62%
2023-03-29 23:30:19,538 ----------------
2023-03-29 23:30:24,108   19  => 101   		Training 486 pattern with 87.71% 	Forward time: 	 4.44 sec
2023-03-29 23:30:24,109 			Loss:    2.729e-01    			Backward time: 	 0.13 sec 
2023-03-29 23:30:24,109 ADAM: Layer 0 -> dw_min:9.9583e-01  dw_max:1.0031e+00 lr:1.0000e-02
2023-03-29 23:30:24,109 ADAM: Layer 1 -> dw_min:9.9438e-01  dw_max:1.0052e+00 lr:1.0000e-02
2023-03-29 23:30:24,109 ADAM: Layer 2 -> dw_min:9.9152e-01  dw_max:1.0136e+00 lr:1.0000e-02
2023-03-29 23:30:24,109 ADAM: Layer 3 -> dw_min:9.9572e-01  dw_max:1.0078e+00 lr:1.0000e-02
2023-03-29 23:30:24,142 			Learning rate: weights:   1.000e-02    
2023-03-29 23:30:24,143 			Last test performance: 88.62%
2023-03-29 23:30:24,143 ----------------
2023-03-29 23:30:28,713   19  => 102   		Training 486 pattern with 88.54% 	Forward time: 	 4.44 sec
2023-03-29 23:30:28,713 			Loss:    2.251e-01    			Backward time: 	 0.13 sec 
2023-03-29 23:30:28,713 ADAM: Layer 0 -> dw_min:9.9643e-01  dw_max:1.0031e+00 lr:1.0000e-02
2023-03-29 23:30:28,713 ADAM: Layer 1 -> dw_min:9.9403e-01  dw_max:1.0049e+00 lr:1.0000e-02
2023-03-29 23:30:28,713 ADAM: Layer 2 -> dw_min:9.8913e-01  dw_max:1.0112e+00 lr:1.0000e-02
2023-03-29 23:30:28,713 ADAM: Layer 3 -> dw_min:9.9634e-01  dw_max:1.0073e+00 lr:1.0000e-02
2023-03-29 23:30:28,732 			Learning rate: weights:   1.000e-02    
2023-03-29 23:30:28,732 			Last test performance: 88.62%
2023-03-29 23:30:28,732 ----------------
2023-03-29 23:30:33,303   19  => 103   		Training 486 pattern with 86.46% 	Forward time: 	 4.44 sec
2023-03-29 23:30:33,303 			Loss:    2.890e-01    			Backward time: 	 0.13 sec 
2023-03-29 23:30:33,304 ADAM: Layer 0 -> dw_min:9.9664e-01  dw_max:1.0039e+00 lr:1.0000e-02
2023-03-29 23:30:33,304 ADAM: Layer 1 -> dw_min:9.9339e-01  dw_max:1.0049e+00 lr:1.0000e-02
2023-03-29 23:30:33,304 ADAM: Layer 2 -> dw_min:9.9003e-01  dw_max:1.0116e+00 lr:1.0000e-02
2023-03-29 23:30:33,304 ADAM: Layer 3 -> dw_min:9.9663e-01  dw_max:1.0077e+00 lr:1.0000e-02
2023-03-29 23:30:33,360 			Learning rate: weights:   1.000e-02    
2023-03-29 23:30:33,360 			Last test performance: 88.62%
2023-03-29 23:30:33,360 ----------------
2023-03-29 23:30:37,932   19  => 104   		Training 486 pattern with 91.25% 	Forward time: 	 4.44 sec
2023-03-29 23:30:37,932 			Loss:    2.106e-01    			Backward time: 	 0.13 sec 
2023-03-29 23:30:37,932 ADAM: Layer 0 -> dw_min:9.9640e-01  dw_max:1.0039e+00 lr:1.0000e-02
2023-03-29 23:30:37,932 ADAM: Layer 1 -> dw_min:9.9346e-01  dw_max:1.0049e+00 lr:1.0000e-02
2023-03-29 23:30:37,932 ADAM: Layer 2 -> dw_min:9.9024e-01  dw_max:1.0150e+00 lr:1.0000e-02
2023-03-29 23:30:37,932 ADAM: Layer 3 -> dw_min:9.9499e-01  dw_max:1.0064e+00 lr:1.0000e-02
2023-03-29 23:30:37,971 			Learning rate: weights:   1.000e-02    
2023-03-29 23:30:37,971 			Last test performance: 88.62%
2023-03-29 23:30:37,971 ----------------
2023-03-29 23:30:42,543   19  => 105   		Training 486 pattern with 91.04% 	Forward time: 	 4.44 sec
2023-03-29 23:30:42,543 			Loss:    2.209e-01    			Backward time: 	 0.13 sec 
2023-03-29 23:30:42,543 ADAM: Layer 0 -> dw_min:9.9644e-01  dw_max:1.0034e+00 lr:1.0000e-02
2023-03-29 23:30:42,543 ADAM: Layer 1 -> dw_min:9.9245e-01  dw_max:1.0059e+00 lr:1.0000e-02
2023-03-29 23:30:42,543 ADAM: Layer 2 -> dw_min:9.9131e-01  dw_max:1.0122e+00 lr:1.0000e-02
2023-03-29 23:30:42,543 ADAM: Layer 3 -> dw_min:9.9575e-01  dw_max:1.0073e+00 lr:1.0000e-02
2023-03-29 23:30:42,561 			Learning rate: weights:   1.000e-02    
2023-03-29 23:30:42,561 			Last test performance: 88.62%
2023-03-29 23:30:42,561 ----------------
2023-03-29 23:30:47,132   19  => 106   		Training 486 pattern with 91.04% 	Forward time: 	 4.44 sec
2023-03-29 23:30:47,132 			Loss:    2.306e-01    			Backward time: 	 0.13 sec 
2023-03-29 23:30:47,132 ADAM: Layer 0 -> dw_min:9.9647e-01  dw_max:1.0037e+00 lr:1.0000e-02
2023-03-29 23:30:47,133 ADAM: Layer 1 -> dw_min:9.9370e-01  dw_max:1.0051e+00 lr:1.0000e-02
2023-03-29 23:30:47,133 ADAM: Layer 2 -> dw_min:9.8972e-01  dw_max:1.0099e+00 lr:1.0000e-02
2023-03-29 23:30:47,133 ADAM: Layer 3 -> dw_min:9.9591e-01  dw_max:1.0065e+00 lr:1.0000e-02
2023-03-29 23:30:47,232 			Learning rate: weights:   1.000e-02    
2023-03-29 23:30:47,232 			Last test performance: 88.62%
2023-03-29 23:30:47,232 ----------------
2023-03-29 23:30:51,807   19  => 107   		Training 486 pattern with 89.38% 	Forward time: 	 4.44 sec
2023-03-29 23:30:51,807 			Loss:    2.324e-01    			Backward time: 	 0.13 sec 
2023-03-29 23:30:51,807 ADAM: Layer 0 -> dw_min:9.9683e-01  dw_max:1.0026e+00 lr:1.0000e-02
2023-03-29 23:30:51,807 ADAM: Layer 1 -> dw_min:9.9387e-01  dw_max:1.0054e+00 lr:1.0000e-02
2023-03-29 23:30:51,808 ADAM: Layer 2 -> dw_min:9.8801e-01  dw_max:1.0111e+00 lr:1.0000e-02
2023-03-29 23:30:51,808 ADAM: Layer 3 -> dw_min:9.9557e-01  dw_max:1.0068e+00 lr:1.0000e-02
2023-03-29 23:30:51,830 			Learning rate: weights:   1.000e-02    
2023-03-29 23:30:51,830 			Last test performance: 88.62%
2023-03-29 23:30:51,830 ----------------
2023-03-29 23:30:56,401   19  => 108   		Training 486 pattern with 89.38% 	Forward time: 	 4.44 sec
2023-03-29 23:30:56,401 			Loss:    2.451e-01    			Backward time: 	 0.13 sec 
2023-03-29 23:30:56,401 ADAM: Layer 0 -> dw_min:9.9611e-01  dw_max:1.0033e+00 lr:1.0000e-02
2023-03-29 23:30:56,402 ADAM: Layer 1 -> dw_min:9.9276e-01  dw_max:1.0059e+00 lr:1.0000e-02
2023-03-29 23:30:56,402 ADAM: Layer 2 -> dw_min:9.8771e-01  dw_max:1.0100e+00 lr:1.0000e-02
2023-03-29 23:30:56,402 ADAM: Layer 3 -> dw_min:9.9533e-01  dw_max:1.0071e+00 lr:1.0000e-02
2023-03-29 23:30:56,422 			Learning rate: weights:   1.000e-02    
2023-03-29 23:30:56,422 			Last test performance: 88.62%
2023-03-29 23:30:56,422 ----------------
2023-03-29 23:31:00,993   19  => 109   		Training 486 pattern with 87.50% 	Forward time: 	 4.44 sec
2023-03-29 23:31:00,993 			Loss:    2.843e-01    			Backward time: 	 0.13 sec 
2023-03-29 23:31:00,993 ADAM: Layer 0 -> dw_min:9.9626e-01  dw_max:1.0035e+00 lr:1.0000e-02
2023-03-29 23:31:00,993 ADAM: Layer 1 -> dw_min:9.9298e-01  dw_max:1.0058e+00 lr:1.0000e-02
2023-03-29 23:31:00,993 ADAM: Layer 2 -> dw_min:9.8901e-01  dw_max:1.0093e+00 lr:1.0000e-02
2023-03-29 23:31:00,993 ADAM: Layer 3 -> dw_min:9.9549e-01  dw_max:1.0063e+00 lr:1.0000e-02
2023-03-29 23:31:01,033 			Learning rate: weights:   1.000e-02    
2023-03-29 23:31:01,033 			Last test performance: 88.62%
2023-03-29 23:31:01,033 ----------------
2023-03-29 23:31:05,606   19  => 110   		Training 486 pattern with 86.25% 	Forward time: 	 4.44 sec
2023-03-29 23:31:05,606 			Loss:    2.977e-01    			Backward time: 	 0.13 sec 
2023-03-29 23:31:05,606 ADAM: Layer 0 -> dw_min:9.9710e-01  dw_max:1.0045e+00 lr:1.0000e-02
2023-03-29 23:31:05,607 ADAM: Layer 1 -> dw_min:9.9255e-01  dw_max:1.0047e+00 lr:1.0000e-02
2023-03-29 23:31:05,607 ADAM: Layer 2 -> dw_min:9.8614e-01  dw_max:1.0086e+00 lr:1.0000e-02
2023-03-29 23:31:05,607 ADAM: Layer 3 -> dw_min:9.9439e-01  dw_max:1.0056e+00 lr:1.0000e-02
2023-03-29 23:31:05,683 			Learning rate: weights:   1.000e-02    
2023-03-29 23:31:05,683 			Last test performance: 88.62%
2023-03-29 23:31:05,683 ----------------
2023-03-29 23:31:10,254   19  => 111   		Training 486 pattern with 87.71% 	Forward time: 	 4.44 sec
2023-03-29 23:31:10,254 			Loss:    2.565e-01    			Backward time: 	 0.13 sec 
2023-03-29 23:31:10,255 ADAM: Layer 0 -> dw_min:9.9640e-01  dw_max:1.0034e+00 lr:1.0000e-02
2023-03-29 23:31:10,255 ADAM: Layer 1 -> dw_min:9.9353e-01  dw_max:1.0046e+00 lr:1.0000e-02
2023-03-29 23:31:10,255 ADAM: Layer 2 -> dw_min:9.8794e-01  dw_max:1.0098e+00 lr:1.0000e-02
2023-03-29 23:31:10,255 ADAM: Layer 3 -> dw_min:9.9495e-01  dw_max:1.0050e+00 lr:1.0000e-02
2023-03-29 23:31:10,276 			Learning rate: weights:   1.000e-02    
2023-03-29 23:31:10,276 			Last test performance: 88.62%
2023-03-29 23:31:10,276 ----------------
2023-03-29 23:31:14,848   19  => 112   		Training 486 pattern with 87.50% 	Forward time: 	 4.44 sec
2023-03-29 23:31:14,848 			Loss:    3.129e-01    			Backward time: 	 0.13 sec 
2023-03-29 23:31:14,848 ADAM: Layer 0 -> dw_min:9.9635e-01  dw_max:1.0046e+00 lr:1.0000e-02
2023-03-29 23:31:14,849 ADAM: Layer 1 -> dw_min:9.9159e-01  dw_max:1.0050e+00 lr:1.0000e-02
2023-03-29 23:31:14,849 ADAM: Layer 2 -> dw_min:9.8560e-01  dw_max:1.0086e+00 lr:1.0000e-02
2023-03-29 23:31:14,849 ADAM: Layer 3 -> dw_min:9.9277e-01  dw_max:1.0070e+00 lr:1.0000e-02
2023-03-29 23:31:14,927 			Learning rate: weights:   1.000e-02    
2023-03-29 23:31:14,927 			Last test performance: 88.62%
2023-03-29 23:31:14,927 ----------------
2023-03-29 23:31:19,499   19  => 113   		Training 486 pattern with 86.88% 	Forward time: 	 4.44 sec
2023-03-29 23:31:19,499 			Loss:    2.771e-01    			Backward time: 	 0.13 sec 
2023-03-29 23:31:19,499 ADAM: Layer 0 -> dw_min:9.9660e-01  dw_max:1.0036e+00 lr:1.0000e-02
2023-03-29 23:31:19,499 ADAM: Layer 1 -> dw_min:9.9130e-01  dw_max:1.0090e+00 lr:1.0000e-02
2023-03-29 23:31:19,499 ADAM: Layer 2 -> dw_min:9.8478e-01  dw_max:1.0123e+00 lr:1.0000e-02
2023-03-29 23:31:19,499 ADAM: Layer 3 -> dw_min:9.9344e-01  dw_max:1.0059e+00 lr:1.0000e-02
2023-03-29 23:31:19,540 			Learning rate: weights:   1.000e-02    
2023-03-29 23:31:19,541 			Last test performance: 88.62%
2023-03-29 23:31:19,541 ----------------
2023-03-29 23:31:24,112   19  => 114   		Training 486 pattern with 88.12% 	Forward time: 	 4.44 sec
2023-03-29 23:31:24,112 			Loss:    2.661e-01    			Backward time: 	 0.13 sec 
2023-03-29 23:31:24,113 ADAM: Layer 0 -> dw_min:9.9621e-01  dw_max:1.0028e+00 lr:1.0000e-02
2023-03-29 23:31:24,113 ADAM: Layer 1 -> dw_min:9.9152e-01  dw_max:1.0080e+00 lr:1.0000e-02
2023-03-29 23:31:24,113 ADAM: Layer 2 -> dw_min:9.8294e-01  dw_max:1.0111e+00 lr:1.0000e-02
2023-03-29 23:31:24,113 ADAM: Layer 3 -> dw_min:9.9455e-01  dw_max:1.0050e+00 lr:1.0000e-02
2023-03-29 23:31:24,134 			Learning rate: weights:   1.000e-02    
2023-03-29 23:31:24,134 			Last test performance: 88.62%
2023-03-29 23:31:24,134 ----------------
2023-03-29 23:31:28,705   19  => 115   		Training 486 pattern with 84.17% 	Forward time: 	 4.44 sec
2023-03-29 23:31:28,705 			Loss:    3.177e-01    			Backward time: 	 0.13 sec 
2023-03-29 23:31:28,705 ADAM: Layer 0 -> dw_min:9.9582e-01  dw_max:1.0034e+00 lr:1.0000e-02
2023-03-29 23:31:28,706 ADAM: Layer 1 -> dw_min:9.9149e-01  dw_max:1.0077e+00 lr:1.0000e-02
2023-03-29 23:31:28,706 ADAM: Layer 2 -> dw_min:9.8432e-01  dw_max:1.0105e+00 lr:1.0000e-02
2023-03-29 23:31:28,706 ADAM: Layer 3 -> dw_min:9.9520e-01  dw_max:1.0041e+00 lr:1.0000e-02
2023-03-29 23:31:28,783 			Learning rate: weights:   1.000e-02    
2023-03-29 23:31:28,783 			Last test performance: 88.62%
2023-03-29 23:31:28,783 ----------------
2023-03-29 23:31:33,354   19  => 116   		Training 486 pattern with 86.25% 	Forward time: 	 4.44 sec
2023-03-29 23:31:33,354 			Loss:    2.973e-01    			Backward time: 	 0.13 sec 
2023-03-29 23:31:33,355 ADAM: Layer 0 -> dw_min:9.9495e-01  dw_max:1.0045e+00 lr:1.0000e-02
2023-03-29 23:31:33,355 ADAM: Layer 1 -> dw_min:9.9237e-01  dw_max:1.0070e+00 lr:1.0000e-02
2023-03-29 23:31:33,355 ADAM: Layer 2 -> dw_min:9.8537e-01  dw_max:1.0133e+00 lr:1.0000e-02
2023-03-29 23:31:33,355 ADAM: Layer 3 -> dw_min:9.9490e-01  dw_max:1.0049e+00 lr:1.0000e-02
2023-03-29 23:31:33,426 			Learning rate: weights:   1.000e-02    
2023-03-29 23:31:33,426 			Last test performance: 88.62%
2023-03-29 23:31:33,426 ----------------
2023-03-29 23:31:37,999   19  => 117   		Training 486 pattern with 88.96% 	Forward time: 	 4.44 sec
2023-03-29 23:31:37,999 			Loss:    2.317e-01    			Backward time: 	 0.13 sec 
2023-03-29 23:31:37,999 ADAM: Layer 0 -> dw_min:9.9579e-01  dw_max:1.0045e+00 lr:1.0000e-02
2023-03-29 23:31:37,999 ADAM: Layer 1 -> dw_min:9.9206e-01  dw_max:1.0078e+00 lr:1.0000e-02
2023-03-29 23:31:38,000 ADAM: Layer 2 -> dw_min:9.8461e-01  dw_max:1.0118e+00 lr:1.0000e-02
2023-03-29 23:31:38,000 ADAM: Layer 3 -> dw_min:9.9546e-01  dw_max:1.0041e+00 lr:1.0000e-02
2023-03-29 23:31:38,110 			Learning rate: weights:   1.000e-02    
2023-03-29 23:31:38,110 			Last test performance: 88.62%
2023-03-29 23:31:38,110 ----------------
2023-03-29 23:31:42,683   19  => 118   		Training 486 pattern with 87.71% 	Forward time: 	 4.44 sec
2023-03-29 23:31:42,683 			Loss:    2.913e-01    			Backward time: 	 0.13 sec 
2023-03-29 23:31:42,683 ADAM: Layer 0 -> dw_min:9.9555e-01  dw_max:1.0072e+00 lr:1.0000e-02
2023-03-29 23:31:42,683 ADAM: Layer 1 -> dw_min:9.9311e-01  dw_max:1.0072e+00 lr:1.0000e-02
2023-03-29 23:31:42,683 ADAM: Layer 2 -> dw_min:9.8088e-01  dw_max:1.0110e+00 lr:1.0000e-02
2023-03-29 23:31:42,683 ADAM: Layer 3 -> dw_min:9.9516e-01  dw_max:1.0044e+00 lr:1.0000e-02
2023-03-29 23:31:42,703 			Learning rate: weights:   1.000e-02    
2023-03-29 23:31:42,703 			Last test performance: 88.62%
2023-03-29 23:31:42,703 ----------------
2023-03-29 23:31:47,275   19  => 119   		Training 486 pattern with 89.58% 	Forward time: 	 4.44 sec
2023-03-29 23:31:47,275 			Loss:    2.334e-01    			Backward time: 	 0.13 sec 
2023-03-29 23:31:47,275 ADAM: Layer 0 -> dw_min:9.9578e-01  dw_max:1.0063e+00 lr:1.0000e-02
2023-03-29 23:31:47,275 ADAM: Layer 1 -> dw_min:9.9291e-01  dw_max:1.0072e+00 lr:1.0000e-02
2023-03-29 23:31:47,275 ADAM: Layer 2 -> dw_min:9.8233e-01  dw_max:1.0099e+00 lr:1.0000e-02
2023-03-29 23:31:47,275 ADAM: Layer 3 -> dw_min:9.9553e-01  dw_max:1.0042e+00 lr:1.0000e-02
2023-03-29 23:31:47,354 			Learning rate: weights:   1.000e-02    
2023-03-29 23:31:47,354 			Last test performance: 88.62%
2023-03-29 23:31:47,354 ----------------
2023-03-29 23:31:51,929   19  => 120   		Training 486 pattern with 86.46% 	Forward time: 	 4.44 sec
2023-03-29 23:31:51,929 			Loss:    3.061e-01    			Backward time: 	 0.13 sec 
2023-03-29 23:31:51,929 ADAM: Layer 0 -> dw_min:9.9529e-01  dw_max:1.0058e+00 lr:1.0000e-02
2023-03-29 23:31:51,930 ADAM: Layer 1 -> dw_min:9.9332e-01  dw_max:1.0070e+00 lr:1.0000e-02
2023-03-29 23:31:51,930 ADAM: Layer 2 -> dw_min:9.8419e-01  dw_max:1.0089e+00 lr:1.0000e-02
2023-03-29 23:31:51,930 ADAM: Layer 3 -> dw_min:9.9540e-01  dw_max:1.0041e+00 lr:1.0000e-02
2023-03-29 23:31:52,030 			Learning rate: weights:   1.000e-02    
2023-03-29 23:31:52,030 			Last test performance: 88.62%
2023-03-29 23:31:52,030 ----------------
2023-03-29 23:31:56,602   19  => 121   		Training 486 pattern with 88.75% 	Forward time: 	 4.44 sec
2023-03-29 23:31:56,602 			Loss:    2.596e-01    			Backward time: 	 0.13 sec 
2023-03-29 23:31:56,602 ADAM: Layer 0 -> dw_min:9.9461e-01  dw_max:1.0058e+00 lr:1.0000e-02
2023-03-29 23:31:56,602 ADAM: Layer 1 -> dw_min:9.9374e-01  dw_max:1.0069e+00 lr:1.0000e-02
2023-03-29 23:31:56,602 ADAM: Layer 2 -> dw_min:9.8631e-01  dw_max:1.0087e+00 lr:1.0000e-02
2023-03-29 23:31:56,603 ADAM: Layer 3 -> dw_min:9.9536e-01  dw_max:1.0051e+00 lr:1.0000e-02
2023-03-29 23:31:56,620 			Learning rate: weights:   1.000e-02    
2023-03-29 23:31:56,620 			Last test performance: 88.62%
2023-03-29 23:31:56,620 ----------------
2023-03-29 23:32:01,191   19  => 122   		Training 486 pattern with 86.25% 	Forward time: 	 4.44 sec
2023-03-29 23:32:01,191 			Loss:    2.937e-01    			Backward time: 	 0.13 sec 
2023-03-29 23:32:01,191 ADAM: Layer 0 -> dw_min:9.9472e-01  dw_max:1.0039e+00 lr:1.0000e-02
2023-03-29 23:32:01,192 ADAM: Layer 1 -> dw_min:9.9276e-01  dw_max:1.0065e+00 lr:1.0000e-02
2023-03-29 23:32:01,192 ADAM: Layer 2 -> dw_min:9.8789e-01  dw_max:1.0087e+00 lr:1.0000e-02
2023-03-29 23:32:01,192 ADAM: Layer 3 -> dw_min:9.9456e-01  dw_max:1.0043e+00 lr:1.0000e-02
2023-03-29 23:32:01,293 			Learning rate: weights:   1.000e-02    
2023-03-29 23:32:01,293 			Last test performance: 88.62%
2023-03-29 23:32:01,293 ----------------
2023-03-29 23:32:05,866   19  => 123   		Training 486 pattern with 84.17% 	Forward time: 	 4.44 sec
2023-03-29 23:32:05,867 			Loss:    3.251e-01    			Backward time: 	 0.13 sec 
2023-03-29 23:32:05,867 ADAM: Layer 0 -> dw_min:9.9418e-01  dw_max:1.0038e+00 lr:1.0000e-02
2023-03-29 23:32:05,867 ADAM: Layer 1 -> dw_min:9.9183e-01  dw_max:1.0066e+00 lr:1.0000e-02
2023-03-29 23:32:05,867 ADAM: Layer 2 -> dw_min:9.8894e-01  dw_max:1.0083e+00 lr:1.0000e-02
2023-03-29 23:32:05,867 ADAM: Layer 3 -> dw_min:9.9481e-01  dw_max:1.0053e+00 lr:1.0000e-02
2023-03-29 23:32:05,932 			Learning rate: weights:   1.000e-02    
2023-03-29 23:32:05,932 			Last test performance: 88.62%
2023-03-29 23:32:05,932 ----------------
2023-03-29 23:32:10,503   19  => 124   		Training 486 pattern with 87.92% 	Forward time: 	 4.44 sec
2023-03-29 23:32:10,503 			Loss:    2.680e-01    			Backward time: 	 0.13 sec 
2023-03-29 23:32:10,503 ADAM: Layer 0 -> dw_min:9.9435e-01  dw_max:1.0033e+00 lr:1.0000e-02
2023-03-29 23:32:10,503 ADAM: Layer 1 -> dw_min:9.9287e-01  dw_max:1.0062e+00 lr:1.0000e-02
2023-03-29 23:32:10,503 ADAM: Layer 2 -> dw_min:9.9007e-01  dw_max:1.0087e+00 lr:1.0000e-02
2023-03-29 23:32:10,503 ADAM: Layer 3 -> dw_min:9.9548e-01  dw_max:1.0050e+00 lr:1.0000e-02
2023-03-29 23:32:10,544 
2023-03-29 23:32:10,545 Testing:
2023-03-29 23:32:10,765 		24 of 10000 with 91.67% 	 Time used:  0.22 sec
2023-03-29 23:32:10,985 		48 of 10000 with 85.42% 	 Time used:  0.22 sec
2023-03-29 23:32:11,204 		72 of 10000 with 83.33% 	 Time used:  0.22 sec
2023-03-29 23:32:11,424 		96 of 10000 with 87.50% 	 Time used:  0.22 sec
2023-03-29 23:32:11,643 		120 of 10000 with 89.17% 	 Time used:  0.22 sec
2023-03-29 23:32:11,863 		144 of 10000 with 90.97% 	 Time used:  0.22 sec
2023-03-29 23:32:12,083 		168 of 10000 with 91.67% 	 Time used:  0.22 sec
2023-03-29 23:32:12,302 		192 of 10000 with 92.71% 	 Time used:  0.22 sec
2023-03-29 23:32:12,522 		216 of 10000 with 93.52% 	 Time used:  0.22 sec
2023-03-29 23:32:12,742 		240 of 10000 with 94.17% 	 Time used:  0.22 sec
2023-03-29 23:32:12,962 		264 of 10000 with 92.80% 	 Time used:  0.22 sec
2023-03-29 23:32:13,181 		288 of 10000 with 92.71% 	 Time used:  0.22 sec
2023-03-29 23:32:13,401 		312 of 10000 with 92.63% 	 Time used:  0.22 sec
2023-03-29 23:32:13,620 		336 of 10000 with 92.26% 	 Time used:  0.22 sec
2023-03-29 23:32:13,840 		360 of 10000 with 92.50% 	 Time used:  0.22 sec
2023-03-29 23:32:14,060 		384 of 10000 with 92.19% 	 Time used:  0.22 sec
2023-03-29 23:32:14,279 		408 of 10000 with 91.91% 	 Time used:  0.22 sec
2023-03-29 23:32:14,499 		432 of 10000 with 92.13% 	 Time used:  0.22 sec
2023-03-29 23:32:14,718 		456 of 10000 with 91.89% 	 Time used:  0.22 sec
2023-03-29 23:32:14,938 		480 of 10000 with 91.25% 	 Time used:  0.22 sec
2023-03-29 23:32:15,158 		504 of 10000 with 91.27% 	 Time used:  0.22 sec
2023-03-29 23:32:15,377 		528 of 10000 with 91.67% 	 Time used:  0.22 sec
2023-03-29 23:32:15,597 		552 of 10000 with 91.85% 	 Time used:  0.22 sec
2023-03-29 23:32:15,816 		576 of 10000 with 91.84% 	 Time used:  0.22 sec
2023-03-29 23:32:16,036 		600 of 10000 with 91.67% 	 Time used:  0.22 sec
2023-03-29 23:32:16,255 		624 of 10000 with 91.67% 	 Time used:  0.22 sec
2023-03-29 23:32:16,475 		648 of 10000 with 91.82% 	 Time used:  0.22 sec
2023-03-29 23:32:16,694 		672 of 10000 with 91.52% 	 Time used:  0.22 sec
2023-03-29 23:32:16,914 		696 of 10000 with 91.38% 	 Time used:  0.22 sec
2023-03-29 23:32:17,133 		720 of 10000 with 91.39% 	 Time used:  0.22 sec
2023-03-29 23:32:17,353 		744 of 10000 with 91.13% 	 Time used:  0.22 sec
2023-03-29 23:32:17,572 		768 of 10000 with 90.89% 	 Time used:  0.22 sec
2023-03-29 23:32:17,792 		792 of 10000 with 90.78% 	 Time used:  0.22 sec
2023-03-29 23:32:18,012 		816 of 10000 with 90.56% 	 Time used:  0.22 sec
2023-03-29 23:32:18,231 		840 of 10000 with 90.48% 	 Time used:  0.22 sec
2023-03-29 23:32:18,451 		864 of 10000 with 90.62% 	 Time used:  0.22 sec
2023-03-29 23:32:18,670 		888 of 10000 with 90.65% 	 Time used:  0.22 sec
2023-03-29 23:32:18,890 		912 of 10000 with 90.68% 	 Time used:  0.22 sec
2023-03-29 23:32:19,109 		936 of 10000 with 90.71% 	 Time used:  0.22 sec
2023-03-29 23:32:19,329 		960 of 10000 with 90.83% 	 Time used:  0.22 sec
2023-03-29 23:32:19,548 		984 of 10000 with 90.35% 	 Time used:  0.22 sec
2023-03-29 23:32:19,768 		1008 of 10000 with 90.28% 	 Time used:  0.22 sec
2023-03-29 23:32:19,987 		1032 of 10000 with 90.31% 	 Time used:  0.22 sec
2023-03-29 23:32:20,207 		1056 of 10000 with 90.15% 	 Time used:  0.22 sec
2023-03-29 23:32:20,426 		1080 of 10000 with 90.09% 	 Time used:  0.22 sec
2023-03-29 23:32:20,646 		1104 of 10000 with 90.22% 	 Time used:  0.22 sec
2023-03-29 23:32:20,866 		1128 of 10000 with 90.07% 	 Time used:  0.22 sec
2023-03-29 23:32:21,085 		1152 of 10000 with 89.93% 	 Time used:  0.22 sec
2023-03-29 23:32:21,305 		1176 of 10000 with 89.97% 	 Time used:  0.22 sec
2023-03-29 23:32:21,524 		1200 of 10000 with 89.83% 	 Time used:  0.22 sec
2023-03-29 23:32:21,744 		1224 of 10000 with 89.87% 	 Time used:  0.22 sec
2023-03-29 23:32:21,963 		1248 of 10000 with 89.82% 	 Time used:  0.22 sec
2023-03-29 23:32:22,183 		1272 of 10000 with 89.78% 	 Time used:  0.22 sec
2023-03-29 23:32:22,402 		1296 of 10000 with 89.66% 	 Time used:  0.22 sec
2023-03-29 23:32:22,622 		1320 of 10000 with 89.55% 	 Time used:  0.22 sec
2023-03-29 23:32:22,842 		1344 of 10000 with 89.51% 	 Time used:  0.22 sec
2023-03-29 23:32:23,061 		1368 of 10000 with 89.47% 	 Time used:  0.22 sec
2023-03-29 23:32:23,281 		1392 of 10000 with 89.37% 	 Time used:  0.22 sec
2023-03-29 23:32:23,500 		1416 of 10000 with 89.27% 	 Time used:  0.22 sec
2023-03-29 23:32:23,720 		1440 of 10000 with 89.38% 	 Time used:  0.22 sec
2023-03-29 23:32:23,940 		1464 of 10000 with 89.34% 	 Time used:  0.22 sec
2023-03-29 23:32:24,159 		1488 of 10000 with 89.38% 	 Time used:  0.22 sec
2023-03-29 23:32:24,379 		1512 of 10000 with 89.35% 	 Time used:  0.22 sec
2023-03-29 23:32:24,598 		1536 of 10000 with 89.39% 	 Time used:  0.22 sec
2023-03-29 23:32:24,818 		1560 of 10000 with 89.42% 	 Time used:  0.22 sec
2023-03-29 23:32:25,038 		1584 of 10000 with 89.52% 	 Time used:  0.22 sec
2023-03-29 23:32:25,257 		1608 of 10000 with 89.61% 	 Time used:  0.22 sec
2023-03-29 23:32:25,477 		1632 of 10000 with 89.46% 	 Time used:  0.22 sec
2023-03-29 23:32:25,697 		1656 of 10000 with 89.43% 	 Time used:  0.22 sec
2023-03-29 23:32:25,916 		1680 of 10000 with 89.52% 	 Time used:  0.22 sec
2023-03-29 23:32:26,136 		1704 of 10000 with 89.55% 	 Time used:  0.22 sec
2023-03-29 23:32:26,355 		1728 of 10000 with 89.47% 	 Time used:  0.22 sec
2023-03-29 23:32:26,575 		1752 of 10000 with 89.44% 	 Time used:  0.22 sec
2023-03-29 23:32:26,794 		1776 of 10000 with 89.53% 	 Time used:  0.22 sec
2023-03-29 23:32:27,014 		1800 of 10000 with 89.61% 	 Time used:  0.22 sec
2023-03-29 23:32:27,234 		1824 of 10000 with 89.53% 	 Time used:  0.22 sec
2023-03-29 23:32:27,453 		1848 of 10000 with 89.56% 	 Time used:  0.22 sec
2023-03-29 23:32:27,673 		1872 of 10000 with 89.53% 	 Time used:  0.22 sec
2023-03-29 23:32:27,892 		1896 of 10000 with 89.56% 	 Time used:  0.22 sec
2023-03-29 23:32:28,112 		1920 of 10000 with 89.58% 	 Time used:  0.22 sec
2023-03-29 23:32:28,332 		1944 of 10000 with 89.51% 	 Time used:  0.22 sec
2023-03-29 23:32:28,551 		1968 of 10000 with 89.48% 	 Time used:  0.22 sec
2023-03-29 23:32:28,771 		1992 of 10000 with 89.46% 	 Time used:  0.22 sec
2023-03-29 23:32:28,990 		2016 of 10000 with 89.53% 	 Time used:  0.22 sec
2023-03-29 23:32:29,210 		2040 of 10000 with 89.51% 	 Time used:  0.22 sec
2023-03-29 23:32:29,429 		2064 of 10000 with 89.58% 	 Time used:  0.22 sec
2023-03-29 23:32:29,649 		2088 of 10000 with 89.42% 	 Time used:  0.22 sec
2023-03-29 23:32:29,869 		2112 of 10000 with 89.25% 	 Time used:  0.22 sec
2023-03-29 23:32:30,088 		2136 of 10000 with 89.37% 	 Time used:  0.22 sec
2023-03-29 23:32:30,308 		2160 of 10000 with 89.35% 	 Time used:  0.22 sec
2023-03-29 23:32:30,527 		2184 of 10000 with 89.38% 	 Time used:  0.22 sec
2023-03-29 23:32:30,747 		2208 of 10000 with 89.27% 	 Time used:  0.22 sec
2023-03-29 23:32:30,966 		2232 of 10000 with 89.29% 	 Time used:  0.22 sec
2023-03-29 23:32:31,186 		2256 of 10000 with 89.32% 	 Time used:  0.22 sec
2023-03-29 23:32:31,405 		2280 of 10000 with 89.30% 	 Time used:  0.22 sec
2023-03-29 23:32:31,625 		2304 of 10000 with 89.19% 	 Time used:  0.22 sec
2023-03-29 23:32:31,844 		2328 of 10000 with 89.13% 	 Time used:  0.22 sec
2023-03-29 23:32:32,064 		2352 of 10000 with 89.12% 	 Time used:  0.22 sec
2023-03-29 23:32:32,283 		2376 of 10000 with 89.10% 	 Time used:  0.22 sec
2023-03-29 23:32:32,503 		2400 of 10000 with 89.17% 	 Time used:  0.22 sec
2023-03-29 23:32:32,723 		2424 of 10000 with 89.19% 	 Time used:  0.22 sec
2023-03-29 23:32:32,942 		2448 of 10000 with 89.22% 	 Time used:  0.22 sec
2023-03-29 23:32:33,162 		2472 of 10000 with 89.20% 	 Time used:  0.22 sec
2023-03-29 23:32:33,381 		2496 of 10000 with 89.18% 	 Time used:  0.22 sec
2023-03-29 23:32:33,601 		2520 of 10000 with 89.17% 	 Time used:  0.22 sec
2023-03-29 23:32:33,822 		2544 of 10000 with 89.11% 	 Time used:  0.22 sec
2023-03-29 23:32:34,041 		2568 of 10000 with 89.14% 	 Time used:  0.22 sec
2023-03-29 23:32:34,261 		2592 of 10000 with 89.08% 	 Time used:  0.22 sec
2023-03-29 23:32:34,480 		2616 of 10000 with 88.99% 	 Time used:  0.22 sec
2023-03-29 23:32:34,700 		2640 of 10000 with 88.94% 	 Time used:  0.22 sec
2023-03-29 23:32:34,919 		2664 of 10000 with 88.81% 	 Time used:  0.22 sec
2023-03-29 23:32:35,139 		2688 of 10000 with 88.88% 	 Time used:  0.22 sec
2023-03-29 23:32:35,359 		2712 of 10000 with 88.94% 	 Time used:  0.22 sec
2023-03-29 23:32:35,578 		2736 of 10000 with 88.93% 	 Time used:  0.22 sec
2023-03-29 23:32:35,798 		2760 of 10000 with 88.95% 	 Time used:  0.22 sec
2023-03-29 23:32:36,018 		2784 of 10000 with 88.86% 	 Time used:  0.22 sec
2023-03-29 23:32:36,237 		2808 of 10000 with 88.92% 	 Time used:  0.22 sec
2023-03-29 23:32:36,457 		2832 of 10000 with 88.84% 	 Time used:  0.22 sec
2023-03-29 23:32:36,677 		2856 of 10000 with 88.83% 	 Time used:  0.22 sec
2023-03-29 23:32:36,896 		2880 of 10000 with 88.78% 	 Time used:  0.22 sec
2023-03-29 23:32:37,116 		2904 of 10000 with 88.71% 	 Time used:  0.22 sec
2023-03-29 23:32:37,335 		2928 of 10000 with 88.59% 	 Time used:  0.22 sec
2023-03-29 23:32:37,555 		2952 of 10000 with 88.62% 	 Time used:  0.22 sec
2023-03-29 23:32:37,775 		2976 of 10000 with 88.58% 	 Time used:  0.22 sec
2023-03-29 23:32:37,994 		3000 of 10000 with 88.53% 	 Time used:  0.22 sec
2023-03-29 23:32:38,214 		3024 of 10000 with 88.49% 	 Time used:  0.22 sec
2023-03-29 23:32:38,433 		3048 of 10000 with 88.48% 	 Time used:  0.22 sec
2023-03-29 23:32:38,653 		3072 of 10000 with 88.54% 	 Time used:  0.22 sec
2023-03-29 23:32:38,873 		3096 of 10000 with 88.57% 	 Time used:  0.22 sec
2023-03-29 23:32:39,092 		3120 of 10000 with 88.59% 	 Time used:  0.22 sec
2023-03-29 23:32:39,312 		3144 of 10000 with 88.65% 	 Time used:  0.22 sec
2023-03-29 23:32:39,531 		3168 of 10000 with 88.70% 	 Time used:  0.22 sec
2023-03-29 23:32:39,751 		3192 of 10000 with 88.63% 	 Time used:  0.22 sec
2023-03-29 23:32:39,970 		3216 of 10000 with 88.65% 	 Time used:  0.22 sec
2023-03-29 23:32:40,190 		3240 of 10000 with 88.64% 	 Time used:  0.22 sec
2023-03-29 23:32:40,409 		3264 of 10000 with 88.60% 	 Time used:  0.22 sec
2023-03-29 23:32:40,629 		3288 of 10000 with 88.66% 	 Time used:  0.22 sec
2023-03-29 23:32:40,849 		3312 of 10000 with 88.62% 	 Time used:  0.22 sec
2023-03-29 23:32:41,068 		3336 of 10000 with 88.61% 	 Time used:  0.22 sec
2023-03-29 23:32:41,288 		3360 of 10000 with 88.60% 	 Time used:  0.22 sec
2023-03-29 23:32:41,507 		3384 of 10000 with 88.62% 	 Time used:  0.22 sec
2023-03-29 23:32:41,727 		3408 of 10000 with 88.62% 	 Time used:  0.22 sec
2023-03-29 23:32:41,947 		3432 of 10000 with 88.64% 	 Time used:  0.22 sec
2023-03-29 23:32:42,166 		3456 of 10000 with 88.63% 	 Time used:  0.22 sec
2023-03-29 23:32:42,386 		3480 of 10000 with 88.51% 	 Time used:  0.22 sec
2023-03-29 23:32:42,605 		3504 of 10000 with 88.38% 	 Time used:  0.22 sec
2023-03-29 23:32:42,825 		3528 of 10000 with 88.44% 	 Time used:  0.22 sec
2023-03-29 23:32:43,044 		3552 of 10000 with 88.37% 	 Time used:  0.22 sec
2023-03-29 23:32:43,264 		3576 of 10000 with 88.39% 	 Time used:  0.22 sec
2023-03-29 23:32:43,483 		3600 of 10000 with 88.44% 	 Time used:  0.22 sec
2023-03-29 23:32:43,703 		3624 of 10000 with 88.49% 	 Time used:  0.22 sec
2023-03-29 23:32:43,922 		3648 of 10000 with 88.49% 	 Time used:  0.22 sec
2023-03-29 23:32:44,142 		3672 of 10000 with 88.40% 	 Time used:  0.22 sec
2023-03-29 23:32:44,362 		3696 of 10000 with 88.42% 	 Time used:  0.22 sec
2023-03-29 23:32:44,581 		3720 of 10000 with 88.39% 	 Time used:  0.22 sec
2023-03-29 23:32:44,801 		3744 of 10000 with 88.33% 	 Time used:  0.22 sec
2023-03-29 23:32:45,020 		3768 of 10000 with 88.32% 	 Time used:  0.22 sec
2023-03-29 23:32:45,240 		3792 of 10000 with 88.37% 	 Time used:  0.22 sec
2023-03-29 23:32:45,459 		3816 of 10000 with 88.39% 	 Time used:  0.22 sec
2023-03-29 23:32:45,679 		3840 of 10000 with 88.39% 	 Time used:  0.22 sec
2023-03-29 23:32:45,898 		3864 of 10000 with 88.46% 	 Time used:  0.22 sec
2023-03-29 23:32:46,118 		3888 of 10000 with 88.43% 	 Time used:  0.22 sec
2023-03-29 23:32:46,337 		3912 of 10000 with 88.45% 	 Time used:  0.22 sec
2023-03-29 23:32:46,557 		3936 of 10000 with 88.47% 	 Time used:  0.22 sec
2023-03-29 23:32:46,777 		3960 of 10000 with 88.43% 	 Time used:  0.22 sec
2023-03-29 23:32:46,996 		3984 of 10000 with 88.45% 	 Time used:  0.22 sec
2023-03-29 23:32:47,216 		4008 of 10000 with 88.42% 	 Time used:  0.22 sec
2023-03-29 23:32:47,435 		4032 of 10000 with 88.47% 	 Time used:  0.22 sec
2023-03-29 23:32:47,656 		4056 of 10000 with 88.46% 	 Time used:  0.22 sec
2023-03-29 23:32:47,875 		4080 of 10000 with 88.48% 	 Time used:  0.22 sec
2023-03-29 23:32:48,095 		4104 of 10000 with 88.47% 	 Time used:  0.22 sec
2023-03-29 23:32:48,314 		4128 of 10000 with 88.44% 	 Time used:  0.22 sec
2023-03-29 23:32:48,534 		4152 of 10000 with 88.44% 	 Time used:  0.22 sec
2023-03-29 23:32:48,754 		4176 of 10000 with 88.36% 	 Time used:  0.22 sec
2023-03-29 23:32:48,973 		4200 of 10000 with 88.36% 	 Time used:  0.22 sec
2023-03-29 23:32:49,194 		4224 of 10000 with 88.40% 	 Time used:  0.22 sec
2023-03-29 23:32:49,413 		4248 of 10000 with 88.37% 	 Time used:  0.22 sec
2023-03-29 23:32:49,633 		4272 of 10000 with 88.34% 	 Time used:  0.22 sec
2023-03-29 23:32:49,852 		4296 of 10000 with 88.31% 	 Time used:  0.22 sec
2023-03-29 23:32:50,072 		4320 of 10000 with 88.33% 	 Time used:  0.22 sec
2023-03-29 23:32:50,292 		4344 of 10000 with 88.35% 	 Time used:  0.22 sec
2023-03-29 23:32:50,511 		4368 of 10000 with 88.42% 	 Time used:  0.22 sec
2023-03-29 23:32:50,731 		4392 of 10000 with 88.43% 	 Time used:  0.22 sec
2023-03-29 23:32:50,952 		4416 of 10000 with 88.43% 	 Time used:  0.22 sec
2023-03-29 23:32:51,171 		4440 of 10000 with 88.38% 	 Time used:  0.22 sec
2023-03-29 23:32:51,392 		4464 of 10000 with 88.40% 	 Time used:  0.22 sec
2023-03-29 23:32:51,611 		4488 of 10000 with 88.41% 	 Time used:  0.22 sec
2023-03-29 23:32:51,831 		4512 of 10000 with 88.43% 	 Time used:  0.22 sec
2023-03-29 23:32:52,050 		4536 of 10000 with 88.43% 	 Time used:  0.22 sec
2023-03-29 23:32:52,270 		4560 of 10000 with 88.44% 	 Time used:  0.22 sec
2023-03-29 23:32:52,490 		4584 of 10000 with 88.50% 	 Time used:  0.22 sec
2023-03-29 23:32:52,710 		4608 of 10000 with 88.52% 	 Time used:  0.22 sec
2023-03-29 23:32:52,929 		4632 of 10000 with 88.51% 	 Time used:  0.22 sec
2023-03-29 23:32:53,149 		4656 of 10000 with 88.53% 	 Time used:  0.22 sec
2023-03-29 23:32:53,368 		4680 of 10000 with 88.50% 	 Time used:  0.22 sec
2023-03-29 23:32:53,588 		4704 of 10000 with 88.52% 	 Time used:  0.22 sec
2023-03-29 23:32:53,807 		4728 of 10000 with 88.54% 	 Time used:  0.22 sec
2023-03-29 23:32:54,027 		4752 of 10000 with 88.51% 	 Time used:  0.22 sec
2023-03-29 23:32:54,247 		4776 of 10000 with 88.46% 	 Time used:  0.22 sec
2023-03-29 23:32:54,466 		4800 of 10000 with 88.46% 	 Time used:  0.22 sec
2023-03-29 23:32:54,686 		4824 of 10000 with 88.47% 	 Time used:  0.22 sec
2023-03-29 23:32:54,905 		4848 of 10000 with 88.43% 	 Time used:  0.22 sec
2023-03-29 23:32:55,125 		4872 of 10000 with 88.40% 	 Time used:  0.22 sec
2023-03-29 23:32:55,345 		4896 of 10000 with 88.40% 	 Time used:  0.22 sec
2023-03-29 23:32:55,564 		4920 of 10000 with 88.39% 	 Time used:  0.22 sec
2023-03-29 23:32:55,784 		4944 of 10000 with 88.35% 	 Time used:  0.22 sec
2023-03-29 23:32:56,003 		4968 of 10000 with 88.35% 	 Time used:  0.22 sec
2023-03-29 23:32:56,223 		4992 of 10000 with 88.38% 	 Time used:  0.22 sec
2023-03-29 23:32:56,443 		5016 of 10000 with 88.38% 	 Time used:  0.22 sec
2023-03-29 23:32:56,663 		5040 of 10000 with 88.39% 	 Time used:  0.22 sec
2023-03-29 23:32:56,882 		5064 of 10000 with 88.41% 	 Time used:  0.22 sec
2023-03-29 23:32:57,102 		5088 of 10000 with 88.38% 	 Time used:  0.22 sec
2023-03-29 23:32:57,322 		5112 of 10000 with 88.42% 	 Time used:  0.22 sec
2023-03-29 23:32:57,541 		5136 of 10000 with 88.43% 	 Time used:  0.22 sec
2023-03-29 23:32:57,761 		5160 of 10000 with 88.43% 	 Time used:  0.22 sec
2023-03-29 23:32:57,981 		5184 of 10000 with 88.41% 	 Time used:  0.22 sec
2023-03-29 23:32:58,200 		5208 of 10000 with 88.44% 	 Time used:  0.22 sec
2023-03-29 23:32:58,420 		5232 of 10000 with 88.46% 	 Time used:  0.22 sec
2023-03-29 23:32:58,639 		5256 of 10000 with 88.41% 	 Time used:  0.22 sec
2023-03-29 23:32:58,859 		5280 of 10000 with 88.39% 	 Time used:  0.22 sec
2023-03-29 23:32:59,078 		5304 of 10000 with 88.39% 	 Time used:  0.22 sec
2023-03-29 23:32:59,298 		5328 of 10000 with 88.38% 	 Time used:  0.22 sec
2023-03-29 23:32:59,517 		5352 of 10000 with 88.34% 	 Time used:  0.22 sec
2023-03-29 23:32:59,737 		5376 of 10000 with 88.36% 	 Time used:  0.22 sec
2023-03-29 23:32:59,956 		5400 of 10000 with 88.39% 	 Time used:  0.22 sec
2023-03-29 23:33:00,176 		5424 of 10000 with 88.44% 	 Time used:  0.22 sec
2023-03-29 23:33:00,396 		5448 of 10000 with 88.42% 	 Time used:  0.22 sec
2023-03-29 23:33:00,615 		5472 of 10000 with 88.40% 	 Time used:  0.22 sec
2023-03-29 23:33:00,835 		5496 of 10000 with 88.41% 	 Time used:  0.22 sec
2023-03-29 23:33:01,054 		5520 of 10000 with 88.37% 	 Time used:  0.22 sec
2023-03-29 23:33:01,274 		5544 of 10000 with 88.33% 	 Time used:  0.22 sec
2023-03-29 23:33:01,494 		5568 of 10000 with 88.31% 	 Time used:  0.22 sec
2023-03-29 23:33:01,714 		5592 of 10000 with 88.27% 	 Time used:  0.22 sec
2023-03-29 23:33:01,933 		5616 of 10000 with 88.25% 	 Time used:  0.22 sec
2023-03-29 23:33:02,153 		5640 of 10000 with 88.30% 	 Time used:  0.22 sec
2023-03-29 23:33:02,373 		5664 of 10000 with 88.31% 	 Time used:  0.22 sec
2023-03-29 23:33:02,592 		5688 of 10000 with 88.31% 	 Time used:  0.22 sec
2023-03-29 23:33:02,812 		5712 of 10000 with 88.31% 	 Time used:  0.22 sec
2023-03-29 23:33:03,031 		5736 of 10000 with 88.32% 	 Time used:  0.22 sec
2023-03-29 23:33:03,251 		5760 of 10000 with 88.37% 	 Time used:  0.22 sec
2023-03-29 23:33:03,470 		5784 of 10000 with 88.40% 	 Time used:  0.22 sec
2023-03-29 23:33:03,690 		5808 of 10000 with 88.38% 	 Time used:  0.22 sec
2023-03-29 23:33:03,910 		5832 of 10000 with 88.39% 	 Time used:  0.22 sec
2023-03-29 23:33:04,129 		5856 of 10000 with 88.37% 	 Time used:  0.22 sec
2023-03-29 23:33:04,349 		5880 of 10000 with 88.42% 	 Time used:  0.22 sec
2023-03-29 23:33:04,568 		5904 of 10000 with 88.40% 	 Time used:  0.22 sec
2023-03-29 23:33:04,788 		5928 of 10000 with 88.44% 	 Time used:  0.22 sec
2023-03-29 23:33:05,008 		5952 of 10000 with 88.44% 	 Time used:  0.22 sec
2023-03-29 23:33:05,227 		5976 of 10000 with 88.42% 	 Time used:  0.22 sec
2023-03-29 23:33:05,447 		6000 of 10000 with 88.42% 	 Time used:  0.22 sec
2023-03-29 23:33:05,666 		6024 of 10000 with 88.45% 	 Time used:  0.22 sec
2023-03-29 23:33:05,886 		6048 of 10000 with 88.43% 	 Time used:  0.22 sec
2023-03-29 23:33:06,106 		6072 of 10000 with 88.44% 	 Time used:  0.22 sec
2023-03-29 23:33:06,325 		6096 of 10000 with 88.45% 	 Time used:  0.22 sec
2023-03-29 23:33:06,545 		6120 of 10000 with 88.45% 	 Time used:  0.22 sec
2023-03-29 23:33:06,764 		6144 of 10000 with 88.44% 	 Time used:  0.22 sec
2023-03-29 23:33:06,984 		6168 of 10000 with 88.44% 	 Time used:  0.22 sec
2023-03-29 23:33:07,204 		6192 of 10000 with 88.42% 	 Time used:  0.22 sec
2023-03-29 23:33:07,423 		6216 of 10000 with 88.42% 	 Time used:  0.22 sec
2023-03-29 23:33:07,643 		6240 of 10000 with 88.43% 	 Time used:  0.22 sec
2023-03-29 23:33:07,862 		6264 of 10000 with 88.41% 	 Time used:  0.22 sec
2023-03-29 23:33:08,082 		6288 of 10000 with 88.41% 	 Time used:  0.22 sec
2023-03-29 23:33:08,302 		6312 of 10000 with 88.42% 	 Time used:  0.22 sec
2023-03-29 23:33:08,521 		6336 of 10000 with 88.43% 	 Time used:  0.22 sec
2023-03-29 23:33:08,741 		6360 of 10000 with 88.44% 	 Time used:  0.22 sec
2023-03-29 23:33:08,960 		6384 of 10000 with 88.46% 	 Time used:  0.22 sec
2023-03-29 23:33:09,180 		6408 of 10000 with 88.45% 	 Time used:  0.22 sec
2023-03-29 23:33:09,400 		6432 of 10000 with 88.48% 	 Time used:  0.22 sec
2023-03-29 23:33:09,619 		6456 of 10000 with 88.48% 	 Time used:  0.22 sec
2023-03-29 23:33:09,839 		6480 of 10000 with 88.47% 	 Time used:  0.22 sec
2023-03-29 23:33:10,058 		6504 of 10000 with 88.50% 	 Time used:  0.22 sec
2023-03-29 23:33:10,278 		6528 of 10000 with 88.53% 	 Time used:  0.22 sec
2023-03-29 23:33:10,497 		6552 of 10000 with 88.51% 	 Time used:  0.22 sec
2023-03-29 23:33:10,717 		6576 of 10000 with 88.46% 	 Time used:  0.22 sec
2023-03-29 23:33:10,937 		6600 of 10000 with 88.48% 	 Time used:  0.22 sec
2023-03-29 23:33:11,156 		6624 of 10000 with 88.51% 	 Time used:  0.22 sec
2023-03-29 23:33:11,376 		6648 of 10000 with 88.54% 	 Time used:  0.22 sec
2023-03-29 23:33:11,595 		6672 of 10000 with 88.49% 	 Time used:  0.22 sec
2023-03-29 23:33:11,815 		6696 of 10000 with 88.49% 	 Time used:  0.22 sec
2023-03-29 23:33:12,035 		6720 of 10000 with 88.47% 	 Time used:  0.22 sec
2023-03-29 23:33:12,254 		6744 of 10000 with 88.48% 	 Time used:  0.22 sec
2023-03-29 23:33:12,474 		6768 of 10000 with 88.50% 	 Time used:  0.22 sec
2023-03-29 23:33:12,693 		6792 of 10000 with 88.50% 	 Time used:  0.22 sec
2023-03-29 23:33:12,913 		6816 of 10000 with 88.50% 	 Time used:  0.22 sec
2023-03-29 23:33:13,132 		6840 of 10000 with 88.51% 	 Time used:  0.22 sec
2023-03-29 23:33:13,352 		6864 of 10000 with 88.49% 	 Time used:  0.22 sec
2023-03-29 23:33:13,572 		6888 of 10000 with 88.50% 	 Time used:  0.22 sec
2023-03-29 23:33:13,791 		6912 of 10000 with 88.45% 	 Time used:  0.22 sec
2023-03-29 23:33:14,011 		6936 of 10000 with 88.41% 	 Time used:  0.22 sec
2023-03-29 23:33:14,230 		6960 of 10000 with 88.42% 	 Time used:  0.22 sec
2023-03-29 23:33:14,450 		6984 of 10000 with 88.45% 	 Time used:  0.22 sec
2023-03-29 23:33:14,670 		7008 of 10000 with 88.44% 	 Time used:  0.22 sec
2023-03-29 23:33:14,889 		7032 of 10000 with 88.41% 	 Time used:  0.22 sec
2023-03-29 23:33:15,109 		7056 of 10000 with 88.41% 	 Time used:  0.22 sec
2023-03-29 23:33:15,328 		7080 of 10000 with 88.40% 	 Time used:  0.22 sec
2023-03-29 23:33:15,548 		7104 of 10000 with 88.40% 	 Time used:  0.22 sec
2023-03-29 23:33:15,767 		7128 of 10000 with 88.36% 	 Time used:  0.22 sec
2023-03-29 23:33:15,987 		7152 of 10000 with 88.35% 	 Time used:  0.22 sec
2023-03-29 23:33:16,206 		7176 of 10000 with 88.38% 	 Time used:  0.22 sec
2023-03-29 23:33:16,426 		7200 of 10000 with 88.33% 	 Time used:  0.22 sec
2023-03-29 23:33:16,645 		7224 of 10000 with 88.36% 	 Time used:  0.22 sec
2023-03-29 23:33:16,865 		7248 of 10000 with 88.34% 	 Time used:  0.22 sec
2023-03-29 23:33:17,085 		7272 of 10000 with 88.33% 	 Time used:  0.22 sec
2023-03-29 23:33:17,304 		7296 of 10000 with 88.35% 	 Time used:  0.22 sec
2023-03-29 23:33:17,524 		7320 of 10000 with 88.36% 	 Time used:  0.22 sec
2023-03-29 23:33:17,743 		7344 of 10000 with 88.36% 	 Time used:  0.22 sec
2023-03-29 23:33:17,963 		7368 of 10000 with 88.36% 	 Time used:  0.22 sec
2023-03-29 23:33:18,183 		7392 of 10000 with 88.35% 	 Time used:  0.22 sec
2023-03-29 23:33:18,402 		7416 of 10000 with 88.36% 	 Time used:  0.22 sec
2023-03-29 23:33:18,622 		7440 of 10000 with 88.39% 	 Time used:  0.22 sec
2023-03-29 23:33:18,841 		7464 of 10000 with 88.36% 	 Time used:  0.22 sec
2023-03-29 23:33:19,061 		7488 of 10000 with 88.39% 	 Time used:  0.22 sec
2023-03-29 23:33:19,280 		7512 of 10000 with 88.42% 	 Time used:  0.22 sec
2023-03-29 23:33:19,500 		7536 of 10000 with 88.42% 	 Time used:  0.22 sec
2023-03-29 23:33:19,720 		7560 of 10000 with 88.43% 	 Time used:  0.22 sec
2023-03-29 23:33:19,939 		7584 of 10000 with 88.44% 	 Time used:  0.22 sec
2023-03-29 23:33:20,159 		7608 of 10000 with 88.45% 	 Time used:  0.22 sec
2023-03-29 23:33:20,378 		7632 of 10000 with 88.47% 	 Time used:  0.22 sec
2023-03-29 23:33:20,598 		7656 of 10000 with 88.47% 	 Time used:  0.22 sec
2023-03-29 23:33:20,818 		7680 of 10000 with 88.46% 	 Time used:  0.22 sec
2023-03-29 23:33:21,037 		7704 of 10000 with 88.47% 	 Time used:  0.22 sec
2023-03-29 23:33:21,257 		7728 of 10000 with 88.48% 	 Time used:  0.22 sec
2023-03-29 23:33:21,476 		7752 of 10000 with 88.49% 	 Time used:  0.22 sec
2023-03-29 23:33:21,696 		7776 of 10000 with 88.49% 	 Time used:  0.22 sec
2023-03-29 23:33:21,916 		7800 of 10000 with 88.51% 	 Time used:  0.22 sec
2023-03-29 23:33:22,135 		7824 of 10000 with 88.48% 	 Time used:  0.22 sec
2023-03-29 23:33:22,355 		7848 of 10000 with 88.48% 	 Time used:  0.22 sec
2023-03-29 23:33:22,574 		7872 of 10000 with 88.49% 	 Time used:  0.22 sec
2023-03-29 23:33:22,794 		7896 of 10000 with 88.48% 	 Time used:  0.22 sec
2023-03-29 23:33:23,013 		7920 of 10000 with 88.48% 	 Time used:  0.22 sec
2023-03-29 23:33:23,233 		7944 of 10000 with 88.49% 	 Time used:  0.22 sec
2023-03-29 23:33:23,453 		7968 of 10000 with 88.47% 	 Time used:  0.22 sec
2023-03-29 23:33:23,672 		7992 of 10000 with 88.43% 	 Time used:  0.22 sec
2023-03-29 23:33:23,892 		8016 of 10000 with 88.45% 	 Time used:  0.22 sec
2023-03-29 23:33:24,111 		8040 of 10000 with 88.45% 	 Time used:  0.22 sec
2023-03-29 23:33:24,331 		8064 of 10000 with 88.44% 	 Time used:  0.22 sec
2023-03-29 23:33:24,550 		8088 of 10000 with 88.43% 	 Time used:  0.22 sec
2023-03-29 23:33:24,770 		8112 of 10000 with 88.45% 	 Time used:  0.22 sec
2023-03-29 23:33:24,989 		8136 of 10000 with 88.45% 	 Time used:  0.22 sec
2023-03-29 23:33:25,209 		8160 of 10000 with 88.42% 	 Time used:  0.22 sec
2023-03-29 23:33:25,428 		8184 of 10000 with 88.44% 	 Time used:  0.22 sec
2023-03-29 23:33:25,648 		8208 of 10000 with 88.46% 	 Time used:  0.22 sec
2023-03-29 23:33:25,868 		8232 of 10000 with 88.47% 	 Time used:  0.22 sec
2023-03-29 23:33:26,087 		8256 of 10000 with 88.48% 	 Time used:  0.22 sec
2023-03-29 23:33:26,307 		8280 of 10000 with 88.47% 	 Time used:  0.22 sec
2023-03-29 23:33:26,526 		8304 of 10000 with 88.45% 	 Time used:  0.22 sec
2023-03-29 23:33:26,746 		8328 of 10000 with 88.46% 	 Time used:  0.22 sec
2023-03-29 23:33:26,965 		8352 of 10000 with 88.47% 	 Time used:  0.22 sec
2023-03-29 23:33:27,185 		8376 of 10000 with 88.49% 	 Time used:  0.22 sec
2023-03-29 23:33:27,404 		8400 of 10000 with 88.50% 	 Time used:  0.22 sec
2023-03-29 23:33:27,624 		8424 of 10000 with 88.52% 	 Time used:  0.22 sec
2023-03-29 23:33:27,844 		8448 of 10000 with 88.54% 	 Time used:  0.22 sec
2023-03-29 23:33:28,063 		8472 of 10000 with 88.49% 	 Time used:  0.22 sec
2023-03-29 23:33:28,283 		8496 of 10000 with 88.51% 	 Time used:  0.22 sec
2023-03-29 23:33:28,502 		8520 of 10000 with 88.50% 	 Time used:  0.22 sec
2023-03-29 23:33:28,722 		8544 of 10000 with 88.48% 	 Time used:  0.22 sec
2023-03-29 23:33:28,941 		8568 of 10000 with 88.52% 	 Time used:  0.22 sec
2023-03-29 23:33:29,161 		8592 of 10000 with 88.52% 	 Time used:  0.22 sec
2023-03-29 23:33:29,381 		8616 of 10000 with 88.52% 	 Time used:  0.22 sec
2023-03-29 23:33:29,600 		8640 of 10000 with 88.52% 	 Time used:  0.22 sec
2023-03-29 23:33:29,820 		8664 of 10000 with 88.53% 	 Time used:  0.22 sec
2023-03-29 23:33:30,039 		8688 of 10000 with 88.52% 	 Time used:  0.22 sec
2023-03-29 23:33:30,259 		8712 of 10000 with 88.49% 	 Time used:  0.22 sec
2023-03-29 23:33:30,479 		8736 of 10000 with 88.45% 	 Time used:  0.22 sec
2023-03-29 23:33:30,698 		8760 of 10000 with 88.44% 	 Time used:  0.22 sec
2023-03-29 23:33:30,918 		8784 of 10000 with 88.42% 	 Time used:  0.22 sec
2023-03-29 23:33:31,138 		8808 of 10000 with 88.40% 	 Time used:  0.22 sec
2023-03-29 23:33:31,357 		8832 of 10000 with 88.41% 	 Time used:  0.22 sec
2023-03-29 23:33:31,577 		8856 of 10000 with 88.40% 	 Time used:  0.22 sec
2023-03-29 23:33:31,796 		8880 of 10000 with 88.40% 	 Time used:  0.22 sec
2023-03-29 23:33:32,016 		8904 of 10000 with 88.43% 	 Time used:  0.22 sec
2023-03-29 23:33:32,235 		8928 of 10000 with 88.43% 	 Time used:  0.22 sec
2023-03-29 23:33:32,455 		8952 of 10000 with 88.43% 	 Time used:  0.22 sec
2023-03-29 23:33:32,675 		8976 of 10000 with 88.42% 	 Time used:  0.22 sec
2023-03-29 23:33:32,894 		9000 of 10000 with 88.44% 	 Time used:  0.22 sec
2023-03-29 23:33:33,114 		9024 of 10000 with 88.45% 	 Time used:  0.22 sec
2023-03-29 23:33:33,333 		9048 of 10000 with 88.45% 	 Time used:  0.22 sec
2023-03-29 23:33:33,553 		9072 of 10000 with 88.43% 	 Time used:  0.22 sec
2023-03-29 23:33:33,773 		9096 of 10000 with 88.40% 	 Time used:  0.22 sec
2023-03-29 23:33:33,993 		9120 of 10000 with 88.40% 	 Time used:  0.22 sec
2023-03-29 23:33:34,213 		9144 of 10000 with 88.40% 	 Time used:  0.22 sec
2023-03-29 23:33:34,432 		9168 of 10000 with 88.38% 	 Time used:  0.22 sec
2023-03-29 23:33:34,652 		9192 of 10000 with 88.38% 	 Time used:  0.22 sec
2023-03-29 23:33:34,871 		9216 of 10000 with 88.37% 	 Time used:  0.22 sec
2023-03-29 23:33:35,091 		9240 of 10000 with 88.35% 	 Time used:  0.22 sec
2023-03-29 23:33:35,310 		9264 of 10000 with 88.34% 	 Time used:  0.22 sec
2023-03-29 23:33:35,530 		9288 of 10000 with 88.35% 	 Time used:  0.22 sec
2023-03-29 23:33:35,750 		9312 of 10000 with 88.35% 	 Time used:  0.22 sec
2023-03-29 23:33:35,969 		9336 of 10000 with 88.35% 	 Time used:  0.22 sec
2023-03-29 23:33:36,189 		9360 of 10000 with 88.34% 	 Time used:  0.22 sec
2023-03-29 23:33:36,408 		9384 of 10000 with 88.35% 	 Time used:  0.22 sec
2023-03-29 23:33:36,628 		9408 of 10000 with 88.37% 	 Time used:  0.22 sec
2023-03-29 23:33:36,847 		9432 of 10000 with 88.40% 	 Time used:  0.22 sec
2023-03-29 23:33:37,067 		9456 of 10000 with 88.37% 	 Time used:  0.22 sec
2023-03-29 23:33:37,287 		9480 of 10000 with 88.40% 	 Time used:  0.22 sec
2023-03-29 23:33:37,506 		9504 of 10000 with 88.38% 	 Time used:  0.22 sec
2023-03-29 23:33:37,726 		9528 of 10000 with 88.39% 	 Time used:  0.22 sec
2023-03-29 23:33:37,945 		9552 of 10000 with 88.40% 	 Time used:  0.22 sec
2023-03-29 23:33:38,165 		9576 of 10000 with 88.41% 	 Time used:  0.22 sec
2023-03-29 23:33:38,384 		9600 of 10000 with 88.39% 	 Time used:  0.22 sec
2023-03-29 23:33:38,604 		9624 of 10000 with 88.38% 	 Time used:  0.22 sec
2023-03-29 23:33:38,823 		9648 of 10000 with 88.36% 	 Time used:  0.22 sec
2023-03-29 23:33:39,043 		9672 of 10000 with 88.35% 	 Time used:  0.22 sec
2023-03-29 23:33:39,262 		9696 of 10000 with 88.36% 	 Time used:  0.22 sec
2023-03-29 23:33:39,482 		9720 of 10000 with 88.38% 	 Time used:  0.22 sec
2023-03-29 23:33:39,702 		9744 of 10000 with 88.39% 	 Time used:  0.22 sec
2023-03-29 23:33:39,921 		9768 of 10000 with 88.40% 	 Time used:  0.22 sec
2023-03-29 23:33:40,141 		9792 of 10000 with 88.43% 	 Time used:  0.22 sec
2023-03-29 23:33:40,360 		9816 of 10000 with 88.44% 	 Time used:  0.22 sec
2023-03-29 23:33:40,580 		9840 of 10000 with 88.46% 	 Time used:  0.22 sec
2023-03-29 23:33:40,799 		9864 of 10000 with 88.46% 	 Time used:  0.22 sec
2023-03-29 23:33:41,019 		9888 of 10000 with 88.47% 	 Time used:  0.22 sec
2023-03-29 23:33:41,238 		9912 of 10000 with 88.48% 	 Time used:  0.22 sec
2023-03-29 23:33:41,458 		9936 of 10000 with 88.50% 	 Time used:  0.22 sec
2023-03-29 23:33:41,678 		9960 of 10000 with 88.47% 	 Time used:  0.22 sec
2023-03-29 23:33:41,897 		9984 of 10000 with 88.45% 	 Time used:  0.22 sec
2023-03-29 23:33:42,048 		10000 of 10000 with 88.45% 	 Time used:  0.15 sec
2023-03-29 23:33:42,048 
2023-03-29 23:33:42,049 			Learning rate: weights:   1.000e-02    
2023-03-29 23:33:42,049 			Last test performance: 88.45%
2023-03-29 23:33:42,049 ----------------
2023-03-29 23:33:46,620   20  =>  0    		Training 486 pattern with 87.29% 	Forward time: 	 4.44 sec
2023-03-29 23:33:46,620 			Loss:    2.792e-01    			Backward time: 	 0.13 sec 
2023-03-29 23:33:46,620 ADAM: Layer 0 -> dw_min:9.9489e-01  dw_max:1.0030e+00 lr:1.0000e-02
2023-03-29 23:33:46,620 ADAM: Layer 1 -> dw_min:9.9352e-01  dw_max:1.0056e+00 lr:1.0000e-02
2023-03-29 23:33:46,620 ADAM: Layer 2 -> dw_min:9.9106e-01  dw_max:1.0079e+00 lr:1.0000e-02
2023-03-29 23:33:46,620 ADAM: Layer 3 -> dw_min:9.9589e-01  dw_max:1.0045e+00 lr:1.0000e-02
2023-03-29 23:33:46,639 			Learning rate: weights:   1.000e-02    
2023-03-29 23:33:46,639 			Last test performance: 88.45%
2023-03-29 23:33:46,639 ----------------
2023-03-29 23:33:51,214   20  =>  1    		Training 486 pattern with 87.92% 	Forward time: 	 4.44 sec
2023-03-29 23:33:51,214 			Loss:    2.587e-01    			Backward time: 	 0.13 sec 
2023-03-29 23:33:51,214 ADAM: Layer 0 -> dw_min:9.9453e-01  dw_max:1.0039e+00 lr:1.0000e-02
2023-03-29 23:33:51,214 ADAM: Layer 1 -> dw_min:9.9376e-01  dw_max:1.0058e+00 lr:1.0000e-02
2023-03-29 23:33:51,214 ADAM: Layer 2 -> dw_min:9.8673e-01  dw_max:1.0098e+00 lr:1.0000e-02
2023-03-29 23:33:51,214 ADAM: Layer 3 -> dw_min:9.9604e-01  dw_max:1.0043e+00 lr:1.0000e-02
2023-03-29 23:33:51,268 			Learning rate: weights:   1.000e-02    
2023-03-29 23:33:51,268 			Last test performance: 88.45%
2023-03-29 23:33:51,268 ----------------
2023-03-29 23:33:55,840   20  =>  2    		Training 486 pattern with 85.83% 	Forward time: 	 4.44 sec
2023-03-29 23:33:55,840 			Loss:    3.055e-01    			Backward time: 	 0.13 sec 
2023-03-29 23:33:55,840 ADAM: Layer 0 -> dw_min:9.9529e-01  dw_max:1.0048e+00 lr:1.0000e-02
2023-03-29 23:33:55,840 ADAM: Layer 1 -> dw_min:9.9405e-01  dw_max:1.0059e+00 lr:1.0000e-02
2023-03-29 23:33:55,840 ADAM: Layer 2 -> dw_min:9.8833e-01  dw_max:1.0100e+00 lr:1.0000e-02
2023-03-29 23:33:55,840 ADAM: Layer 3 -> dw_min:9.9563e-01  dw_max:1.0044e+00 lr:1.0000e-02
2023-03-29 23:33:55,918 			Learning rate: weights:   1.000e-02    
2023-03-29 23:33:55,919 			Last test performance: 88.45%
2023-03-29 23:33:55,919 ----------------
2023-03-29 23:34:00,491   20  =>  3    		Training 486 pattern with 89.79% 	Forward time: 	 4.44 sec
2023-03-29 23:34:00,491 			Loss:    2.381e-01    			Backward time: 	 0.13 sec 
2023-03-29 23:34:00,492 ADAM: Layer 0 -> dw_min:9.9622e-01  dw_max:1.0044e+00 lr:1.0000e-02
2023-03-29 23:34:00,492 ADAM: Layer 1 -> dw_min:9.9408e-01  dw_max:1.0054e+00 lr:1.0000e-02
2023-03-29 23:34:00,492 ADAM: Layer 2 -> dw_min:9.8955e-01  dw_max:1.0148e+00 lr:1.0000e-02
2023-03-29 23:34:00,492 ADAM: Layer 3 -> dw_min:9.9615e-01  dw_max:1.0061e+00 lr:1.0000e-02
2023-03-29 23:34:00,619 			Learning rate: weights:   1.000e-02    
2023-03-29 23:34:00,619 			Last test performance: 88.45%
2023-03-29 23:34:00,619 ----------------
2023-03-29 23:34:05,193   20  =>  4    		Training 486 pattern with 90.21% 	Forward time: 	 4.44 sec
2023-03-29 23:34:05,193 			Loss:    2.267e-01    			Backward time: 	 0.13 sec 
2023-03-29 23:34:05,193 ADAM: Layer 0 -> dw_min:9.9596e-01  dw_max:1.0046e+00 lr:1.0000e-02
2023-03-29 23:34:05,193 ADAM: Layer 1 -> dw_min:9.9387e-01  dw_max:1.0051e+00 lr:1.0000e-02
2023-03-29 23:34:05,193 ADAM: Layer 2 -> dw_min:9.9072e-01  dw_max:1.0142e+00 lr:1.0000e-02
2023-03-29 23:34:05,193 ADAM: Layer 3 -> dw_min:9.9572e-01  dw_max:1.0066e+00 lr:1.0000e-02
2023-03-29 23:34:05,335 			Learning rate: weights:   1.000e-02    
2023-03-29 23:34:05,335 			Last test performance: 88.45%
2023-03-29 23:34:05,335 ----------------
2023-03-29 23:34:09,907   20  =>  5    		Training 486 pattern with 90.21% 	Forward time: 	 4.44 sec
2023-03-29 23:34:09,907 			Loss:    2.437e-01    			Backward time: 	 0.13 sec 
2023-03-29 23:34:09,907 ADAM: Layer 0 -> dw_min:9.9506e-01  dw_max:1.0040e+00 lr:1.0000e-02
2023-03-29 23:34:09,907 ADAM: Layer 1 -> dw_min:9.9381e-01  dw_max:1.0057e+00 lr:1.0000e-02
2023-03-29 23:34:09,907 ADAM: Layer 2 -> dw_min:9.9174e-01  dw_max:1.0124e+00 lr:1.0000e-02
2023-03-29 23:34:09,907 ADAM: Layer 3 -> dw_min:9.9537e-01  dw_max:1.0061e+00 lr:1.0000e-02
2023-03-29 23:34:09,988 			Learning rate: weights:   1.000e-02    
2023-03-29 23:34:09,988 			Last test performance: 88.45%
2023-03-29 23:34:09,988 ----------------
2023-03-29 23:34:14,560   20  =>  6    		Training 486 pattern with 89.58% 	Forward time: 	 4.44 sec
2023-03-29 23:34:14,560 			Loss:    2.342e-01    			Backward time: 	 0.13 sec 
2023-03-29 23:34:14,561 ADAM: Layer 0 -> dw_min:9.9545e-01  dw_max:1.0042e+00 lr:1.0000e-02
2023-03-29 23:34:14,561 ADAM: Layer 1 -> dw_min:9.9360e-01  dw_max:1.0064e+00 lr:1.0000e-02
2023-03-29 23:34:14,561 ADAM: Layer 2 -> dw_min:9.8677e-01  dw_max:1.0127e+00 lr:1.0000e-02
2023-03-29 23:34:14,561 ADAM: Layer 3 -> dw_min:9.9590e-01  dw_max:1.0053e+00 lr:1.0000e-02
2023-03-29 23:34:14,584 			Learning rate: weights:   1.000e-02    
2023-03-29 23:34:14,584 			Last test performance: 88.45%
2023-03-29 23:34:14,584 ----------------
2023-03-29 23:34:19,155   20  =>  7    		Training 486 pattern with 88.96% 	Forward time: 	 4.44 sec
2023-03-29 23:34:19,155 			Loss:    2.391e-01    			Backward time: 	 0.13 sec 
2023-03-29 23:34:19,155 ADAM: Layer 0 -> dw_min:9.9492e-01  dw_max:1.0038e+00 lr:1.0000e-02
2023-03-29 23:34:19,155 ADAM: Layer 1 -> dw_min:9.9384e-01  dw_max:1.0073e+00 lr:1.0000e-02
2023-03-29 23:34:19,155 ADAM: Layer 2 -> dw_min:9.8715e-01  dw_max:1.0114e+00 lr:1.0000e-02
2023-03-29 23:34:19,156 ADAM: Layer 3 -> dw_min:9.9540e-01  dw_max:1.0064e+00 lr:1.0000e-02
2023-03-29 23:34:19,175 			Learning rate: weights:   1.000e-02    
2023-03-29 23:34:19,175 			Last test performance: 88.45%
2023-03-29 23:34:19,175 ----------------
2023-03-29 23:34:23,747   20  =>  8    		Training 486 pattern with 87.29% 	Forward time: 	 4.44 sec
2023-03-29 23:34:23,747 			Loss:    2.693e-01    			Backward time: 	 0.13 sec 
2023-03-29 23:34:23,747 ADAM: Layer 0 -> dw_min:9.9441e-01  dw_max:1.0045e+00 lr:1.0000e-02
2023-03-29 23:34:23,747 ADAM: Layer 1 -> dw_min:9.9336e-01  dw_max:1.0074e+00 lr:1.0000e-02
2023-03-29 23:34:23,747 ADAM: Layer 2 -> dw_min:9.8847e-01  dw_max:1.0101e+00 lr:1.0000e-02
2023-03-29 23:34:23,747 ADAM: Layer 3 -> dw_min:9.9586e-01  dw_max:1.0074e+00 lr:1.0000e-02
2023-03-29 23:34:23,825 			Learning rate: weights:   1.000e-02    
2023-03-29 23:34:23,825 			Last test performance: 88.45%
2023-03-29 23:34:23,825 ----------------
2023-03-29 23:34:28,396   20  =>  9    		Training 486 pattern with 85.83% 	Forward time: 	 4.44 sec
2023-03-29 23:34:28,396 			Loss:    3.081e-01    			Backward time: 	 0.13 sec 
2023-03-29 23:34:28,396 ADAM: Layer 0 -> dw_min:9.9458e-01  dw_max:1.0043e+00 lr:1.0000e-02
2023-03-29 23:34:28,397 ADAM: Layer 1 -> dw_min:9.9429e-01  dw_max:1.0057e+00 lr:1.0000e-02
2023-03-29 23:34:28,397 ADAM: Layer 2 -> dw_min:9.8838e-01  dw_max:1.0087e+00 lr:1.0000e-02
2023-03-29 23:34:28,397 ADAM: Layer 3 -> dw_min:9.9448e-01  dw_max:1.0094e+00 lr:1.0000e-02
2023-03-29 23:34:28,422 			Learning rate: weights:   1.000e-02    
2023-03-29 23:34:28,422 			Last test performance: 88.45%
2023-03-29 23:34:28,422 ----------------
2023-03-29 23:34:32,993   20  =>  10   		Training 486 pattern with 90.00% 	Forward time: 	 4.44 sec
2023-03-29 23:34:32,993 			Loss:    2.541e-01    			Backward time: 	 0.13 sec 
2023-03-29 23:34:32,993 ADAM: Layer 0 -> dw_min:9.9449e-01  dw_max:1.0050e+00 lr:1.0000e-02
2023-03-29 23:34:32,993 ADAM: Layer 1 -> dw_min:9.8831e-01  dw_max:1.0066e+00 lr:1.0000e-02
2023-03-29 23:34:32,993 ADAM: Layer 2 -> dw_min:9.8678e-01  dw_max:1.0104e+00 lr:1.0000e-02
2023-03-29 23:34:32,994 ADAM: Layer 3 -> dw_min:9.9469e-01  dw_max:1.0083e+00 lr:1.0000e-02
2023-03-29 23:34:33,013 			Learning rate: weights:   1.000e-02    
2023-03-29 23:34:33,013 			Last test performance: 88.45%
2023-03-29 23:34:33,013 ----------------
2023-03-29 23:34:37,586   20  =>  11   		Training 486 pattern with 90.62% 	Forward time: 	 4.44 sec
2023-03-29 23:34:37,586 			Loss:    2.375e-01    			Backward time: 	 0.13 sec 
2023-03-29 23:34:37,586 ADAM: Layer 0 -> dw_min:9.9469e-01  dw_max:1.0048e+00 lr:1.0000e-02
2023-03-29 23:34:37,586 ADAM: Layer 1 -> dw_min:9.8976e-01  dw_max:1.0063e+00 lr:1.0000e-02
2023-03-29 23:34:37,587 ADAM: Layer 2 -> dw_min:9.8754e-01  dw_max:1.0096e+00 lr:1.0000e-02
2023-03-29 23:34:37,587 ADAM: Layer 3 -> dw_min:9.9535e-01  dw_max:1.0072e+00 lr:1.0000e-02
2023-03-29 23:34:37,710 			Learning rate: weights:   1.000e-02    
2023-03-29 23:34:37,710 			Last test performance: 88.45%
2023-03-29 23:34:37,710 ----------------
2023-03-29 23:34:42,283   20  =>  12   		Training 486 pattern with 89.38% 	Forward time: 	 4.44 sec
2023-03-29 23:34:42,283 			Loss:    2.395e-01    			Backward time: 	 0.13 sec 
2023-03-29 23:34:42,283 ADAM: Layer 0 -> dw_min:9.9619e-01  dw_max:1.0038e+00 lr:1.0000e-02
2023-03-29 23:34:42,283 ADAM: Layer 1 -> dw_min:9.9097e-01  dw_max:1.0058e+00 lr:1.0000e-02
2023-03-29 23:34:42,284 ADAM: Layer 2 -> dw_min:9.8714e-01  dw_max:1.0129e+00 lr:1.0000e-02
2023-03-29 23:34:42,284 ADAM: Layer 3 -> dw_min:9.8919e-01  dw_max:1.0121e+00 lr:1.0000e-02
2023-03-29 23:34:42,301 			Learning rate: weights:   1.000e-02    
2023-03-29 23:34:42,302 			Last test performance: 88.45%
2023-03-29 23:34:42,302 ----------------
2023-03-29 23:34:46,873   20  =>  13   		Training 486 pattern with 89.58% 	Forward time: 	 4.44 sec
2023-03-29 23:34:46,873 			Loss:    2.291e-01    			Backward time: 	 0.13 sec 
2023-03-29 23:34:46,873 ADAM: Layer 0 -> dw_min:9.9649e-01  dw_max:1.0038e+00 lr:1.0000e-02
2023-03-29 23:34:46,873 ADAM: Layer 1 -> dw_min:9.9194e-01  dw_max:1.0062e+00 lr:1.0000e-02
2023-03-29 23:34:46,873 ADAM: Layer 2 -> dw_min:9.8815e-01  dw_max:1.0119e+00 lr:1.0000e-02
2023-03-29 23:34:46,874 ADAM: Layer 3 -> dw_min:9.9022e-01  dw_max:1.0110e+00 lr:1.0000e-02
2023-03-29 23:34:46,950 			Learning rate: weights:   1.000e-02    
2023-03-29 23:34:46,950 			Last test performance: 88.45%
2023-03-29 23:34:46,950 ----------------
2023-03-29 23:34:51,525   20  =>  14   		Training 486 pattern with 88.12% 	Forward time: 	 4.44 sec
2023-03-29 23:34:51,525 			Loss:    2.413e-01    			Backward time: 	 0.13 sec 
2023-03-29 23:34:51,526 ADAM: Layer 0 -> dw_min:9.9667e-01  dw_max:1.0038e+00 lr:1.0000e-02
2023-03-29 23:34:51,526 ADAM: Layer 1 -> dw_min:9.9253e-01  dw_max:1.0065e+00 lr:1.0000e-02
2023-03-29 23:34:51,526 ADAM: Layer 2 -> dw_min:9.8573e-01  dw_max:1.0107e+00 lr:1.0000e-02
2023-03-29 23:34:51,526 ADAM: Layer 3 -> dw_min:9.9117e-01  dw_max:1.0099e+00 lr:1.0000e-02
2023-03-29 23:34:51,561 			Learning rate: weights:   1.000e-02    
2023-03-29 23:34:51,561 			Last test performance: 88.45%
2023-03-29 23:34:51,561 ----------------
2023-03-29 23:34:56,132   20  =>  15   		Training 486 pattern with 87.50% 	Forward time: 	 4.44 sec
2023-03-29 23:34:56,132 			Loss:    2.898e-01    			Backward time: 	 0.13 sec 
2023-03-29 23:34:56,133 ADAM: Layer 0 -> dw_min:9.9572e-01  dw_max:1.0039e+00 lr:1.0000e-02
2023-03-29 23:34:56,133 ADAM: Layer 1 -> dw_min:9.9269e-01  dw_max:1.0068e+00 lr:1.0000e-02
2023-03-29 23:34:56,133 ADAM: Layer 2 -> dw_min:9.8640e-01  dw_max:1.0098e+00 lr:1.0000e-02
2023-03-29 23:34:56,133 ADAM: Layer 3 -> dw_min:9.9181e-01  dw_max:1.0089e+00 lr:1.0000e-02
2023-03-29 23:34:56,208 			Learning rate: weights:   1.000e-02    
2023-03-29 23:34:56,208 			Last test performance: 88.45%
2023-03-29 23:34:56,208 ----------------
2023-03-29 23:35:00,780   20  =>  16   		Training 486 pattern with 85.62% 	Forward time: 	 4.44 sec
2023-03-29 23:35:00,780 			Loss:    2.915e-01    			Backward time: 	 0.13 sec 
2023-03-29 23:35:00,780 ADAM: Layer 0 -> dw_min:9.9540e-01  dw_max:1.0040e+00 lr:1.0000e-02
2023-03-29 23:35:00,781 ADAM: Layer 1 -> dw_min:9.9326e-01  dw_max:1.0064e+00 lr:1.0000e-02
2023-03-29 23:35:00,781 ADAM: Layer 2 -> dw_min:9.8579e-01  dw_max:1.0100e+00 lr:1.0000e-02
2023-03-29 23:35:00,781 ADAM: Layer 3 -> dw_min:9.9287e-01  dw_max:1.0078e+00 lr:1.0000e-02
2023-03-29 23:35:00,919 			Learning rate: weights:   1.000e-02    
2023-03-29 23:35:00,919 			Last test performance: 88.45%
2023-03-29 23:35:00,919 ----------------
2023-03-29 23:35:05,492   20  =>  17   		Training 486 pattern with 88.75% 	Forward time: 	 4.44 sec
2023-03-29 23:35:05,492 			Loss:    2.614e-01    			Backward time: 	 0.13 sec 
2023-03-29 23:35:05,492 ADAM: Layer 0 -> dw_min:9.9530e-01  dw_max:1.0045e+00 lr:1.0000e-02
2023-03-29 23:35:05,493 ADAM: Layer 1 -> dw_min:9.9185e-01  dw_max:1.0067e+00 lr:1.0000e-02
2023-03-29 23:35:05,493 ADAM: Layer 2 -> dw_min:9.8688e-01  dw_max:1.0089e+00 lr:1.0000e-02
2023-03-29 23:35:05,493 ADAM: Layer 3 -> dw_min:9.9375e-01  dw_max:1.0074e+00 lr:1.0000e-02
2023-03-29 23:35:05,571 			Learning rate: weights:   1.000e-02    
2023-03-29 23:35:05,571 			Last test performance: 88.45%
2023-03-29 23:35:05,571 ----------------
2023-03-29 23:35:10,143   20  =>  18   		Training 486 pattern with 88.54% 	Forward time: 	 4.44 sec
2023-03-29 23:35:10,143 			Loss:    2.514e-01    			Backward time: 	 0.13 sec 
2023-03-29 23:35:10,143 ADAM: Layer 0 -> dw_min:9.9623e-01  dw_max:1.0040e+00 lr:1.0000e-02
2023-03-29 23:35:10,143 ADAM: Layer 1 -> dw_min:9.9335e-01  dw_max:1.0064e+00 lr:1.0000e-02
2023-03-29 23:35:10,143 ADAM: Layer 2 -> dw_min:9.8603e-01  dw_max:1.0081e+00 lr:1.0000e-02
2023-03-29 23:35:10,144 ADAM: Layer 3 -> dw_min:9.9435e-01  dw_max:1.0063e+00 lr:1.0000e-02
2023-03-29 23:35:10,164 			Learning rate: weights:   1.000e-02    
2023-03-29 23:35:10,164 			Last test performance: 88.45%
2023-03-29 23:35:10,164 ----------------
2023-03-29 23:35:14,736   20  =>  19   		Training 486 pattern with 87.08% 	Forward time: 	 4.44 sec
2023-03-29 23:35:14,736 			Loss:    2.829e-01    			Backward time: 	 0.13 sec 
2023-03-29 23:35:14,736 ADAM: Layer 0 -> dw_min:9.9639e-01  dw_max:1.0041e+00 lr:1.0000e-02
2023-03-29 23:35:14,736 ADAM: Layer 1 -> dw_min:9.9395e-01  dw_max:1.0066e+00 lr:1.0000e-02
2023-03-29 23:35:14,736 ADAM: Layer 2 -> dw_min:9.8561e-01  dw_max:1.0107e+00 lr:1.0000e-02
2023-03-29 23:35:14,736 ADAM: Layer 3 -> dw_min:9.9452e-01  dw_max:1.0067e+00 lr:1.0000e-02
2023-03-29 23:35:14,760 			Learning rate: weights:   1.000e-02    
2023-03-29 23:35:14,760 			Last test performance: 88.45%
2023-03-29 23:35:14,760 ----------------
2023-03-29 23:35:19,332   20  =>  20   		Training 486 pattern with 86.25% 	Forward time: 	 4.44 sec
2023-03-29 23:35:19,332 			Loss:    3.168e-01    			Backward time: 	 0.13 sec 
2023-03-29 23:35:19,332 ADAM: Layer 0 -> dw_min:9.9570e-01  dw_max:1.0045e+00 lr:1.0000e-02
2023-03-29 23:35:19,332 ADAM: Layer 1 -> dw_min:9.9319e-01  dw_max:1.0061e+00 lr:1.0000e-02
2023-03-29 23:35:19,332 ADAM: Layer 2 -> dw_min:9.8801e-01  dw_max:1.0096e+00 lr:1.0000e-02
2023-03-29 23:35:19,332 ADAM: Layer 3 -> dw_min:9.9557e-01  dw_max:1.0062e+00 lr:1.0000e-02
2023-03-29 23:35:19,413 			Learning rate: weights:   1.000e-02    
2023-03-29 23:35:19,413 			Last test performance: 88.45%
2023-03-29 23:35:19,413 ----------------
2023-03-29 23:35:23,984   20  =>  21   		Training 486 pattern with 88.33% 	Forward time: 	 4.44 sec
2023-03-29 23:35:23,984 			Loss:    2.436e-01    			Backward time: 	 0.13 sec 
2023-03-29 23:35:23,984 ADAM: Layer 0 -> dw_min:9.9564e-01  dw_max:1.0056e+00 lr:1.0000e-02
2023-03-29 23:35:23,985 ADAM: Layer 1 -> dw_min:9.9290e-01  dw_max:1.0053e+00 lr:1.0000e-02
2023-03-29 23:35:23,985 ADAM: Layer 2 -> dw_min:9.8571e-01  dw_max:1.0090e+00 lr:1.0000e-02
2023-03-29 23:35:23,985 ADAM: Layer 3 -> dw_min:9.9497e-01  dw_max:1.0052e+00 lr:1.0000e-02
2023-03-29 23:35:24,043 			Learning rate: weights:   1.000e-02    
2023-03-29 23:35:24,043 			Last test performance: 88.45%
2023-03-29 23:35:24,043 ----------------
2023-03-29 23:35:28,615   20  =>  22   		Training 486 pattern with 86.88% 	Forward time: 	 4.44 sec
2023-03-29 23:35:28,615 			Loss:    2.613e-01    			Backward time: 	 0.13 sec 
2023-03-29 23:35:28,615 ADAM: Layer 0 -> dw_min:9.9575e-01  dw_max:1.0060e+00 lr:1.0000e-02
2023-03-29 23:35:28,615 ADAM: Layer 1 -> dw_min:9.9243e-01  dw_max:1.0067e+00 lr:1.0000e-02
2023-03-29 23:35:28,615 ADAM: Layer 2 -> dw_min:9.8711e-01  dw_max:1.0137e+00 lr:1.0000e-02
2023-03-29 23:35:28,615 ADAM: Layer 3 -> dw_min:9.9469e-01  dw_max:1.0047e+00 lr:1.0000e-02
2023-03-29 23:35:28,694 			Learning rate: weights:   1.000e-02    
2023-03-29 23:35:28,694 			Last test performance: 88.45%
2023-03-29 23:35:28,694 ----------------
2023-03-29 23:35:33,265   20  =>  23   		Training 486 pattern with 89.79% 	Forward time: 	 4.44 sec
2023-03-29 23:35:33,265 			Loss:    2.467e-01    			Backward time: 	 0.13 sec 
2023-03-29 23:35:33,265 ADAM: Layer 0 -> dw_min:9.9535e-01  dw_max:1.0056e+00 lr:1.0000e-02
2023-03-29 23:35:33,265 ADAM: Layer 1 -> dw_min:9.9186e-01  dw_max:1.0074e+00 lr:1.0000e-02
2023-03-29 23:35:33,265 ADAM: Layer 2 -> dw_min:9.8319e-01  dw_max:1.0120e+00 lr:1.0000e-02
2023-03-29 23:35:33,265 ADAM: Layer 3 -> dw_min:9.9489e-01  dw_max:1.0067e+00 lr:1.0000e-02
2023-03-29 23:35:33,286 			Learning rate: weights:   1.000e-02    
2023-03-29 23:35:33,286 			Last test performance: 88.45%
2023-03-29 23:35:33,286 ----------------
2023-03-29 23:35:37,860   20  =>  24   		Training 486 pattern with 89.17% 	Forward time: 	 4.44 sec
2023-03-29 23:35:37,860 			Loss:    2.482e-01    			Backward time: 	 0.13 sec 
2023-03-29 23:35:37,860 ADAM: Layer 0 -> dw_min:9.9537e-01  dw_max:1.0054e+00 lr:1.0000e-02
2023-03-29 23:35:37,860 ADAM: Layer 1 -> dw_min:9.9145e-01  dw_max:1.0076e+00 lr:1.0000e-02
2023-03-29 23:35:37,860 ADAM: Layer 2 -> dw_min:9.8689e-01  dw_max:1.0140e+00 lr:1.0000e-02
2023-03-29 23:35:37,860 ADAM: Layer 3 -> dw_min:9.9488e-01  dw_max:1.0109e+00 lr:1.0000e-02
2023-03-29 23:35:37,935 			Learning rate: weights:   1.000e-02    
2023-03-29 23:35:37,935 			Last test performance: 88.45%
2023-03-29 23:35:37,935 ----------------
2023-03-29 23:35:42,507   20  =>  25   		Training 486 pattern with 87.71% 	Forward time: 	 4.44 sec
2023-03-29 23:35:42,507 			Loss:    2.730e-01    			Backward time: 	 0.13 sec 
2023-03-29 23:35:42,507 ADAM: Layer 0 -> dw_min:9.9558e-01  dw_max:1.0045e+00 lr:1.0000e-02
2023-03-29 23:35:42,507 ADAM: Layer 1 -> dw_min:9.9027e-01  dw_max:1.0078e+00 lr:1.0000e-02
2023-03-29 23:35:42,507 ADAM: Layer 2 -> dw_min:9.8717e-01  dw_max:1.0127e+00 lr:1.0000e-02
2023-03-29 23:35:42,508 ADAM: Layer 3 -> dw_min:9.9501e-01  dw_max:1.0098e+00 lr:1.0000e-02
2023-03-29 23:35:42,585 			Learning rate: weights:   1.000e-02    
2023-03-29 23:35:42,585 			Last test performance: 88.45%
2023-03-29 23:35:42,586 ----------------
2023-03-29 23:35:47,158   20  =>  26   		Training 486 pattern with 89.79% 	Forward time: 	 4.44 sec
2023-03-29 23:35:47,158 			Loss:    2.449e-01    			Backward time: 	 0.13 sec 
2023-03-29 23:35:47,158 ADAM: Layer 0 -> dw_min:9.9631e-01  dw_max:1.0038e+00 lr:1.0000e-02
2023-03-29 23:35:47,158 ADAM: Layer 1 -> dw_min:9.9036e-01  dw_max:1.0071e+00 lr:1.0000e-02
2023-03-29 23:35:47,158 ADAM: Layer 2 -> dw_min:9.8866e-01  dw_max:1.0114e+00 lr:1.0000e-02
2023-03-29 23:35:47,158 ADAM: Layer 3 -> dw_min:9.9522e-01  dw_max:1.0088e+00 lr:1.0000e-02
2023-03-29 23:35:47,234 			Learning rate: weights:   1.000e-02    
2023-03-29 23:35:47,234 			Last test performance: 88.45%
2023-03-29 23:35:47,234 ----------------
2023-03-29 23:35:51,810   20  =>  27   		Training 486 pattern with 87.92% 	Forward time: 	 4.44 sec
2023-03-29 23:35:51,810 			Loss:    2.708e-01    			Backward time: 	 0.13 sec 
2023-03-29 23:35:51,811 ADAM: Layer 0 -> dw_min:9.9644e-01  dw_max:1.0038e+00 lr:1.0000e-02
2023-03-29 23:35:51,811 ADAM: Layer 1 -> dw_min:9.9057e-01  dw_max:1.0090e+00 lr:1.0000e-02
2023-03-29 23:35:51,811 ADAM: Layer 2 -> dw_min:9.8848e-01  dw_max:1.0103e+00 lr:1.0000e-02
2023-03-29 23:35:51,811 ADAM: Layer 3 -> dw_min:9.9485e-01  dw_max:1.0080e+00 lr:1.0000e-02
2023-03-29 23:35:51,830 			Learning rate: weights:   1.000e-02    
2023-03-29 23:35:51,830 			Last test performance: 88.45%
2023-03-29 23:35:51,830 ----------------
2023-03-29 23:35:56,402   20  =>  28   		Training 486 pattern with 87.71% 	Forward time: 	 4.44 sec
2023-03-29 23:35:56,402 			Loss:    2.601e-01    			Backward time: 	 0.13 sec 
2023-03-29 23:35:56,403 ADAM: Layer 0 -> dw_min:9.9547e-01  dw_max:1.0038e+00 lr:1.0000e-02
2023-03-29 23:35:56,403 ADAM: Layer 1 -> dw_min:9.9155e-01  dw_max:1.0085e+00 lr:1.0000e-02
2023-03-29 23:35:56,403 ADAM: Layer 2 -> dw_min:9.8986e-01  dw_max:1.0096e+00 lr:1.0000e-02
2023-03-29 23:35:56,403 ADAM: Layer 3 -> dw_min:9.9507e-01  dw_max:1.0073e+00 lr:1.0000e-02
2023-03-29 23:35:56,428 			Learning rate: weights:   1.000e-02    
2023-03-29 23:35:56,428 			Last test performance: 88.45%
2023-03-29 23:35:56,428 ----------------
2023-03-29 23:36:01,000   20  =>  29   		Training 486 pattern with 87.50% 	Forward time: 	 4.44 sec
2023-03-29 23:36:01,000 			Loss:    2.642e-01    			Backward time: 	 0.13 sec 
2023-03-29 23:36:01,001 ADAM: Layer 0 -> dw_min:9.9562e-01  dw_max:1.0040e+00 lr:1.0000e-02
2023-03-29 23:36:01,001 ADAM: Layer 1 -> dw_min:9.9271e-01  dw_max:1.0069e+00 lr:1.0000e-02
2023-03-29 23:36:01,001 ADAM: Layer 2 -> dw_min:9.9051e-01  dw_max:1.0095e+00 lr:1.0000e-02
2023-03-29 23:36:01,001 ADAM: Layer 3 -> dw_min:9.9508e-01  dw_max:1.0065e+00 lr:1.0000e-02
2023-03-29 23:36:01,055 			Learning rate: weights:   1.000e-02    
2023-03-29 23:36:01,055 			Last test performance: 88.45%
2023-03-29 23:36:01,055 ----------------
2023-03-29 23:36:05,628   20  =>  30   		Training 486 pattern with 90.42% 	Forward time: 	 4.44 sec
2023-03-29 23:36:05,628 			Loss:    2.453e-01    			Backward time: 	 0.13 sec 
2023-03-29 23:36:05,629 ADAM: Layer 0 -> dw_min:9.9628e-01  dw_max:1.0042e+00 lr:1.0000e-02
2023-03-29 23:36:05,629 ADAM: Layer 1 -> dw_min:9.9250e-01  dw_max:1.0063e+00 lr:1.0000e-02
2023-03-29 23:36:05,629 ADAM: Layer 2 -> dw_min:9.9008e-01  dw_max:1.0096e+00 lr:1.0000e-02
2023-03-29 23:36:05,629 ADAM: Layer 3 -> dw_min:9.9580e-01  dw_max:1.0058e+00 lr:1.0000e-02
2023-03-29 23:36:05,649 			Learning rate: weights:   1.000e-02    
2023-03-29 23:36:05,649 			Last test performance: 88.45%
2023-03-29 23:36:05,649 ----------------
2023-03-29 23:36:10,222   20  =>  31   		Training 486 pattern with 86.25% 	Forward time: 	 4.44 sec
2023-03-29 23:36:10,222 			Loss:    3.256e-01    			Backward time: 	 0.13 sec 
2023-03-29 23:36:10,222 ADAM: Layer 0 -> dw_min:9.9639e-01  dw_max:1.0035e+00 lr:1.0000e-02
2023-03-29 23:36:10,222 ADAM: Layer 1 -> dw_min:9.9357e-01  dw_max:1.0060e+00 lr:1.0000e-02
2023-03-29 23:36:10,222 ADAM: Layer 2 -> dw_min:9.8952e-01  dw_max:1.0120e+00 lr:1.0000e-02
2023-03-29 23:36:10,222 ADAM: Layer 3 -> dw_min:9.9458e-01  dw_max:1.0052e+00 lr:1.0000e-02
2023-03-29 23:36:10,243 			Learning rate: weights:   1.000e-02    
2023-03-29 23:36:10,243 			Last test performance: 88.45%
2023-03-29 23:36:10,243 ----------------
2023-03-29 23:36:14,815   20  =>  32   		Training 486 pattern with 88.75% 	Forward time: 	 4.44 sec
2023-03-29 23:36:14,815 			Loss:    2.767e-01    			Backward time: 	 0.13 sec 
2023-03-29 23:36:14,815 ADAM: Layer 0 -> dw_min:9.9662e-01  dw_max:1.0041e+00 lr:1.0000e-02
2023-03-29 23:36:14,815 ADAM: Layer 1 -> dw_min:9.9482e-01  dw_max:1.0059e+00 lr:1.0000e-02
2023-03-29 23:36:14,815 ADAM: Layer 2 -> dw_min:9.9041e-01  dw_max:1.0126e+00 lr:1.0000e-02
2023-03-29 23:36:14,816 ADAM: Layer 3 -> dw_min:9.9491e-01  dw_max:1.0047e+00 lr:1.0000e-02
2023-03-29 23:36:14,834 			Learning rate: weights:   1.000e-02    
2023-03-29 23:36:14,834 			Last test performance: 88.45%
2023-03-29 23:36:14,834 ----------------
2023-03-29 23:36:19,405   20  =>  33   		Training 486 pattern with 87.71% 	Forward time: 	 4.44 sec
2023-03-29 23:36:19,406 			Loss:    2.501e-01    			Backward time: 	 0.13 sec 
2023-03-29 23:36:19,406 ADAM: Layer 0 -> dw_min:9.9656e-01  dw_max:1.0036e+00 lr:1.0000e-02
2023-03-29 23:36:19,406 ADAM: Layer 1 -> dw_min:9.9489e-01  dw_max:1.0060e+00 lr:1.0000e-02
2023-03-29 23:36:19,406 ADAM: Layer 2 -> dw_min:9.8851e-01  dw_max:1.0116e+00 lr:1.0000e-02
2023-03-29 23:36:19,406 ADAM: Layer 3 -> dw_min:9.9524e-01  dw_max:1.0042e+00 lr:1.0000e-02
2023-03-29 23:36:19,529 			Learning rate: weights:   1.000e-02    
2023-03-29 23:36:19,529 			Last test performance: 88.45%
2023-03-29 23:36:19,529 ----------------
2023-03-29 23:36:24,101   20  =>  34   		Training 486 pattern with 86.88% 	Forward time: 	 4.44 sec
2023-03-29 23:36:24,101 			Loss:    3.015e-01    			Backward time: 	 0.13 sec 
2023-03-29 23:36:24,101 ADAM: Layer 0 -> dw_min:9.9654e-01  dw_max:1.0037e+00 lr:1.0000e-02
2023-03-29 23:36:24,101 ADAM: Layer 1 -> dw_min:9.8987e-01  dw_max:1.0068e+00 lr:1.0000e-02
2023-03-29 23:36:24,101 ADAM: Layer 2 -> dw_min:9.8568e-01  dw_max:1.0105e+00 lr:1.0000e-02
2023-03-29 23:36:24,101 ADAM: Layer 3 -> dw_min:9.9542e-01  dw_max:1.0100e+00 lr:1.0000e-02
2023-03-29 23:36:24,156 			Learning rate: weights:   1.000e-02    
2023-03-29 23:36:24,156 			Last test performance: 88.45%
2023-03-29 23:36:24,156 ----------------
2023-03-29 23:36:28,727   20  =>  35   		Training 486 pattern with 90.00% 	Forward time: 	 4.44 sec
2023-03-29 23:36:28,727 			Loss:    2.485e-01    			Backward time: 	 0.13 sec 
2023-03-29 23:36:28,727 ADAM: Layer 0 -> dw_min:9.9612e-01  dw_max:1.0033e+00 lr:1.0000e-02
2023-03-29 23:36:28,727 ADAM: Layer 1 -> dw_min:9.9080e-01  dw_max:1.0074e+00 lr:1.0000e-02
2023-03-29 23:36:28,727 ADAM: Layer 2 -> dw_min:9.8455e-01  dw_max:1.0082e+00 lr:1.0000e-02
2023-03-29 23:36:28,727 ADAM: Layer 3 -> dw_min:9.9481e-01  dw_max:1.0090e+00 lr:1.0000e-02
2023-03-29 23:36:28,752 			Learning rate: weights:   1.000e-02    
2023-03-29 23:36:28,752 			Last test performance: 88.45%
2023-03-29 23:36:28,752 ----------------
2023-03-29 23:36:33,321   20  =>  36   		Training 486 pattern with 88.75% 	Forward time: 	 4.44 sec
2023-03-29 23:36:33,321 			Loss:    2.951e-01    			Backward time: 	 0.13 sec 
2023-03-29 23:36:33,321 ADAM: Layer 0 -> dw_min:9.9612e-01  dw_max:1.0035e+00 lr:1.0000e-02
2023-03-29 23:36:33,321 ADAM: Layer 1 -> dw_min:9.9136e-01  dw_max:1.0069e+00 lr:1.0000e-02
2023-03-29 23:36:33,321 ADAM: Layer 2 -> dw_min:9.8459e-01  dw_max:1.0100e+00 lr:1.0000e-02
2023-03-29 23:36:33,321 ADAM: Layer 3 -> dw_min:9.9421e-01  dw_max:1.0079e+00 lr:1.0000e-02
2023-03-29 23:36:33,371 			Learning rate: weights:   1.000e-02    
2023-03-29 23:36:33,371 			Last test performance: 88.45%
2023-03-29 23:36:33,371 ----------------
2023-03-29 23:36:37,941   20  =>  37   		Training 486 pattern with 86.88% 	Forward time: 	 4.44 sec
2023-03-29 23:36:37,941 			Loss:    2.864e-01    			Backward time: 	 0.13 sec 
2023-03-29 23:36:37,941 ADAM: Layer 0 -> dw_min:9.9641e-01  dw_max:1.0032e+00 lr:1.0000e-02
2023-03-29 23:36:37,942 ADAM: Layer 1 -> dw_min:9.9247e-01  dw_max:1.0070e+00 lr:1.0000e-02
2023-03-29 23:36:37,942 ADAM: Layer 2 -> dw_min:9.8633e-01  dw_max:1.0103e+00 lr:1.0000e-02
2023-03-29 23:36:37,942 ADAM: Layer 3 -> dw_min:9.9372e-01  dw_max:1.0068e+00 lr:1.0000e-02
2023-03-29 23:36:38,018 			Learning rate: weights:   1.000e-02    
2023-03-29 23:36:38,018 			Last test performance: 88.45%
2023-03-29 23:36:38,018 ----------------
2023-03-29 23:36:42,589   20  =>  38   		Training 486 pattern with 86.46% 	Forward time: 	 4.44 sec
2023-03-29 23:36:42,590 			Loss:    2.672e-01    			Backward time: 	 0.13 sec 
2023-03-29 23:36:42,590 ADAM: Layer 0 -> dw_min:9.9666e-01  dw_max:1.0029e+00 lr:1.0000e-02
2023-03-29 23:36:42,590 ADAM: Layer 1 -> dw_min:9.9405e-01  dw_max:1.0059e+00 lr:1.0000e-02
2023-03-29 23:36:42,590 ADAM: Layer 2 -> dw_min:9.8659e-01  dw_max:1.0086e+00 lr:1.0000e-02
2023-03-29 23:36:42,590 ADAM: Layer 3 -> dw_min:9.9300e-01  dw_max:1.0062e+00 lr:1.0000e-02
2023-03-29 23:36:42,667 			Learning rate: weights:   1.000e-02    
2023-03-29 23:36:42,668 			Last test performance: 88.45%
2023-03-29 23:36:42,668 ----------------
2023-03-29 23:36:47,239   20  =>  39   		Training 486 pattern with 87.50% 	Forward time: 	 4.44 sec
2023-03-29 23:36:47,239 			Loss:    2.638e-01    			Backward time: 	 0.13 sec 
2023-03-29 23:36:47,240 ADAM: Layer 0 -> dw_min:9.9577e-01  dw_max:1.0038e+00 lr:1.0000e-02
2023-03-29 23:36:47,240 ADAM: Layer 1 -> dw_min:9.9398e-01  dw_max:1.0066e+00 lr:1.0000e-02
2023-03-29 23:36:47,240 ADAM: Layer 2 -> dw_min:9.8795e-01  dw_max:1.0091e+00 lr:1.0000e-02
2023-03-29 23:36:47,240 ADAM: Layer 3 -> dw_min:9.9337e-01  dw_max:1.0060e+00 lr:1.0000e-02
2023-03-29 23:36:47,325 			Learning rate: weights:   1.000e-02    
2023-03-29 23:36:47,325 			Last test performance: 88.45%
2023-03-29 23:36:47,325 ----------------
2023-03-29 23:36:51,900   20  =>  40   		Training 486 pattern with 90.62% 	Forward time: 	 4.44 sec
2023-03-29 23:36:51,900 			Loss:    2.471e-01    			Backward time: 	 0.13 sec 
2023-03-29 23:36:51,900 ADAM: Layer 0 -> dw_min:9.9585e-01  dw_max:1.0055e+00 lr:1.0000e-02
2023-03-29 23:36:51,900 ADAM: Layer 1 -> dw_min:9.9317e-01  dw_max:1.0062e+00 lr:1.0000e-02
2023-03-29 23:36:51,900 ADAM: Layer 2 -> dw_min:9.8881e-01  dw_max:1.0099e+00 lr:1.0000e-02
2023-03-29 23:36:51,901 ADAM: Layer 3 -> dw_min:9.9466e-01  dw_max:1.0054e+00 lr:1.0000e-02
2023-03-29 23:36:51,977 			Learning rate: weights:   1.000e-02    
2023-03-29 23:36:51,977 			Last test performance: 88.45%
2023-03-29 23:36:51,977 ----------------
2023-03-29 23:36:56,548   20  =>  41   		Training 486 pattern with 89.58% 	Forward time: 	 4.44 sec
2023-03-29 23:36:56,548 			Loss:    2.504e-01    			Backward time: 	 0.13 sec 
2023-03-29 23:36:56,549 ADAM: Layer 0 -> dw_min:9.9591e-01  dw_max:1.0045e+00 lr:1.0000e-02
2023-03-29 23:36:56,549 ADAM: Layer 1 -> dw_min:9.9306e-01  dw_max:1.0058e+00 lr:1.0000e-02
2023-03-29 23:36:56,549 ADAM: Layer 2 -> dw_min:9.8870e-01  dw_max:1.0092e+00 lr:1.0000e-02
2023-03-29 23:36:56,549 ADAM: Layer 3 -> dw_min:9.9455e-01  dw_max:1.0051e+00 lr:1.0000e-02
2023-03-29 23:36:56,570 			Learning rate: weights:   1.000e-02    
2023-03-29 23:36:56,570 			Last test performance: 88.45%
2023-03-29 23:36:56,570 ----------------
2023-03-29 23:37:01,142   20  =>  42   		Training 486 pattern with 90.00% 	Forward time: 	 4.44 sec
2023-03-29 23:37:01,142 			Loss:    2.545e-01    			Backward time: 	 0.13 sec 
2023-03-29 23:37:01,143 ADAM: Layer 0 -> dw_min:9.9443e-01  dw_max:1.0044e+00 lr:1.0000e-02
2023-03-29 23:37:01,143 ADAM: Layer 1 -> dw_min:9.9184e-01  dw_max:1.0059e+00 lr:1.0000e-02
2023-03-29 23:37:01,143 ADAM: Layer 2 -> dw_min:9.8576e-01  dw_max:1.0117e+00 lr:1.0000e-02
2023-03-29 23:37:01,143 ADAM: Layer 3 -> dw_min:9.9535e-01  dw_max:1.0051e+00 lr:1.0000e-02
2023-03-29 23:37:01,172 			Learning rate: weights:   1.000e-02    
2023-03-29 23:37:01,172 			Last test performance: 88.45%
2023-03-29 23:37:01,172 ----------------
2023-03-29 23:37:05,744   20  =>  43   		Training 486 pattern with 88.12% 	Forward time: 	 4.44 sec
2023-03-29 23:37:05,744 			Loss:    2.640e-01    			Backward time: 	 0.13 sec 
2023-03-29 23:37:05,745 ADAM: Layer 0 -> dw_min:9.9466e-01  dw_max:1.0048e+00 lr:1.0000e-02
2023-03-29 23:37:05,745 ADAM: Layer 1 -> dw_min:9.9139e-01  dw_max:1.0063e+00 lr:1.0000e-02
2023-03-29 23:37:05,745 ADAM: Layer 2 -> dw_min:9.8657e-01  dw_max:1.0118e+00 lr:1.0000e-02
2023-03-29 23:37:05,745 ADAM: Layer 3 -> dw_min:9.9529e-01  dw_max:1.0049e+00 lr:1.0000e-02
2023-03-29 23:37:05,815 			Learning rate: weights:   1.000e-02    
2023-03-29 23:37:05,815 			Last test performance: 88.45%
2023-03-29 23:37:05,815 ----------------
2023-03-29 23:37:10,386   20  =>  44   		Training 486 pattern with 89.38% 	Forward time: 	 4.44 sec
2023-03-29 23:37:10,386 			Loss:    2.705e-01    			Backward time: 	 0.13 sec 
2023-03-29 23:37:10,387 ADAM: Layer 0 -> dw_min:9.9407e-01  dw_max:1.0061e+00 lr:1.0000e-02
2023-03-29 23:37:10,387 ADAM: Layer 1 -> dw_min:9.9162e-01  dw_max:1.0073e+00 lr:1.0000e-02
2023-03-29 23:37:10,387 ADAM: Layer 2 -> dw_min:9.8836e-01  dw_max:1.0112e+00 lr:1.0000e-02
2023-03-29 23:37:10,387 ADAM: Layer 3 -> dw_min:9.9540e-01  dw_max:1.0053e+00 lr:1.0000e-02
2023-03-29 23:37:10,441 			Learning rate: weights:   1.000e-02    
2023-03-29 23:37:10,441 			Last test performance: 88.45%
2023-03-29 23:37:10,441 ----------------
2023-03-29 23:37:15,013   20  =>  45   		Training 486 pattern with 89.58% 	Forward time: 	 4.44 sec
2023-03-29 23:37:15,013 			Loss:    2.416e-01    			Backward time: 	 0.13 sec 
2023-03-29 23:37:15,013 ADAM: Layer 0 -> dw_min:9.9443e-01  dw_max:1.0063e+00 lr:1.0000e-02
2023-03-29 23:37:15,014 ADAM: Layer 1 -> dw_min:9.9163e-01  dw_max:1.0075e+00 lr:1.0000e-02
2023-03-29 23:37:15,014 ADAM: Layer 2 -> dw_min:9.8896e-01  dw_max:1.0107e+00 lr:1.0000e-02
2023-03-29 23:37:15,014 ADAM: Layer 3 -> dw_min:9.9585e-01  dw_max:1.0054e+00 lr:1.0000e-02
2023-03-29 23:37:15,107 			Learning rate: weights:   1.000e-02    
2023-03-29 23:37:15,107 			Last test performance: 88.45%
2023-03-29 23:37:15,107 ----------------
2023-03-29 23:37:19,678   20  =>  46   		Training 486 pattern with 90.42% 	Forward time: 	 4.44 sec
2023-03-29 23:37:19,679 			Loss:    2.597e-01    			Backward time: 	 0.13 sec 
2023-03-29 23:37:19,679 ADAM: Layer 0 -> dw_min:9.9542e-01  dw_max:1.0067e+00 lr:1.0000e-02
2023-03-29 23:37:19,679 ADAM: Layer 1 -> dw_min:9.9207e-01  dw_max:1.0072e+00 lr:1.0000e-02
2023-03-29 23:37:19,679 ADAM: Layer 2 -> dw_min:9.8624e-01  dw_max:1.0118e+00 lr:1.0000e-02
2023-03-29 23:37:19,679 ADAM: Layer 3 -> dw_min:9.9612e-01  dw_max:1.0052e+00 lr:1.0000e-02
2023-03-29 23:37:19,728 			Learning rate: weights:   1.000e-02    
2023-03-29 23:37:19,728 			Last test performance: 88.45%
2023-03-29 23:37:19,728 ----------------
2023-03-29 23:37:24,300   20  =>  47   		Training 486 pattern with 86.88% 	Forward time: 	 4.44 sec
2023-03-29 23:37:24,300 			Loss:    3.159e-01    			Backward time: 	 0.13 sec 
2023-03-29 23:37:24,300 ADAM: Layer 0 -> dw_min:9.9473e-01  dw_max:1.0056e+00 lr:1.0000e-02
2023-03-29 23:37:24,300 ADAM: Layer 1 -> dw_min:9.9283e-01  dw_max:1.0064e+00 lr:1.0000e-02
2023-03-29 23:37:24,300 ADAM: Layer 2 -> dw_min:9.8767e-01  dw_max:1.0103e+00 lr:1.0000e-02
2023-03-29 23:37:24,300 ADAM: Layer 3 -> dw_min:9.9653e-01  dw_max:1.0058e+00 lr:1.0000e-02
2023-03-29 23:37:24,395 			Learning rate: weights:   1.000e-02    
2023-03-29 23:37:24,395 			Last test performance: 88.45%
2023-03-29 23:37:24,395 ----------------
2023-03-29 23:37:28,966   20  =>  48   		Training 486 pattern with 87.71% 	Forward time: 	 4.44 sec
2023-03-29 23:37:28,966 			Loss:    2.353e-01    			Backward time: 	 0.13 sec 
2023-03-29 23:37:28,966 ADAM: Layer 0 -> dw_min:9.9443e-01  dw_max:1.0054e+00 lr:1.0000e-02
2023-03-29 23:37:28,967 ADAM: Layer 1 -> dw_min:9.9353e-01  dw_max:1.0061e+00 lr:1.0000e-02
2023-03-29 23:37:28,967 ADAM: Layer 2 -> dw_min:9.8912e-01  dw_max:1.0097e+00 lr:1.0000e-02
2023-03-29 23:37:28,967 ADAM: Layer 3 -> dw_min:9.9540e-01  dw_max:1.0059e+00 lr:1.0000e-02
2023-03-29 23:37:29,013 			Learning rate: weights:   1.000e-02    
2023-03-29 23:37:29,014 			Last test performance: 88.45%
2023-03-29 23:37:29,014 ----------------
2023-03-29 23:37:33,585   20  =>  49   		Training 486 pattern with 88.33% 	Forward time: 	 4.44 sec
2023-03-29 23:37:33,585 			Loss:    2.571e-01    			Backward time: 	 0.13 sec 
2023-03-29 23:37:33,585 ADAM: Layer 0 -> dw_min:9.9521e-01  dw_max:1.0054e+00 lr:1.0000e-02
2023-03-29 23:37:33,585 ADAM: Layer 1 -> dw_min:9.9353e-01  dw_max:1.0074e+00 lr:1.0000e-02
2023-03-29 23:37:33,586 ADAM: Layer 2 -> dw_min:9.9087e-01  dw_max:1.0130e+00 lr:1.0000e-02
2023-03-29 23:37:33,586 ADAM: Layer 3 -> dw_min:9.9613e-01  dw_max:1.0051e+00 lr:1.0000e-02
2023-03-29 23:37:33,611 			Learning rate: weights:   1.000e-02    
2023-03-29 23:37:33,611 			Last test performance: 88.45%
2023-03-29 23:37:33,611 ----------------
2023-03-29 23:37:38,183   20  =>  50   		Training 486 pattern with 91.04% 	Forward time: 	 4.44 sec
2023-03-29 23:37:38,183 			Loss:    2.543e-01    			Backward time: 	 0.13 sec 
2023-03-29 23:37:38,183 ADAM: Layer 0 -> dw_min:9.9588e-01  dw_max:1.0051e+00 lr:1.0000e-02
2023-03-29 23:37:38,183 ADAM: Layer 1 -> dw_min:9.9363e-01  dw_max:1.0071e+00 lr:1.0000e-02
2023-03-29 23:37:38,184 ADAM: Layer 2 -> dw_min:9.8989e-01  dw_max:1.0121e+00 lr:1.0000e-02
2023-03-29 23:37:38,184 ADAM: Layer 3 -> dw_min:9.9649e-01  dw_max:1.0039e+00 lr:1.0000e-02
2023-03-29 23:37:38,291 			Learning rate: weights:   1.000e-02    
2023-03-29 23:37:38,291 			Last test performance: 88.45%
2023-03-29 23:37:38,291 ----------------
2023-03-29 23:37:42,863   20  =>  51   		Training 486 pattern with 88.75% 	Forward time: 	 4.44 sec
2023-03-29 23:37:42,863 			Loss:    2.564e-01    			Backward time: 	 0.13 sec 
2023-03-29 23:37:42,863 ADAM: Layer 0 -> dw_min:9.9613e-01  dw_max:1.0046e+00 lr:1.0000e-02
2023-03-29 23:37:42,863 ADAM: Layer 1 -> dw_min:9.9339e-01  dw_max:1.0072e+00 lr:1.0000e-02
2023-03-29 23:37:42,863 ADAM: Layer 2 -> dw_min:9.8831e-01  dw_max:1.0109e+00 lr:1.0000e-02
2023-03-29 23:37:42,863 ADAM: Layer 3 -> dw_min:9.9683e-01  dw_max:1.0038e+00 lr:1.0000e-02
2023-03-29 23:37:42,918 			Learning rate: weights:   1.000e-02    
2023-03-29 23:37:42,918 			Last test performance: 88.45%
2023-03-29 23:37:42,918 ----------------
2023-03-29 23:37:47,489   20  =>  52   		Training 486 pattern with 86.67% 	Forward time: 	 4.44 sec
2023-03-29 23:37:47,489 			Loss:    3.141e-01    			Backward time: 	 0.13 sec 
2023-03-29 23:37:47,490 ADAM: Layer 0 -> dw_min:9.9650e-01  dw_max:1.0051e+00 lr:1.0000e-02
2023-03-29 23:37:47,490 ADAM: Layer 1 -> dw_min:9.9300e-01  dw_max:1.0062e+00 lr:1.0000e-02
2023-03-29 23:37:47,490 ADAM: Layer 2 -> dw_min:9.8421e-01  dw_max:1.0110e+00 lr:1.0000e-02
2023-03-29 23:37:47,490 ADAM: Layer 3 -> dw_min:9.9570e-01  dw_max:1.0052e+00 lr:1.0000e-02
2023-03-29 23:37:47,510 			Learning rate: weights:   1.000e-02    
2023-03-29 23:37:47,510 			Last test performance: 88.45%
2023-03-29 23:37:47,510 ----------------
2023-03-29 23:37:52,087   20  =>  53   		Training 486 pattern with 89.17% 	Forward time: 	 4.44 sec
2023-03-29 23:37:52,087 			Loss:    2.205e-01    			Backward time: 	 0.13 sec 
2023-03-29 23:37:52,087 ADAM: Layer 0 -> dw_min:9.9702e-01  dw_max:1.0041e+00 lr:1.0000e-02
2023-03-29 23:37:52,087 ADAM: Layer 1 -> dw_min:9.9344e-01  dw_max:1.0059e+00 lr:1.0000e-02
2023-03-29 23:37:52,087 ADAM: Layer 2 -> dw_min:9.8573e-01  dw_max:1.0100e+00 lr:1.0000e-02
2023-03-29 23:37:52,087 ADAM: Layer 3 -> dw_min:9.9610e-01  dw_max:1.0047e+00 lr:1.0000e-02
2023-03-29 23:37:52,187 			Learning rate: weights:   1.000e-02    
2023-03-29 23:37:52,187 			Last test performance: 88.45%
2023-03-29 23:37:52,187 ----------------
2023-03-29 23:37:56,758   20  =>  54   		Training 486 pattern with 86.88% 	Forward time: 	 4.44 sec
2023-03-29 23:37:56,759 			Loss:    2.908e-01    			Backward time: 	 0.13 sec 
2023-03-29 23:37:56,759 ADAM: Layer 0 -> dw_min:9.9650e-01  dw_max:1.0035e+00 lr:1.0000e-02
2023-03-29 23:37:56,759 ADAM: Layer 1 -> dw_min:9.9276e-01  dw_max:1.0055e+00 lr:1.0000e-02
2023-03-29 23:37:56,759 ADAM: Layer 2 -> dw_min:9.8563e-01  dw_max:1.0091e+00 lr:1.0000e-02
2023-03-29 23:37:56,759 ADAM: Layer 3 -> dw_min:9.9647e-01  dw_max:1.0062e+00 lr:1.0000e-02
2023-03-29 23:37:56,835 			Learning rate: weights:   1.000e-02    
2023-03-29 23:37:56,835 			Last test performance: 88.45%
2023-03-29 23:37:56,835 ----------------
2023-03-29 23:38:01,407   20  =>  55   		Training 486 pattern with 87.71% 	Forward time: 	 4.44 sec
2023-03-29 23:38:01,407 			Loss:    2.917e-01    			Backward time: 	 0.13 sec 
2023-03-29 23:38:01,407 ADAM: Layer 0 -> dw_min:9.9570e-01  dw_max:1.0042e+00 lr:1.0000e-02
2023-03-29 23:38:01,407 ADAM: Layer 1 -> dw_min:9.9382e-01  dw_max:1.0058e+00 lr:1.0000e-02
2023-03-29 23:38:01,407 ADAM: Layer 2 -> dw_min:9.8659e-01  dw_max:1.0090e+00 lr:1.0000e-02
2023-03-29 23:38:01,407 ADAM: Layer 3 -> dw_min:9.9632e-01  dw_max:1.0054e+00 lr:1.0000e-02
2023-03-29 23:38:01,461 			Learning rate: weights:   1.000e-02    
2023-03-29 23:38:01,461 			Last test performance: 88.45%
2023-03-29 23:38:01,461 ----------------
2023-03-29 23:38:06,034   20  =>  56   		Training 486 pattern with 90.62% 	Forward time: 	 4.44 sec
2023-03-29 23:38:06,034 			Loss:    2.457e-01    			Backward time: 	 0.13 sec 
2023-03-29 23:38:06,034 ADAM: Layer 0 -> dw_min:9.9611e-01  dw_max:1.0042e+00 lr:1.0000e-02
2023-03-29 23:38:06,035 ADAM: Layer 1 -> dw_min:9.9419e-01  dw_max:1.0057e+00 lr:1.0000e-02
2023-03-29 23:38:06,035 ADAM: Layer 2 -> dw_min:9.8534e-01  dw_max:1.0110e+00 lr:1.0000e-02
2023-03-29 23:38:06,035 ADAM: Layer 3 -> dw_min:9.9622e-01  dw_max:1.0049e+00 lr:1.0000e-02
2023-03-29 23:38:06,056 			Learning rate: weights:   1.000e-02    
2023-03-29 23:38:06,056 			Last test performance: 88.45%
2023-03-29 23:38:06,056 ----------------
2023-03-29 23:38:10,628   20  =>  57   		Training 486 pattern with 88.75% 	Forward time: 	 4.44 sec
2023-03-29 23:38:10,628 			Loss:    2.535e-01    			Backward time: 	 0.13 sec 
2023-03-29 23:38:10,628 ADAM: Layer 0 -> dw_min:9.9617e-01  dw_max:1.0037e+00 lr:1.0000e-02
2023-03-29 23:38:10,628 ADAM: Layer 1 -> dw_min:9.9301e-01  dw_max:1.0070e+00 lr:1.0000e-02
2023-03-29 23:38:10,628 ADAM: Layer 2 -> dw_min:9.8676e-01  dw_max:1.0124e+00 lr:1.0000e-02
2023-03-29 23:38:10,628 ADAM: Layer 3 -> dw_min:9.9518e-01  dw_max:1.0050e+00 lr:1.0000e-02
2023-03-29 23:38:10,649 			Learning rate: weights:   1.000e-02    
2023-03-29 23:38:10,649 			Last test performance: 88.45%
2023-03-29 23:38:10,649 ----------------
2023-03-29 23:38:15,221   20  =>  58   		Training 486 pattern with 89.79% 	Forward time: 	 4.44 sec
2023-03-29 23:38:15,221 			Loss:    2.493e-01    			Backward time: 	 0.13 sec 
2023-03-29 23:38:15,221 ADAM: Layer 0 -> dw_min:9.9632e-01  dw_max:1.0035e+00 lr:1.0000e-02
2023-03-29 23:38:15,221 ADAM: Layer 1 -> dw_min:9.9341e-01  dw_max:1.0057e+00 lr:1.0000e-02
2023-03-29 23:38:15,221 ADAM: Layer 2 -> dw_min:9.8797e-01  dw_max:1.0115e+00 lr:1.0000e-02
2023-03-29 23:38:15,221 ADAM: Layer 3 -> dw_min:9.9552e-01  dw_max:1.0039e+00 lr:1.0000e-02
2023-03-29 23:38:15,247 			Learning rate: weights:   1.000e-02    
2023-03-29 23:38:15,247 			Last test performance: 88.45%
2023-03-29 23:38:15,247 ----------------
2023-03-29 23:38:19,818   20  =>  59   		Training 486 pattern with 89.79% 	Forward time: 	 4.44 sec
2023-03-29 23:38:19,818 			Loss:    2.149e-01    			Backward time: 	 0.13 sec 
2023-03-29 23:38:19,818 ADAM: Layer 0 -> dw_min:9.9623e-01  dw_max:1.0034e+00 lr:1.0000e-02
2023-03-29 23:38:19,819 ADAM: Layer 1 -> dw_min:9.9466e-01  dw_max:1.0058e+00 lr:1.0000e-02
2023-03-29 23:38:19,819 ADAM: Layer 2 -> dw_min:9.8877e-01  dw_max:1.0107e+00 lr:1.0000e-02
2023-03-29 23:38:19,819 ADAM: Layer 3 -> dw_min:9.9617e-01  dw_max:1.0038e+00 lr:1.0000e-02
2023-03-29 23:38:19,936 			Learning rate: weights:   1.000e-02    
2023-03-29 23:38:19,937 			Last test performance: 88.45%
2023-03-29 23:38:19,937 ----------------
2023-03-29 23:38:24,508   20  =>  60   		Training 486 pattern with 89.58% 	Forward time: 	 4.44 sec
2023-03-29 23:38:24,508 			Loss:    2.346e-01    			Backward time: 	 0.13 sec 
2023-03-29 23:38:24,509 ADAM: Layer 0 -> dw_min:9.9476e-01  dw_max:1.0034e+00 lr:1.0000e-02
2023-03-29 23:38:24,509 ADAM: Layer 1 -> dw_min:9.9447e-01  dw_max:1.0060e+00 lr:1.0000e-02
2023-03-29 23:38:24,509 ADAM: Layer 2 -> dw_min:9.8878e-01  dw_max:1.0115e+00 lr:1.0000e-02
2023-03-29 23:38:24,509 ADAM: Layer 3 -> dw_min:9.9574e-01  dw_max:1.0037e+00 lr:1.0000e-02
2023-03-29 23:38:24,535 			Learning rate: weights:   1.000e-02    
2023-03-29 23:38:24,535 			Last test performance: 88.45%
2023-03-29 23:38:24,535 ----------------
2023-03-29 23:38:29,106   20  =>  61   		Training 486 pattern with 85.62% 	Forward time: 	 4.44 sec
2023-03-29 23:38:29,106 			Loss:    2.932e-01    			Backward time: 	 0.13 sec 
2023-03-29 23:38:29,107 ADAM: Layer 0 -> dw_min:9.9640e-01  dw_max:1.0038e+00 lr:1.0000e-02
2023-03-29 23:38:29,107 ADAM: Layer 1 -> dw_min:9.9366e-01  dw_max:1.0052e+00 lr:1.0000e-02
2023-03-29 23:38:29,107 ADAM: Layer 2 -> dw_min:9.8885e-01  dw_max:1.0122e+00 lr:1.0000e-02
2023-03-29 23:38:29,107 ADAM: Layer 3 -> dw_min:9.9571e-01  dw_max:1.0036e+00 lr:1.0000e-02
2023-03-29 23:38:29,194 			Learning rate: weights:   1.000e-02    
2023-03-29 23:38:29,194 			Last test performance: 88.45%
2023-03-29 23:38:29,194 ----------------
2023-03-29 23:38:33,766   20  =>  62   		Training 486 pattern with 87.50% 	Forward time: 	 4.44 sec
2023-03-29 23:38:33,766 			Loss:    2.847e-01    			Backward time: 	 0.13 sec 
2023-03-29 23:38:33,766 ADAM: Layer 0 -> dw_min:9.9630e-01  dw_max:1.0047e+00 lr:1.0000e-02
2023-03-29 23:38:33,766 ADAM: Layer 1 -> dw_min:9.9438e-01  dw_max:1.0056e+00 lr:1.0000e-02
2023-03-29 23:38:33,766 ADAM: Layer 2 -> dw_min:9.8988e-01  dw_max:1.0123e+00 lr:1.0000e-02
2023-03-29 23:38:33,766 ADAM: Layer 3 -> dw_min:9.9515e-01  dw_max:1.0051e+00 lr:1.0000e-02
2023-03-29 23:38:33,784 			Learning rate: weights:   1.000e-02    
2023-03-29 23:38:33,784 			Last test performance: 88.45%
2023-03-29 23:38:33,784 ----------------
2023-03-29 23:38:38,356   20  =>  63   		Training 486 pattern with 89.58% 	Forward time: 	 4.44 sec
2023-03-29 23:38:38,356 			Loss:    2.655e-01    			Backward time: 	 0.13 sec 
2023-03-29 23:38:38,357 ADAM: Layer 0 -> dw_min:9.9645e-01  dw_max:1.0038e+00 lr:1.0000e-02
2023-03-29 23:38:38,357 ADAM: Layer 1 -> dw_min:9.9324e-01  dw_max:1.0061e+00 lr:1.0000e-02
2023-03-29 23:38:38,357 ADAM: Layer 2 -> dw_min:9.8925e-01  dw_max:1.0118e+00 lr:1.0000e-02
2023-03-29 23:38:38,357 ADAM: Layer 3 -> dw_min:9.9566e-01  dw_max:1.0077e+00 lr:1.0000e-02
2023-03-29 23:38:38,432 			Learning rate: weights:   1.000e-02    
2023-03-29 23:38:38,432 			Last test performance: 88.45%
2023-03-29 23:38:38,432 ----------------
2023-03-29 23:38:43,003   20  =>  64   		Training 486 pattern with 90.83% 	Forward time: 	 4.44 sec
2023-03-29 23:38:43,004 			Loss:    2.259e-01    			Backward time: 	 0.13 sec 
2023-03-29 23:38:43,004 ADAM: Layer 0 -> dw_min:9.9615e-01  dw_max:1.0047e+00 lr:1.0000e-02
2023-03-29 23:38:43,004 ADAM: Layer 1 -> dw_min:9.9236e-01  dw_max:1.0057e+00 lr:1.0000e-02
2023-03-29 23:38:43,004 ADAM: Layer 2 -> dw_min:9.8988e-01  dw_max:1.0137e+00 lr:1.0000e-02
2023-03-29 23:38:43,004 ADAM: Layer 3 -> dw_min:9.9567e-01  dw_max:1.0062e+00 lr:1.0000e-02
2023-03-29 23:38:43,084 			Learning rate: weights:   1.000e-02    
2023-03-29 23:38:43,085 			Last test performance: 88.45%
2023-03-29 23:38:43,085 ----------------
2023-03-29 23:38:47,656   20  =>  65   		Training 486 pattern with 87.29% 	Forward time: 	 4.44 sec
2023-03-29 23:38:47,656 			Loss:    2.855e-01    			Backward time: 	 0.13 sec 
2023-03-29 23:38:47,657 ADAM: Layer 0 -> dw_min:9.9654e-01  dw_max:1.0038e+00 lr:1.0000e-02
2023-03-29 23:38:47,657 ADAM: Layer 1 -> dw_min:9.9320e-01  dw_max:1.0070e+00 lr:1.0000e-02
2023-03-29 23:38:47,657 ADAM: Layer 2 -> dw_min:9.8988e-01  dw_max:1.0097e+00 lr:1.0000e-02
2023-03-29 23:38:47,657 ADAM: Layer 3 -> dw_min:9.9575e-01  dw_max:1.0055e+00 lr:1.0000e-02
2023-03-29 23:38:47,685 			Learning rate: weights:   1.000e-02    
2023-03-29 23:38:47,685 			Last test performance: 88.45%
2023-03-29 23:38:47,685 ----------------
2023-03-29 23:38:52,260   20  =>  66   		Training 486 pattern with 88.33% 	Forward time: 	 4.44 sec
2023-03-29 23:38:52,260 			Loss:    2.994e-01    			Backward time: 	 0.13 sec 
2023-03-29 23:38:52,260 ADAM: Layer 0 -> dw_min:9.9674e-01  dw_max:1.0042e+00 lr:1.0000e-02
2023-03-29 23:38:52,260 ADAM: Layer 1 -> dw_min:9.9341e-01  dw_max:1.0067e+00 lr:1.0000e-02
2023-03-29 23:38:52,260 ADAM: Layer 2 -> dw_min:9.8826e-01  dw_max:1.0090e+00 lr:1.0000e-02
2023-03-29 23:38:52,260 ADAM: Layer 3 -> dw_min:9.9585e-01  dw_max:1.0060e+00 lr:1.0000e-02
2023-03-29 23:38:52,285 			Learning rate: weights:   1.000e-02    
2023-03-29 23:38:52,285 			Last test performance: 88.45%
2023-03-29 23:38:52,285 ----------------
2023-03-29 23:38:56,857   20  =>  67   		Training 486 pattern with 88.33% 	Forward time: 	 4.44 sec
2023-03-29 23:38:56,857 			Loss:    2.424e-01    			Backward time: 	 0.13 sec 
2023-03-29 23:38:56,857 ADAM: Layer 0 -> dw_min:9.9628e-01  dw_max:1.0045e+00 lr:1.0000e-02
2023-03-29 23:38:56,857 ADAM: Layer 1 -> dw_min:9.9315e-01  dw_max:1.0062e+00 lr:1.0000e-02
2023-03-29 23:38:56,857 ADAM: Layer 2 -> dw_min:9.8861e-01  dw_max:1.0088e+00 lr:1.0000e-02
2023-03-29 23:38:56,857 ADAM: Layer 3 -> dw_min:9.9606e-01  dw_max:1.0058e+00 lr:1.0000e-02
2023-03-29 23:38:56,937 			Learning rate: weights:   1.000e-02    
2023-03-29 23:38:56,937 			Last test performance: 88.45%
2023-03-29 23:38:56,937 ----------------
2023-03-29 23:39:01,509   20  =>  68   		Training 486 pattern with 89.58% 	Forward time: 	 4.44 sec
2023-03-29 23:39:01,509 			Loss:    2.166e-01    			Backward time: 	 0.13 sec 
2023-03-29 23:39:01,510 ADAM: Layer 0 -> dw_min:9.9576e-01  dw_max:1.0042e+00 lr:1.0000e-02
2023-03-29 23:39:01,510 ADAM: Layer 1 -> dw_min:9.9449e-01  dw_max:1.0062e+00 lr:1.0000e-02
2023-03-29 23:39:01,510 ADAM: Layer 2 -> dw_min:9.8821e-01  dw_max:1.0088e+00 lr:1.0000e-02
2023-03-29 23:39:01,510 ADAM: Layer 3 -> dw_min:9.9631e-01  dw_max:1.0058e+00 lr:1.0000e-02
2023-03-29 23:39:01,607 			Learning rate: weights:   1.000e-02    
2023-03-29 23:39:01,607 			Last test performance: 88.45%
2023-03-29 23:39:01,607 ----------------
2023-03-29 23:39:06,178   20  =>  69   		Training 486 pattern with 88.75% 	Forward time: 	 4.44 sec
2023-03-29 23:39:06,178 			Loss:    2.638e-01    			Backward time: 	 0.13 sec 
2023-03-29 23:39:06,179 ADAM: Layer 0 -> dw_min:9.9532e-01  dw_max:1.0037e+00 lr:1.0000e-02
2023-03-29 23:39:06,179 ADAM: Layer 1 -> dw_min:9.9302e-01  dw_max:1.0050e+00 lr:1.0000e-02
2023-03-29 23:39:06,179 ADAM: Layer 2 -> dw_min:9.8703e-01  dw_max:1.0089e+00 lr:1.0000e-02
2023-03-29 23:39:06,179 ADAM: Layer 3 -> dw_min:9.9602e-01  dw_max:1.0054e+00 lr:1.0000e-02
2023-03-29 23:39:06,198 			Learning rate: weights:   1.000e-02    
2023-03-29 23:39:06,198 			Last test performance: 88.45%
2023-03-29 23:39:06,198 ----------------
2023-03-29 23:39:10,770   20  =>  70   		Training 486 pattern with 87.29% 	Forward time: 	 4.44 sec
2023-03-29 23:39:10,770 			Loss:    2.632e-01    			Backward time: 	 0.13 sec 
2023-03-29 23:39:10,771 ADAM: Layer 0 -> dw_min:9.9629e-01  dw_max:1.0048e+00 lr:1.0000e-02
2023-03-29 23:39:10,771 ADAM: Layer 1 -> dw_min:9.9385e-01  dw_max:1.0051e+00 lr:1.0000e-02
2023-03-29 23:39:10,771 ADAM: Layer 2 -> dw_min:9.8837e-01  dw_max:1.0081e+00 lr:1.0000e-02
2023-03-29 23:39:10,771 ADAM: Layer 3 -> dw_min:9.9522e-01  dw_max:1.0043e+00 lr:1.0000e-02
2023-03-29 23:39:10,787 			Learning rate: weights:   1.000e-02    
2023-03-29 23:39:10,787 			Last test performance: 88.45%
2023-03-29 23:39:10,787 ----------------
2023-03-29 23:39:15,359   20  =>  71   		Training 486 pattern with 89.58% 	Forward time: 	 4.44 sec
2023-03-29 23:39:15,359 			Loss:    2.466e-01    			Backward time: 	 0.13 sec 
2023-03-29 23:39:15,359 ADAM: Layer 0 -> dw_min:9.9611e-01  dw_max:1.0046e+00 lr:1.0000e-02
2023-03-29 23:39:15,360 ADAM: Layer 1 -> dw_min:9.9372e-01  dw_max:1.0049e+00 lr:1.0000e-02
2023-03-29 23:39:15,360 ADAM: Layer 2 -> dw_min:9.8838e-01  dw_max:1.0084e+00 lr:1.0000e-02
2023-03-29 23:39:15,360 ADAM: Layer 3 -> dw_min:9.9503e-01  dw_max:1.0039e+00 lr:1.0000e-02
2023-03-29 23:39:15,416 			Learning rate: weights:   1.000e-02    
2023-03-29 23:39:15,416 			Last test performance: 88.45%
2023-03-29 23:39:15,416 ----------------
2023-03-29 23:39:19,986   20  =>  72   		Training 486 pattern with 91.25% 	Forward time: 	 4.44 sec
2023-03-29 23:39:19,986 			Loss:    2.109e-01    			Backward time: 	 0.13 sec 
2023-03-29 23:39:19,987 ADAM: Layer 0 -> dw_min:9.9597e-01  dw_max:1.0039e+00 lr:1.0000e-02
2023-03-29 23:39:19,987 ADAM: Layer 1 -> dw_min:9.9370e-01  dw_max:1.0049e+00 lr:1.0000e-02
2023-03-29 23:39:19,987 ADAM: Layer 2 -> dw_min:9.8910e-01  dw_max:1.0076e+00 lr:1.0000e-02
2023-03-29 23:39:19,987 ADAM: Layer 3 -> dw_min:9.9593e-01  dw_max:1.0041e+00 lr:1.0000e-02
2023-03-29 23:39:20,125 			Learning rate: weights:   1.000e-02    
2023-03-29 23:39:20,125 			Last test performance: 88.45%
2023-03-29 23:39:20,125 ----------------
2023-03-29 23:39:24,697   20  =>  73   		Training 486 pattern with 88.96% 	Forward time: 	 4.44 sec
2023-03-29 23:39:24,697 			Loss:    2.410e-01    			Backward time: 	 0.13 sec 
2023-03-29 23:39:24,697 ADAM: Layer 0 -> dw_min:9.9442e-01  dw_max:1.0041e+00 lr:1.0000e-02
2023-03-29 23:39:24,697 ADAM: Layer 1 -> dw_min:9.9264e-01  dw_max:1.0054e+00 lr:1.0000e-02
2023-03-29 23:39:24,697 ADAM: Layer 2 -> dw_min:9.8763e-01  dw_max:1.0100e+00 lr:1.0000e-02
2023-03-29 23:39:24,697 ADAM: Layer 3 -> dw_min:9.9518e-01  dw_max:1.0036e+00 lr:1.0000e-02
2023-03-29 23:39:24,866 			Learning rate: weights:   1.000e-02    
2023-03-29 23:39:24,866 			Last test performance: 88.45%
2023-03-29 23:39:24,866 ----------------
2023-03-29 23:39:29,438   20  =>  74   		Training 486 pattern with 91.25% 	Forward time: 	 4.44 sec
2023-03-29 23:39:29,438 			Loss:    2.183e-01    			Backward time: 	 0.13 sec 
2023-03-29 23:39:29,438 ADAM: Layer 0 -> dw_min:9.9452e-01  dw_max:1.0040e+00 lr:1.0000e-02
2023-03-29 23:39:29,438 ADAM: Layer 1 -> dw_min:9.9240e-01  dw_max:1.0053e+00 lr:1.0000e-02
2023-03-29 23:39:29,438 ADAM: Layer 2 -> dw_min:9.8716e-01  dw_max:1.0090e+00 lr:1.0000e-02
2023-03-29 23:39:29,438 ADAM: Layer 3 -> dw_min:9.9489e-01  dw_max:1.0032e+00 lr:1.0000e-02
2023-03-29 23:39:29,497 			Learning rate: weights:   1.000e-02    
2023-03-29 23:39:29,497 			Last test performance: 88.45%
2023-03-29 23:39:29,497 ----------------
2023-03-29 23:39:34,069   20  =>  75   		Training 486 pattern with 88.12% 	Forward time: 	 4.44 sec
2023-03-29 23:39:34,069 			Loss:    2.579e-01    			Backward time: 	 0.13 sec 
2023-03-29 23:39:34,069 ADAM: Layer 0 -> dw_min:9.9453e-01  dw_max:1.0042e+00 lr:1.0000e-02
2023-03-29 23:39:34,069 ADAM: Layer 1 -> dw_min:9.9253e-01  dw_max:1.0052e+00 lr:1.0000e-02
2023-03-29 23:39:34,069 ADAM: Layer 2 -> dw_min:9.8947e-01  dw_max:1.0084e+00 lr:1.0000e-02
2023-03-29 23:39:34,069 ADAM: Layer 3 -> dw_min:9.9559e-01  dw_max:1.0041e+00 lr:1.0000e-02
2023-03-29 23:39:34,094 			Learning rate: weights:   1.000e-02    
2023-03-29 23:39:34,095 			Last test performance: 88.45%
2023-03-29 23:39:34,095 ----------------
2023-03-29 23:39:38,668   20  =>  76   		Training 486 pattern with 89.79% 	Forward time: 	 4.44 sec
2023-03-29 23:39:38,668 			Loss:    2.460e-01    			Backward time: 	 0.13 sec 
2023-03-29 23:39:38,668 ADAM: Layer 0 -> dw_min:9.9500e-01  dw_max:1.0044e+00 lr:1.0000e-02
2023-03-29 23:39:38,668 ADAM: Layer 1 -> dw_min:9.9193e-01  dw_max:1.0052e+00 lr:1.0000e-02
2023-03-29 23:39:38,668 ADAM: Layer 2 -> dw_min:9.8845e-01  dw_max:1.0089e+00 lr:1.0000e-02
2023-03-29 23:39:38,669 ADAM: Layer 3 -> dw_min:9.9549e-01  dw_max:1.0056e+00 lr:1.0000e-02
2023-03-29 23:39:38,745 			Learning rate: weights:   1.000e-02    
2023-03-29 23:39:38,746 			Last test performance: 88.45%
2023-03-29 23:39:38,746 ----------------
2023-03-29 23:39:43,318   20  =>  77   		Training 486 pattern with 85.00% 	Forward time: 	 4.44 sec
2023-03-29 23:39:43,318 			Loss:    3.111e-01    			Backward time: 	 0.13 sec 
2023-03-29 23:39:43,318 ADAM: Layer 0 -> dw_min:9.9513e-01  dw_max:1.0037e+00 lr:1.0000e-02
2023-03-29 23:39:43,318 ADAM: Layer 1 -> dw_min:9.9294e-01  dw_max:1.0062e+00 lr:1.0000e-02
2023-03-29 23:39:43,318 ADAM: Layer 2 -> dw_min:9.8950e-01  dw_max:1.0097e+00 lr:1.0000e-02
2023-03-29 23:39:43,318 ADAM: Layer 3 -> dw_min:9.9466e-01  dw_max:1.0054e+00 lr:1.0000e-02
2023-03-29 23:39:43,397 			Learning rate: weights:   1.000e-02    
2023-03-29 23:39:43,397 			Last test performance: 88.45%
2023-03-29 23:39:43,397 ----------------
2023-03-29 23:39:47,969   20  =>  78   		Training 486 pattern with 91.46% 	Forward time: 	 4.44 sec
2023-03-29 23:39:47,969 			Loss:    2.137e-01    			Backward time: 	 0.13 sec 
2023-03-29 23:39:47,969 ADAM: Layer 0 -> dw_min:9.9530e-01  dw_max:1.0038e+00 lr:1.0000e-02
2023-03-29 23:39:47,970 ADAM: Layer 1 -> dw_min:9.9282e-01  dw_max:1.0055e+00 lr:1.0000e-02
2023-03-29 23:39:47,970 ADAM: Layer 2 -> dw_min:9.8863e-01  dw_max:1.0089e+00 lr:1.0000e-02
2023-03-29 23:39:47,970 ADAM: Layer 3 -> dw_min:9.9489e-01  dw_max:1.0050e+00 lr:1.0000e-02
2023-03-29 23:39:48,121 			Learning rate: weights:   1.000e-02    
2023-03-29 23:39:48,121 			Last test performance: 88.45%
2023-03-29 23:39:48,121 ----------------
2023-03-29 23:39:52,698   20  =>  79   		Training 486 pattern with 88.12% 	Forward time: 	 4.44 sec
2023-03-29 23:39:52,699 			Loss:    2.859e-01    			Backward time: 	 0.13 sec 
2023-03-29 23:39:52,699 ADAM: Layer 0 -> dw_min:9.9611e-01  dw_max:1.0045e+00 lr:1.0000e-02
2023-03-29 23:39:52,699 ADAM: Layer 1 -> dw_min:9.9337e-01  dw_max:1.0049e+00 lr:1.0000e-02
2023-03-29 23:39:52,699 ADAM: Layer 2 -> dw_min:9.8885e-01  dw_max:1.0088e+00 lr:1.0000e-02
2023-03-29 23:39:52,699 ADAM: Layer 3 -> dw_min:9.9546e-01  dw_max:1.0041e+00 lr:1.0000e-02
2023-03-29 23:39:52,777 			Learning rate: weights:   1.000e-02    
2023-03-29 23:39:52,777 			Last test performance: 88.45%
2023-03-29 23:39:52,777 ----------------
2023-03-29 23:39:57,349   20  =>  80   		Training 486 pattern with 88.96% 	Forward time: 	 4.44 sec
2023-03-29 23:39:57,349 			Loss:    2.609e-01    			Backward time: 	 0.13 sec 
2023-03-29 23:39:57,349 ADAM: Layer 0 -> dw_min:9.9585e-01  dw_max:1.0048e+00 lr:1.0000e-02
2023-03-29 23:39:57,350 ADAM: Layer 1 -> dw_min:9.9332e-01  dw_max:1.0059e+00 lr:1.0000e-02
2023-03-29 23:39:57,350 ADAM: Layer 2 -> dw_min:9.8941e-01  dw_max:1.0085e+00 lr:1.0000e-02
2023-03-29 23:39:57,350 ADAM: Layer 3 -> dw_min:9.9522e-01  dw_max:1.0050e+00 lr:1.0000e-02
2023-03-29 23:39:57,372 			Learning rate: weights:   1.000e-02    
2023-03-29 23:39:57,372 			Last test performance: 88.45%
2023-03-29 23:39:57,372 ----------------
2023-03-29 23:40:01,945   20  =>  81   		Training 486 pattern with 86.46% 	Forward time: 	 4.44 sec
2023-03-29 23:40:01,945 			Loss:    2.828e-01    			Backward time: 	 0.13 sec 
2023-03-29 23:40:01,945 ADAM: Layer 0 -> dw_min:9.9627e-01  dw_max:1.0036e+00 lr:1.0000e-02
2023-03-29 23:40:01,946 ADAM: Layer 1 -> dw_min:9.9424e-01  dw_max:1.0046e+00 lr:1.0000e-02
2023-03-29 23:40:01,946 ADAM: Layer 2 -> dw_min:9.8426e-01  dw_max:1.0070e+00 lr:1.0000e-02
2023-03-29 23:40:01,946 ADAM: Layer 3 -> dw_min:9.9473e-01  dw_max:1.0059e+00 lr:1.0000e-02
2023-03-29 23:40:02,009 			Learning rate: weights:   1.000e-02    
2023-03-29 23:40:02,009 			Last test performance: 88.45%
2023-03-29 23:40:02,009 ----------------
2023-03-29 23:40:06,582   20  =>  82   		Training 486 pattern with 86.25% 	Forward time: 	 4.44 sec
2023-03-29 23:40:06,582 			Loss:    2.837e-01    			Backward time: 	 0.13 sec 
2023-03-29 23:40:06,582 ADAM: Layer 0 -> dw_min:9.9626e-01  dw_max:1.0033e+00 lr:1.0000e-02
2023-03-29 23:40:06,582 ADAM: Layer 1 -> dw_min:9.9364e-01  dw_max:1.0054e+00 lr:1.0000e-02
2023-03-29 23:40:06,582 ADAM: Layer 2 -> dw_min:9.8557e-01  dw_max:1.0097e+00 lr:1.0000e-02
2023-03-29 23:40:06,583 ADAM: Layer 3 -> dw_min:9.9509e-01  dw_max:1.0072e+00 lr:1.0000e-02
2023-03-29 23:40:06,661 			Learning rate: weights:   1.000e-02    
2023-03-29 23:40:06,661 			Last test performance: 88.45%
2023-03-29 23:40:06,661 ----------------
2023-03-29 23:40:11,233   20  =>  83   		Training 486 pattern with 90.00% 	Forward time: 	 4.44 sec
2023-03-29 23:40:11,233 			Loss:    2.355e-01    			Backward time: 	 0.13 sec 
2023-03-29 23:40:11,233 ADAM: Layer 0 -> dw_min:9.9645e-01  dw_max:1.0035e+00 lr:1.0000e-02
2023-03-29 23:40:11,234 ADAM: Layer 1 -> dw_min:9.9384e-01  dw_max:1.0065e+00 lr:1.0000e-02
2023-03-29 23:40:11,234 ADAM: Layer 2 -> dw_min:9.8668e-01  dw_max:1.0102e+00 lr:1.0000e-02
2023-03-29 23:40:11,234 ADAM: Layer 3 -> dw_min:9.9457e-01  dw_max:1.0085e+00 lr:1.0000e-02
2023-03-29 23:40:11,309 			Learning rate: weights:   1.000e-02    
2023-03-29 23:40:11,309 			Last test performance: 88.45%
2023-03-29 23:40:11,309 ----------------
2023-03-29 23:40:15,881   20  =>  84   		Training 486 pattern with 90.21% 	Forward time: 	 4.44 sec
2023-03-29 23:40:15,881 			Loss:    2.468e-01    			Backward time: 	 0.13 sec 
2023-03-29 23:40:15,881 ADAM: Layer 0 -> dw_min:9.9655e-01  dw_max:1.0038e+00 lr:1.0000e-02
2023-03-29 23:40:15,881 ADAM: Layer 1 -> dw_min:9.9301e-01  dw_max:1.0058e+00 lr:1.0000e-02
2023-03-29 23:40:15,881 ADAM: Layer 2 -> dw_min:9.8808e-01  dw_max:1.0109e+00 lr:1.0000e-02
2023-03-29 23:40:15,882 ADAM: Layer 3 -> dw_min:9.9519e-01  dw_max:1.0079e+00 lr:1.0000e-02
2023-03-29 23:40:15,899 			Learning rate: weights:   1.000e-02    
2023-03-29 23:40:15,899 			Last test performance: 88.45%
2023-03-29 23:40:15,899 ----------------
2023-03-29 23:40:20,472   20  =>  85   		Training 486 pattern with 89.38% 	Forward time: 	 4.44 sec
2023-03-29 23:40:20,472 			Loss:    2.676e-01    			Backward time: 	 0.13 sec 
2023-03-29 23:40:20,472 ADAM: Layer 0 -> dw_min:9.9593e-01  dw_max:1.0037e+00 lr:1.0000e-02
2023-03-29 23:40:20,472 ADAM: Layer 1 -> dw_min:9.9105e-01  dw_max:1.0056e+00 lr:1.0000e-02
2023-03-29 23:40:20,473 ADAM: Layer 2 -> dw_min:9.8963e-01  dw_max:1.0097e+00 lr:1.0000e-02
2023-03-29 23:40:20,473 ADAM: Layer 3 -> dw_min:9.9578e-01  dw_max:1.0068e+00 lr:1.0000e-02
2023-03-29 23:40:20,521 			Learning rate: weights:   1.000e-02    
2023-03-29 23:40:20,521 			Last test performance: 88.45%
2023-03-29 23:40:20,521 ----------------
2023-03-29 23:40:25,091   20  =>  86   		Training 486 pattern with 87.71% 	Forward time: 	 4.44 sec
2023-03-29 23:40:25,091 			Loss:    2.992e-01    			Backward time: 	 0.13 sec 
2023-03-29 23:40:25,092 ADAM: Layer 0 -> dw_min:9.9407e-01  dw_max:1.0041e+00 lr:1.0000e-02
2023-03-29 23:40:25,092 ADAM: Layer 1 -> dw_min:9.8920e-01  dw_max:1.0064e+00 lr:1.0000e-02
2023-03-29 23:40:25,092 ADAM: Layer 2 -> dw_min:9.8990e-01  dw_max:1.0091e+00 lr:1.0000e-02
2023-03-29 23:40:25,092 ADAM: Layer 3 -> dw_min:9.9635e-01  dw_max:1.0060e+00 lr:1.0000e-02
2023-03-29 23:40:25,170 			Learning rate: weights:   1.000e-02    
2023-03-29 23:40:25,170 			Last test performance: 88.45%
2023-03-29 23:40:25,170 ----------------
2023-03-29 23:40:29,742   20  =>  87   		Training 486 pattern with 89.38% 	Forward time: 	 4.44 sec
2023-03-29 23:40:29,742 			Loss:    2.599e-01    			Backward time: 	 0.13 sec 
2023-03-29 23:40:29,742 ADAM: Layer 0 -> dw_min:9.9468e-01  dw_max:1.0038e+00 lr:1.0000e-02
2023-03-29 23:40:29,742 ADAM: Layer 1 -> dw_min:9.8937e-01  dw_max:1.0067e+00 lr:1.0000e-02
2023-03-29 23:40:29,742 ADAM: Layer 2 -> dw_min:9.8751e-01  dw_max:1.0075e+00 lr:1.0000e-02
2023-03-29 23:40:29,742 ADAM: Layer 3 -> dw_min:9.9646e-01  dw_max:1.0053e+00 lr:1.0000e-02
2023-03-29 23:40:29,879 			Learning rate: weights:   1.000e-02    
2023-03-29 23:40:29,879 			Last test performance: 88.45%
2023-03-29 23:40:29,879 ----------------
2023-03-29 23:40:34,451   20  =>  88   		Training 486 pattern with 83.96% 	Forward time: 	 4.44 sec
2023-03-29 23:40:34,451 			Loss:    3.270e-01    			Backward time: 	 0.13 sec 
2023-03-29 23:40:34,452 ADAM: Layer 0 -> dw_min:9.9523e-01  dw_max:1.0041e+00 lr:1.0000e-02
2023-03-29 23:40:34,452 ADAM: Layer 1 -> dw_min:9.9100e-01  dw_max:1.0063e+00 lr:1.0000e-02
2023-03-29 23:40:34,452 ADAM: Layer 2 -> dw_min:9.8867e-01  dw_max:1.0126e+00 lr:1.0000e-02
2023-03-29 23:40:34,452 ADAM: Layer 3 -> dw_min:9.9610e-01  dw_max:1.0052e+00 lr:1.0000e-02
2023-03-29 23:40:34,579 			Learning rate: weights:   1.000e-02    
2023-03-29 23:40:34,580 			Last test performance: 88.45%
2023-03-29 23:40:34,580 ----------------
2023-03-29 23:40:39,152   20  =>  89   		Training 486 pattern with 86.67% 	Forward time: 	 4.44 sec
2023-03-29 23:40:39,152 			Loss:    2.621e-01    			Backward time: 	 0.13 sec 
2023-03-29 23:40:39,152 ADAM: Layer 0 -> dw_min:9.9571e-01  dw_max:1.0036e+00 lr:1.0000e-02
2023-03-29 23:40:39,152 ADAM: Layer 1 -> dw_min:9.9247e-01  dw_max:1.0065e+00 lr:1.0000e-02
2023-03-29 23:40:39,153 ADAM: Layer 2 -> dw_min:9.8895e-01  dw_max:1.0117e+00 lr:1.0000e-02
2023-03-29 23:40:39,153 ADAM: Layer 3 -> dw_min:9.9496e-01  dw_max:1.0054e+00 lr:1.0000e-02
2023-03-29 23:40:39,229 			Learning rate: weights:   1.000e-02    
2023-03-29 23:40:39,229 			Last test performance: 88.45%
2023-03-29 23:40:39,229 ----------------
2023-03-29 23:40:43,801   20  =>  90   		Training 486 pattern with 85.00% 	Forward time: 	 4.44 sec
2023-03-29 23:40:43,801 			Loss:    3.166e-01    			Backward time: 	 0.13 sec 
2023-03-29 23:40:43,801 ADAM: Layer 0 -> dw_min:9.9551e-01  dw_max:1.0033e+00 lr:1.0000e-02
2023-03-29 23:40:43,801 ADAM: Layer 1 -> dw_min:9.9376e-01  dw_max:1.0056e+00 lr:1.0000e-02
2023-03-29 23:40:43,801 ADAM: Layer 2 -> dw_min:9.8841e-01  dw_max:1.0121e+00 lr:1.0000e-02
2023-03-29 23:40:43,801 ADAM: Layer 3 -> dw_min:9.9487e-01  dw_max:1.0043e+00 lr:1.0000e-02
2023-03-29 23:40:43,935 			Learning rate: weights:   1.000e-02    
2023-03-29 23:40:43,935 			Last test performance: 88.45%
2023-03-29 23:40:43,935 ----------------
2023-03-29 23:40:48,506   20  =>  91   		Training 486 pattern with 87.71% 	Forward time: 	 4.44 sec
2023-03-29 23:40:48,506 			Loss:    2.496e-01    			Backward time: 	 0.13 sec 
2023-03-29 23:40:48,506 ADAM: Layer 0 -> dw_min:9.9590e-01  dw_max:1.0036e+00 lr:1.0000e-02
2023-03-29 23:40:48,507 ADAM: Layer 1 -> dw_min:9.9432e-01  dw_max:1.0062e+00 lr:1.0000e-02
2023-03-29 23:40:48,507 ADAM: Layer 2 -> dw_min:9.8635e-01  dw_max:1.0105e+00 lr:1.0000e-02
2023-03-29 23:40:48,507 ADAM: Layer 3 -> dw_min:9.9390e-01  dw_max:1.0043e+00 lr:1.0000e-02
2023-03-29 23:40:48,543 			Learning rate: weights:   1.000e-02    
2023-03-29 23:40:48,543 			Last test performance: 88.45%
2023-03-29 23:40:48,543 ----------------
2023-03-29 23:40:53,119   20  =>  92   		Training 486 pattern with 87.92% 	Forward time: 	 4.44 sec
2023-03-29 23:40:53,119 			Loss:    2.742e-01    			Backward time: 	 0.13 sec 
2023-03-29 23:40:53,119 ADAM: Layer 0 -> dw_min:9.9698e-01  dw_max:1.0044e+00 lr:1.0000e-02
2023-03-29 23:40:53,119 ADAM: Layer 1 -> dw_min:9.9444e-01  dw_max:1.0068e+00 lr:1.0000e-02
2023-03-29 23:40:53,119 ADAM: Layer 2 -> dw_min:9.8688e-01  dw_max:1.0101e+00 lr:1.0000e-02
2023-03-29 23:40:53,119 ADAM: Layer 3 -> dw_min:9.9368e-01  dw_max:1.0073e+00 lr:1.0000e-02
2023-03-29 23:40:53,157 			Learning rate: weights:   1.000e-02    
2023-03-29 23:40:53,157 			Last test performance: 88.45%
2023-03-29 23:40:53,157 ----------------
2023-03-29 23:40:57,729   20  =>  93   		Training 486 pattern with 89.79% 	Forward time: 	 4.44 sec
2023-03-29 23:40:57,729 			Loss:    2.303e-01    			Backward time: 	 0.13 sec 
2023-03-29 23:40:57,730 ADAM: Layer 0 -> dw_min:9.9680e-01  dw_max:1.0043e+00 lr:1.0000e-02
2023-03-29 23:40:57,730 ADAM: Layer 1 -> dw_min:9.9419e-01  dw_max:1.0060e+00 lr:1.0000e-02
2023-03-29 23:40:57,730 ADAM: Layer 2 -> dw_min:9.8758e-01  dw_max:1.0104e+00 lr:1.0000e-02
2023-03-29 23:40:57,730 ADAM: Layer 3 -> dw_min:9.9308e-01  dw_max:1.0081e+00 lr:1.0000e-02
2023-03-29 23:40:57,757 			Learning rate: weights:   1.000e-02    
2023-03-29 23:40:57,757 			Last test performance: 88.45%
2023-03-29 23:40:57,757 ----------------
2023-03-29 23:41:02,330   20  =>  94   		Training 486 pattern with 88.12% 	Forward time: 	 4.44 sec
2023-03-29 23:41:02,330 			Loss:    2.681e-01    			Backward time: 	 0.13 sec 
2023-03-29 23:41:02,330 ADAM: Layer 0 -> dw_min:9.9682e-01  dw_max:1.0043e+00 lr:1.0000e-02
2023-03-29 23:41:02,331 ADAM: Layer 1 -> dw_min:9.9450e-01  dw_max:1.0050e+00 lr:1.0000e-02
2023-03-29 23:41:02,331 ADAM: Layer 2 -> dw_min:9.8868e-01  dw_max:1.0099e+00 lr:1.0000e-02
2023-03-29 23:41:02,331 ADAM: Layer 3 -> dw_min:9.9420e-01  dw_max:1.0069e+00 lr:1.0000e-02
2023-03-29 23:41:02,436 			Learning rate: weights:   1.000e-02    
2023-03-29 23:41:02,436 			Last test performance: 88.45%
2023-03-29 23:41:02,436 ----------------
2023-03-29 23:41:07,008   20  =>  95   		Training 486 pattern with 86.88% 	Forward time: 	 4.44 sec
2023-03-29 23:41:07,008 			Loss:    2.905e-01    			Backward time: 	 0.13 sec 
2023-03-29 23:41:07,008 ADAM: Layer 0 -> dw_min:9.9696e-01  dw_max:1.0030e+00 lr:1.0000e-02
2023-03-29 23:41:07,009 ADAM: Layer 1 -> dw_min:9.9404e-01  dw_max:1.0063e+00 lr:1.0000e-02
2023-03-29 23:41:07,009 ADAM: Layer 2 -> dw_min:9.8669e-01  dw_max:1.0125e+00 lr:1.0000e-02
2023-03-29 23:41:07,009 ADAM: Layer 3 -> dw_min:9.9535e-01  dw_max:1.0062e+00 lr:1.0000e-02
2023-03-29 23:41:07,109 			Learning rate: weights:   1.000e-02    
2023-03-29 23:41:07,109 			Last test performance: 88.45%
2023-03-29 23:41:07,109 ----------------
2023-03-29 23:41:11,681   20  =>  96   		Training 486 pattern with 88.12% 	Forward time: 	 4.44 sec
2023-03-29 23:41:11,681 			Loss:    2.716e-01    			Backward time: 	 0.13 sec 
2023-03-29 23:41:11,681 ADAM: Layer 0 -> dw_min:9.9689e-01  dw_max:1.0033e+00 lr:1.0000e-02
2023-03-29 23:41:11,682 ADAM: Layer 1 -> dw_min:9.9344e-01  dw_max:1.0062e+00 lr:1.0000e-02
2023-03-29 23:41:11,682 ADAM: Layer 2 -> dw_min:9.8796e-01  dw_max:1.0123e+00 lr:1.0000e-02
2023-03-29 23:41:11,682 ADAM: Layer 3 -> dw_min:9.9455e-01  dw_max:1.0057e+00 lr:1.0000e-02
2023-03-29 23:41:11,726 			Learning rate: weights:   1.000e-02    
2023-03-29 23:41:11,726 			Last test performance: 88.45%
2023-03-29 23:41:11,726 ----------------
2023-03-29 23:41:16,298   20  =>  97   		Training 486 pattern with 89.17% 	Forward time: 	 4.44 sec
2023-03-29 23:41:16,298 			Loss:    2.375e-01    			Backward time: 	 0.13 sec 
2023-03-29 23:41:16,299 ADAM: Layer 0 -> dw_min:9.9664e-01  dw_max:1.0033e+00 lr:1.0000e-02
2023-03-29 23:41:16,299 ADAM: Layer 1 -> dw_min:9.9382e-01  dw_max:1.0054e+00 lr:1.0000e-02
2023-03-29 23:41:16,299 ADAM: Layer 2 -> dw_min:9.8897e-01  dw_max:1.0117e+00 lr:1.0000e-02
2023-03-29 23:41:16,299 ADAM: Layer 3 -> dw_min:9.9513e-01  dw_max:1.0062e+00 lr:1.0000e-02
2023-03-29 23:41:16,324 			Learning rate: weights:   1.000e-02    
2023-03-29 23:41:16,324 			Last test performance: 88.45%
2023-03-29 23:41:16,324 ----------------
2023-03-29 23:41:20,895   20  =>  98   		Training 486 pattern with 86.46% 	Forward time: 	 4.44 sec
2023-03-29 23:41:20,896 			Loss:    3.141e-01    			Backward time: 	 0.13 sec 
2023-03-29 23:41:20,896 ADAM: Layer 0 -> dw_min:9.9628e-01  dw_max:1.0031e+00 lr:1.0000e-02
2023-03-29 23:41:20,896 ADAM: Layer 1 -> dw_min:9.9302e-01  dw_max:1.0058e+00 lr:1.0000e-02
2023-03-29 23:41:20,896 ADAM: Layer 2 -> dw_min:9.8529e-01  dw_max:1.0110e+00 lr:1.0000e-02
2023-03-29 23:41:20,896 ADAM: Layer 3 -> dw_min:9.9479e-01  dw_max:1.0055e+00 lr:1.0000e-02
2023-03-29 23:41:21,004 			Learning rate: weights:   1.000e-02    
2023-03-29 23:41:21,005 			Last test performance: 88.45%
2023-03-29 23:41:21,005 ----------------
2023-03-29 23:41:25,577   20  =>  99   		Training 486 pattern with 90.42% 	Forward time: 	 4.44 sec
2023-03-29 23:41:25,577 			Loss:    2.477e-01    			Backward time: 	 0.13 sec 
2023-03-29 23:41:25,577 ADAM: Layer 0 -> dw_min:9.9559e-01  dw_max:1.0035e+00 lr:1.0000e-02
2023-03-29 23:41:25,577 ADAM: Layer 1 -> dw_min:9.9264e-01  dw_max:1.0064e+00 lr:1.0000e-02
2023-03-29 23:41:25,577 ADAM: Layer 2 -> dw_min:9.8678e-01  dw_max:1.0121e+00 lr:1.0000e-02
2023-03-29 23:41:25,577 ADAM: Layer 3 -> dw_min:9.9546e-01  dw_max:1.0055e+00 lr:1.0000e-02
2023-03-29 23:41:25,603 			Learning rate: weights:   1.000e-02    
2023-03-29 23:41:25,603 			Last test performance: 88.45%
2023-03-29 23:41:25,603 ----------------
2023-03-29 23:41:30,172   20  => 100   		Training 486 pattern with 87.08% 	Forward time: 	 4.44 sec
2023-03-29 23:41:30,172 			Loss:    2.914e-01    			Backward time: 	 0.13 sec 
2023-03-29 23:41:30,173 ADAM: Layer 0 -> dw_min:9.9602e-01  dw_max:1.0042e+00 lr:1.0000e-02
2023-03-29 23:41:30,173 ADAM: Layer 1 -> dw_min:9.9201e-01  dw_max:1.0060e+00 lr:1.0000e-02
2023-03-29 23:41:30,173 ADAM: Layer 2 -> dw_min:9.8810e-01  dw_max:1.0106e+00 lr:1.0000e-02
2023-03-29 23:41:30,173 ADAM: Layer 3 -> dw_min:9.9580e-01  dw_max:1.0054e+00 lr:1.0000e-02
2023-03-29 23:41:30,263 			Learning rate: weights:   1.000e-02    
2023-03-29 23:41:30,263 			Last test performance: 88.45%
2023-03-29 23:41:30,263 ----------------
2023-03-29 23:41:34,835   20  => 101   		Training 486 pattern with 87.92% 	Forward time: 	 4.44 sec
2023-03-29 23:41:34,835 			Loss:    2.650e-01    			Backward time: 	 0.13 sec 
2023-03-29 23:41:34,835 ADAM: Layer 0 -> dw_min:9.9488e-01  dw_max:1.0045e+00 lr:1.0000e-02
2023-03-29 23:41:34,836 ADAM: Layer 1 -> dw_min:9.8944e-01  dw_max:1.0065e+00 lr:1.0000e-02
2023-03-29 23:41:34,836 ADAM: Layer 2 -> dw_min:9.8870e-01  dw_max:1.0097e+00 lr:1.0000e-02
2023-03-29 23:41:34,836 ADAM: Layer 3 -> dw_min:9.9546e-01  dw_max:1.0082e+00 lr:1.0000e-02
2023-03-29 23:41:34,881 			Learning rate: weights:   1.000e-02    
2023-03-29 23:41:34,881 			Last test performance: 88.45%
2023-03-29 23:41:34,881 ----------------
2023-03-29 23:41:39,450   20  => 102   		Training 486 pattern with 88.96% 	Forward time: 	 4.44 sec
2023-03-29 23:41:39,450 			Loss:    2.621e-01    			Backward time: 	 0.13 sec 
2023-03-29 23:41:39,450 ADAM: Layer 0 -> dw_min:9.9501e-01  dw_max:1.0051e+00 lr:1.0000e-02
2023-03-29 23:41:39,451 ADAM: Layer 1 -> dw_min:9.9016e-01  dw_max:1.0071e+00 lr:1.0000e-02
2023-03-29 23:41:39,451 ADAM: Layer 2 -> dw_min:9.8996e-01  dw_max:1.0111e+00 lr:1.0000e-02
2023-03-29 23:41:39,451 ADAM: Layer 3 -> dw_min:9.9490e-01  dw_max:1.0066e+00 lr:1.0000e-02
2023-03-29 23:41:39,488 			Learning rate: weights:   1.000e-02    
2023-03-29 23:41:39,488 			Last test performance: 88.45%
2023-03-29 23:41:39,488 ----------------
2023-03-29 23:41:44,059   20  => 103   		Training 486 pattern with 88.54% 	Forward time: 	 4.44 sec
2023-03-29 23:41:44,059 			Loss:    2.488e-01    			Backward time: 	 0.13 sec 
2023-03-29 23:41:44,059 ADAM: Layer 0 -> dw_min:9.9594e-01  dw_max:1.0045e+00 lr:1.0000e-02
2023-03-29 23:41:44,059 ADAM: Layer 1 -> dw_min:9.9106e-01  dw_max:1.0059e+00 lr:1.0000e-02
2023-03-29 23:41:44,059 ADAM: Layer 2 -> dw_min:9.8784e-01  dw_max:1.0107e+00 lr:1.0000e-02
2023-03-29 23:41:44,059 ADAM: Layer 3 -> dw_min:9.9505e-01  dw_max:1.0059e+00 lr:1.0000e-02
2023-03-29 23:41:44,079 			Learning rate: weights:   1.000e-02    
2023-03-29 23:41:44,080 			Last test performance: 88.45%
2023-03-29 23:41:44,080 ----------------
2023-03-29 23:41:48,651   20  => 104   		Training 486 pattern with 86.25% 	Forward time: 	 4.44 sec
2023-03-29 23:41:48,651 			Loss:    2.948e-01    			Backward time: 	 0.13 sec 
2023-03-29 23:41:48,651 ADAM: Layer 0 -> dw_min:9.9597e-01  dw_max:1.0041e+00 lr:1.0000e-02
2023-03-29 23:41:48,651 ADAM: Layer 1 -> dw_min:9.9166e-01  dw_max:1.0057e+00 lr:1.0000e-02
2023-03-29 23:41:48,651 ADAM: Layer 2 -> dw_min:9.8793e-01  dw_max:1.0102e+00 lr:1.0000e-02
2023-03-29 23:41:48,651 ADAM: Layer 3 -> dw_min:9.9530e-01  dw_max:1.0056e+00 lr:1.0000e-02
2023-03-29 23:41:48,733 			Learning rate: weights:   1.000e-02    
2023-03-29 23:41:48,733 			Last test performance: 88.45%
2023-03-29 23:41:48,733 ----------------
2023-03-29 23:41:53,307   20  => 105   		Training 486 pattern with 90.62% 	Forward time: 	 4.44 sec
2023-03-29 23:41:53,307 			Loss:    2.412e-01    			Backward time: 	 0.13 sec 
2023-03-29 23:41:53,307 ADAM: Layer 0 -> dw_min:9.9582e-01  dw_max:1.0043e+00 lr:1.0000e-02
2023-03-29 23:41:53,307 ADAM: Layer 1 -> dw_min:9.9150e-01  dw_max:1.0059e+00 lr:1.0000e-02
2023-03-29 23:41:53,307 ADAM: Layer 2 -> dw_min:9.8903e-01  dw_max:1.0107e+00 lr:1.0000e-02
2023-03-29 23:41:53,308 ADAM: Layer 3 -> dw_min:9.9402e-01  dw_max:1.0058e+00 lr:1.0000e-02
2023-03-29 23:41:53,327 			Learning rate: weights:   1.000e-02    
2023-03-29 23:41:53,328 			Last test performance: 88.45%
2023-03-29 23:41:53,328 ----------------
2023-03-29 23:41:57,899   20  => 106   		Training 486 pattern with 88.54% 	Forward time: 	 4.44 sec
2023-03-29 23:41:57,899 			Loss:    2.500e-01    			Backward time: 	 0.13 sec 
2023-03-29 23:41:57,900 ADAM: Layer 0 -> dw_min:9.9632e-01  dw_max:1.0042e+00 lr:1.0000e-02
2023-03-29 23:41:57,900 ADAM: Layer 1 -> dw_min:9.9169e-01  dw_max:1.0072e+00 lr:1.0000e-02
2023-03-29 23:41:57,900 ADAM: Layer 2 -> dw_min:9.8905e-01  dw_max:1.0097e+00 lr:1.0000e-02
2023-03-29 23:41:57,900 ADAM: Layer 3 -> dw_min:9.9340e-01  dw_max:1.0065e+00 lr:1.0000e-02
2023-03-29 23:41:57,977 			Learning rate: weights:   1.000e-02    
2023-03-29 23:41:57,977 			Last test performance: 88.45%
2023-03-29 23:41:57,977 ----------------
2023-03-29 23:42:02,551   20  => 107   		Training 486 pattern with 89.79% 	Forward time: 	 4.44 sec
2023-03-29 23:42:02,551 			Loss:    2.411e-01    			Backward time: 	 0.13 sec 
2023-03-29 23:42:02,552 ADAM: Layer 0 -> dw_min:9.9599e-01  dw_max:1.0037e+00 lr:1.0000e-02
2023-03-29 23:42:02,552 ADAM: Layer 1 -> dw_min:9.9114e-01  dw_max:1.0062e+00 lr:1.0000e-02
2023-03-29 23:42:02,552 ADAM: Layer 2 -> dw_min:9.9017e-01  dw_max:1.0097e+00 lr:1.0000e-02
2023-03-29 23:42:02,552 ADAM: Layer 3 -> dw_min:9.9430e-01  dw_max:1.0065e+00 lr:1.0000e-02
2023-03-29 23:42:02,630 			Learning rate: weights:   1.000e-02    
2023-03-29 23:42:02,630 			Last test performance: 88.45%
2023-03-29 23:42:02,630 ----------------
2023-03-29 23:42:07,202   20  => 108   		Training 486 pattern with 89.17% 	Forward time: 	 4.44 sec
2023-03-29 23:42:07,202 			Loss:    2.346e-01    			Backward time: 	 0.13 sec 
2023-03-29 23:42:07,202 ADAM: Layer 0 -> dw_min:9.9584e-01  dw_max:1.0035e+00 lr:1.0000e-02
2023-03-29 23:42:07,202 ADAM: Layer 1 -> dw_min:9.9218e-01  dw_max:1.0053e+00 lr:1.0000e-02
2023-03-29 23:42:07,203 ADAM: Layer 2 -> dw_min:9.9094e-01  dw_max:1.0092e+00 lr:1.0000e-02
2023-03-29 23:42:07,203 ADAM: Layer 3 -> dw_min:9.9510e-01  dw_max:1.0061e+00 lr:1.0000e-02
2023-03-29 23:42:07,246 			Learning rate: weights:   1.000e-02    
2023-03-29 23:42:07,246 			Last test performance: 88.45%
2023-03-29 23:42:07,246 ----------------
2023-03-29 23:42:11,818   20  => 109   		Training 486 pattern with 88.54% 	Forward time: 	 4.44 sec
2023-03-29 23:42:11,818 			Loss:    2.372e-01    			Backward time: 	 0.13 sec 
2023-03-29 23:42:11,818 ADAM: Layer 0 -> dw_min:9.9484e-01  dw_max:1.0041e+00 lr:1.0000e-02
2023-03-29 23:42:11,818 ADAM: Layer 1 -> dw_min:9.8988e-01  dw_max:1.0055e+00 lr:1.0000e-02
2023-03-29 23:42:11,818 ADAM: Layer 2 -> dw_min:9.8586e-01  dw_max:1.0085e+00 lr:1.0000e-02
2023-03-29 23:42:11,819 ADAM: Layer 3 -> dw_min:9.9486e-01  dw_max:1.0069e+00 lr:1.0000e-02
2023-03-29 23:42:11,897 			Learning rate: weights:   1.000e-02    
2023-03-29 23:42:11,897 			Last test performance: 88.45%
2023-03-29 23:42:11,897 ----------------
2023-03-29 23:42:16,468   20  => 110   		Training 486 pattern with 89.38% 	Forward time: 	 4.44 sec
2023-03-29 23:42:16,468 			Loss:    2.528e-01    			Backward time: 	 0.13 sec 
2023-03-29 23:42:16,469 ADAM: Layer 0 -> dw_min:9.9486e-01  dw_max:1.0051e+00 lr:1.0000e-02
2023-03-29 23:42:16,469 ADAM: Layer 1 -> dw_min:9.9116e-01  dw_max:1.0049e+00 lr:1.0000e-02
2023-03-29 23:42:16,469 ADAM: Layer 2 -> dw_min:9.8740e-01  dw_max:1.0077e+00 lr:1.0000e-02
2023-03-29 23:42:16,469 ADAM: Layer 3 -> dw_min:9.9537e-01  dw_max:1.0064e+00 lr:1.0000e-02
2023-03-29 23:42:16,490 			Learning rate: weights:   1.000e-02    
2023-03-29 23:42:16,490 			Last test performance: 88.45%
2023-03-29 23:42:16,490 ----------------
2023-03-29 23:42:21,061   20  => 111   		Training 486 pattern with 89.79% 	Forward time: 	 4.44 sec
2023-03-29 23:42:21,061 			Loss:    2.341e-01    			Backward time: 	 0.13 sec 
2023-03-29 23:42:21,061 ADAM: Layer 0 -> dw_min:9.9506e-01  dw_max:1.0053e+00 lr:1.0000e-02
2023-03-29 23:42:21,062 ADAM: Layer 1 -> dw_min:9.9120e-01  dw_max:1.0047e+00 lr:1.0000e-02
2023-03-29 23:42:21,062 ADAM: Layer 2 -> dw_min:9.8747e-01  dw_max:1.0074e+00 lr:1.0000e-02
2023-03-29 23:42:21,062 ADAM: Layer 3 -> dw_min:9.9582e-01  dw_max:1.0055e+00 lr:1.0000e-02
2023-03-29 23:42:21,138 			Learning rate: weights:   1.000e-02    
2023-03-29 23:42:21,138 			Last test performance: 88.45%
2023-03-29 23:42:21,138 ----------------
2023-03-29 23:42:25,709   20  => 112   		Training 486 pattern with 86.46% 	Forward time: 	 4.44 sec
2023-03-29 23:42:25,709 			Loss:    2.782e-01    			Backward time: 	 0.13 sec 
2023-03-29 23:42:25,709 ADAM: Layer 0 -> dw_min:9.9465e-01  dw_max:1.0046e+00 lr:1.0000e-02
2023-03-29 23:42:25,710 ADAM: Layer 1 -> dw_min:9.9107e-01  dw_max:1.0059e+00 lr:1.0000e-02
2023-03-29 23:42:25,710 ADAM: Layer 2 -> dw_min:9.8697e-01  dw_max:1.0095e+00 lr:1.0000e-02
2023-03-29 23:42:25,710 ADAM: Layer 3 -> dw_min:9.9593e-01  dw_max:1.0056e+00 lr:1.0000e-02
2023-03-29 23:42:25,728 			Learning rate: weights:   1.000e-02    
2023-03-29 23:42:25,728 			Last test performance: 88.45%
2023-03-29 23:42:25,728 ----------------
2023-03-29 23:42:30,299   20  => 113   		Training 486 pattern with 88.96% 	Forward time: 	 4.44 sec
2023-03-29 23:42:30,300 			Loss:    2.530e-01    			Backward time: 	 0.13 sec 
2023-03-29 23:42:30,300 ADAM: Layer 0 -> dw_min:9.9480e-01  dw_max:1.0046e+00 lr:1.0000e-02
2023-03-29 23:42:30,300 ADAM: Layer 1 -> dw_min:9.9155e-01  dw_max:1.0059e+00 lr:1.0000e-02
2023-03-29 23:42:30,300 ADAM: Layer 2 -> dw_min:9.8821e-01  dw_max:1.0099e+00 lr:1.0000e-02
2023-03-29 23:42:30,300 ADAM: Layer 3 -> dw_min:9.9510e-01  dw_max:1.0052e+00 lr:1.0000e-02
2023-03-29 23:42:30,377 			Learning rate: weights:   1.000e-02    
2023-03-29 23:42:30,377 			Last test performance: 88.45%
2023-03-29 23:42:30,377 ----------------
2023-03-29 23:42:34,950   20  => 114   		Training 486 pattern with 89.79% 	Forward time: 	 4.44 sec
2023-03-29 23:42:34,950 			Loss:    2.453e-01    			Backward time: 	 0.13 sec 
2023-03-29 23:42:34,951 ADAM: Layer 0 -> dw_min:9.9488e-01  dw_max:1.0048e+00 lr:1.0000e-02
2023-03-29 23:42:34,951 ADAM: Layer 1 -> dw_min:9.9252e-01  dw_max:1.0066e+00 lr:1.0000e-02
2023-03-29 23:42:34,951 ADAM: Layer 2 -> dw_min:9.8910e-01  dw_max:1.0119e+00 lr:1.0000e-02
2023-03-29 23:42:34,951 ADAM: Layer 3 -> dw_min:9.9545e-01  dw_max:1.0047e+00 lr:1.0000e-02
2023-03-29 23:42:35,026 			Learning rate: weights:   1.000e-02    
2023-03-29 23:42:35,026 			Last test performance: 88.45%
2023-03-29 23:42:35,026 ----------------
2023-03-29 23:42:39,598   20  => 115   		Training 486 pattern with 85.42% 	Forward time: 	 4.44 sec
2023-03-29 23:42:39,598 			Loss:    3.229e-01    			Backward time: 	 0.13 sec 
2023-03-29 23:42:39,598 ADAM: Layer 0 -> dw_min:9.9486e-01  dw_max:1.0047e+00 lr:1.0000e-02
2023-03-29 23:42:39,598 ADAM: Layer 1 -> dw_min:9.9369e-01  dw_max:1.0065e+00 lr:1.0000e-02
2023-03-29 23:42:39,598 ADAM: Layer 2 -> dw_min:9.8736e-01  dw_max:1.0095e+00 lr:1.0000e-02
2023-03-29 23:42:39,599 ADAM: Layer 3 -> dw_min:9.9501e-01  dw_max:1.0048e+00 lr:1.0000e-02
2023-03-29 23:42:39,642 			Learning rate: weights:   1.000e-02    
2023-03-29 23:42:39,642 			Last test performance: 88.45%
2023-03-29 23:42:39,642 ----------------
2023-03-29 23:42:44,214   20  => 116   		Training 486 pattern with 86.88% 	Forward time: 	 4.44 sec
2023-03-29 23:42:44,214 			Loss:    2.991e-01    			Backward time: 	 0.13 sec 
2023-03-29 23:42:44,214 ADAM: Layer 0 -> dw_min:9.9554e-01  dw_max:1.0047e+00 lr:1.0000e-02
2023-03-29 23:42:44,214 ADAM: Layer 1 -> dw_min:9.9441e-01  dw_max:1.0070e+00 lr:1.0000e-02
2023-03-29 23:42:44,215 ADAM: Layer 2 -> dw_min:9.8171e-01  dw_max:1.0091e+00 lr:1.0000e-02
2023-03-29 23:42:44,215 ADAM: Layer 3 -> dw_min:9.9488e-01  dw_max:1.0069e+00 lr:1.0000e-02
2023-03-29 23:42:44,291 			Learning rate: weights:   1.000e-02    
2023-03-29 23:42:44,291 			Last test performance: 88.45%
2023-03-29 23:42:44,292 ----------------
2023-03-29 23:42:48,863   20  => 117   		Training 486 pattern with 85.00% 	Forward time: 	 4.44 sec
2023-03-29 23:42:48,863 			Loss:    3.011e-01    			Backward time: 	 0.13 sec 
2023-03-29 23:42:48,863 ADAM: Layer 0 -> dw_min:9.9516e-01  dw_max:1.0056e+00 lr:1.0000e-02
2023-03-29 23:42:48,863 ADAM: Layer 1 -> dw_min:9.9257e-01  dw_max:1.0070e+00 lr:1.0000e-02
2023-03-29 23:42:48,863 ADAM: Layer 2 -> dw_min:9.8344e-01  dw_max:1.0097e+00 lr:1.0000e-02
2023-03-29 23:42:48,863 ADAM: Layer 3 -> dw_min:9.9429e-01  dw_max:1.0062e+00 lr:1.0000e-02
2023-03-29 23:42:48,941 			Learning rate: weights:   1.000e-02    
2023-03-29 23:42:48,941 			Last test performance: 88.45%
2023-03-29 23:42:48,941 ----------------
2023-03-29 23:42:53,516   20  => 118   		Training 486 pattern with 90.00% 	Forward time: 	 4.44 sec
2023-03-29 23:42:53,516 			Loss:    2.477e-01    			Backward time: 	 0.13 sec 
2023-03-29 23:42:53,517 ADAM: Layer 0 -> dw_min:9.9542e-01  dw_max:1.0046e+00 lr:1.0000e-02
2023-03-29 23:42:53,517 ADAM: Layer 1 -> dw_min:9.9319e-01  dw_max:1.0070e+00 lr:1.0000e-02
2023-03-29 23:42:53,517 ADAM: Layer 2 -> dw_min:9.8511e-01  dw_max:1.0105e+00 lr:1.0000e-02
2023-03-29 23:42:53,517 ADAM: Layer 3 -> dw_min:9.9462e-01  dw_max:1.0053e+00 lr:1.0000e-02
2023-03-29 23:42:53,593 			Learning rate: weights:   1.000e-02    
2023-03-29 23:42:53,593 			Last test performance: 88.45%
2023-03-29 23:42:53,593 ----------------
2023-03-29 23:42:58,166   20  => 119   		Training 486 pattern with 88.33% 	Forward time: 	 4.44 sec
2023-03-29 23:42:58,167 			Loss:    2.605e-01    			Backward time: 	 0.13 sec 
2023-03-29 23:42:58,167 ADAM: Layer 0 -> dw_min:9.9549e-01  dw_max:1.0042e+00 lr:1.0000e-02
2023-03-29 23:42:58,167 ADAM: Layer 1 -> dw_min:9.9392e-01  dw_max:1.0064e+00 lr:1.0000e-02
2023-03-29 23:42:58,167 ADAM: Layer 2 -> dw_min:9.8665e-01  dw_max:1.0094e+00 lr:1.0000e-02
2023-03-29 23:42:58,167 ADAM: Layer 3 -> dw_min:9.9565e-01  dw_max:1.0049e+00 lr:1.0000e-02
2023-03-29 23:42:58,287 			Learning rate: weights:   1.000e-02    
2023-03-29 23:42:58,288 			Last test performance: 88.45%
2023-03-29 23:42:58,288 ----------------
2023-03-29 23:43:02,861   20  => 120   		Training 486 pattern with 87.71% 	Forward time: 	 4.44 sec
2023-03-29 23:43:02,861 			Loss:    2.569e-01    			Backward time: 	 0.13 sec 
2023-03-29 23:43:02,861 ADAM: Layer 0 -> dw_min:9.9521e-01  dw_max:1.0044e+00 lr:1.0000e-02
2023-03-29 23:43:02,861 ADAM: Layer 1 -> dw_min:9.9368e-01  dw_max:1.0066e+00 lr:1.0000e-02
2023-03-29 23:43:02,862 ADAM: Layer 2 -> dw_min:9.8783e-01  dw_max:1.0114e+00 lr:1.0000e-02
2023-03-29 23:43:02,862 ADAM: Layer 3 -> dw_min:9.9489e-01  dw_max:1.0045e+00 lr:1.0000e-02
2023-03-29 23:43:02,938 			Learning rate: weights:   1.000e-02    
2023-03-29 23:43:02,938 			Last test performance: 88.45%
2023-03-29 23:43:02,938 ----------------
2023-03-29 23:43:07,510   20  => 121   		Training 486 pattern with 84.79% 	Forward time: 	 4.44 sec
2023-03-29 23:43:07,510 			Loss:    3.204e-01    			Backward time: 	 0.13 sec 
2023-03-29 23:43:07,511 ADAM: Layer 0 -> dw_min:9.9541e-01  dw_max:1.0048e+00 lr:1.0000e-02
2023-03-29 23:43:07,511 ADAM: Layer 1 -> dw_min:9.9066e-01  dw_max:1.0063e+00 lr:1.0000e-02
2023-03-29 23:43:07,511 ADAM: Layer 2 -> dw_min:9.8578e-01  dw_max:1.0099e+00 lr:1.0000e-02
2023-03-29 23:43:07,511 ADAM: Layer 3 -> dw_min:9.9450e-01  dw_max:1.0063e+00 lr:1.0000e-02
2023-03-29 23:43:07,564 			Learning rate: weights:   1.000e-02    
2023-03-29 23:43:07,564 			Last test performance: 88.45%
2023-03-29 23:43:07,564 ----------------
2023-03-29 23:43:12,137   20  => 122   		Training 486 pattern with 90.42% 	Forward time: 	 4.44 sec
2023-03-29 23:43:12,137 			Loss:    2.191e-01    			Backward time: 	 0.13 sec 
2023-03-29 23:43:12,137 ADAM: Layer 0 -> dw_min:9.9451e-01  dw_max:1.0041e+00 lr:1.0000e-02
2023-03-29 23:43:12,137 ADAM: Layer 1 -> dw_min:9.8961e-01  dw_max:1.0062e+00 lr:1.0000e-02
2023-03-29 23:43:12,137 ADAM: Layer 2 -> dw_min:9.8570e-01  dw_max:1.0088e+00 lr:1.0000e-02
2023-03-29 23:43:12,138 ADAM: Layer 3 -> dw_min:9.9516e-01  dw_max:1.0053e+00 lr:1.0000e-02
2023-03-29 23:43:12,156 			Learning rate: weights:   1.000e-02    
2023-03-29 23:43:12,156 			Last test performance: 88.45%
2023-03-29 23:43:12,156 ----------------
2023-03-29 23:43:16,728   20  => 123   		Training 486 pattern with 87.92% 	Forward time: 	 4.44 sec
2023-03-29 23:43:16,728 			Loss:    2.626e-01    			Backward time: 	 0.13 sec 
2023-03-29 23:43:16,728 ADAM: Layer 0 -> dw_min:9.9486e-01  dw_max:1.0042e+00 lr:1.0000e-02
2023-03-29 23:43:16,728 ADAM: Layer 1 -> dw_min:9.9064e-01  dw_max:1.0065e+00 lr:1.0000e-02
2023-03-29 23:43:16,728 ADAM: Layer 2 -> dw_min:9.8697e-01  dw_max:1.0089e+00 lr:1.0000e-02
2023-03-29 23:43:16,728 ADAM: Layer 3 -> dw_min:9.9484e-01  dw_max:1.0066e+00 lr:1.0000e-02
2023-03-29 23:43:16,915 			Learning rate: weights:   1.000e-02    
2023-03-29 23:43:16,915 			Last test performance: 88.45%
2023-03-29 23:43:16,915 ----------------
2023-03-29 23:43:21,487   20  => 124   		Training 486 pattern with 88.96% 	Forward time: 	 4.44 sec
2023-03-29 23:43:21,487 			Loss:    2.906e-01    			Backward time: 	 0.13 sec 
2023-03-29 23:43:21,488 ADAM: Layer 0 -> dw_min:9.9529e-01  dw_max:1.0046e+00 lr:1.0000e-02
2023-03-29 23:43:21,488 ADAM: Layer 1 -> dw_min:9.9155e-01  dw_max:1.0074e+00 lr:1.0000e-02
2023-03-29 23:43:21,488 ADAM: Layer 2 -> dw_min:9.8841e-01  dw_max:1.0080e+00 lr:1.0000e-02
2023-03-29 23:43:21,488 ADAM: Layer 3 -> dw_min:9.9466e-01  dw_max:1.0066e+00 lr:1.0000e-02
2023-03-29 23:43:21,575 
2023-03-29 23:43:21,575 Testing:
2023-03-29 23:43:21,795 		24 of 10000 with 91.67% 	 Time used:  0.22 sec
2023-03-29 23:43:22,015 		48 of 10000 with 83.33% 	 Time used:  0.22 sec
2023-03-29 23:43:22,234 		72 of 10000 with 83.33% 	 Time used:  0.22 sec
2023-03-29 23:43:22,454 		96 of 10000 with 86.46% 	 Time used:  0.22 sec
2023-03-29 23:43:22,674 		120 of 10000 with 86.67% 	 Time used:  0.22 sec
2023-03-29 23:43:22,893 		144 of 10000 with 88.19% 	 Time used:  0.22 sec
2023-03-29 23:43:23,113 		168 of 10000 with 88.69% 	 Time used:  0.22 sec
2023-03-29 23:43:23,332 		192 of 10000 with 90.10% 	 Time used:  0.22 sec
2023-03-29 23:43:23,552 		216 of 10000 with 91.20% 	 Time used:  0.22 sec
2023-03-29 23:43:23,771 		240 of 10000 with 91.67% 	 Time used:  0.22 sec
2023-03-29 23:43:23,991 		264 of 10000 with 90.53% 	 Time used:  0.22 sec
2023-03-29 23:43:24,211 		288 of 10000 with 89.93% 	 Time used:  0.22 sec
2023-03-29 23:43:24,430 		312 of 10000 with 90.38% 	 Time used:  0.22 sec
2023-03-29 23:43:24,650 		336 of 10000 with 89.29% 	 Time used:  0.22 sec
2023-03-29 23:43:24,869 		360 of 10000 with 89.72% 	 Time used:  0.22 sec
2023-03-29 23:43:25,089 		384 of 10000 with 89.32% 	 Time used:  0.22 sec
2023-03-29 23:43:25,309 		408 of 10000 with 89.22% 	 Time used:  0.22 sec
2023-03-29 23:43:25,528 		432 of 10000 with 89.35% 	 Time used:  0.22 sec
2023-03-29 23:43:25,748 		456 of 10000 with 88.82% 	 Time used:  0.22 sec
2023-03-29 23:43:25,967 		480 of 10000 with 88.33% 	 Time used:  0.22 sec
2023-03-29 23:43:26,187 		504 of 10000 with 88.29% 	 Time used:  0.22 sec
2023-03-29 23:43:26,406 		528 of 10000 with 88.64% 	 Time used:  0.22 sec
2023-03-29 23:43:26,626 		552 of 10000 with 88.59% 	 Time used:  0.22 sec
2023-03-29 23:43:26,846 		576 of 10000 with 88.54% 	 Time used:  0.22 sec
2023-03-29 23:43:27,065 		600 of 10000 with 88.50% 	 Time used:  0.22 sec
2023-03-29 23:43:27,285 		624 of 10000 with 88.62% 	 Time used:  0.22 sec
2023-03-29 23:43:27,505 		648 of 10000 with 88.73% 	 Time used:  0.22 sec
2023-03-29 23:43:27,724 		672 of 10000 with 88.69% 	 Time used:  0.22 sec
2023-03-29 23:43:27,944 		696 of 10000 with 88.51% 	 Time used:  0.22 sec
2023-03-29 23:43:28,163 		720 of 10000 with 88.75% 	 Time used:  0.22 sec
2023-03-29 23:43:28,383 		744 of 10000 with 88.44% 	 Time used:  0.22 sec
2023-03-29 23:43:28,603 		768 of 10000 with 88.28% 	 Time used:  0.22 sec
2023-03-29 23:43:28,822 		792 of 10000 with 88.38% 	 Time used:  0.22 sec
2023-03-29 23:43:29,042 		816 of 10000 with 88.24% 	 Time used:  0.22 sec
2023-03-29 23:43:29,262 		840 of 10000 with 88.45% 	 Time used:  0.22 sec
2023-03-29 23:43:29,481 		864 of 10000 with 88.66% 	 Time used:  0.22 sec
2023-03-29 23:43:29,701 		888 of 10000 with 88.74% 	 Time used:  0.22 sec
2023-03-29 23:43:29,921 		912 of 10000 with 88.60% 	 Time used:  0.22 sec
2023-03-29 23:43:30,140 		936 of 10000 with 88.78% 	 Time used:  0.22 sec
2023-03-29 23:43:30,360 		960 of 10000 with 88.75% 	 Time used:  0.22 sec
2023-03-29 23:43:30,579 		984 of 10000 with 88.41% 	 Time used:  0.22 sec
2023-03-29 23:43:30,799 		1008 of 10000 with 88.39% 	 Time used:  0.22 sec
2023-03-29 23:43:31,019 		1032 of 10000 with 88.57% 	 Time used:  0.22 sec
2023-03-29 23:43:31,238 		1056 of 10000 with 88.54% 	 Time used:  0.22 sec
2023-03-29 23:43:31,458 		1080 of 10000 with 88.43% 	 Time used:  0.22 sec
2023-03-29 23:43:31,677 		1104 of 10000 with 88.59% 	 Time used:  0.22 sec
2023-03-29 23:43:31,897 		1128 of 10000 with 88.56% 	 Time used:  0.22 sec
2023-03-29 23:43:32,117 		1152 of 10000 with 88.63% 	 Time used:  0.22 sec
2023-03-29 23:43:32,336 		1176 of 10000 with 88.35% 	 Time used:  0.22 sec
2023-03-29 23:43:32,556 		1200 of 10000 with 88.25% 	 Time used:  0.22 sec
2023-03-29 23:43:32,776 		1224 of 10000 with 88.40% 	 Time used:  0.22 sec
2023-03-29 23:43:32,995 		1248 of 10000 with 88.22% 	 Time used:  0.22 sec
2023-03-29 23:43:33,215 		1272 of 10000 with 88.21% 	 Time used:  0.22 sec
2023-03-29 23:43:33,434 		1296 of 10000 with 88.19% 	 Time used:  0.22 sec
2023-03-29 23:43:33,654 		1320 of 10000 with 88.11% 	 Time used:  0.22 sec
2023-03-29 23:43:33,874 		1344 of 10000 with 88.10% 	 Time used:  0.22 sec
2023-03-29 23:43:34,093 		1368 of 10000 with 88.08% 	 Time used:  0.22 sec
2023-03-29 23:43:34,313 		1392 of 10000 with 88.07% 	 Time used:  0.22 sec
2023-03-29 23:43:34,532 		1416 of 10000 with 88.06% 	 Time used:  0.22 sec
2023-03-29 23:43:34,752 		1440 of 10000 with 88.06% 	 Time used:  0.22 sec
2023-03-29 23:43:34,973 		1464 of 10000 with 88.11% 	 Time used:  0.22 sec
2023-03-29 23:43:35,193 		1488 of 10000 with 88.17% 	 Time used:  0.22 sec
2023-03-29 23:43:35,413 		1512 of 10000 with 88.03% 	 Time used:  0.22 sec
2023-03-29 23:43:35,632 		1536 of 10000 with 88.02% 	 Time used:  0.22 sec
2023-03-29 23:43:35,852 		1560 of 10000 with 88.08% 	 Time used:  0.22 sec
2023-03-29 23:43:36,071 		1584 of 10000 with 88.26% 	 Time used:  0.22 sec
2023-03-29 23:43:36,291 		1608 of 10000 with 88.31% 	 Time used:  0.22 sec
2023-03-29 23:43:36,511 		1632 of 10000 with 88.24% 	 Time used:  0.22 sec
2023-03-29 23:43:36,730 		1656 of 10000 with 88.10% 	 Time used:  0.22 sec
2023-03-29 23:43:36,950 		1680 of 10000 with 88.21% 	 Time used:  0.22 sec
2023-03-29 23:43:37,169 		1704 of 10000 with 88.26% 	 Time used:  0.22 sec
2023-03-29 23:43:37,389 		1728 of 10000 with 88.25% 	 Time used:  0.22 sec
2023-03-29 23:43:37,609 		1752 of 10000 with 88.13% 	 Time used:  0.22 sec
2023-03-29 23:43:37,828 		1776 of 10000 with 88.29% 	 Time used:  0.22 sec
2023-03-29 23:43:38,048 		1800 of 10000 with 88.39% 	 Time used:  0.22 sec
2023-03-29 23:43:38,267 		1824 of 10000 with 88.43% 	 Time used:  0.22 sec
2023-03-29 23:43:38,487 		1848 of 10000 with 88.42% 	 Time used:  0.22 sec
2023-03-29 23:43:38,707 		1872 of 10000 with 88.46% 	 Time used:  0.22 sec
2023-03-29 23:43:38,926 		1896 of 10000 with 88.55% 	 Time used:  0.22 sec
2023-03-29 23:43:39,146 		1920 of 10000 with 88.65% 	 Time used:  0.22 sec
2023-03-29 23:43:39,365 		1944 of 10000 with 88.63% 	 Time used:  0.22 sec
2023-03-29 23:43:39,585 		1968 of 10000 with 88.67% 	 Time used:  0.22 sec
2023-03-29 23:43:39,804 		1992 of 10000 with 88.55% 	 Time used:  0.22 sec
2023-03-29 23:43:40,024 		2016 of 10000 with 88.54% 	 Time used:  0.22 sec
2023-03-29 23:43:40,244 		2040 of 10000 with 88.48% 	 Time used:  0.22 sec
2023-03-29 23:43:40,463 		2064 of 10000 with 88.61% 	 Time used:  0.22 sec
2023-03-29 23:43:40,683 		2088 of 10000 with 88.55% 	 Time used:  0.22 sec
2023-03-29 23:43:40,902 		2112 of 10000 with 88.45% 	 Time used:  0.22 sec
2023-03-29 23:43:41,122 		2136 of 10000 with 88.58% 	 Time used:  0.22 sec
2023-03-29 23:43:41,341 		2160 of 10000 with 88.61% 	 Time used:  0.22 sec
2023-03-29 23:43:41,561 		2184 of 10000 with 88.64% 	 Time used:  0.22 sec
2023-03-29 23:43:41,781 		2208 of 10000 with 88.54% 	 Time used:  0.22 sec
2023-03-29 23:43:42,000 		2232 of 10000 with 88.62% 	 Time used:  0.22 sec
2023-03-29 23:43:42,220 		2256 of 10000 with 88.56% 	 Time used:  0.22 sec
2023-03-29 23:43:42,440 		2280 of 10000 with 88.55% 	 Time used:  0.22 sec
2023-03-29 23:43:42,659 		2304 of 10000 with 88.54% 	 Time used:  0.22 sec
2023-03-29 23:43:42,879 		2328 of 10000 with 88.49% 	 Time used:  0.22 sec
2023-03-29 23:43:43,098 		2352 of 10000 with 88.56% 	 Time used:  0.22 sec
2023-03-29 23:43:43,318 		2376 of 10000 with 88.55% 	 Time used:  0.22 sec
2023-03-29 23:43:43,538 		2400 of 10000 with 88.62% 	 Time used:  0.22 sec
2023-03-29 23:43:43,757 		2424 of 10000 with 88.70% 	 Time used:  0.22 sec
2023-03-29 23:43:43,977 		2448 of 10000 with 88.64% 	 Time used:  0.22 sec
2023-03-29 23:43:44,197 		2472 of 10000 with 88.67% 	 Time used:  0.22 sec
2023-03-29 23:43:44,416 		2496 of 10000 with 88.62% 	 Time used:  0.22 sec
2023-03-29 23:43:44,636 		2520 of 10000 with 88.61% 	 Time used:  0.22 sec
2023-03-29 23:43:44,855 		2544 of 10000 with 88.60% 	 Time used:  0.22 sec
2023-03-29 23:43:45,075 		2568 of 10000 with 88.59% 	 Time used:  0.22 sec
2023-03-29 23:43:45,295 		2592 of 10000 with 88.50% 	 Time used:  0.22 sec
2023-03-29 23:43:45,514 		2616 of 10000 with 88.42% 	 Time used:  0.22 sec
2023-03-29 23:43:45,734 		2640 of 10000 with 88.37% 	 Time used:  0.22 sec
2023-03-29 23:43:45,954 		2664 of 10000 with 88.40% 	 Time used:  0.22 sec
2023-03-29 23:43:46,173 		2688 of 10000 with 88.43% 	 Time used:  0.22 sec
2023-03-29 23:43:46,393 		2712 of 10000 with 88.50% 	 Time used:  0.22 sec
2023-03-29 23:43:46,612 		2736 of 10000 with 88.49% 	 Time used:  0.22 sec
2023-03-29 23:43:46,832 		2760 of 10000 with 88.55% 	 Time used:  0.22 sec
2023-03-29 23:43:47,052 		2784 of 10000 with 88.47% 	 Time used:  0.22 sec
2023-03-29 23:43:47,271 		2808 of 10000 with 88.53% 	 Time used:  0.22 sec
2023-03-29 23:43:47,491 		2832 of 10000 with 88.49% 	 Time used:  0.22 sec
2023-03-29 23:43:47,711 		2856 of 10000 with 88.41% 	 Time used:  0.22 sec
2023-03-29 23:43:47,931 		2880 of 10000 with 88.33% 	 Time used:  0.22 sec
2023-03-29 23:43:48,150 		2904 of 10000 with 88.33% 	 Time used:  0.22 sec
2023-03-29 23:43:48,370 		2928 of 10000 with 88.25% 	 Time used:  0.22 sec
2023-03-29 23:43:48,589 		2952 of 10000 with 88.25% 	 Time used:  0.22 sec
2023-03-29 23:43:48,809 		2976 of 10000 with 88.21% 	 Time used:  0.22 sec
2023-03-29 23:43:49,029 		3000 of 10000 with 88.20% 	 Time used:  0.22 sec
2023-03-29 23:43:49,249 		3024 of 10000 with 88.16% 	 Time used:  0.22 sec
2023-03-29 23:43:49,469 		3048 of 10000 with 88.12% 	 Time used:  0.22 sec
2023-03-29 23:43:49,688 		3072 of 10000 with 88.22% 	 Time used:  0.22 sec
2023-03-29 23:43:49,908 		3096 of 10000 with 88.24% 	 Time used:  0.22 sec
2023-03-29 23:43:50,128 		3120 of 10000 with 88.30% 	 Time used:  0.22 sec
2023-03-29 23:43:50,347 		3144 of 10000 with 88.33% 	 Time used:  0.22 sec
2023-03-29 23:43:50,567 		3168 of 10000 with 88.42% 	 Time used:  0.22 sec
2023-03-29 23:43:50,788 		3192 of 10000 with 88.41% 	 Time used:  0.22 sec
2023-03-29 23:43:51,007 		3216 of 10000 with 88.40% 	 Time used:  0.22 sec
2023-03-29 23:43:51,227 		3240 of 10000 with 88.36% 	 Time used:  0.22 sec
2023-03-29 23:43:51,446 		3264 of 10000 with 88.33% 	 Time used:  0.22 sec
2023-03-29 23:43:51,666 		3288 of 10000 with 88.35% 	 Time used:  0.22 sec
2023-03-29 23:43:51,885 		3312 of 10000 with 88.32% 	 Time used:  0.22 sec
2023-03-29 23:43:52,105 		3336 of 10000 with 88.25% 	 Time used:  0.22 sec
2023-03-29 23:43:52,325 		3360 of 10000 with 88.24% 	 Time used:  0.22 sec
2023-03-29 23:43:52,546 		3384 of 10000 with 88.27% 	 Time used:  0.22 sec
2023-03-29 23:43:52,765 		3408 of 10000 with 88.26% 	 Time used:  0.22 sec
2023-03-29 23:43:52,985 		3432 of 10000 with 88.32% 	 Time used:  0.22 sec
2023-03-29 23:43:53,205 		3456 of 10000 with 88.22% 	 Time used:  0.22 sec
2023-03-29 23:43:53,425 		3480 of 10000 with 88.19% 	 Time used:  0.22 sec
2023-03-29 23:43:53,644 		3504 of 10000 with 88.10% 	 Time used:  0.22 sec
2023-03-29 23:43:53,864 		3528 of 10000 with 88.15% 	 Time used:  0.22 sec
2023-03-29 23:43:54,083 		3552 of 10000 with 88.12% 	 Time used:  0.22 sec
2023-03-29 23:43:54,303 		3576 of 10000 with 88.14% 	 Time used:  0.22 sec
2023-03-29 23:43:54,522 		3600 of 10000 with 88.17% 	 Time used:  0.22 sec
2023-03-29 23:43:54,742 		3624 of 10000 with 88.22% 	 Time used:  0.22 sec
2023-03-29 23:43:54,961 		3648 of 10000 with 88.21% 	 Time used:  0.22 sec
2023-03-29 23:43:55,181 		3672 of 10000 with 88.24% 	 Time used:  0.22 sec
2023-03-29 23:43:55,401 		3696 of 10000 with 88.23% 	 Time used:  0.22 sec
2023-03-29 23:43:55,620 		3720 of 10000 with 88.20% 	 Time used:  0.22 sec
2023-03-29 23:43:55,840 		3744 of 10000 with 88.19% 	 Time used:  0.22 sec
2023-03-29 23:43:56,059 		3768 of 10000 with 88.22% 	 Time used:  0.22 sec
2023-03-29 23:43:56,279 		3792 of 10000 with 88.26% 	 Time used:  0.22 sec
2023-03-29 23:43:56,498 		3816 of 10000 with 88.23% 	 Time used:  0.22 sec
2023-03-29 23:43:56,718 		3840 of 10000 with 88.20% 	 Time used:  0.22 sec
2023-03-29 23:43:56,938 		3864 of 10000 with 88.22% 	 Time used:  0.22 sec
2023-03-29 23:43:57,157 		3888 of 10000 with 88.19% 	 Time used:  0.22 sec
2023-03-29 23:43:57,377 		3912 of 10000 with 88.22% 	 Time used:  0.22 sec
2023-03-29 23:43:57,596 		3936 of 10000 with 88.26% 	 Time used:  0.22 sec
2023-03-29 23:43:57,817 		3960 of 10000 with 88.26% 	 Time used:  0.22 sec
2023-03-29 23:43:58,036 		3984 of 10000 with 88.28% 	 Time used:  0.22 sec
2023-03-29 23:43:58,256 		4008 of 10000 with 88.25% 	 Time used:  0.22 sec
2023-03-29 23:43:58,475 		4032 of 10000 with 88.27% 	 Time used:  0.22 sec
2023-03-29 23:43:58,695 		4056 of 10000 with 88.26% 	 Time used:  0.22 sec
2023-03-29 23:43:58,915 		4080 of 10000 with 88.24% 	 Time used:  0.22 sec
2023-03-29 23:43:59,135 		4104 of 10000 with 88.26% 	 Time used:  0.22 sec
2023-03-29 23:43:59,355 		4128 of 10000 with 88.23% 	 Time used:  0.22 sec
2023-03-29 23:43:59,574 		4152 of 10000 with 88.20% 	 Time used:  0.22 sec
2023-03-29 23:43:59,794 		4176 of 10000 with 88.12% 	 Time used:  0.22 sec
2023-03-29 23:44:00,014 		4200 of 10000 with 88.14% 	 Time used:  0.22 sec
2023-03-29 23:44:00,233 		4224 of 10000 with 88.21% 	 Time used:  0.22 sec
2023-03-29 23:44:00,453 		4248 of 10000 with 88.18% 	 Time used:  0.22 sec
2023-03-29 23:44:00,672 		4272 of 10000 with 88.13% 	 Time used:  0.22 sec
2023-03-29 23:44:00,892 		4296 of 10000 with 88.15% 	 Time used:  0.22 sec
2023-03-29 23:44:01,112 		4320 of 10000 with 88.12% 	 Time used:  0.22 sec
2023-03-29 23:44:01,331 		4344 of 10000 with 88.14% 	 Time used:  0.22 sec
2023-03-29 23:44:01,551 		4368 of 10000 with 88.19% 	 Time used:  0.22 sec
2023-03-29 23:44:01,771 		4392 of 10000 with 88.21% 	 Time used:  0.22 sec
2023-03-29 23:44:01,991 		4416 of 10000 with 88.20% 	 Time used:  0.22 sec
2023-03-29 23:44:02,210 		4440 of 10000 with 88.20% 	 Time used:  0.22 sec
2023-03-29 23:44:02,430 		4464 of 10000 with 88.19% 	 Time used:  0.22 sec
2023-03-29 23:44:02,650 		4488 of 10000 with 88.24% 	 Time used:  0.22 sec
2023-03-29 23:44:02,869 		4512 of 10000 with 88.28% 	 Time used:  0.22 sec
2023-03-29 23:44:03,089 		4536 of 10000 with 88.27% 	 Time used:  0.22 sec
2023-03-29 23:44:03,309 		4560 of 10000 with 88.29% 	 Time used:  0.22 sec
2023-03-29 23:44:03,528 		4584 of 10000 with 88.31% 	 Time used:  0.22 sec
2023-03-29 23:44:03,748 		4608 of 10000 with 88.35% 	 Time used:  0.22 sec
2023-03-29 23:44:03,968 		4632 of 10000 with 88.36% 	 Time used:  0.22 sec
2023-03-29 23:44:04,187 		4656 of 10000 with 88.36% 	 Time used:  0.22 sec
2023-03-29 23:44:04,407 		4680 of 10000 with 88.33% 	 Time used:  0.22 sec
2023-03-29 23:44:04,626 		4704 of 10000 with 88.35% 	 Time used:  0.22 sec
2023-03-29 23:44:04,846 		4728 of 10000 with 88.35% 	 Time used:  0.22 sec
2023-03-29 23:44:05,066 		4752 of 10000 with 88.32% 	 Time used:  0.22 sec
2023-03-29 23:44:05,285 		4776 of 10000 with 88.36% 	 Time used:  0.22 sec
2023-03-29 23:44:05,505 		4800 of 10000 with 88.35% 	 Time used:  0.22 sec
2023-03-29 23:44:05,724 		4824 of 10000 with 88.35% 	 Time used:  0.22 sec
2023-03-29 23:44:05,944 		4848 of 10000 with 88.35% 	 Time used:  0.22 sec
2023-03-29 23:44:06,164 		4872 of 10000 with 88.36% 	 Time used:  0.22 sec
2023-03-29 23:44:06,383 		4896 of 10000 with 88.38% 	 Time used:  0.22 sec
2023-03-29 23:44:06,603 		4920 of 10000 with 88.39% 	 Time used:  0.22 sec
2023-03-29 23:44:06,822 		4944 of 10000 with 88.37% 	 Time used:  0.22 sec
2023-03-29 23:44:07,042 		4968 of 10000 with 88.41% 	 Time used:  0.22 sec
2023-03-29 23:44:07,262 		4992 of 10000 with 88.42% 	 Time used:  0.22 sec
2023-03-29 23:44:07,481 		5016 of 10000 with 88.40% 	 Time used:  0.22 sec
2023-03-29 23:44:07,701 		5040 of 10000 with 88.41% 	 Time used:  0.22 sec
2023-03-29 23:44:07,920 		5064 of 10000 with 88.41% 	 Time used:  0.22 sec
2023-03-29 23:44:08,140 		5088 of 10000 with 88.38% 	 Time used:  0.22 sec
2023-03-29 23:44:08,359 		5112 of 10000 with 88.36% 	 Time used:  0.22 sec
2023-03-29 23:44:08,579 		5136 of 10000 with 88.36% 	 Time used:  0.22 sec
2023-03-29 23:44:08,799 		5160 of 10000 with 88.33% 	 Time used:  0.22 sec
2023-03-29 23:44:09,018 		5184 of 10000 with 88.27% 	 Time used:  0.22 sec
2023-03-29 23:44:09,238 		5208 of 10000 with 88.27% 	 Time used:  0.22 sec
2023-03-29 23:44:09,457 		5232 of 10000 with 88.30% 	 Time used:  0.22 sec
2023-03-29 23:44:09,677 		5256 of 10000 with 88.28% 	 Time used:  0.22 sec
2023-03-29 23:44:09,896 		5280 of 10000 with 88.26% 	 Time used:  0.22 sec
2023-03-29 23:44:10,116 		5304 of 10000 with 88.25% 	 Time used:  0.22 sec
2023-03-29 23:44:10,336 		5328 of 10000 with 88.27% 	 Time used:  0.22 sec
2023-03-29 23:44:10,555 		5352 of 10000 with 88.27% 	 Time used:  0.22 sec
2023-03-29 23:44:10,775 		5376 of 10000 with 88.32% 	 Time used:  0.22 sec
2023-03-29 23:44:10,994 		5400 of 10000 with 88.33% 	 Time used:  0.22 sec
2023-03-29 23:44:11,214 		5424 of 10000 with 88.37% 	 Time used:  0.22 sec
2023-03-29 23:44:11,433 		5448 of 10000 with 88.36% 	 Time used:  0.22 sec
2023-03-29 23:44:11,653 		5472 of 10000 with 88.32% 	 Time used:  0.22 sec
2023-03-29 23:44:11,873 		5496 of 10000 with 88.34% 	 Time used:  0.22 sec
2023-03-29 23:44:12,092 		5520 of 10000 with 88.30% 	 Time used:  0.22 sec
2023-03-29 23:44:12,312 		5544 of 10000 with 88.26% 	 Time used:  0.22 sec
2023-03-29 23:44:12,532 		5568 of 10000 with 88.25% 	 Time used:  0.22 sec
2023-03-29 23:44:12,751 		5592 of 10000 with 88.23% 	 Time used:  0.22 sec
2023-03-29 23:44:12,971 		5616 of 10000 with 88.21% 	 Time used:  0.22 sec
2023-03-29 23:44:13,190 		5640 of 10000 with 88.21% 	 Time used:  0.22 sec
2023-03-29 23:44:13,410 		5664 of 10000 with 88.24% 	 Time used:  0.22 sec
2023-03-29 23:44:13,630 		5688 of 10000 with 88.20% 	 Time used:  0.22 sec
2023-03-29 23:44:13,849 		5712 of 10000 with 88.22% 	 Time used:  0.22 sec
2023-03-29 23:44:14,069 		5736 of 10000 with 88.25% 	 Time used:  0.22 sec
2023-03-29 23:44:14,289 		5760 of 10000 with 88.30% 	 Time used:  0.22 sec
2023-03-29 23:44:14,508 		5784 of 10000 with 88.33% 	 Time used:  0.22 sec
2023-03-29 23:44:14,728 		5808 of 10000 with 88.31% 	 Time used:  0.22 sec
2023-03-29 23:44:14,948 		5832 of 10000 with 88.31% 	 Time used:  0.22 sec
2023-03-29 23:44:15,167 		5856 of 10000 with 88.34% 	 Time used:  0.22 sec
2023-03-29 23:44:15,387 		5880 of 10000 with 88.38% 	 Time used:  0.22 sec
2023-03-29 23:44:15,607 		5904 of 10000 with 88.40% 	 Time used:  0.22 sec
2023-03-29 23:44:15,826 		5928 of 10000 with 88.44% 	 Time used:  0.22 sec
2023-03-29 23:44:16,046 		5952 of 10000 with 88.42% 	 Time used:  0.22 sec
2023-03-29 23:44:16,265 		5976 of 10000 with 88.39% 	 Time used:  0.22 sec
2023-03-29 23:44:16,485 		6000 of 10000 with 88.40% 	 Time used:  0.22 sec
2023-03-29 23:44:16,705 		6024 of 10000 with 88.41% 	 Time used:  0.22 sec
2023-03-29 23:44:16,924 		6048 of 10000 with 88.39% 	 Time used:  0.22 sec
2023-03-29 23:44:17,144 		6072 of 10000 with 88.42% 	 Time used:  0.22 sec
2023-03-29 23:44:17,364 		6096 of 10000 with 88.45% 	 Time used:  0.22 sec
2023-03-29 23:44:17,583 		6120 of 10000 with 88.45% 	 Time used:  0.22 sec
2023-03-29 23:44:17,803 		6144 of 10000 with 88.44% 	 Time used:  0.22 sec
2023-03-29 23:44:18,022 		6168 of 10000 with 88.47% 	 Time used:  0.22 sec
2023-03-29 23:44:18,242 		6192 of 10000 with 88.47% 	 Time used:  0.22 sec
2023-03-29 23:44:18,462 		6216 of 10000 with 88.48% 	 Time used:  0.22 sec
2023-03-29 23:44:18,681 		6240 of 10000 with 88.48% 	 Time used:  0.22 sec
2023-03-29 23:44:18,901 		6264 of 10000 with 88.47% 	 Time used:  0.22 sec
2023-03-29 23:44:19,120 		6288 of 10000 with 88.47% 	 Time used:  0.22 sec
2023-03-29 23:44:19,340 		6312 of 10000 with 88.48% 	 Time used:  0.22 sec
2023-03-29 23:44:19,560 		6336 of 10000 with 88.49% 	 Time used:  0.22 sec
2023-03-29 23:44:19,779 		6360 of 10000 with 88.51% 	 Time used:  0.22 sec
2023-03-29 23:44:19,999 		6384 of 10000 with 88.52% 	 Time used:  0.22 sec
2023-03-29 23:44:20,219 		6408 of 10000 with 88.53% 	 Time used:  0.22 sec
2023-03-29 23:44:20,438 		6432 of 10000 with 88.56% 	 Time used:  0.22 sec
2023-03-29 23:44:20,658 		6456 of 10000 with 88.54% 	 Time used:  0.22 sec
2023-03-29 23:44:20,877 		6480 of 10000 with 88.55% 	 Time used:  0.22 sec
2023-03-29 23:44:21,097 		6504 of 10000 with 88.58% 	 Time used:  0.22 sec
2023-03-29 23:44:21,316 		6528 of 10000 with 88.60% 	 Time used:  0.22 sec
2023-03-29 23:44:21,536 		6552 of 10000 with 88.57% 	 Time used:  0.22 sec
2023-03-29 23:44:21,756 		6576 of 10000 with 88.50% 	 Time used:  0.22 sec
2023-03-29 23:44:21,975 		6600 of 10000 with 88.53% 	 Time used:  0.22 sec
2023-03-29 23:44:22,195 		6624 of 10000 with 88.56% 	 Time used:  0.22 sec
2023-03-29 23:44:22,414 		6648 of 10000 with 88.58% 	 Time used:  0.22 sec
2023-03-29 23:44:22,634 		6672 of 10000 with 88.49% 	 Time used:  0.22 sec
2023-03-29 23:44:22,853 		6696 of 10000 with 88.47% 	 Time used:  0.22 sec
2023-03-29 23:44:23,073 		6720 of 10000 with 88.48% 	 Time used:  0.22 sec
2023-03-29 23:44:23,292 		6744 of 10000 with 88.51% 	 Time used:  0.22 sec
2023-03-29 23:44:23,512 		6768 of 10000 with 88.53% 	 Time used:  0.22 sec
2023-03-29 23:44:23,732 		6792 of 10000 with 88.56% 	 Time used:  0.22 sec
2023-03-29 23:44:23,951 		6816 of 10000 with 88.57% 	 Time used:  0.22 sec
2023-03-29 23:44:24,171 		6840 of 10000 with 88.60% 	 Time used:  0.22 sec
2023-03-29 23:44:24,390 		6864 of 10000 with 88.56% 	 Time used:  0.22 sec
2023-03-29 23:44:24,610 		6888 of 10000 with 88.57% 	 Time used:  0.22 sec
2023-03-29 23:44:24,830 		6912 of 10000 with 88.59% 	 Time used:  0.22 sec
2023-03-29 23:44:25,049 		6936 of 10000 with 88.54% 	 Time used:  0.22 sec
2023-03-29 23:44:25,269 		6960 of 10000 with 88.55% 	 Time used:  0.22 sec
2023-03-29 23:44:25,488 		6984 of 10000 with 88.56% 	 Time used:  0.22 sec
2023-03-29 23:44:25,708 		7008 of 10000 with 88.53% 	 Time used:  0.22 sec
2023-03-29 23:44:25,927 		7032 of 10000 with 88.48% 	 Time used:  0.22 sec
2023-03-29 23:44:26,147 		7056 of 10000 with 88.48% 	 Time used:  0.22 sec
2023-03-29 23:44:26,366 		7080 of 10000 with 88.46% 	 Time used:  0.22 sec
2023-03-29 23:44:26,586 		7104 of 10000 with 88.47% 	 Time used:  0.22 sec
2023-03-29 23:44:26,806 		7128 of 10000 with 88.44% 	 Time used:  0.22 sec
2023-03-29 23:44:27,025 		7152 of 10000 with 88.46% 	 Time used:  0.22 sec
2023-03-29 23:44:27,245 		7176 of 10000 with 88.49% 	 Time used:  0.22 sec
2023-03-29 23:44:27,465 		7200 of 10000 with 88.43% 	 Time used:  0.22 sec
2023-03-29 23:44:27,684 		7224 of 10000 with 88.44% 	 Time used:  0.22 sec
2023-03-29 23:44:27,904 		7248 of 10000 with 88.47% 	 Time used:  0.22 sec
2023-03-29 23:44:28,124 		7272 of 10000 with 88.46% 	 Time used:  0.22 sec
2023-03-29 23:44:28,343 		7296 of 10000 with 88.50% 	 Time used:  0.22 sec
2023-03-29 23:44:28,563 		7320 of 10000 with 88.50% 	 Time used:  0.22 sec
2023-03-29 23:44:28,782 		7344 of 10000 with 88.48% 	 Time used:  0.22 sec
2023-03-29 23:44:29,002 		7368 of 10000 with 88.48% 	 Time used:  0.22 sec
2023-03-29 23:44:29,222 		7392 of 10000 with 88.49% 	 Time used:  0.22 sec
2023-03-29 23:44:29,441 		7416 of 10000 with 88.48% 	 Time used:  0.22 sec
2023-03-29 23:44:29,661 		7440 of 10000 with 88.51% 	 Time used:  0.22 sec
2023-03-29 23:44:29,880 		7464 of 10000 with 88.49% 	 Time used:  0.22 sec
2023-03-29 23:44:30,100 		7488 of 10000 with 88.53% 	 Time used:  0.22 sec
2023-03-29 23:44:30,320 		7512 of 10000 with 88.55% 	 Time used:  0.22 sec
2023-03-29 23:44:30,539 		7536 of 10000 with 88.55% 	 Time used:  0.22 sec
2023-03-29 23:44:30,759 		7560 of 10000 with 88.57% 	 Time used:  0.22 sec
2023-03-29 23:44:30,979 		7584 of 10000 with 88.57% 	 Time used:  0.22 sec
2023-03-29 23:44:31,198 		7608 of 10000 with 88.59% 	 Time used:  0.22 sec
2023-03-29 23:44:31,418 		7632 of 10000 with 88.61% 	 Time used:  0.22 sec
2023-03-29 23:44:31,638 		7656 of 10000 with 88.61% 	 Time used:  0.22 sec
2023-03-29 23:44:31,857 		7680 of 10000 with 88.58% 	 Time used:  0.22 sec
2023-03-29 23:44:32,077 		7704 of 10000 with 88.59% 	 Time used:  0.22 sec
2023-03-29 23:44:32,296 		7728 of 10000 with 88.59% 	 Time used:  0.22 sec
2023-03-29 23:44:32,516 		7752 of 10000 with 88.61% 	 Time used:  0.22 sec
2023-03-29 23:44:32,736 		7776 of 10000 with 88.61% 	 Time used:  0.22 sec
2023-03-29 23:44:32,955 		7800 of 10000 with 88.58% 	 Time used:  0.22 sec
2023-03-29 23:44:33,175 		7824 of 10000 with 88.55% 	 Time used:  0.22 sec
2023-03-29 23:44:33,394 		7848 of 10000 with 88.56% 	 Time used:  0.22 sec
2023-03-29 23:44:33,614 		7872 of 10000 with 88.55% 	 Time used:  0.22 sec
2023-03-29 23:44:33,834 		7896 of 10000 with 88.56% 	 Time used:  0.22 sec
2023-03-29 23:44:34,053 		7920 of 10000 with 88.54% 	 Time used:  0.22 sec
2023-03-29 23:44:34,273 		7944 of 10000 with 88.53% 	 Time used:  0.22 sec
2023-03-29 23:44:34,492 		7968 of 10000 with 88.49% 	 Time used:  0.22 sec
2023-03-29 23:44:34,712 		7992 of 10000 with 88.45% 	 Time used:  0.22 sec
2023-03-29 23:44:34,931 		8016 of 10000 with 88.46% 	 Time used:  0.22 sec
2023-03-29 23:44:35,152 		8040 of 10000 with 88.46% 	 Time used:  0.22 sec
2023-03-29 23:44:35,372 		8064 of 10000 with 88.45% 	 Time used:  0.22 sec
2023-03-29 23:44:35,591 		8088 of 10000 with 88.44% 	 Time used:  0.22 sec
2023-03-29 23:44:35,811 		8112 of 10000 with 88.46% 	 Time used:  0.22 sec
2023-03-29 23:44:36,031 		8136 of 10000 with 88.46% 	 Time used:  0.22 sec
2023-03-29 23:44:36,250 		8160 of 10000 with 88.43% 	 Time used:  0.22 sec
2023-03-29 23:44:36,470 		8184 of 10000 with 88.47% 	 Time used:  0.22 sec
2023-03-29 23:44:36,689 		8208 of 10000 with 88.49% 	 Time used:  0.22 sec
2023-03-29 23:44:36,909 		8232 of 10000 with 88.50% 	 Time used:  0.22 sec
2023-03-29 23:44:37,128 		8256 of 10000 with 88.51% 	 Time used:  0.22 sec
2023-03-29 23:44:37,348 		8280 of 10000 with 88.49% 	 Time used:  0.22 sec
2023-03-29 23:44:37,567 		8304 of 10000 with 88.48% 	 Time used:  0.22 sec
2023-03-29 23:44:37,787 		8328 of 10000 with 88.51% 	 Time used:  0.22 sec
2023-03-29 23:44:38,007 		8352 of 10000 with 88.53% 	 Time used:  0.22 sec
2023-03-29 23:44:38,226 		8376 of 10000 with 88.55% 	 Time used:  0.22 sec
2023-03-29 23:44:38,446 		8400 of 10000 with 88.55% 	 Time used:  0.22 sec
2023-03-29 23:44:38,665 		8424 of 10000 with 88.57% 	 Time used:  0.22 sec
2023-03-29 23:44:38,885 		8448 of 10000 with 88.59% 	 Time used:  0.22 sec
2023-03-29 23:44:39,104 		8472 of 10000 with 88.57% 	 Time used:  0.22 sec
2023-03-29 23:44:39,324 		8496 of 10000 with 88.59% 	 Time used:  0.22 sec
2023-03-29 23:44:39,544 		8520 of 10000 with 88.59% 	 Time used:  0.22 sec
2023-03-29 23:44:39,763 		8544 of 10000 with 88.58% 	 Time used:  0.22 sec
2023-03-29 23:44:39,983 		8568 of 10000 with 88.60% 	 Time used:  0.22 sec
2023-03-29 23:44:40,202 		8592 of 10000 with 88.59% 	 Time used:  0.22 sec
2023-03-29 23:44:40,422 		8616 of 10000 with 88.60% 	 Time used:  0.22 sec
2023-03-29 23:44:40,641 		8640 of 10000 with 88.59% 	 Time used:  0.22 sec
2023-03-29 23:44:40,861 		8664 of 10000 with 88.60% 	 Time used:  0.22 sec
2023-03-29 23:44:41,081 		8688 of 10000 with 88.60% 	 Time used:  0.22 sec
2023-03-29 23:44:41,300 		8712 of 10000 with 88.58% 	 Time used:  0.22 sec
2023-03-29 23:44:41,520 		8736 of 10000 with 88.56% 	 Time used:  0.22 sec
2023-03-29 23:44:41,740 		8760 of 10000 with 88.55% 	 Time used:  0.22 sec
2023-03-29 23:44:41,959 		8784 of 10000 with 88.55% 	 Time used:  0.22 sec
2023-03-29 23:44:42,179 		8808 of 10000 with 88.53% 	 Time used:  0.22 sec
2023-03-29 23:44:42,398 		8832 of 10000 with 88.54% 	 Time used:  0.22 sec
2023-03-29 23:44:42,618 		8856 of 10000 with 88.54% 	 Time used:  0.22 sec
2023-03-29 23:44:42,838 		8880 of 10000 with 88.54% 	 Time used:  0.22 sec
2023-03-29 23:44:43,057 		8904 of 10000 with 88.57% 	 Time used:  0.22 sec
2023-03-29 23:44:43,277 		8928 of 10000 with 88.55% 	 Time used:  0.22 sec
2023-03-29 23:44:43,497 		8952 of 10000 with 88.54% 	 Time used:  0.22 sec
2023-03-29 23:44:43,716 		8976 of 10000 with 88.54% 	 Time used:  0.22 sec
2023-03-29 23:44:43,936 		9000 of 10000 with 88.56% 	 Time used:  0.22 sec
2023-03-29 23:44:44,156 		9024 of 10000 with 88.56% 	 Time used:  0.22 sec
2023-03-29 23:44:44,375 		9048 of 10000 with 88.56% 	 Time used:  0.22 sec
2023-03-29 23:44:44,595 		9072 of 10000 with 88.56% 	 Time used:  0.22 sec
2023-03-29 23:44:44,814 		9096 of 10000 with 88.57% 	 Time used:  0.22 sec
2023-03-29 23:44:45,034 		9120 of 10000 with 88.57% 	 Time used:  0.22 sec
2023-03-29 23:44:45,254 		9144 of 10000 with 88.57% 	 Time used:  0.22 sec
2023-03-29 23:44:45,473 		9168 of 10000 with 88.54% 	 Time used:  0.22 sec
2023-03-29 23:44:45,693 		9192 of 10000 with 88.53% 	 Time used:  0.22 sec
2023-03-29 23:44:45,912 		9216 of 10000 with 88.54% 	 Time used:  0.22 sec
2023-03-29 23:44:46,132 		9240 of 10000 with 88.54% 	 Time used:  0.22 sec
2023-03-29 23:44:46,352 		9264 of 10000 with 88.55% 	 Time used:  0.22 sec
2023-03-29 23:44:46,571 		9288 of 10000 with 88.54% 	 Time used:  0.22 sec
2023-03-29 23:44:46,791 		9312 of 10000 with 88.54% 	 Time used:  0.22 sec
2023-03-29 23:44:47,011 		9336 of 10000 with 88.55% 	 Time used:  0.22 sec
2023-03-29 23:44:47,230 		9360 of 10000 with 88.56% 	 Time used:  0.22 sec
2023-03-29 23:44:47,450 		9384 of 10000 with 88.57% 	 Time used:  0.22 sec
2023-03-29 23:44:47,669 		9408 of 10000 with 88.57% 	 Time used:  0.22 sec
2023-03-29 23:44:47,889 		9432 of 10000 with 88.60% 	 Time used:  0.22 sec
2023-03-29 23:44:48,109 		9456 of 10000 with 88.59% 	 Time used:  0.22 sec
2023-03-29 23:44:48,328 		9480 of 10000 with 88.62% 	 Time used:  0.22 sec
2023-03-29 23:44:48,548 		9504 of 10000 with 88.59% 	 Time used:  0.22 sec
2023-03-29 23:44:48,767 		9528 of 10000 with 88.60% 	 Time used:  0.22 sec
2023-03-29 23:44:48,987 		9552 of 10000 with 88.61% 	 Time used:  0.22 sec
2023-03-29 23:44:49,206 		9576 of 10000 with 88.62% 	 Time used:  0.22 sec
2023-03-29 23:44:49,426 		9600 of 10000 with 88.59% 	 Time used:  0.22 sec
2023-03-29 23:44:49,646 		9624 of 10000 with 88.59% 	 Time used:  0.22 sec
2023-03-29 23:44:49,866 		9648 of 10000 with 88.58% 	 Time used:  0.22 sec
2023-03-29 23:44:50,085 		9672 of 10000 with 88.56% 	 Time used:  0.22 sec
2023-03-29 23:44:50,305 		9696 of 10000 with 88.55% 	 Time used:  0.22 sec
2023-03-29 23:44:50,524 		9720 of 10000 with 88.57% 	 Time used:  0.22 sec
2023-03-29 23:44:50,744 		9744 of 10000 with 88.58% 	 Time used:  0.22 sec
2023-03-29 23:44:50,964 		9768 of 10000 with 88.59% 	 Time used:  0.22 sec
2023-03-29 23:44:51,184 		9792 of 10000 with 88.60% 	 Time used:  0.22 sec
2023-03-29 23:44:51,403 		9816 of 10000 with 88.61% 	 Time used:  0.22 sec
2023-03-29 23:44:51,623 		9840 of 10000 with 88.63% 	 Time used:  0.22 sec
2023-03-29 23:44:51,843 		9864 of 10000 with 88.64% 	 Time used:  0.22 sec
2023-03-29 23:44:52,062 		9888 of 10000 with 88.64% 	 Time used:  0.22 sec
2023-03-29 23:44:52,282 		9912 of 10000 with 88.66% 	 Time used:  0.22 sec
2023-03-29 23:44:52,502 		9936 of 10000 with 88.67% 	 Time used:  0.22 sec
2023-03-29 23:44:52,722 		9960 of 10000 with 88.65% 	 Time used:  0.22 sec
2023-03-29 23:44:52,941 		9984 of 10000 with 88.63% 	 Time used:  0.22 sec
2023-03-29 23:44:53,093 		10000 of 10000 with 88.64% 	 Time used:  0.15 sec
2023-03-29 23:44:53,093 
2023-03-29 23:44:53,094 			Learning rate: weights:   1.000e-02    
2023-03-29 23:44:53,094 			Last test performance: 88.64%
2023-03-29 23:44:53,094 ----------------
2023-03-29 23:44:57,665   21  =>  0    		Training 486 pattern with 89.58% 	Forward time: 	 4.44 sec
2023-03-29 23:44:57,665 			Loss:    2.481e-01    			Backward time: 	 0.13 sec 
2023-03-29 23:44:57,666 ADAM: Layer 0 -> dw_min:9.9577e-01  dw_max:1.0042e+00 lr:1.0000e-02
2023-03-29 23:44:57,666 ADAM: Layer 1 -> dw_min:9.9240e-01  dw_max:1.0067e+00 lr:1.0000e-02
2023-03-29 23:44:57,666 ADAM: Layer 2 -> dw_min:9.8957e-01  dw_max:1.0072e+00 lr:1.0000e-02
2023-03-29 23:44:57,666 ADAM: Layer 3 -> dw_min:9.9518e-01  dw_max:1.0060e+00 lr:1.0000e-02
2023-03-29 23:44:57,687 			Learning rate: weights:   1.000e-02    
2023-03-29 23:44:57,687 			Last test performance: 88.64%
2023-03-29 23:44:57,687 ----------------
2023-03-29 23:45:02,262   21  =>  1    		Training 486 pattern with 87.29% 	Forward time: 	 4.44 sec
2023-03-29 23:45:02,262 			Loss:    2.634e-01    			Backward time: 	 0.13 sec 
2023-03-29 23:45:02,262 ADAM: Layer 0 -> dw_min:9.9685e-01  dw_max:1.0036e+00 lr:1.0000e-02
2023-03-29 23:45:02,263 ADAM: Layer 1 -> dw_min:9.8955e-01  dw_max:1.0059e+00 lr:1.0000e-02
2023-03-29 23:45:02,263 ADAM: Layer 2 -> dw_min:9.8645e-01  dw_max:1.0114e+00 lr:1.0000e-02
2023-03-29 23:45:02,263 ADAM: Layer 3 -> dw_min:9.9527e-01  dw_max:1.0060e+00 lr:1.0000e-02
2023-03-29 23:45:02,333 			Learning rate: weights:   1.000e-02    
2023-03-29 23:45:02,333 			Last test performance: 88.64%
2023-03-29 23:45:02,333 ----------------
2023-03-29 23:45:06,905   21  =>  2    		Training 486 pattern with 87.50% 	Forward time: 	 4.44 sec
2023-03-29 23:45:06,906 			Loss:    2.707e-01    			Backward time: 	 0.13 sec 
2023-03-29 23:45:06,906 ADAM: Layer 0 -> dw_min:9.9671e-01  dw_max:1.0039e+00 lr:1.0000e-02
2023-03-29 23:45:06,906 ADAM: Layer 1 -> dw_min:9.9054e-01  dw_max:1.0071e+00 lr:1.0000e-02
2023-03-29 23:45:06,906 ADAM: Layer 2 -> dw_min:9.8746e-01  dw_max:1.0102e+00 lr:1.0000e-02
2023-03-29 23:45:06,906 ADAM: Layer 3 -> dw_min:9.9536e-01  dw_max:1.0061e+00 lr:1.0000e-02
2023-03-29 23:45:06,980 			Learning rate: weights:   1.000e-02    
2023-03-29 23:45:06,980 			Last test performance: 88.64%
2023-03-29 23:45:06,980 ----------------
2023-03-29 23:45:11,553   21  =>  3    		Training 486 pattern with 86.25% 	Forward time: 	 4.44 sec
2023-03-29 23:45:11,553 			Loss:    2.856e-01    			Backward time: 	 0.13 sec 
2023-03-29 23:45:11,553 ADAM: Layer 0 -> dw_min:9.9679e-01  dw_max:1.0048e+00 lr:1.0000e-02
2023-03-29 23:45:11,553 ADAM: Layer 1 -> dw_min:9.9107e-01  dw_max:1.0062e+00 lr:1.0000e-02
2023-03-29 23:45:11,553 ADAM: Layer 2 -> dw_min:9.8867e-01  dw_max:1.0121e+00 lr:1.0000e-02
2023-03-29 23:45:11,553 ADAM: Layer 3 -> dw_min:9.9489e-01  dw_max:1.0066e+00 lr:1.0000e-02
2023-03-29 23:45:11,689 			Learning rate: weights:   1.000e-02    
2023-03-29 23:45:11,689 			Last test performance: 88.64%
2023-03-29 23:45:11,689 ----------------
2023-03-29 23:45:16,261   21  =>  4    		Training 486 pattern with 89.38% 	Forward time: 	 4.44 sec
2023-03-29 23:45:16,261 			Loss:    2.584e-01    			Backward time: 	 0.13 sec 
2023-03-29 23:45:16,262 ADAM: Layer 0 -> dw_min:9.9723e-01  dw_max:1.0040e+00 lr:1.0000e-02
2023-03-29 23:45:16,262 ADAM: Layer 1 -> dw_min:9.9208e-01  dw_max:1.0058e+00 lr:1.0000e-02
2023-03-29 23:45:16,262 ADAM: Layer 2 -> dw_min:9.8800e-01  dw_max:1.0114e+00 lr:1.0000e-02
2023-03-29 23:45:16,262 ADAM: Layer 3 -> dw_min:9.9443e-01  dw_max:1.0065e+00 lr:1.0000e-02
2023-03-29 23:45:16,363 			Learning rate: weights:   1.000e-02    
2023-03-29 23:45:16,363 			Last test performance: 88.64%
2023-03-29 23:45:16,363 ----------------
2023-03-29 23:45:20,935   21  =>  5    		Training 486 pattern with 90.83% 	Forward time: 	 4.44 sec
2023-03-29 23:45:20,935 			Loss:    2.480e-01    			Backward time: 	 0.13 sec 
2023-03-29 23:45:20,935 ADAM: Layer 0 -> dw_min:9.9645e-01  dw_max:1.0039e+00 lr:1.0000e-02
2023-03-29 23:45:20,936 ADAM: Layer 1 -> dw_min:9.9218e-01  dw_max:1.0057e+00 lr:1.0000e-02
2023-03-29 23:45:20,936 ADAM: Layer 2 -> dw_min:9.8918e-01  dw_max:1.0107e+00 lr:1.0000e-02
2023-03-29 23:45:20,936 ADAM: Layer 3 -> dw_min:9.9478e-01  dw_max:1.0065e+00 lr:1.0000e-02
2023-03-29 23:45:20,955 			Learning rate: weights:   1.000e-02    
2023-03-29 23:45:20,955 			Last test performance: 88.64%
2023-03-29 23:45:20,955 ----------------
2023-03-29 23:45:25,525   21  =>  6    		Training 486 pattern with 88.75% 	Forward time: 	 4.44 sec
2023-03-29 23:45:25,525 			Loss:    2.626e-01    			Backward time: 	 0.13 sec 
2023-03-29 23:45:25,525 ADAM: Layer 0 -> dw_min:9.9640e-01  dw_max:1.0043e+00 lr:1.0000e-02
2023-03-29 23:45:25,525 ADAM: Layer 1 -> dw_min:9.9343e-01  dw_max:1.0063e+00 lr:1.0000e-02
2023-03-29 23:45:25,525 ADAM: Layer 2 -> dw_min:9.9036e-01  dw_max:1.0105e+00 lr:1.0000e-02
2023-03-29 23:45:25,525 ADAM: Layer 3 -> dw_min:9.9515e-01  dw_max:1.0071e+00 lr:1.0000e-02
2023-03-29 23:45:25,626 			Learning rate: weights:   1.000e-02    
2023-03-29 23:45:25,626 			Last test performance: 88.64%
2023-03-29 23:45:25,626 ----------------
2023-03-29 23:45:30,198   21  =>  7    		Training 486 pattern with 88.33% 	Forward time: 	 4.44 sec
2023-03-29 23:45:30,198 			Loss:    2.632e-01    			Backward time: 	 0.13 sec 
2023-03-29 23:45:30,199 ADAM: Layer 0 -> dw_min:9.9657e-01  dw_max:1.0041e+00 lr:1.0000e-02
2023-03-29 23:45:30,199 ADAM: Layer 1 -> dw_min:9.9263e-01  dw_max:1.0085e+00 lr:1.0000e-02
2023-03-29 23:45:30,199 ADAM: Layer 2 -> dw_min:9.9090e-01  dw_max:1.0143e+00 lr:1.0000e-02
2023-03-29 23:45:30,199 ADAM: Layer 3 -> dw_min:9.9551e-01  dw_max:1.0072e+00 lr:1.0000e-02
2023-03-29 23:45:30,276 			Learning rate: weights:   1.000e-02    
2023-03-29 23:45:30,276 			Last test performance: 88.64%
2023-03-29 23:45:30,276 ----------------
2023-03-29 23:45:34,849   21  =>  8    		Training 486 pattern with 90.21% 	Forward time: 	 4.44 sec
2023-03-29 23:45:34,849 			Loss:    2.215e-01    			Backward time: 	 0.13 sec 
2023-03-29 23:45:34,849 ADAM: Layer 0 -> dw_min:9.9707e-01  dw_max:1.0045e+00 lr:1.0000e-02
2023-03-29 23:45:34,849 ADAM: Layer 1 -> dw_min:9.9227e-01  dw_max:1.0076e+00 lr:1.0000e-02
2023-03-29 23:45:34,849 ADAM: Layer 2 -> dw_min:9.9134e-01  dw_max:1.0129e+00 lr:1.0000e-02
2023-03-29 23:45:34,849 ADAM: Layer 3 -> dw_min:9.9517e-01  dw_max:1.0058e+00 lr:1.0000e-02
2023-03-29 23:45:34,917 			Learning rate: weights:   1.000e-02    
2023-03-29 23:45:34,917 			Last test performance: 88.64%
2023-03-29 23:45:34,917 ----------------
2023-03-29 23:45:39,491   21  =>  9    		Training 486 pattern with 87.71% 	Forward time: 	 4.44 sec
2023-03-29 23:45:39,491 			Loss:    2.805e-01    			Backward time: 	 0.13 sec 
2023-03-29 23:45:39,491 ADAM: Layer 0 -> dw_min:9.9663e-01  dw_max:1.0033e+00 lr:1.0000e-02
2023-03-29 23:45:39,491 ADAM: Layer 1 -> dw_min:9.9253e-01  dw_max:1.0078e+00 lr:1.0000e-02
2023-03-29 23:45:39,491 ADAM: Layer 2 -> dw_min:9.9085e-01  dw_max:1.0116e+00 lr:1.0000e-02
2023-03-29 23:45:39,491 ADAM: Layer 3 -> dw_min:9.9380e-01  dw_max:1.0061e+00 lr:1.0000e-02
2023-03-29 23:45:39,608 			Learning rate: weights:   1.000e-02    
2023-03-29 23:45:39,608 			Last test performance: 88.64%
2023-03-29 23:45:39,608 ----------------
2023-03-29 23:45:44,180   21  =>  10   		Training 486 pattern with 87.92% 	Forward time: 	 4.44 sec
2023-03-29 23:45:44,180 			Loss:    2.629e-01    			Backward time: 	 0.13 sec 
2023-03-29 23:45:44,181 ADAM: Layer 0 -> dw_min:9.9651e-01  dw_max:1.0032e+00 lr:1.0000e-02
2023-03-29 23:45:44,181 ADAM: Layer 1 -> dw_min:9.9226e-01  dw_max:1.0066e+00 lr:1.0000e-02
2023-03-29 23:45:44,181 ADAM: Layer 2 -> dw_min:9.9087e-01  dw_max:1.0120e+00 lr:1.0000e-02
2023-03-29 23:45:44,181 ADAM: Layer 3 -> dw_min:9.9323e-01  dw_max:1.0076e+00 lr:1.0000e-02
2023-03-29 23:45:44,323 			Learning rate: weights:   1.000e-02    
2023-03-29 23:45:44,323 			Last test performance: 88.64%
2023-03-29 23:45:44,323 ----------------
2023-03-29 23:45:48,894   21  =>  11   		Training 486 pattern with 89.38% 	Forward time: 	 4.44 sec
2023-03-29 23:45:48,895 			Loss:    2.602e-01    			Backward time: 	 0.13 sec 
2023-03-29 23:45:48,895 ADAM: Layer 0 -> dw_min:9.9569e-01  dw_max:1.0033e+00 lr:1.0000e-02
2023-03-29 23:45:48,895 ADAM: Layer 1 -> dw_min:9.9259e-01  dw_max:1.0069e+00 lr:1.0000e-02
2023-03-29 23:45:48,895 ADAM: Layer 2 -> dw_min:9.8663e-01  dw_max:1.0099e+00 lr:1.0000e-02
2023-03-29 23:45:48,895 ADAM: Layer 3 -> dw_min:9.9129e-01  dw_max:1.0082e+00 lr:1.0000e-02
2023-03-29 23:45:48,917 			Learning rate: weights:   1.000e-02    
2023-03-29 23:45:48,917 			Last test performance: 88.64%
2023-03-29 23:45:48,918 ----------------
2023-03-29 23:45:53,492   21  =>  12   		Training 486 pattern with 88.75% 	Forward time: 	 4.44 sec
2023-03-29 23:45:53,492 			Loss:    2.479e-01    			Backward time: 	 0.13 sec 
2023-03-29 23:45:53,492 ADAM: Layer 0 -> dw_min:9.9567e-01  dw_max:1.0033e+00 lr:1.0000e-02
2023-03-29 23:45:53,492 ADAM: Layer 1 -> dw_min:9.9297e-01  dw_max:1.0058e+00 lr:1.0000e-02
2023-03-29 23:45:53,492 ADAM: Layer 2 -> dw_min:9.8801e-01  dw_max:1.0097e+00 lr:1.0000e-02
2023-03-29 23:45:53,492 ADAM: Layer 3 -> dw_min:9.9247e-01  dw_max:1.0074e+00 lr:1.0000e-02
2023-03-29 23:45:53,569 			Learning rate: weights:   1.000e-02    
2023-03-29 23:45:53,569 			Last test performance: 88.64%
2023-03-29 23:45:53,569 ----------------
2023-03-29 23:45:58,141   21  =>  13   		Training 486 pattern with 87.71% 	Forward time: 	 4.44 sec
2023-03-29 23:45:58,141 			Loss:    2.817e-01    			Backward time: 	 0.13 sec 
2023-03-29 23:45:58,141 ADAM: Layer 0 -> dw_min:9.9432e-01  dw_max:1.0037e+00 lr:1.0000e-02
2023-03-29 23:45:58,141 ADAM: Layer 1 -> dw_min:9.9267e-01  dw_max:1.0062e+00 lr:1.0000e-02
2023-03-29 23:45:58,141 ADAM: Layer 2 -> dw_min:9.8716e-01  dw_max:1.0129e+00 lr:1.0000e-02
2023-03-29 23:45:58,141 ADAM: Layer 3 -> dw_min:9.9388e-01  dw_max:1.0083e+00 lr:1.0000e-02
2023-03-29 23:45:58,270 			Learning rate: weights:   1.000e-02    
2023-03-29 23:45:58,270 			Last test performance: 88.64%
2023-03-29 23:45:58,270 ----------------
2023-03-29 23:46:02,845   21  =>  14   		Training 486 pattern with 88.75% 	Forward time: 	 4.44 sec
2023-03-29 23:46:02,845 			Loss:    2.770e-01    			Backward time: 	 0.13 sec 
2023-03-29 23:46:02,845 ADAM: Layer 0 -> dw_min:9.9425e-01  dw_max:1.0039e+00 lr:1.0000e-02
2023-03-29 23:46:02,845 ADAM: Layer 1 -> dw_min:9.9298e-01  dw_max:1.0071e+00 lr:1.0000e-02
2023-03-29 23:46:02,845 ADAM: Layer 2 -> dw_min:9.8836e-01  dw_max:1.0123e+00 lr:1.0000e-02
2023-03-29 23:46:02,845 ADAM: Layer 3 -> dw_min:9.9429e-01  dw_max:1.0080e+00 lr:1.0000e-02
2023-03-29 23:46:02,946 			Learning rate: weights:   1.000e-02    
2023-03-29 23:46:02,946 			Last test performance: 88.64%
2023-03-29 23:46:02,946 ----------------
2023-03-29 23:46:07,519   21  =>  15   		Training 486 pattern with 88.33% 	Forward time: 	 4.44 sec
2023-03-29 23:46:07,519 			Loss:    2.991e-01    			Backward time: 	 0.13 sec 
2023-03-29 23:46:07,519 ADAM: Layer 0 -> dw_min:9.9476e-01  dw_max:1.0032e+00 lr:1.0000e-02
2023-03-29 23:46:07,519 ADAM: Layer 1 -> dw_min:9.9218e-01  dw_max:1.0057e+00 lr:1.0000e-02
2023-03-29 23:46:07,519 ADAM: Layer 2 -> dw_min:9.8954e-01  dw_max:1.0116e+00 lr:1.0000e-02
2023-03-29 23:46:07,519 ADAM: Layer 3 -> dw_min:9.9525e-01  dw_max:1.0072e+00 lr:1.0000e-02
2023-03-29 23:46:07,644 			Learning rate: weights:   1.000e-02    
2023-03-29 23:46:07,644 			Last test performance: 88.64%
2023-03-29 23:46:07,644 ----------------
2023-03-29 23:46:12,217   21  =>  16   		Training 486 pattern with 89.38% 	Forward time: 	 4.44 sec
2023-03-29 23:46:12,217 			Loss:    2.513e-01    			Backward time: 	 0.13 sec 
2023-03-29 23:46:12,217 ADAM: Layer 0 -> dw_min:9.9419e-01  dw_max:1.0028e+00 lr:1.0000e-02
2023-03-29 23:46:12,217 ADAM: Layer 1 -> dw_min:9.9231e-01  dw_max:1.0051e+00 lr:1.0000e-02
2023-03-29 23:46:12,217 ADAM: Layer 2 -> dw_min:9.9003e-01  dw_max:1.0103e+00 lr:1.0000e-02
2023-03-29 23:46:12,218 ADAM: Layer 3 -> dw_min:9.9573e-01  dw_max:1.0065e+00 lr:1.0000e-02
2023-03-29 23:46:12,239 			Learning rate: weights:   1.000e-02    
2023-03-29 23:46:12,239 			Last test performance: 88.64%
2023-03-29 23:46:12,239 ----------------
2023-03-29 23:46:16,811   21  =>  17   		Training 486 pattern with 89.17% 	Forward time: 	 4.44 sec
2023-03-29 23:46:16,811 			Loss:    2.361e-01    			Backward time: 	 0.13 sec 
2023-03-29 23:46:16,812 ADAM: Layer 0 -> dw_min:9.9446e-01  dw_max:1.0043e+00 lr:1.0000e-02
2023-03-29 23:46:16,812 ADAM: Layer 1 -> dw_min:9.9258e-01  dw_max:1.0071e+00 lr:1.0000e-02
2023-03-29 23:46:16,812 ADAM: Layer 2 -> dw_min:9.9077e-01  dw_max:1.0100e+00 lr:1.0000e-02
2023-03-29 23:46:16,812 ADAM: Layer 3 -> dw_min:9.9575e-01  dw_max:1.0055e+00 lr:1.0000e-02
2023-03-29 23:46:16,973 			Learning rate: weights:   1.000e-02    
2023-03-29 23:46:16,973 			Last test performance: 88.64%
2023-03-29 23:46:16,974 ----------------
2023-03-29 23:46:21,546   21  =>  18   		Training 486 pattern with 86.46% 	Forward time: 	 4.44 sec
2023-03-29 23:46:21,546 			Loss:    3.007e-01    			Backward time: 	 0.13 sec 
2023-03-29 23:46:21,546 ADAM: Layer 0 -> dw_min:9.9518e-01  dw_max:1.0042e+00 lr:1.0000e-02
2023-03-29 23:46:21,546 ADAM: Layer 1 -> dw_min:9.9240e-01  dw_max:1.0062e+00 lr:1.0000e-02
2023-03-29 23:46:21,546 ADAM: Layer 2 -> dw_min:9.8911e-01  dw_max:1.0113e+00 lr:1.0000e-02
2023-03-29 23:46:21,546 ADAM: Layer 3 -> dw_min:9.9350e-01  dw_max:1.0055e+00 lr:1.0000e-02
2023-03-29 23:46:21,623 			Learning rate: weights:   1.000e-02    
2023-03-29 23:46:21,623 			Last test performance: 88.64%
2023-03-29 23:46:21,623 ----------------
2023-03-29 23:46:26,195   21  =>  19   		Training 486 pattern with 86.04% 	Forward time: 	 4.44 sec
2023-03-29 23:46:26,195 			Loss:    2.973e-01    			Backward time: 	 0.13 sec 
2023-03-29 23:46:26,195 ADAM: Layer 0 -> dw_min:9.9422e-01  dw_max:1.0048e+00 lr:1.0000e-02
2023-03-29 23:46:26,195 ADAM: Layer 1 -> dw_min:9.8885e-01  dw_max:1.0068e+00 lr:1.0000e-02
2023-03-29 23:46:26,196 ADAM: Layer 2 -> dw_min:9.8982e-01  dw_max:1.0106e+00 lr:1.0000e-02
2023-03-29 23:46:26,196 ADAM: Layer 3 -> dw_min:9.9390e-01  dw_max:1.0053e+00 lr:1.0000e-02
2023-03-29 23:46:26,296 			Learning rate: weights:   1.000e-02    
2023-03-29 23:46:26,296 			Last test performance: 88.64%
2023-03-29 23:46:26,296 ----------------
2023-03-29 23:46:30,869   21  =>  20   		Training 486 pattern with 87.08% 	Forward time: 	 4.44 sec
2023-03-29 23:46:30,869 			Loss:    2.870e-01    			Backward time: 	 0.13 sec 
2023-03-29 23:46:30,869 ADAM: Layer 0 -> dw_min:9.9480e-01  dw_max:1.0051e+00 lr:1.0000e-02
2023-03-29 23:46:30,869 ADAM: Layer 1 -> dw_min:9.9041e-01  dw_max:1.0066e+00 lr:1.0000e-02
2023-03-29 23:46:30,869 ADAM: Layer 2 -> dw_min:9.9159e-01  dw_max:1.0099e+00 lr:1.0000e-02
2023-03-29 23:46:30,869 ADAM: Layer 3 -> dw_min:9.9474e-01  dw_max:1.0070e+00 lr:1.0000e-02
2023-03-29 23:46:30,892 			Learning rate: weights:   1.000e-02    
2023-03-29 23:46:30,892 			Last test performance: 88.64%
2023-03-29 23:46:30,892 ----------------
2023-03-29 23:46:35,465   21  =>  21   		Training 486 pattern with 88.75% 	Forward time: 	 4.44 sec
2023-03-29 23:46:35,465 			Loss:    2.782e-01    			Backward time: 	 0.13 sec 
2023-03-29 23:46:35,466 ADAM: Layer 0 -> dw_min:9.9495e-01  dw_max:1.0059e+00 lr:1.0000e-02
2023-03-29 23:46:35,466 ADAM: Layer 1 -> dw_min:9.9246e-01  dw_max:1.0077e+00 lr:1.0000e-02
2023-03-29 23:46:35,466 ADAM: Layer 2 -> dw_min:9.9077e-01  dw_max:1.0087e+00 lr:1.0000e-02
2023-03-29 23:46:35,466 ADAM: Layer 3 -> dw_min:9.9523e-01  dw_max:1.0064e+00 lr:1.0000e-02
2023-03-29 23:46:35,489 			Learning rate: weights:   1.000e-02    
2023-03-29 23:46:35,489 			Last test performance: 88.64%
2023-03-29 23:46:35,489 ----------------
2023-03-29 23:46:40,060   21  =>  22   		Training 486 pattern with 87.71% 	Forward time: 	 4.44 sec
2023-03-29 23:46:40,060 			Loss:    2.711e-01    			Backward time: 	 0.13 sec 
2023-03-29 23:46:40,060 ADAM: Layer 0 -> dw_min:9.9481e-01  dw_max:1.0062e+00 lr:1.0000e-02
2023-03-29 23:46:40,061 ADAM: Layer 1 -> dw_min:9.9379e-01  dw_max:1.0071e+00 lr:1.0000e-02
2023-03-29 23:46:40,061 ADAM: Layer 2 -> dw_min:9.9166e-01  dw_max:1.0080e+00 lr:1.0000e-02
2023-03-29 23:46:40,061 ADAM: Layer 3 -> dw_min:9.9534e-01  dw_max:1.0057e+00 lr:1.0000e-02
2023-03-29 23:46:40,086 			Learning rate: weights:   1.000e-02    
2023-03-29 23:46:40,086 			Last test performance: 88.64%
2023-03-29 23:46:40,086 ----------------
2023-03-29 23:46:44,657   21  =>  23   		Training 486 pattern with 91.04% 	Forward time: 	 4.44 sec
2023-03-29 23:46:44,657 			Loss:    2.574e-01    			Backward time: 	 0.13 sec 
2023-03-29 23:46:44,658 ADAM: Layer 0 -> dw_min:9.9387e-01  dw_max:1.0067e+00 lr:1.0000e-02
2023-03-29 23:46:44,658 ADAM: Layer 1 -> dw_min:9.9319e-01  dw_max:1.0065e+00 lr:1.0000e-02
2023-03-29 23:46:44,658 ADAM: Layer 2 -> dw_min:9.8842e-01  dw_max:1.0089e+00 lr:1.0000e-02
2023-03-29 23:46:44,658 ADAM: Layer 3 -> dw_min:9.9394e-01  dw_max:1.0052e+00 lr:1.0000e-02
2023-03-29 23:46:44,677 			Learning rate: weights:   1.000e-02    
2023-03-29 23:46:44,677 			Last test performance: 88.64%
2023-03-29 23:46:44,677 ----------------
2023-03-29 23:46:49,249   21  =>  24   		Training 486 pattern with 89.58% 	Forward time: 	 4.44 sec
2023-03-29 23:46:49,249 			Loss:    2.173e-01    			Backward time: 	 0.13 sec 
2023-03-29 23:46:49,249 ADAM: Layer 0 -> dw_min:9.9316e-01  dw_max:1.0059e+00 lr:1.0000e-02
2023-03-29 23:46:49,249 ADAM: Layer 1 -> dw_min:9.9328e-01  dw_max:1.0061e+00 lr:1.0000e-02
2023-03-29 23:46:49,249 ADAM: Layer 2 -> dw_min:9.8929e-01  dw_max:1.0103e+00 lr:1.0000e-02
2023-03-29 23:46:49,249 ADAM: Layer 3 -> dw_min:9.9403e-01  dw_max:1.0060e+00 lr:1.0000e-02
2023-03-29 23:46:49,267 			Learning rate: weights:   1.000e-02    
2023-03-29 23:46:49,267 			Last test performance: 88.64%
2023-03-29 23:46:49,267 ----------------
2023-03-29 23:46:53,843   21  =>  25   		Training 486 pattern with 90.00% 	Forward time: 	 4.44 sec
2023-03-29 23:46:53,843 			Loss:    2.337e-01    			Backward time: 	 0.13 sec 
2023-03-29 23:46:53,843 ADAM: Layer 0 -> dw_min:9.9384e-01  dw_max:1.0051e+00 lr:1.0000e-02
2023-03-29 23:46:53,843 ADAM: Layer 1 -> dw_min:9.9392e-01  dw_max:1.0059e+00 lr:1.0000e-02
2023-03-29 23:46:53,843 ADAM: Layer 2 -> dw_min:9.9028e-01  dw_max:1.0097e+00 lr:1.0000e-02
2023-03-29 23:46:53,843 ADAM: Layer 3 -> dw_min:9.9513e-01  dw_max:1.0054e+00 lr:1.0000e-02
2023-03-29 23:46:53,925 			Learning rate: weights:   1.000e-02    
2023-03-29 23:46:53,925 			Last test performance: 88.64%
2023-03-29 23:46:53,925 ----------------
2023-03-29 23:46:58,497   21  =>  26   		Training 486 pattern with 89.79% 	Forward time: 	 4.44 sec
2023-03-29 23:46:58,497 			Loss:    2.530e-01    			Backward time: 	 0.13 sec 
2023-03-29 23:46:58,497 ADAM: Layer 0 -> dw_min:9.9493e-01  dw_max:1.0035e+00 lr:1.0000e-02
2023-03-29 23:46:58,497 ADAM: Layer 1 -> dw_min:9.9441e-01  dw_max:1.0050e+00 lr:1.0000e-02
2023-03-29 23:46:58,497 ADAM: Layer 2 -> dw_min:9.8937e-01  dw_max:1.0080e+00 lr:1.0000e-02
2023-03-29 23:46:58,498 ADAM: Layer 3 -> dw_min:9.9574e-01  dw_max:1.0047e+00 lr:1.0000e-02
2023-03-29 23:46:58,583 			Learning rate: weights:   1.000e-02    
2023-03-29 23:46:58,583 			Last test performance: 88.64%
2023-03-29 23:46:58,583 ----------------
2023-03-29 23:47:03,156   21  =>  27   		Training 486 pattern with 88.12% 	Forward time: 	 4.44 sec
2023-03-29 23:47:03,156 			Loss:    2.671e-01    			Backward time: 	 0.13 sec 
2023-03-29 23:47:03,157 ADAM: Layer 0 -> dw_min:9.9686e-01  dw_max:1.0031e+00 lr:1.0000e-02
2023-03-29 23:47:03,157 ADAM: Layer 1 -> dw_min:9.9188e-01  dw_max:1.0053e+00 lr:1.0000e-02
2023-03-29 23:47:03,157 ADAM: Layer 2 -> dw_min:9.9012e-01  dw_max:1.0069e+00 lr:1.0000e-02
2023-03-29 23:47:03,157 ADAM: Layer 3 -> dw_min:9.9313e-01  dw_max:1.0071e+00 lr:1.0000e-02
2023-03-29 23:47:03,236 			Learning rate: weights:   1.000e-02    
2023-03-29 23:47:03,236 			Last test performance: 88.64%
2023-03-29 23:47:03,236 ----------------
2023-03-29 23:47:07,808   21  =>  28   		Training 486 pattern with 90.00% 	Forward time: 	 4.44 sec
2023-03-29 23:47:07,808 			Loss:    2.366e-01    			Backward time: 	 0.13 sec 
2023-03-29 23:47:07,808 ADAM: Layer 0 -> dw_min:9.9589e-01  dw_max:1.0038e+00 lr:1.0000e-02
2023-03-29 23:47:07,809 ADAM: Layer 1 -> dw_min:9.9268e-01  dw_max:1.0053e+00 lr:1.0000e-02
2023-03-29 23:47:07,809 ADAM: Layer 2 -> dw_min:9.9040e-01  dw_max:1.0072e+00 lr:1.0000e-02
2023-03-29 23:47:07,809 ADAM: Layer 3 -> dw_min:9.9296e-01  dw_max:1.0087e+00 lr:1.0000e-02
2023-03-29 23:47:07,827 			Learning rate: weights:   1.000e-02    
2023-03-29 23:47:07,827 			Last test performance: 88.64%
2023-03-29 23:47:07,827 ----------------
2023-03-29 23:47:12,399   21  =>  29   		Training 486 pattern with 89.58% 	Forward time: 	 4.44 sec
2023-03-29 23:47:12,399 			Loss:    2.383e-01    			Backward time: 	 0.13 sec 
2023-03-29 23:47:12,399 ADAM: Layer 0 -> dw_min:9.9570e-01  dw_max:1.0050e+00 lr:1.0000e-02
2023-03-29 23:47:12,400 ADAM: Layer 1 -> dw_min:9.9247e-01  dw_max:1.0058e+00 lr:1.0000e-02
2023-03-29 23:47:12,400 ADAM: Layer 2 -> dw_min:9.9065e-01  dw_max:1.0089e+00 lr:1.0000e-02
2023-03-29 23:47:12,400 ADAM: Layer 3 -> dw_min:9.9348e-01  dw_max:1.0083e+00 lr:1.0000e-02
2023-03-29 23:47:12,476 			Learning rate: weights:   1.000e-02    
2023-03-29 23:47:12,476 			Last test performance: 88.64%
2023-03-29 23:47:12,476 ----------------
2023-03-29 23:47:17,049   21  =>  30   		Training 486 pattern with 88.33% 	Forward time: 	 4.44 sec
2023-03-29 23:47:17,049 			Loss:    2.663e-01    			Backward time: 	 0.13 sec 
2023-03-29 23:47:17,049 ADAM: Layer 0 -> dw_min:9.9520e-01  dw_max:1.0046e+00 lr:1.0000e-02
2023-03-29 23:47:17,049 ADAM: Layer 1 -> dw_min:9.9216e-01  dw_max:1.0060e+00 lr:1.0000e-02
2023-03-29 23:47:17,049 ADAM: Layer 2 -> dw_min:9.8797e-01  dw_max:1.0091e+00 lr:1.0000e-02
2023-03-29 23:47:17,049 ADAM: Layer 3 -> dw_min:9.9427e-01  dw_max:1.0072e+00 lr:1.0000e-02
2023-03-29 23:47:17,069 			Learning rate: weights:   1.000e-02    
2023-03-29 23:47:17,069 			Last test performance: 88.64%
2023-03-29 23:47:17,069 ----------------
2023-03-29 23:47:21,641   21  =>  31   		Training 486 pattern with 86.67% 	Forward time: 	 4.44 sec
2023-03-29 23:47:21,641 			Loss:    3.083e-01    			Backward time: 	 0.13 sec 
2023-03-29 23:47:21,641 ADAM: Layer 0 -> dw_min:9.9557e-01  dw_max:1.0051e+00 lr:1.0000e-02
2023-03-29 23:47:21,642 ADAM: Layer 1 -> dw_min:9.9189e-01  dw_max:1.0061e+00 lr:1.0000e-02
2023-03-29 23:47:21,642 ADAM: Layer 2 -> dw_min:9.8908e-01  dw_max:1.0097e+00 lr:1.0000e-02
2023-03-29 23:47:21,642 ADAM: Layer 3 -> dw_min:9.9466e-01  dw_max:1.0070e+00 lr:1.0000e-02
2023-03-29 23:47:21,717 			Learning rate: weights:   1.000e-02    
2023-03-29 23:47:21,717 			Last test performance: 88.64%
2023-03-29 23:47:21,717 ----------------
2023-03-29 23:47:26,289   21  =>  32   		Training 486 pattern with 87.92% 	Forward time: 	 4.44 sec
2023-03-29 23:47:26,289 			Loss:    2.499e-01    			Backward time: 	 0.13 sec 
2023-03-29 23:47:26,289 ADAM: Layer 0 -> dw_min:9.9534e-01  dw_max:1.0048e+00 lr:1.0000e-02
2023-03-29 23:47:26,289 ADAM: Layer 1 -> dw_min:9.9208e-01  dw_max:1.0062e+00 lr:1.0000e-02
2023-03-29 23:47:26,289 ADAM: Layer 2 -> dw_min:9.8706e-01  dw_max:1.0087e+00 lr:1.0000e-02
2023-03-29 23:47:26,289 ADAM: Layer 3 -> dw_min:9.9498e-01  dw_max:1.0062e+00 lr:1.0000e-02
2023-03-29 23:47:26,310 			Learning rate: weights:   1.000e-02    
2023-03-29 23:47:26,310 			Last test performance: 88.64%
2023-03-29 23:47:26,310 ----------------
2023-03-29 23:47:30,881   21  =>  33   		Training 486 pattern with 87.08% 	Forward time: 	 4.44 sec
2023-03-29 23:47:30,882 			Loss:    2.796e-01    			Backward time: 	 0.13 sec 
2023-03-29 23:47:30,882 ADAM: Layer 0 -> dw_min:9.9601e-01  dw_max:1.0045e+00 lr:1.0000e-02
2023-03-29 23:47:30,882 ADAM: Layer 1 -> dw_min:9.9190e-01  dw_max:1.0054e+00 lr:1.0000e-02
2023-03-29 23:47:30,882 ADAM: Layer 2 -> dw_min:9.8708e-01  dw_max:1.0087e+00 lr:1.0000e-02
2023-03-29 23:47:30,882 ADAM: Layer 3 -> dw_min:9.9485e-01  dw_max:1.0054e+00 lr:1.0000e-02
2023-03-29 23:47:30,941 			Learning rate: weights:   1.000e-02    
2023-03-29 23:47:30,942 			Last test performance: 88.64%
2023-03-29 23:47:30,942 ----------------
2023-03-29 23:47:35,513   21  =>  34   		Training 486 pattern with 88.54% 	Forward time: 	 4.44 sec
2023-03-29 23:47:35,513 			Loss:    2.734e-01    			Backward time: 	 0.13 sec 
2023-03-29 23:47:35,513 ADAM: Layer 0 -> dw_min:9.9541e-01  dw_max:1.0049e+00 lr:1.0000e-02
2023-03-29 23:47:35,513 ADAM: Layer 1 -> dw_min:9.9134e-01  dw_max:1.0060e+00 lr:1.0000e-02
2023-03-29 23:47:35,514 ADAM: Layer 2 -> dw_min:9.8786e-01  dw_max:1.0080e+00 lr:1.0000e-02
2023-03-29 23:47:35,514 ADAM: Layer 3 -> dw_min:9.9448e-01  dw_max:1.0053e+00 lr:1.0000e-02
2023-03-29 23:47:35,586 			Learning rate: weights:   1.000e-02    
2023-03-29 23:47:35,586 			Last test performance: 88.64%
2023-03-29 23:47:35,586 ----------------
2023-03-29 23:47:40,158   21  =>  35   		Training 486 pattern with 86.67% 	Forward time: 	 4.44 sec
2023-03-29 23:47:40,158 			Loss:    2.628e-01    			Backward time: 	 0.13 sec 
2023-03-29 23:47:40,158 ADAM: Layer 0 -> dw_min:9.9579e-01  dw_max:1.0042e+00 lr:1.0000e-02
2023-03-29 23:47:40,158 ADAM: Layer 1 -> dw_min:9.9186e-01  dw_max:1.0058e+00 lr:1.0000e-02
2023-03-29 23:47:40,158 ADAM: Layer 2 -> dw_min:9.8865e-01  dw_max:1.0107e+00 lr:1.0000e-02
2023-03-29 23:47:40,158 ADAM: Layer 3 -> dw_min:9.9478e-01  dw_max:1.0067e+00 lr:1.0000e-02
2023-03-29 23:47:40,234 			Learning rate: weights:   1.000e-02    
2023-03-29 23:47:40,234 			Last test performance: 88.64%
2023-03-29 23:47:40,234 ----------------
2023-03-29 23:47:44,805   21  =>  36   		Training 486 pattern with 88.96% 	Forward time: 	 4.44 sec
2023-03-29 23:47:44,806 			Loss:    2.677e-01    			Backward time: 	 0.13 sec 
2023-03-29 23:47:44,806 ADAM: Layer 0 -> dw_min:9.9598e-01  dw_max:1.0037e+00 lr:1.0000e-02
2023-03-29 23:47:44,806 ADAM: Layer 1 -> dw_min:9.9186e-01  dw_max:1.0070e+00 lr:1.0000e-02
2023-03-29 23:47:44,806 ADAM: Layer 2 -> dw_min:9.8952e-01  dw_max:1.0098e+00 lr:1.0000e-02
2023-03-29 23:47:44,806 ADAM: Layer 3 -> dw_min:9.9360e-01  dw_max:1.0068e+00 lr:1.0000e-02
2023-03-29 23:47:44,845 			Learning rate: weights:   1.000e-02    
2023-03-29 23:47:44,845 			Last test performance: 88.64%
2023-03-29 23:47:44,845 ----------------
2023-03-29 23:47:49,416   21  =>  37   		Training 486 pattern with 89.38% 	Forward time: 	 4.44 sec
2023-03-29 23:47:49,417 			Loss:    2.471e-01    			Backward time: 	 0.13 sec 
2023-03-29 23:47:49,417 ADAM: Layer 0 -> dw_min:9.9540e-01  dw_max:1.0036e+00 lr:1.0000e-02
2023-03-29 23:47:49,417 ADAM: Layer 1 -> dw_min:9.9264e-01  dw_max:1.0071e+00 lr:1.0000e-02
2023-03-29 23:47:49,417 ADAM: Layer 2 -> dw_min:9.8741e-01  dw_max:1.0097e+00 lr:1.0000e-02
2023-03-29 23:47:49,417 ADAM: Layer 3 -> dw_min:9.9307e-01  dw_max:1.0060e+00 lr:1.0000e-02
2023-03-29 23:47:49,437 			Learning rate: weights:   1.000e-02    
2023-03-29 23:47:49,437 			Last test performance: 88.64%
2023-03-29 23:47:49,437 ----------------
2023-03-29 23:47:54,013   21  =>  38   		Training 486 pattern with 90.21% 	Forward time: 	 4.44 sec
2023-03-29 23:47:54,013 			Loss:    2.399e-01    			Backward time: 	 0.13 sec 
2023-03-29 23:47:54,013 ADAM: Layer 0 -> dw_min:9.9543e-01  dw_max:1.0037e+00 lr:1.0000e-02
2023-03-29 23:47:54,013 ADAM: Layer 1 -> dw_min:9.9305e-01  dw_max:1.0061e+00 lr:1.0000e-02
2023-03-29 23:47:54,013 ADAM: Layer 2 -> dw_min:9.8855e-01  dw_max:1.0085e+00 lr:1.0000e-02
2023-03-29 23:47:54,014 ADAM: Layer 3 -> dw_min:9.9333e-01  dw_max:1.0057e+00 lr:1.0000e-02
2023-03-29 23:47:54,034 			Learning rate: weights:   1.000e-02    
2023-03-29 23:47:54,034 			Last test performance: 88.64%
2023-03-29 23:47:54,034 ----------------
2023-03-29 23:47:58,607   21  =>  39   		Training 486 pattern with 89.58% 	Forward time: 	 4.44 sec
2023-03-29 23:47:58,607 			Loss:    2.483e-01    			Backward time: 	 0.13 sec 
2023-03-29 23:47:58,608 ADAM: Layer 0 -> dw_min:9.9624e-01  dw_max:1.0022e+00 lr:1.0000e-02
2023-03-29 23:47:58,608 ADAM: Layer 1 -> dw_min:9.9379e-01  dw_max:1.0054e+00 lr:1.0000e-02
2023-03-29 23:47:58,608 ADAM: Layer 2 -> dw_min:9.8752e-01  dw_max:1.0135e+00 lr:1.0000e-02
2023-03-29 23:47:58,608 ADAM: Layer 3 -> dw_min:9.9340e-01  dw_max:1.0064e+00 lr:1.0000e-02
2023-03-29 23:47:58,663 			Learning rate: weights:   1.000e-02    
2023-03-29 23:47:58,663 			Last test performance: 88.64%
2023-03-29 23:47:58,663 ----------------
2023-03-29 23:48:03,237   21  =>  40   		Training 486 pattern with 87.71% 	Forward time: 	 4.44 sec
2023-03-29 23:48:03,237 			Loss:    2.658e-01    			Backward time: 	 0.13 sec 
2023-03-29 23:48:03,237 ADAM: Layer 0 -> dw_min:9.9561e-01  dw_max:1.0027e+00 lr:1.0000e-02
2023-03-29 23:48:03,238 ADAM: Layer 1 -> dw_min:9.9405e-01  dw_max:1.0066e+00 lr:1.0000e-02
2023-03-29 23:48:03,238 ADAM: Layer 2 -> dw_min:9.8837e-01  dw_max:1.0115e+00 lr:1.0000e-02
2023-03-29 23:48:03,238 ADAM: Layer 3 -> dw_min:9.9557e-01  dw_max:1.0057e+00 lr:1.0000e-02
2023-03-29 23:48:03,257 			Learning rate: weights:   1.000e-02    
2023-03-29 23:48:03,258 			Last test performance: 88.64%
2023-03-29 23:48:03,258 ----------------
2023-03-29 23:48:07,830   21  =>  41   		Training 486 pattern with 88.75% 	Forward time: 	 4.44 sec
2023-03-29 23:48:07,830 			Loss:    2.432e-01    			Backward time: 	 0.13 sec 
2023-03-29 23:48:07,830 ADAM: Layer 0 -> dw_min:9.9393e-01  dw_max:1.0033e+00 lr:1.0000e-02
2023-03-29 23:48:07,830 ADAM: Layer 1 -> dw_min:9.9429e-01  dw_max:1.0063e+00 lr:1.0000e-02
2023-03-29 23:48:07,830 ADAM: Layer 2 -> dw_min:9.8981e-01  dw_max:1.0103e+00 lr:1.0000e-02
2023-03-29 23:48:07,830 ADAM: Layer 3 -> dw_min:9.9574e-01  dw_max:1.0059e+00 lr:1.0000e-02
2023-03-29 23:48:07,884 			Learning rate: weights:   1.000e-02    
2023-03-29 23:48:07,884 			Last test performance: 88.64%
2023-03-29 23:48:07,884 ----------------
2023-03-29 23:48:12,456   21  =>  42   		Training 486 pattern with 87.71% 	Forward time: 	 4.44 sec
2023-03-29 23:48:12,456 			Loss:    2.414e-01    			Backward time: 	 0.13 sec 
2023-03-29 23:48:12,457 ADAM: Layer 0 -> dw_min:9.9335e-01  dw_max:1.0032e+00 lr:1.0000e-02
2023-03-29 23:48:12,457 ADAM: Layer 1 -> dw_min:9.9455e-01  dw_max:1.0063e+00 lr:1.0000e-02
2023-03-29 23:48:12,457 ADAM: Layer 2 -> dw_min:9.8525e-01  dw_max:1.0095e+00 lr:1.0000e-02
2023-03-29 23:48:12,457 ADAM: Layer 3 -> dw_min:9.9644e-01  dw_max:1.0066e+00 lr:1.0000e-02
2023-03-29 23:48:12,533 			Learning rate: weights:   1.000e-02    
2023-03-29 23:48:12,533 			Last test performance: 88.64%
2023-03-29 23:48:12,533 ----------------
2023-03-29 23:48:17,106   21  =>  43   		Training 486 pattern with 90.42% 	Forward time: 	 4.44 sec
2023-03-29 23:48:17,106 			Loss:    2.336e-01    			Backward time: 	 0.13 sec 
2023-03-29 23:48:17,106 ADAM: Layer 0 -> dw_min:9.9297e-01  dw_max:1.0037e+00 lr:1.0000e-02
2023-03-29 23:48:17,106 ADAM: Layer 1 -> dw_min:9.9439e-01  dw_max:1.0066e+00 lr:1.0000e-02
2023-03-29 23:48:17,107 ADAM: Layer 2 -> dw_min:9.8638e-01  dw_max:1.0084e+00 lr:1.0000e-02
2023-03-29 23:48:17,107 ADAM: Layer 3 -> dw_min:9.9650e-01  dw_max:1.0060e+00 lr:1.0000e-02
2023-03-29 23:48:17,125 			Learning rate: weights:   1.000e-02    
2023-03-29 23:48:17,125 			Last test performance: 88.64%
2023-03-29 23:48:17,125 ----------------
2023-03-29 23:48:21,697   21  =>  44   		Training 486 pattern with 88.54% 	Forward time: 	 4.44 sec
2023-03-29 23:48:21,697 			Loss:    2.749e-01    			Backward time: 	 0.13 sec 
2023-03-29 23:48:21,698 ADAM: Layer 0 -> dw_min:9.9273e-01  dw_max:1.0036e+00 lr:1.0000e-02
2023-03-29 23:48:21,698 ADAM: Layer 1 -> dw_min:9.9374e-01  dw_max:1.0058e+00 lr:1.0000e-02
2023-03-29 23:48:21,698 ADAM: Layer 2 -> dw_min:9.8772e-01  dw_max:1.0076e+00 lr:1.0000e-02
2023-03-29 23:48:21,698 ADAM: Layer 3 -> dw_min:9.9651e-01  dw_max:1.0059e+00 lr:1.0000e-02
2023-03-29 23:48:21,775 			Learning rate: weights:   1.000e-02    
2023-03-29 23:48:21,775 			Last test performance: 88.64%
2023-03-29 23:48:21,775 ----------------
2023-03-29 23:48:26,347   21  =>  45   		Training 486 pattern with 91.67% 	Forward time: 	 4.44 sec
2023-03-29 23:48:26,347 			Loss:    2.207e-01    			Backward time: 	 0.13 sec 
2023-03-29 23:48:26,347 ADAM: Layer 0 -> dw_min:9.9176e-01  dw_max:1.0042e+00 lr:1.0000e-02
2023-03-29 23:48:26,347 ADAM: Layer 1 -> dw_min:9.9333e-01  dw_max:1.0051e+00 lr:1.0000e-02
2023-03-29 23:48:26,348 ADAM: Layer 2 -> dw_min:9.8865e-01  dw_max:1.0087e+00 lr:1.0000e-02
2023-03-29 23:48:26,348 ADAM: Layer 3 -> dw_min:9.9604e-01  dw_max:1.0060e+00 lr:1.0000e-02
2023-03-29 23:48:26,425 			Learning rate: weights:   1.000e-02    
2023-03-29 23:48:26,425 			Last test performance: 88.64%
2023-03-29 23:48:26,425 ----------------
2023-03-29 23:48:30,997   21  =>  46   		Training 486 pattern with 87.50% 	Forward time: 	 4.44 sec
2023-03-29 23:48:30,997 			Loss:    3.028e-01    			Backward time: 	 0.13 sec 
2023-03-29 23:48:30,997 ADAM: Layer 0 -> dw_min:9.9201e-01  dw_max:1.0040e+00 lr:1.0000e-02
2023-03-29 23:48:30,997 ADAM: Layer 1 -> dw_min:9.9162e-01  dw_max:1.0066e+00 lr:1.0000e-02
2023-03-29 23:48:30,997 ADAM: Layer 2 -> dw_min:9.8958e-01  dw_max:1.0081e+00 lr:1.0000e-02
2023-03-29 23:48:30,997 ADAM: Layer 3 -> dw_min:9.9592e-01  dw_max:1.0059e+00 lr:1.0000e-02
2023-03-29 23:48:31,019 			Learning rate: weights:   1.000e-02    
2023-03-29 23:48:31,019 			Last test performance: 88.64%
2023-03-29 23:48:31,019 ----------------
2023-03-29 23:48:35,591   21  =>  47   		Training 486 pattern with 88.54% 	Forward time: 	 4.44 sec
2023-03-29 23:48:35,591 			Loss:    2.477e-01    			Backward time: 	 0.13 sec 
2023-03-29 23:48:35,591 ADAM: Layer 0 -> dw_min:9.9290e-01  dw_max:1.0046e+00 lr:1.0000e-02
2023-03-29 23:48:35,592 ADAM: Layer 1 -> dw_min:9.9152e-01  dw_max:1.0084e+00 lr:1.0000e-02
2023-03-29 23:48:35,592 ADAM: Layer 2 -> dw_min:9.8935e-01  dw_max:1.0076e+00 lr:1.0000e-02
2023-03-29 23:48:35,592 ADAM: Layer 3 -> dw_min:9.9494e-01  dw_max:1.0060e+00 lr:1.0000e-02
2023-03-29 23:48:35,611 			Learning rate: weights:   1.000e-02    
2023-03-29 23:48:35,611 			Last test performance: 88.64%
2023-03-29 23:48:35,611 ----------------
2023-03-29 23:48:40,182   21  =>  48   		Training 486 pattern with 88.75% 	Forward time: 	 4.44 sec
2023-03-29 23:48:40,182 			Loss:    2.566e-01    			Backward time: 	 0.13 sec 
2023-03-29 23:48:40,183 ADAM: Layer 0 -> dw_min:9.9429e-01  dw_max:1.0053e+00 lr:1.0000e-02
2023-03-29 23:48:40,183 ADAM: Layer 1 -> dw_min:9.9190e-01  dw_max:1.0063e+00 lr:1.0000e-02
2023-03-29 23:48:40,183 ADAM: Layer 2 -> dw_min:9.8998e-01  dw_max:1.0107e+00 lr:1.0000e-02
2023-03-29 23:48:40,183 ADAM: Layer 3 -> dw_min:9.9484e-01  dw_max:1.0064e+00 lr:1.0000e-02
2023-03-29 23:48:40,203 			Learning rate: weights:   1.000e-02    
2023-03-29 23:48:40,203 			Last test performance: 88.64%
2023-03-29 23:48:40,203 ----------------
2023-03-29 23:48:44,775   21  =>  49   		Training 486 pattern with 88.54% 	Forward time: 	 4.44 sec
2023-03-29 23:48:44,775 			Loss:    2.757e-01    			Backward time: 	 0.13 sec 
2023-03-29 23:48:44,775 ADAM: Layer 0 -> dw_min:9.9446e-01  dw_max:1.0042e+00 lr:1.0000e-02
2023-03-29 23:48:44,775 ADAM: Layer 1 -> dw_min:9.9246e-01  dw_max:1.0053e+00 lr:1.0000e-02
2023-03-29 23:48:44,775 ADAM: Layer 2 -> dw_min:9.8766e-01  dw_max:1.0103e+00 lr:1.0000e-02
2023-03-29 23:48:44,775 ADAM: Layer 3 -> dw_min:9.9439e-01  dw_max:1.0054e+00 lr:1.0000e-02
2023-03-29 23:48:44,829 			Learning rate: weights:   1.000e-02    
2023-03-29 23:48:44,829 			Last test performance: 88.64%
2023-03-29 23:48:44,829 ----------------
2023-03-29 23:48:49,399   21  =>  50   		Training 486 pattern with 84.17% 	Forward time: 	 4.44 sec
2023-03-29 23:48:49,399 			Loss:    3.244e-01    			Backward time: 	 0.13 sec 
2023-03-29 23:48:49,399 ADAM: Layer 0 -> dw_min:9.9590e-01  dw_max:1.0052e+00 lr:1.0000e-02
2023-03-29 23:48:49,399 ADAM: Layer 1 -> dw_min:9.9373e-01  dw_max:1.0048e+00 lr:1.0000e-02
2023-03-29 23:48:49,400 ADAM: Layer 2 -> dw_min:9.8840e-01  dw_max:1.0102e+00 lr:1.0000e-02
2023-03-29 23:48:49,400 ADAM: Layer 3 -> dw_min:9.9406e-01  dw_max:1.0052e+00 lr:1.0000e-02
2023-03-29 23:48:49,419 			Learning rate: weights:   1.000e-02    
2023-03-29 23:48:49,419 			Last test performance: 88.64%
2023-03-29 23:48:49,419 ----------------
2023-03-29 23:48:53,994   21  =>  51   		Training 486 pattern with 88.96% 	Forward time: 	 4.44 sec
2023-03-29 23:48:53,994 			Loss:    2.712e-01    			Backward time: 	 0.13 sec 
2023-03-29 23:48:53,994 ADAM: Layer 0 -> dw_min:9.9617e-01  dw_max:1.0037e+00 lr:1.0000e-02
2023-03-29 23:48:53,995 ADAM: Layer 1 -> dw_min:9.9418e-01  dw_max:1.0051e+00 lr:1.0000e-02
2023-03-29 23:48:53,995 ADAM: Layer 2 -> dw_min:9.8904e-01  dw_max:1.0095e+00 lr:1.0000e-02
2023-03-29 23:48:53,995 ADAM: Layer 3 -> dw_min:9.9449e-01  dw_max:1.0047e+00 lr:1.0000e-02
2023-03-29 23:48:54,016 			Learning rate: weights:   1.000e-02    
2023-03-29 23:48:54,016 			Last test performance: 88.64%
2023-03-29 23:48:54,016 ----------------
2023-03-29 23:48:58,587   21  =>  52   		Training 486 pattern with 90.83% 	Forward time: 	 4.44 sec
2023-03-29 23:48:58,587 			Loss:    2.343e-01    			Backward time: 	 0.13 sec 
2023-03-29 23:48:58,587 ADAM: Layer 0 -> dw_min:9.9640e-01  dw_max:1.0045e+00 lr:1.0000e-02
2023-03-29 23:48:58,587 ADAM: Layer 1 -> dw_min:9.9416e-01  dw_max:1.0055e+00 lr:1.0000e-02
2023-03-29 23:48:58,588 ADAM: Layer 2 -> dw_min:9.9002e-01  dw_max:1.0134e+00 lr:1.0000e-02
2023-03-29 23:48:58,588 ADAM: Layer 3 -> dw_min:9.9501e-01  dw_max:1.0064e+00 lr:1.0000e-02
2023-03-29 23:48:58,692 			Learning rate: weights:   1.000e-02    
2023-03-29 23:48:58,692 			Last test performance: 88.64%
2023-03-29 23:48:58,692 ----------------
2023-03-29 23:49:03,265   21  =>  53   		Training 486 pattern with 86.88% 	Forward time: 	 4.44 sec
2023-03-29 23:49:03,265 			Loss:    2.901e-01    			Backward time: 	 0.13 sec 
2023-03-29 23:49:03,265 ADAM: Layer 0 -> dw_min:9.9635e-01  dw_max:1.0030e+00 lr:1.0000e-02
2023-03-29 23:49:03,265 ADAM: Layer 1 -> dw_min:9.9479e-01  dw_max:1.0054e+00 lr:1.0000e-02
2023-03-29 23:49:03,265 ADAM: Layer 2 -> dw_min:9.8680e-01  dw_max:1.0119e+00 lr:1.0000e-02
2023-03-29 23:49:03,266 ADAM: Layer 3 -> dw_min:9.9571e-01  dw_max:1.0055e+00 lr:1.0000e-02
2023-03-29 23:49:03,344 			Learning rate: weights:   1.000e-02    
2023-03-29 23:49:03,344 			Last test performance: 88.64%
2023-03-29 23:49:03,344 ----------------
2023-03-29 23:49:07,914   21  =>  54   		Training 486 pattern with 86.25% 	Forward time: 	 4.44 sec
2023-03-29 23:49:07,914 			Loss:    2.808e-01    			Backward time: 	 0.13 sec 
2023-03-29 23:49:07,915 ADAM: Layer 0 -> dw_min:9.9509e-01  dw_max:1.0034e+00 lr:1.0000e-02
2023-03-29 23:49:07,915 ADAM: Layer 1 -> dw_min:9.9425e-01  dw_max:1.0056e+00 lr:1.0000e-02
2023-03-29 23:49:07,915 ADAM: Layer 2 -> dw_min:9.8820e-01  dw_max:1.0109e+00 lr:1.0000e-02
2023-03-29 23:49:07,915 ADAM: Layer 3 -> dw_min:9.9543e-01  dw_max:1.0058e+00 lr:1.0000e-02
2023-03-29 23:49:07,969 			Learning rate: weights:   1.000e-02    
2023-03-29 23:49:07,969 			Last test performance: 88.64%
2023-03-29 23:49:07,969 ----------------
2023-03-29 23:49:12,541   21  =>  55   		Training 486 pattern with 89.58% 	Forward time: 	 4.44 sec
2023-03-29 23:49:12,541 			Loss:    2.570e-01    			Backward time: 	 0.13 sec 
2023-03-29 23:49:12,541 ADAM: Layer 0 -> dw_min:9.9525e-01  dw_max:1.0044e+00 lr:1.0000e-02
2023-03-29 23:49:12,541 ADAM: Layer 1 -> dw_min:9.9436e-01  dw_max:1.0051e+00 lr:1.0000e-02
2023-03-29 23:49:12,542 ADAM: Layer 2 -> dw_min:9.8955e-01  dw_max:1.0098e+00 lr:1.0000e-02
2023-03-29 23:49:12,542 ADAM: Layer 3 -> dw_min:9.9630e-01  dw_max:1.0059e+00 lr:1.0000e-02
2023-03-29 23:49:12,619 			Learning rate: weights:   1.000e-02    
2023-03-29 23:49:12,619 			Last test performance: 88.64%
2023-03-29 23:49:12,619 ----------------
2023-03-29 23:49:17,190   21  =>  56   		Training 486 pattern with 87.92% 	Forward time: 	 4.44 sec
2023-03-29 23:49:17,190 			Loss:    2.755e-01    			Backward time: 	 0.13 sec 
2023-03-29 23:49:17,191 ADAM: Layer 0 -> dw_min:9.9537e-01  dw_max:1.0046e+00 lr:1.0000e-02
2023-03-29 23:49:17,191 ADAM: Layer 1 -> dw_min:9.9305e-01  dw_max:1.0056e+00 lr:1.0000e-02
2023-03-29 23:49:17,191 ADAM: Layer 2 -> dw_min:9.9066e-01  dw_max:1.0090e+00 lr:1.0000e-02
2023-03-29 23:49:17,191 ADAM: Layer 3 -> dw_min:9.9565e-01  dw_max:1.0056e+00 lr:1.0000e-02
2023-03-29 23:49:17,208 			Learning rate: weights:   1.000e-02    
2023-03-29 23:49:17,208 			Last test performance: 88.64%
2023-03-29 23:49:17,209 ----------------
2023-03-29 23:49:21,780   21  =>  57   		Training 486 pattern with 89.79% 	Forward time: 	 4.44 sec
2023-03-29 23:49:21,780 			Loss:    2.427e-01    			Backward time: 	 0.13 sec 
2023-03-29 23:49:21,780 ADAM: Layer 0 -> dw_min:9.9583e-01  dw_max:1.0036e+00 lr:1.0000e-02
2023-03-29 23:49:21,781 ADAM: Layer 1 -> dw_min:9.9387e-01  dw_max:1.0056e+00 lr:1.0000e-02
2023-03-29 23:49:21,781 ADAM: Layer 2 -> dw_min:9.8910e-01  dw_max:1.0087e+00 lr:1.0000e-02
2023-03-29 23:49:21,781 ADAM: Layer 3 -> dw_min:9.9375e-01  dw_max:1.0050e+00 lr:1.0000e-02
2023-03-29 23:49:21,862 			Learning rate: weights:   1.000e-02    
2023-03-29 23:49:21,862 			Last test performance: 88.64%
2023-03-29 23:49:21,862 ----------------
2023-03-29 23:49:26,434   21  =>  58   		Training 486 pattern with 88.12% 	Forward time: 	 4.44 sec
2023-03-29 23:49:26,434 			Loss:    2.756e-01    			Backward time: 	 0.13 sec 
2023-03-29 23:49:26,435 ADAM: Layer 0 -> dw_min:9.9601e-01  dw_max:1.0033e+00 lr:1.0000e-02
2023-03-29 23:49:26,435 ADAM: Layer 1 -> dw_min:9.9449e-01  dw_max:1.0047e+00 lr:1.0000e-02
2023-03-29 23:49:26,435 ADAM: Layer 2 -> dw_min:9.9022e-01  dw_max:1.0109e+00 lr:1.0000e-02
2023-03-29 23:49:26,435 ADAM: Layer 3 -> dw_min:9.9431e-01  dw_max:1.0071e+00 lr:1.0000e-02
2023-03-29 23:49:26,453 			Learning rate: weights:   1.000e-02    
2023-03-29 23:49:26,453 			Last test performance: 88.64%
2023-03-29 23:49:26,453 ----------------
2023-03-29 23:49:31,025   21  =>  59   		Training 486 pattern with 88.33% 	Forward time: 	 4.44 sec
2023-03-29 23:49:31,025 			Loss:    2.618e-01    			Backward time: 	 0.13 sec 
2023-03-29 23:49:31,025 ADAM: Layer 0 -> dw_min:9.9680e-01  dw_max:1.0035e+00 lr:1.0000e-02
2023-03-29 23:49:31,025 ADAM: Layer 1 -> dw_min:9.9498e-01  dw_max:1.0048e+00 lr:1.0000e-02
2023-03-29 23:49:31,026 ADAM: Layer 2 -> dw_min:9.9121e-01  dw_max:1.0096e+00 lr:1.0000e-02
2023-03-29 23:49:31,026 ADAM: Layer 3 -> dw_min:9.9488e-01  dw_max:1.0073e+00 lr:1.0000e-02
2023-03-29 23:49:31,103 			Learning rate: weights:   1.000e-02    
2023-03-29 23:49:31,103 			Last test performance: 88.64%
2023-03-29 23:49:31,103 ----------------
2023-03-29 23:49:35,676   21  =>  60   		Training 486 pattern with 86.67% 	Forward time: 	 4.44 sec
2023-03-29 23:49:35,676 			Loss:    2.665e-01    			Backward time: 	 0.13 sec 
2023-03-29 23:49:35,676 ADAM: Layer 0 -> dw_min:9.9616e-01  dw_max:1.0036e+00 lr:1.0000e-02
2023-03-29 23:49:35,676 ADAM: Layer 1 -> dw_min:9.9476e-01  dw_max:1.0057e+00 lr:1.0000e-02
2023-03-29 23:49:35,676 ADAM: Layer 2 -> dw_min:9.8655e-01  dw_max:1.0126e+00 lr:1.0000e-02
2023-03-29 23:49:35,677 ADAM: Layer 3 -> dw_min:9.9534e-01  dw_max:1.0070e+00 lr:1.0000e-02
2023-03-29 23:49:35,695 			Learning rate: weights:   1.000e-02    
2023-03-29 23:49:35,695 			Last test performance: 88.64%
2023-03-29 23:49:35,695 ----------------
2023-03-29 23:49:40,266   21  =>  61   		Training 486 pattern with 88.96% 	Forward time: 	 4.44 sec
2023-03-29 23:49:40,266 			Loss:    2.469e-01    			Backward time: 	 0.13 sec 
2023-03-29 23:49:40,267 ADAM: Layer 0 -> dw_min:9.9658e-01  dw_max:1.0033e+00 lr:1.0000e-02
2023-03-29 23:49:40,267 ADAM: Layer 1 -> dw_min:9.9487e-01  dw_max:1.0055e+00 lr:1.0000e-02
2023-03-29 23:49:40,267 ADAM: Layer 2 -> dw_min:9.8558e-01  dw_max:1.0113e+00 lr:1.0000e-02
2023-03-29 23:49:40,267 ADAM: Layer 3 -> dw_min:9.9576e-01  dw_max:1.0059e+00 lr:1.0000e-02
2023-03-29 23:49:40,336 			Learning rate: weights:   1.000e-02    
2023-03-29 23:49:40,337 			Last test performance: 88.64%
2023-03-29 23:49:40,337 ----------------
2023-03-29 23:49:44,908   21  =>  62   		Training 486 pattern with 89.58% 	Forward time: 	 4.44 sec
2023-03-29 23:49:44,908 			Loss:    2.405e-01    			Backward time: 	 0.13 sec 
2023-03-29 23:49:44,909 ADAM: Layer 0 -> dw_min:9.9509e-01  dw_max:1.0042e+00 lr:1.0000e-02
2023-03-29 23:49:44,909 ADAM: Layer 1 -> dw_min:9.9434e-01  dw_max:1.0065e+00 lr:1.0000e-02
2023-03-29 23:49:44,909 ADAM: Layer 2 -> dw_min:9.8733e-01  dw_max:1.0146e+00 lr:1.0000e-02
2023-03-29 23:49:44,909 ADAM: Layer 3 -> dw_min:9.9616e-01  dw_max:1.0053e+00 lr:1.0000e-02
2023-03-29 23:49:45,002 			Learning rate: weights:   1.000e-02    
2023-03-29 23:49:45,002 			Last test performance: 88.64%
2023-03-29 23:49:45,002 ----------------
2023-03-29 23:49:49,573   21  =>  63   		Training 486 pattern with 89.17% 	Forward time: 	 4.44 sec
2023-03-29 23:49:49,573 			Loss:    2.328e-01    			Backward time: 	 0.13 sec 
2023-03-29 23:49:49,574 ADAM: Layer 0 -> dw_min:9.9521e-01  dw_max:1.0044e+00 lr:1.0000e-02
2023-03-29 23:49:49,574 ADAM: Layer 1 -> dw_min:9.9379e-01  dw_max:1.0061e+00 lr:1.0000e-02
2023-03-29 23:49:49,574 ADAM: Layer 2 -> dw_min:9.8740e-01  dw_max:1.0132e+00 lr:1.0000e-02
2023-03-29 23:49:49,574 ADAM: Layer 3 -> dw_min:9.9547e-01  dw_max:1.0046e+00 lr:1.0000e-02
2023-03-29 23:49:49,646 			Learning rate: weights:   1.000e-02    
2023-03-29 23:49:49,646 			Last test performance: 88.64%
2023-03-29 23:49:49,646 ----------------
2023-03-29 23:49:54,220   21  =>  64   		Training 486 pattern with 91.25% 	Forward time: 	 4.44 sec
2023-03-29 23:49:54,221 			Loss:    2.176e-01    			Backward time: 	 0.13 sec 
2023-03-29 23:49:54,221 ADAM: Layer 0 -> dw_min:9.9593e-01  dw_max:1.0039e+00 lr:1.0000e-02
2023-03-29 23:49:54,221 ADAM: Layer 1 -> dw_min:9.9446e-01  dw_max:1.0061e+00 lr:1.0000e-02
2023-03-29 23:49:54,221 ADAM: Layer 2 -> dw_min:9.8878e-01  dw_max:1.0121e+00 lr:1.0000e-02
2023-03-29 23:49:54,221 ADAM: Layer 3 -> dw_min:9.9618e-01  dw_max:1.0046e+00 lr:1.0000e-02
2023-03-29 23:49:54,298 			Learning rate: weights:   1.000e-02    
2023-03-29 23:49:54,298 			Last test performance: 88.64%
2023-03-29 23:49:54,298 ----------------
2023-03-29 23:49:58,871   21  =>  65   		Training 486 pattern with 88.96% 	Forward time: 	 4.44 sec
2023-03-29 23:49:58,871 			Loss:    2.806e-01    			Backward time: 	 0.13 sec 
2023-03-29 23:49:58,871 ADAM: Layer 0 -> dw_min:9.9605e-01  dw_max:1.0039e+00 lr:1.0000e-02
2023-03-29 23:49:58,871 ADAM: Layer 1 -> dw_min:9.9343e-01  dw_max:1.0060e+00 lr:1.0000e-02
2023-03-29 23:49:58,871 ADAM: Layer 2 -> dw_min:9.8768e-01  dw_max:1.0107e+00 lr:1.0000e-02
2023-03-29 23:49:58,871 ADAM: Layer 3 -> dw_min:9.9618e-01  dw_max:1.0045e+00 lr:1.0000e-02
2023-03-29 23:49:58,892 			Learning rate: weights:   1.000e-02    
2023-03-29 23:49:58,892 			Last test performance: 88.64%
2023-03-29 23:49:58,892 ----------------
2023-03-29 23:50:03,466   21  =>  66   		Training 486 pattern with 88.96% 	Forward time: 	 4.44 sec
2023-03-29 23:50:03,466 			Loss:    2.359e-01    			Backward time: 	 0.13 sec 
2023-03-29 23:50:03,467 ADAM: Layer 0 -> dw_min:9.9608e-01  dw_max:1.0038e+00 lr:1.0000e-02
2023-03-29 23:50:03,467 ADAM: Layer 1 -> dw_min:9.9344e-01  dw_max:1.0050e+00 lr:1.0000e-02
2023-03-29 23:50:03,467 ADAM: Layer 2 -> dw_min:9.8331e-01  dw_max:1.0109e+00 lr:1.0000e-02
2023-03-29 23:50:03,467 ADAM: Layer 3 -> dw_min:9.9388e-01  dw_max:1.0047e+00 lr:1.0000e-02
2023-03-29 23:50:03,550 			Learning rate: weights:   1.000e-02    
2023-03-29 23:50:03,550 			Last test performance: 88.64%
2023-03-29 23:50:03,550 ----------------
2023-03-29 23:50:08,123   21  =>  67   		Training 486 pattern with 90.21% 	Forward time: 	 4.44 sec
2023-03-29 23:50:08,123 			Loss:    2.346e-01    			Backward time: 	 0.13 sec 
2023-03-29 23:50:08,124 ADAM: Layer 0 -> dw_min:9.9577e-01  dw_max:1.0031e+00 lr:1.0000e-02
2023-03-29 23:50:08,124 ADAM: Layer 1 -> dw_min:9.9327e-01  dw_max:1.0056e+00 lr:1.0000e-02
2023-03-29 23:50:08,124 ADAM: Layer 2 -> dw_min:9.8337e-01  dw_max:1.0101e+00 lr:1.0000e-02
2023-03-29 23:50:08,124 ADAM: Layer 3 -> dw_min:9.9451e-01  dw_max:1.0047e+00 lr:1.0000e-02
2023-03-29 23:50:08,181 			Learning rate: weights:   1.000e-02    
2023-03-29 23:50:08,181 			Last test performance: 88.64%
2023-03-29 23:50:08,181 ----------------
2023-03-29 23:50:12,752   21  =>  68   		Training 486 pattern with 88.75% 	Forward time: 	 4.44 sec
2023-03-29 23:50:12,752 			Loss:    2.782e-01    			Backward time: 	 0.13 sec 
2023-03-29 23:50:12,752 ADAM: Layer 0 -> dw_min:9.9586e-01  dw_max:1.0031e+00 lr:1.0000e-02
2023-03-29 23:50:12,752 ADAM: Layer 1 -> dw_min:9.9404e-01  dw_max:1.0072e+00 lr:1.0000e-02
2023-03-29 23:50:12,752 ADAM: Layer 2 -> dw_min:9.8535e-01  dw_max:1.0100e+00 lr:1.0000e-02
2023-03-29 23:50:12,752 ADAM: Layer 3 -> dw_min:9.9546e-01  dw_max:1.0041e+00 lr:1.0000e-02
2023-03-29 23:50:12,832 			Learning rate: weights:   1.000e-02    
2023-03-29 23:50:12,832 			Last test performance: 88.64%
2023-03-29 23:50:12,832 ----------------
2023-03-29 23:50:17,405   21  =>  69   		Training 486 pattern with 88.12% 	Forward time: 	 4.44 sec
2023-03-29 23:50:17,405 			Loss:    2.734e-01    			Backward time: 	 0.13 sec 
2023-03-29 23:50:17,405 ADAM: Layer 0 -> dw_min:9.9589e-01  dw_max:1.0035e+00 lr:1.0000e-02
2023-03-29 23:50:17,406 ADAM: Layer 1 -> dw_min:9.9407e-01  dw_max:1.0066e+00 lr:1.0000e-02
2023-03-29 23:50:17,406 ADAM: Layer 2 -> dw_min:9.8654e-01  dw_max:1.0118e+00 lr:1.0000e-02
2023-03-29 23:50:17,406 ADAM: Layer 3 -> dw_min:9.9525e-01  dw_max:1.0038e+00 lr:1.0000e-02
2023-03-29 23:50:17,428 			Learning rate: weights:   1.000e-02    
2023-03-29 23:50:17,428 			Last test performance: 88.64%
2023-03-29 23:50:17,428 ----------------
2023-03-29 23:50:21,997   21  =>  70   		Training 486 pattern with 90.62% 	Forward time: 	 4.44 sec
2023-03-29 23:50:21,997 			Loss:    2.284e-01    			Backward time: 	 0.13 sec 
2023-03-29 23:50:21,997 ADAM: Layer 0 -> dw_min:9.9525e-01  dw_max:1.0044e+00 lr:1.0000e-02
2023-03-29 23:50:21,997 ADAM: Layer 1 -> dw_min:9.9452e-01  dw_max:1.0060e+00 lr:1.0000e-02
2023-03-29 23:50:21,998 ADAM: Layer 2 -> dw_min:9.8767e-01  dw_max:1.0105e+00 lr:1.0000e-02
2023-03-29 23:50:21,998 ADAM: Layer 3 -> dw_min:9.9503e-01  dw_max:1.0047e+00 lr:1.0000e-02
2023-03-29 23:50:22,079 			Learning rate: weights:   1.000e-02    
2023-03-29 23:50:22,079 			Last test performance: 88.64%
2023-03-29 23:50:22,079 ----------------
2023-03-29 23:50:26,650   21  =>  71   		Training 486 pattern with 91.46% 	Forward time: 	 4.44 sec
2023-03-29 23:50:26,650 			Loss:    2.333e-01    			Backward time: 	 0.13 sec 
2023-03-29 23:50:26,650 ADAM: Layer 0 -> dw_min:9.9516e-01  dw_max:1.0048e+00 lr:1.0000e-02
2023-03-29 23:50:26,651 ADAM: Layer 1 -> dw_min:9.9473e-01  dw_max:1.0062e+00 lr:1.0000e-02
2023-03-29 23:50:26,651 ADAM: Layer 2 -> dw_min:9.8747e-01  dw_max:1.0095e+00 lr:1.0000e-02
2023-03-29 23:50:26,651 ADAM: Layer 3 -> dw_min:9.9453e-01  dw_max:1.0045e+00 lr:1.0000e-02
2023-03-29 23:50:26,671 			Learning rate: weights:   1.000e-02    
2023-03-29 23:50:26,671 			Last test performance: 88.64%
2023-03-29 23:50:26,671 ----------------
2023-03-29 23:50:31,242   21  =>  72   		Training 486 pattern with 89.17% 	Forward time: 	 4.44 sec
2023-03-29 23:50:31,242 			Loss:    2.522e-01    			Backward time: 	 0.13 sec 
2023-03-29 23:50:31,242 ADAM: Layer 0 -> dw_min:9.9594e-01  dw_max:1.0044e+00 lr:1.0000e-02
2023-03-29 23:50:31,243 ADAM: Layer 1 -> dw_min:9.9460e-01  dw_max:1.0062e+00 lr:1.0000e-02
2023-03-29 23:50:31,243 ADAM: Layer 2 -> dw_min:9.8824e-01  dw_max:1.0096e+00 lr:1.0000e-02
2023-03-29 23:50:31,243 ADAM: Layer 3 -> dw_min:9.9385e-01  dw_max:1.0044e+00 lr:1.0000e-02
2023-03-29 23:50:31,333 			Learning rate: weights:   1.000e-02    
2023-03-29 23:50:31,333 			Last test performance: 88.64%
2023-03-29 23:50:31,333 ----------------
2023-03-29 23:50:35,906   21  =>  73   		Training 486 pattern with 87.08% 	Forward time: 	 4.44 sec
2023-03-29 23:50:35,906 			Loss:    3.136e-01    			Backward time: 	 0.13 sec 
2023-03-29 23:50:35,906 ADAM: Layer 0 -> dw_min:9.9599e-01  dw_max:1.0044e+00 lr:1.0000e-02
2023-03-29 23:50:35,906 ADAM: Layer 1 -> dw_min:9.9529e-01  dw_max:1.0065e+00 lr:1.0000e-02
2023-03-29 23:50:35,906 ADAM: Layer 2 -> dw_min:9.8968e-01  dw_max:1.0119e+00 lr:1.0000e-02
2023-03-29 23:50:35,906 ADAM: Layer 3 -> dw_min:9.9422e-01  dw_max:1.0078e+00 lr:1.0000e-02
2023-03-29 23:50:35,925 			Learning rate: weights:   1.000e-02    
2023-03-29 23:50:35,925 			Last test performance: 88.64%
2023-03-29 23:50:35,925 ----------------
2023-03-29 23:50:40,497   21  =>  74   		Training 486 pattern with 89.79% 	Forward time: 	 4.44 sec
2023-03-29 23:50:40,497 			Loss:    2.381e-01    			Backward time: 	 0.13 sec 
2023-03-29 23:50:40,497 ADAM: Layer 0 -> dw_min:9.9548e-01  dw_max:1.0051e+00 lr:1.0000e-02
2023-03-29 23:50:40,497 ADAM: Layer 1 -> dw_min:9.9408e-01  dw_max:1.0066e+00 lr:1.0000e-02
2023-03-29 23:50:40,497 ADAM: Layer 2 -> dw_min:9.8638e-01  dw_max:1.0109e+00 lr:1.0000e-02
2023-03-29 23:50:40,497 ADAM: Layer 3 -> dw_min:9.9450e-01  dw_max:1.0070e+00 lr:1.0000e-02
2023-03-29 23:50:40,515 			Learning rate: weights:   1.000e-02    
2023-03-29 23:50:40,515 			Last test performance: 88.64%
2023-03-29 23:50:40,515 ----------------
2023-03-29 23:50:45,086   21  =>  75   		Training 486 pattern with 87.71% 	Forward time: 	 4.44 sec
2023-03-29 23:50:45,087 			Loss:    2.869e-01    			Backward time: 	 0.13 sec 
2023-03-29 23:50:45,087 ADAM: Layer 0 -> dw_min:9.9421e-01  dw_max:1.0057e+00 lr:1.0000e-02
2023-03-29 23:50:45,087 ADAM: Layer 1 -> dw_min:9.9191e-01  dw_max:1.0070e+00 lr:1.0000e-02
2023-03-29 23:50:45,087 ADAM: Layer 2 -> dw_min:9.8722e-01  dw_max:1.0120e+00 lr:1.0000e-02
2023-03-29 23:50:45,087 ADAM: Layer 3 -> dw_min:9.9506e-01  dw_max:1.0060e+00 lr:1.0000e-02
2023-03-29 23:50:45,108 			Learning rate: weights:   1.000e-02    
2023-03-29 23:50:45,108 			Last test performance: 88.64%
2023-03-29 23:50:45,108 ----------------
2023-03-29 23:50:49,679   21  =>  76   		Training 486 pattern with 89.38% 	Forward time: 	 4.44 sec
2023-03-29 23:50:49,679 			Loss:    2.612e-01    			Backward time: 	 0.13 sec 
2023-03-29 23:50:49,680 ADAM: Layer 0 -> dw_min:9.9405e-01  dw_max:1.0048e+00 lr:1.0000e-02
2023-03-29 23:50:49,680 ADAM: Layer 1 -> dw_min:9.9185e-01  dw_max:1.0061e+00 lr:1.0000e-02
2023-03-29 23:50:49,680 ADAM: Layer 2 -> dw_min:9.8639e-01  dw_max:1.0125e+00 lr:1.0000e-02
2023-03-29 23:50:49,680 ADAM: Layer 3 -> dw_min:9.9396e-01  dw_max:1.0059e+00 lr:1.0000e-02
2023-03-29 23:50:49,757 			Learning rate: weights:   1.000e-02    
2023-03-29 23:50:49,757 			Last test performance: 88.64%
2023-03-29 23:50:49,757 ----------------
2023-03-29 23:50:54,333   21  =>  77   		Training 486 pattern with 89.38% 	Forward time: 	 4.44 sec
2023-03-29 23:50:54,334 			Loss:    2.431e-01    			Backward time: 	 0.13 sec 
2023-03-29 23:50:54,334 ADAM: Layer 0 -> dw_min:9.9477e-01  dw_max:1.0048e+00 lr:1.0000e-02
2023-03-29 23:50:54,334 ADAM: Layer 1 -> dw_min:9.9216e-01  dw_max:1.0058e+00 lr:1.0000e-02
2023-03-29 23:50:54,334 ADAM: Layer 2 -> dw_min:9.8775e-01  dw_max:1.0115e+00 lr:1.0000e-02
2023-03-29 23:50:54,334 ADAM: Layer 3 -> dw_min:9.9433e-01  dw_max:1.0045e+00 lr:1.0000e-02
2023-03-29 23:50:54,408 			Learning rate: weights:   1.000e-02    
2023-03-29 23:50:54,408 			Last test performance: 88.64%
2023-03-29 23:50:54,408 ----------------
2023-03-29 23:50:58,980   21  =>  78   		Training 486 pattern with 89.17% 	Forward time: 	 4.44 sec
2023-03-29 23:50:58,980 			Loss:    2.534e-01    			Backward time: 	 0.13 sec 
2023-03-29 23:50:58,980 ADAM: Layer 0 -> dw_min:9.9600e-01  dw_max:1.0044e+00 lr:1.0000e-02
2023-03-29 23:50:58,980 ADAM: Layer 1 -> dw_min:9.9343e-01  dw_max:1.0049e+00 lr:1.0000e-02
2023-03-29 23:50:58,980 ADAM: Layer 2 -> dw_min:9.8896e-01  dw_max:1.0107e+00 lr:1.0000e-02
2023-03-29 23:50:58,980 ADAM: Layer 3 -> dw_min:9.9449e-01  dw_max:1.0045e+00 lr:1.0000e-02
2023-03-29 23:50:59,000 			Learning rate: weights:   1.000e-02    
2023-03-29 23:50:59,000 			Last test performance: 88.64%
2023-03-29 23:50:59,000 ----------------
2023-03-29 23:51:03,573   21  =>  79   		Training 486 pattern with 89.58% 	Forward time: 	 4.44 sec
2023-03-29 23:51:03,573 			Loss:    2.392e-01    			Backward time: 	 0.13 sec 
2023-03-29 23:51:03,574 ADAM: Layer 0 -> dw_min:9.9668e-01  dw_max:1.0047e+00 lr:1.0000e-02
2023-03-29 23:51:03,574 ADAM: Layer 1 -> dw_min:9.9438e-01  dw_max:1.0045e+00 lr:1.0000e-02
2023-03-29 23:51:03,574 ADAM: Layer 2 -> dw_min:9.8999e-01  dw_max:1.0099e+00 lr:1.0000e-02
2023-03-29 23:51:03,574 ADAM: Layer 3 -> dw_min:9.9470e-01  dw_max:1.0045e+00 lr:1.0000e-02
2023-03-29 23:51:03,654 			Learning rate: weights:   1.000e-02    
2023-03-29 23:51:03,654 			Last test performance: 88.64%
2023-03-29 23:51:03,654 ----------------
2023-03-29 23:51:08,226   21  =>  80   		Training 486 pattern with 88.96% 	Forward time: 	 4.44 sec
2023-03-29 23:51:08,226 			Loss:    2.358e-01    			Backward time: 	 0.13 sec 
2023-03-29 23:51:08,226 ADAM: Layer 0 -> dw_min:9.9633e-01  dw_max:1.0044e+00 lr:1.0000e-02
2023-03-29 23:51:08,226 ADAM: Layer 1 -> dw_min:9.9243e-01  dw_max:1.0047e+00 lr:1.0000e-02
2023-03-29 23:51:08,226 ADAM: Layer 2 -> dw_min:9.8638e-01  dw_max:1.0089e+00 lr:1.0000e-02
2023-03-29 23:51:08,226 ADAM: Layer 3 -> dw_min:9.9465e-01  dw_max:1.0052e+00 lr:1.0000e-02
2023-03-29 23:51:08,280 			Learning rate: weights:   1.000e-02    
2023-03-29 23:51:08,280 			Last test performance: 88.64%
2023-03-29 23:51:08,280 ----------------
2023-03-29 23:51:12,852   21  =>  81   		Training 486 pattern with 88.96% 	Forward time: 	 4.44 sec
2023-03-29 23:51:12,852 			Loss:    2.612e-01    			Backward time: 	 0.13 sec 
2023-03-29 23:51:12,852 ADAM: Layer 0 -> dw_min:9.9635e-01  dw_max:1.0044e+00 lr:1.0000e-02
2023-03-29 23:51:12,852 ADAM: Layer 1 -> dw_min:9.9372e-01  dw_max:1.0053e+00 lr:1.0000e-02
2023-03-29 23:51:12,852 ADAM: Layer 2 -> dw_min:9.8710e-01  dw_max:1.0100e+00 lr:1.0000e-02
2023-03-29 23:51:12,852 ADAM: Layer 3 -> dw_min:9.9530e-01  dw_max:1.0048e+00 lr:1.0000e-02
2023-03-29 23:51:12,931 			Learning rate: weights:   1.000e-02    
2023-03-29 23:51:12,931 			Last test performance: 88.64%
2023-03-29 23:51:12,931 ----------------
2023-03-29 23:51:17,503   21  =>  82   		Training 486 pattern with 90.62% 	Forward time: 	 4.44 sec
2023-03-29 23:51:17,503 			Loss:    2.275e-01    			Backward time: 	 0.13 sec 
2023-03-29 23:51:17,503 ADAM: Layer 0 -> dw_min:9.9521e-01  dw_max:1.0036e+00 lr:1.0000e-02
2023-03-29 23:51:17,503 ADAM: Layer 1 -> dw_min:9.9410e-01  dw_max:1.0057e+00 lr:1.0000e-02
2023-03-29 23:51:17,503 ADAM: Layer 2 -> dw_min:9.8942e-01  dw_max:1.0098e+00 lr:1.0000e-02
2023-03-29 23:51:17,503 ADAM: Layer 3 -> dw_min:9.9513e-01  dw_max:1.0047e+00 lr:1.0000e-02
2023-03-29 23:51:17,579 			Learning rate: weights:   1.000e-02    
2023-03-29 23:51:17,579 			Last test performance: 88.64%
2023-03-29 23:51:17,579 ----------------
2023-03-29 23:51:22,151   21  =>  83   		Training 486 pattern with 88.96% 	Forward time: 	 4.44 sec
2023-03-29 23:51:22,151 			Loss:    2.417e-01    			Backward time: 	 0.13 sec 
2023-03-29 23:51:22,151 ADAM: Layer 0 -> dw_min:9.9480e-01  dw_max:1.0040e+00 lr:1.0000e-02
2023-03-29 23:51:22,151 ADAM: Layer 1 -> dw_min:9.9396e-01  dw_max:1.0054e+00 lr:1.0000e-02
2023-03-29 23:51:22,151 ADAM: Layer 2 -> dw_min:9.8733e-01  dw_max:1.0072e+00 lr:1.0000e-02
2023-03-29 23:51:22,152 ADAM: Layer 3 -> dw_min:9.9609e-01  dw_max:1.0043e+00 lr:1.0000e-02
2023-03-29 23:51:22,229 			Learning rate: weights:   1.000e-02    
2023-03-29 23:51:22,229 			Last test performance: 88.64%
2023-03-29 23:51:22,229 ----------------
2023-03-29 23:51:26,802   21  =>  84   		Training 486 pattern with 90.42% 	Forward time: 	 4.44 sec
2023-03-29 23:51:26,802 			Loss:    2.476e-01    			Backward time: 	 0.13 sec 
2023-03-29 23:51:26,802 ADAM: Layer 0 -> dw_min:9.9487e-01  dw_max:1.0038e+00 lr:1.0000e-02
2023-03-29 23:51:26,802 ADAM: Layer 1 -> dw_min:9.9436e-01  dw_max:1.0048e+00 lr:1.0000e-02
2023-03-29 23:51:26,802 ADAM: Layer 2 -> dw_min:9.8858e-01  dw_max:1.0085e+00 lr:1.0000e-02
2023-03-29 23:51:26,802 ADAM: Layer 3 -> dw_min:9.9596e-01  dw_max:1.0042e+00 lr:1.0000e-02
2023-03-29 23:51:26,856 			Learning rate: weights:   1.000e-02    
2023-03-29 23:51:26,856 			Last test performance: 88.64%
2023-03-29 23:51:26,856 ----------------
2023-03-29 23:51:31,427   21  =>  85   		Training 486 pattern with 90.00% 	Forward time: 	 4.44 sec
2023-03-29 23:51:31,427 			Loss:    2.415e-01    			Backward time: 	 0.13 sec 
2023-03-29 23:51:31,428 ADAM: Layer 0 -> dw_min:9.9611e-01  dw_max:1.0036e+00 lr:1.0000e-02
2023-03-29 23:51:31,428 ADAM: Layer 1 -> dw_min:9.9415e-01  dw_max:1.0050e+00 lr:1.0000e-02
2023-03-29 23:51:31,428 ADAM: Layer 2 -> dw_min:9.8582e-01  dw_max:1.0075e+00 lr:1.0000e-02
2023-03-29 23:51:31,428 ADAM: Layer 3 -> dw_min:9.9557e-01  dw_max:1.0045e+00 lr:1.0000e-02
2023-03-29 23:51:31,506 			Learning rate: weights:   1.000e-02    
2023-03-29 23:51:31,506 			Last test performance: 88.64%
2023-03-29 23:51:31,507 ----------------
2023-03-29 23:51:36,080   21  =>  86   		Training 486 pattern with 91.04% 	Forward time: 	 4.44 sec
2023-03-29 23:51:36,080 			Loss:    2.660e-01    			Backward time: 	 0.13 sec 
2023-03-29 23:51:36,080 ADAM: Layer 0 -> dw_min:9.9645e-01  dw_max:1.0038e+00 lr:1.0000e-02
2023-03-29 23:51:36,080 ADAM: Layer 1 -> dw_min:9.9384e-01  dw_max:1.0057e+00 lr:1.0000e-02
2023-03-29 23:51:36,080 ADAM: Layer 2 -> dw_min:9.8711e-01  dw_max:1.0085e+00 lr:1.0000e-02
2023-03-29 23:51:36,080 ADAM: Layer 3 -> dw_min:9.9604e-01  dw_max:1.0051e+00 lr:1.0000e-02
2023-03-29 23:51:36,172 			Learning rate: weights:   1.000e-02    
2023-03-29 23:51:36,172 			Last test performance: 88.64%
2023-03-29 23:51:36,173 ----------------
2023-03-29 23:51:40,745   21  =>  87   		Training 486 pattern with 88.75% 	Forward time: 	 4.44 sec
2023-03-29 23:51:40,745 			Loss:    2.725e-01    			Backward time: 	 0.13 sec 
2023-03-29 23:51:40,745 ADAM: Layer 0 -> dw_min:9.9670e-01  dw_max:1.0033e+00 lr:1.0000e-02
2023-03-29 23:51:40,746 ADAM: Layer 1 -> dw_min:9.9419e-01  dw_max:1.0051e+00 lr:1.0000e-02
2023-03-29 23:51:40,746 ADAM: Layer 2 -> dw_min:9.8806e-01  dw_max:1.0129e+00 lr:1.0000e-02
2023-03-29 23:51:40,746 ADAM: Layer 3 -> dw_min:9.9595e-01  dw_max:1.0040e+00 lr:1.0000e-02
2023-03-29 23:51:40,844 			Learning rate: weights:   1.000e-02    
2023-03-29 23:51:40,844 			Last test performance: 88.64%
2023-03-29 23:51:40,844 ----------------
2023-03-29 23:51:45,416   21  =>  88   		Training 486 pattern with 86.88% 	Forward time: 	 4.44 sec
2023-03-29 23:51:45,416 			Loss:    2.966e-01    			Backward time: 	 0.13 sec 
2023-03-29 23:51:45,416 ADAM: Layer 0 -> dw_min:9.9664e-01  dw_max:1.0035e+00 lr:1.0000e-02
2023-03-29 23:51:45,416 ADAM: Layer 1 -> dw_min:9.9380e-01  dw_max:1.0049e+00 lr:1.0000e-02
2023-03-29 23:51:45,416 ADAM: Layer 2 -> dw_min:9.8936e-01  dw_max:1.0115e+00 lr:1.0000e-02
2023-03-29 23:51:45,416 ADAM: Layer 3 -> dw_min:9.9632e-01  dw_max:1.0033e+00 lr:1.0000e-02
2023-03-29 23:51:45,436 			Learning rate: weights:   1.000e-02    
2023-03-29 23:51:45,436 			Last test performance: 88.64%
2023-03-29 23:51:45,436 ----------------
2023-03-29 23:51:50,008   21  =>  89   		Training 486 pattern with 90.62% 	Forward time: 	 4.44 sec
2023-03-29 23:51:50,008 			Loss:    2.321e-01    			Backward time: 	 0.13 sec 
2023-03-29 23:51:50,008 ADAM: Layer 0 -> dw_min:9.9691e-01  dw_max:1.0043e+00 lr:1.0000e-02
2023-03-29 23:51:50,008 ADAM: Layer 1 -> dw_min:9.9387e-01  dw_max:1.0048e+00 lr:1.0000e-02
2023-03-29 23:51:50,009 ADAM: Layer 2 -> dw_min:9.8945e-01  dw_max:1.0103e+00 lr:1.0000e-02
2023-03-29 23:51:50,009 ADAM: Layer 3 -> dw_min:9.9579e-01  dw_max:1.0031e+00 lr:1.0000e-02
2023-03-29 23:51:50,135 			Learning rate: weights:   1.000e-02    
2023-03-29 23:51:50,136 			Last test performance: 88.64%
2023-03-29 23:51:50,136 ----------------
2023-03-29 23:51:54,711   21  =>  90   		Training 486 pattern with 88.75% 	Forward time: 	 4.44 sec
2023-03-29 23:51:54,712 			Loss:    2.692e-01    			Backward time: 	 0.13 sec 
2023-03-29 23:51:54,712 ADAM: Layer 0 -> dw_min:9.9701e-01  dw_max:1.0044e+00 lr:1.0000e-02
2023-03-29 23:51:54,712 ADAM: Layer 1 -> dw_min:9.9373e-01  dw_max:1.0051e+00 lr:1.0000e-02
2023-03-29 23:51:54,712 ADAM: Layer 2 -> dw_min:9.8863e-01  dw_max:1.0106e+00 lr:1.0000e-02
2023-03-29 23:51:54,712 ADAM: Layer 3 -> dw_min:9.9534e-01  dw_max:1.0041e+00 lr:1.0000e-02
2023-03-29 23:51:54,732 			Learning rate: weights:   1.000e-02    
2023-03-29 23:51:54,732 			Last test performance: 88.64%
2023-03-29 23:51:54,732 ----------------
2023-03-29 23:51:59,304   21  =>  91   		Training 486 pattern with 87.08% 	Forward time: 	 4.44 sec
2023-03-29 23:51:59,304 			Loss:    2.621e-01    			Backward time: 	 0.13 sec 
2023-03-29 23:51:59,304 ADAM: Layer 0 -> dw_min:9.9637e-01  dw_max:1.0045e+00 lr:1.0000e-02
2023-03-29 23:51:59,305 ADAM: Layer 1 -> dw_min:9.9361e-01  dw_max:1.0050e+00 lr:1.0000e-02
2023-03-29 23:51:59,305 ADAM: Layer 2 -> dw_min:9.8967e-01  dw_max:1.0103e+00 lr:1.0000e-02
2023-03-29 23:51:59,305 ADAM: Layer 3 -> dw_min:9.9430e-01  dw_max:1.0044e+00 lr:1.0000e-02
2023-03-29 23:51:59,412 			Learning rate: weights:   1.000e-02    
2023-03-29 23:51:59,412 			Last test performance: 88.64%
2023-03-29 23:51:59,412 ----------------
2023-03-29 23:52:03,986   21  =>  92   		Training 486 pattern with 88.96% 	Forward time: 	 4.44 sec
2023-03-29 23:52:03,986 			Loss:    2.650e-01    			Backward time: 	 0.13 sec 
2023-03-29 23:52:03,987 ADAM: Layer 0 -> dw_min:9.9731e-01  dw_max:1.0046e+00 lr:1.0000e-02
2023-03-29 23:52:03,987 ADAM: Layer 1 -> dw_min:9.9341e-01  dw_max:1.0064e+00 lr:1.0000e-02
2023-03-29 23:52:03,987 ADAM: Layer 2 -> dw_min:9.9075e-01  dw_max:1.0107e+00 lr:1.0000e-02
2023-03-29 23:52:03,987 ADAM: Layer 3 -> dw_min:9.9400e-01  dw_max:1.0044e+00 lr:1.0000e-02
2023-03-29 23:52:04,102 			Learning rate: weights:   1.000e-02    
2023-03-29 23:52:04,102 			Last test performance: 88.64%
2023-03-29 23:52:04,102 ----------------
2023-03-29 23:52:08,674   21  =>  93   		Training 486 pattern with 87.29% 	Forward time: 	 4.44 sec
2023-03-29 23:52:08,674 			Loss:    2.887e-01    			Backward time: 	 0.13 sec 
2023-03-29 23:52:08,674 ADAM: Layer 0 -> dw_min:9.9735e-01  dw_max:1.0044e+00 lr:1.0000e-02
2023-03-29 23:52:08,674 ADAM: Layer 1 -> dw_min:9.9446e-01  dw_max:1.0053e+00 lr:1.0000e-02
2023-03-29 23:52:08,674 ADAM: Layer 2 -> dw_min:9.8881e-01  dw_max:1.0089e+00 lr:1.0000e-02
2023-03-29 23:52:08,675 ADAM: Layer 3 -> dw_min:9.9423e-01  dw_max:1.0065e+00 lr:1.0000e-02
2023-03-29 23:52:08,751 			Learning rate: weights:   1.000e-02    
2023-03-29 23:52:08,751 			Last test performance: 88.64%
2023-03-29 23:52:08,751 ----------------
2023-03-29 23:52:13,323   21  =>  94   		Training 486 pattern with 86.88% 	Forward time: 	 4.44 sec
2023-03-29 23:52:13,323 			Loss:    2.861e-01    			Backward time: 	 0.13 sec 
2023-03-29 23:52:13,323 ADAM: Layer 0 -> dw_min:9.9742e-01  dw_max:1.0055e+00 lr:1.0000e-02
2023-03-29 23:52:13,324 ADAM: Layer 1 -> dw_min:9.9329e-01  dw_max:1.0061e+00 lr:1.0000e-02
2023-03-29 23:52:13,324 ADAM: Layer 2 -> dw_min:9.8991e-01  dw_max:1.0087e+00 lr:1.0000e-02
2023-03-29 23:52:13,324 ADAM: Layer 3 -> dw_min:9.9480e-01  dw_max:1.0053e+00 lr:1.0000e-02
2023-03-29 23:52:13,396 			Learning rate: weights:   1.000e-02    
2023-03-29 23:52:13,396 			Last test performance: 88.64%
2023-03-29 23:52:13,396 ----------------
2023-03-29 23:52:17,968   21  =>  95   		Training 486 pattern with 88.75% 	Forward time: 	 4.44 sec
2023-03-29 23:52:17,968 			Loss:    2.714e-01    			Backward time: 	 0.13 sec 
2023-03-29 23:52:17,968 ADAM: Layer 0 -> dw_min:9.9726e-01  dw_max:1.0045e+00 lr:1.0000e-02
2023-03-29 23:52:17,968 ADAM: Layer 1 -> dw_min:9.9443e-01  dw_max:1.0054e+00 lr:1.0000e-02
2023-03-29 23:52:17,968 ADAM: Layer 2 -> dw_min:9.9052e-01  dw_max:1.0096e+00 lr:1.0000e-02
2023-03-29 23:52:17,968 ADAM: Layer 3 -> dw_min:9.9465e-01  dw_max:1.0048e+00 lr:1.0000e-02
2023-03-29 23:52:18,021 			Learning rate: weights:   1.000e-02    
2023-03-29 23:52:18,021 			Last test performance: 88.64%
2023-03-29 23:52:18,021 ----------------
2023-03-29 23:52:22,593   21  =>  96   		Training 486 pattern with 89.79% 	Forward time: 	 4.44 sec
2023-03-29 23:52:22,593 			Loss:    2.453e-01    			Backward time: 	 0.13 sec 
2023-03-29 23:52:22,593 ADAM: Layer 0 -> dw_min:9.9719e-01  dw_max:1.0034e+00 lr:1.0000e-02
2023-03-29 23:52:22,593 ADAM: Layer 1 -> dw_min:9.9445e-01  dw_max:1.0053e+00 lr:1.0000e-02
2023-03-29 23:52:22,593 ADAM: Layer 2 -> dw_min:9.8810e-01  dw_max:1.0083e+00 lr:1.0000e-02
2023-03-29 23:52:22,593 ADAM: Layer 3 -> dw_min:9.9524e-01  dw_max:1.0043e+00 lr:1.0000e-02
2023-03-29 23:52:22,691 			Learning rate: weights:   1.000e-02    
2023-03-29 23:52:22,691 			Last test performance: 88.64%
2023-03-29 23:52:22,691 ----------------
2023-03-29 23:52:27,263   21  =>  97   		Training 486 pattern with 87.71% 	Forward time: 	 4.44 sec
2023-03-29 23:52:27,263 			Loss:    2.431e-01    			Backward time: 	 0.13 sec 
2023-03-29 23:52:27,263 ADAM: Layer 0 -> dw_min:9.9716e-01  dw_max:1.0041e+00 lr:1.0000e-02
2023-03-29 23:52:27,263 ADAM: Layer 1 -> dw_min:9.9447e-01  dw_max:1.0051e+00 lr:1.0000e-02
2023-03-29 23:52:27,263 ADAM: Layer 2 -> dw_min:9.9008e-01  dw_max:1.0141e+00 lr:1.0000e-02
2023-03-29 23:52:27,263 ADAM: Layer 3 -> dw_min:9.9418e-01  dw_max:1.0043e+00 lr:1.0000e-02
2023-03-29 23:52:27,339 			Learning rate: weights:   1.000e-02    
2023-03-29 23:52:27,339 			Last test performance: 88.64%
2023-03-29 23:52:27,339 ----------------
2023-03-29 23:52:31,911   21  =>  98   		Training 486 pattern with 88.12% 	Forward time: 	 4.44 sec
2023-03-29 23:52:31,911 			Loss:    2.808e-01    			Backward time: 	 0.13 sec 
2023-03-29 23:52:31,911 ADAM: Layer 0 -> dw_min:9.9667e-01  dw_max:1.0036e+00 lr:1.0000e-02
2023-03-29 23:52:31,911 ADAM: Layer 1 -> dw_min:9.9488e-01  dw_max:1.0062e+00 lr:1.0000e-02
2023-03-29 23:52:31,911 ADAM: Layer 2 -> dw_min:9.8910e-01  dw_max:1.0126e+00 lr:1.0000e-02
2023-03-29 23:52:31,911 ADAM: Layer 3 -> dw_min:9.9550e-01  dw_max:1.0039e+00 lr:1.0000e-02
2023-03-29 23:52:32,009 			Learning rate: weights:   1.000e-02    
2023-03-29 23:52:32,009 			Last test performance: 88.64%
2023-03-29 23:52:32,009 ----------------
2023-03-29 23:52:36,582   21  =>  99   		Training 486 pattern with 87.71% 	Forward time: 	 4.44 sec
2023-03-29 23:52:36,582 			Loss:    2.991e-01    			Backward time: 	 0.13 sec 
2023-03-29 23:52:36,582 ADAM: Layer 0 -> dw_min:9.9714e-01  dw_max:1.0041e+00 lr:1.0000e-02
2023-03-29 23:52:36,582 ADAM: Layer 1 -> dw_min:9.9475e-01  dw_max:1.0060e+00 lr:1.0000e-02
2023-03-29 23:52:36,582 ADAM: Layer 2 -> dw_min:9.8688e-01  dw_max:1.0113e+00 lr:1.0000e-02
2023-03-29 23:52:36,582 ADAM: Layer 3 -> dw_min:9.9596e-01  dw_max:1.0053e+00 lr:1.0000e-02
2023-03-29 23:52:36,600 			Learning rate: weights:   1.000e-02    
2023-03-29 23:52:36,600 			Last test performance: 88.64%
2023-03-29 23:52:36,600 ----------------
2023-03-29 23:52:41,171   21  => 100   		Training 486 pattern with 88.12% 	Forward time: 	 4.44 sec
2023-03-29 23:52:41,171 			Loss:    2.711e-01    			Backward time: 	 0.13 sec 
2023-03-29 23:52:41,172 ADAM: Layer 0 -> dw_min:9.9715e-01  dw_max:1.0042e+00 lr:1.0000e-02
2023-03-29 23:52:41,172 ADAM: Layer 1 -> dw_min:9.9375e-01  dw_max:1.0054e+00 lr:1.0000e-02
2023-03-29 23:52:41,172 ADAM: Layer 2 -> dw_min:9.8818e-01  dw_max:1.0101e+00 lr:1.0000e-02
2023-03-29 23:52:41,172 ADAM: Layer 3 -> dw_min:9.9530e-01  dw_max:1.0062e+00 lr:1.0000e-02
2023-03-29 23:52:41,271 			Learning rate: weights:   1.000e-02    
2023-03-29 23:52:41,271 			Last test performance: 88.64%
2023-03-29 23:52:41,271 ----------------
2023-03-29 23:52:45,843   21  => 101   		Training 486 pattern with 90.21% 	Forward time: 	 4.44 sec
2023-03-29 23:52:45,843 			Loss:    2.256e-01    			Backward time: 	 0.13 sec 
2023-03-29 23:52:45,843 ADAM: Layer 0 -> dw_min:9.9651e-01  dw_max:1.0040e+00 lr:1.0000e-02
2023-03-29 23:52:45,843 ADAM: Layer 1 -> dw_min:9.9437e-01  dw_max:1.0054e+00 lr:1.0000e-02
2023-03-29 23:52:45,844 ADAM: Layer 2 -> dw_min:9.8487e-01  dw_max:1.0096e+00 lr:1.0000e-02
2023-03-29 23:52:45,844 ADAM: Layer 3 -> dw_min:9.9606e-01  dw_max:1.0060e+00 lr:1.0000e-02
2023-03-29 23:52:45,862 			Learning rate: weights:   1.000e-02    
2023-03-29 23:52:45,862 			Last test performance: 88.64%
2023-03-29 23:52:45,862 ----------------
2023-03-29 23:52:50,434   21  => 102   		Training 486 pattern with 87.71% 	Forward time: 	 4.44 sec
2023-03-29 23:52:50,434 			Loss:    2.654e-01    			Backward time: 	 0.13 sec 
2023-03-29 23:52:50,435 ADAM: Layer 0 -> dw_min:9.9624e-01  dw_max:1.0030e+00 lr:1.0000e-02
2023-03-29 23:52:50,435 ADAM: Layer 1 -> dw_min:9.9455e-01  dw_max:1.0057e+00 lr:1.0000e-02
2023-03-29 23:52:50,435 ADAM: Layer 2 -> dw_min:9.8618e-01  dw_max:1.0104e+00 lr:1.0000e-02
2023-03-29 23:52:50,435 ADAM: Layer 3 -> dw_min:9.9516e-01  dw_max:1.0052e+00 lr:1.0000e-02
2023-03-29 23:52:50,452 			Learning rate: weights:   1.000e-02    
2023-03-29 23:52:50,452 			Last test performance: 88.64%
2023-03-29 23:52:50,452 ----------------
2023-03-29 23:52:55,027   21  => 103   		Training 486 pattern with 88.75% 	Forward time: 	 4.44 sec
2023-03-29 23:52:55,027 			Loss:    2.970e-01    			Backward time: 	 0.13 sec 
2023-03-29 23:52:55,028 ADAM: Layer 0 -> dw_min:9.9694e-01  dw_max:1.0034e+00 lr:1.0000e-02
2023-03-29 23:52:55,028 ADAM: Layer 1 -> dw_min:9.9461e-01  dw_max:1.0060e+00 lr:1.0000e-02
2023-03-29 23:52:55,028 ADAM: Layer 2 -> dw_min:9.8748e-01  dw_max:1.0108e+00 lr:1.0000e-02
2023-03-29 23:52:55,028 ADAM: Layer 3 -> dw_min:9.9477e-01  dw_max:1.0055e+00 lr:1.0000e-02
2023-03-29 23:52:55,107 			Learning rate: weights:   1.000e-02    
2023-03-29 23:52:55,108 			Last test performance: 88.64%
2023-03-29 23:52:55,108 ----------------
2023-03-29 23:52:59,681   21  => 104   		Training 486 pattern with 91.25% 	Forward time: 	 4.44 sec
2023-03-29 23:52:59,681 			Loss:    2.092e-01    			Backward time: 	 0.13 sec 
2023-03-29 23:52:59,681 ADAM: Layer 0 -> dw_min:9.9707e-01  dw_max:1.0024e+00 lr:1.0000e-02
2023-03-29 23:52:59,681 ADAM: Layer 1 -> dw_min:9.9507e-01  dw_max:1.0050e+00 lr:1.0000e-02
2023-03-29 23:52:59,681 ADAM: Layer 2 -> dw_min:9.8791e-01  dw_max:1.0097e+00 lr:1.0000e-02
2023-03-29 23:52:59,681 ADAM: Layer 3 -> dw_min:9.9570e-01  dw_max:1.0054e+00 lr:1.0000e-02
2023-03-29 23:52:59,782 			Learning rate: weights:   1.000e-02    
2023-03-29 23:52:59,782 			Last test performance: 88.64%
2023-03-29 23:52:59,782 ----------------
2023-03-29 23:53:04,355   21  => 105   		Training 486 pattern with 90.62% 	Forward time: 	 4.44 sec
2023-03-29 23:53:04,356 			Loss:    2.056e-01    			Backward time: 	 0.13 sec 
2023-03-29 23:53:04,356 ADAM: Layer 0 -> dw_min:9.9687e-01  dw_max:1.0029e+00 lr:1.0000e-02
2023-03-29 23:53:04,356 ADAM: Layer 1 -> dw_min:9.9512e-01  dw_max:1.0056e+00 lr:1.0000e-02
2023-03-29 23:53:04,356 ADAM: Layer 2 -> dw_min:9.8912e-01  dw_max:1.0107e+00 lr:1.0000e-02
2023-03-29 23:53:04,356 ADAM: Layer 3 -> dw_min:9.9513e-01  dw_max:1.0068e+00 lr:1.0000e-02
2023-03-29 23:53:04,437 			Learning rate: weights:   1.000e-02    
2023-03-29 23:53:04,437 			Last test performance: 88.64%
2023-03-29 23:53:04,437 ----------------
2023-03-29 23:53:09,009   21  => 106   		Training 486 pattern with 88.12% 	Forward time: 	 4.44 sec
2023-03-29 23:53:09,009 			Loss:    2.588e-01    			Backward time: 	 0.13 sec 
2023-03-29 23:53:09,010 ADAM: Layer 0 -> dw_min:9.9498e-01  dw_max:1.0031e+00 lr:1.0000e-02
2023-03-29 23:53:09,010 ADAM: Layer 1 -> dw_min:9.9336e-01  dw_max:1.0063e+00 lr:1.0000e-02
2023-03-29 23:53:09,010 ADAM: Layer 2 -> dw_min:9.8834e-01  dw_max:1.0095e+00 lr:1.0000e-02
2023-03-29 23:53:09,010 ADAM: Layer 3 -> dw_min:9.9541e-01  dw_max:1.0071e+00 lr:1.0000e-02
2023-03-29 23:53:09,081 			Learning rate: weights:   1.000e-02    
2023-03-29 23:53:09,082 			Last test performance: 88.64%
2023-03-29 23:53:09,082 ----------------
2023-03-29 23:53:13,654   21  => 107   		Training 486 pattern with 90.00% 	Forward time: 	 4.44 sec
2023-03-29 23:53:13,654 			Loss:    2.563e-01    			Backward time: 	 0.13 sec 
2023-03-29 23:53:13,655 ADAM: Layer 0 -> dw_min:9.9581e-01  dw_max:1.0031e+00 lr:1.0000e-02
2023-03-29 23:53:13,655 ADAM: Layer 1 -> dw_min:9.9409e-01  dw_max:1.0060e+00 lr:1.0000e-02
2023-03-29 23:53:13,655 ADAM: Layer 2 -> dw_min:9.8931e-01  dw_max:1.0084e+00 lr:1.0000e-02
2023-03-29 23:53:13,655 ADAM: Layer 3 -> dw_min:9.9518e-01  dw_max:1.0063e+00 lr:1.0000e-02
2023-03-29 23:53:13,731 			Learning rate: weights:   1.000e-02    
2023-03-29 23:53:13,731 			Last test performance: 88.64%
2023-03-29 23:53:13,731 ----------------
2023-03-29 23:53:18,302   21  => 108   		Training 486 pattern with 89.17% 	Forward time: 	 4.44 sec
2023-03-29 23:53:18,302 			Loss:    2.541e-01    			Backward time: 	 0.13 sec 
2023-03-29 23:53:18,303 ADAM: Layer 0 -> dw_min:9.9559e-01  dw_max:1.0034e+00 lr:1.0000e-02
2023-03-29 23:53:18,303 ADAM: Layer 1 -> dw_min:9.9416e-01  dw_max:1.0054e+00 lr:1.0000e-02
2023-03-29 23:53:18,303 ADAM: Layer 2 -> dw_min:9.8658e-01  dw_max:1.0092e+00 lr:1.0000e-02
2023-03-29 23:53:18,303 ADAM: Layer 3 -> dw_min:9.9572e-01  dw_max:1.0057e+00 lr:1.0000e-02
2023-03-29 23:53:18,379 			Learning rate: weights:   1.000e-02    
2023-03-29 23:53:18,379 			Last test performance: 88.64%
2023-03-29 23:53:18,379 ----------------
2023-03-29 23:53:22,951   21  => 109   		Training 486 pattern with 87.29% 	Forward time: 	 4.44 sec
2023-03-29 23:53:22,951 			Loss:    2.860e-01    			Backward time: 	 0.13 sec 
2023-03-29 23:53:22,951 ADAM: Layer 0 -> dw_min:9.9481e-01  dw_max:1.0034e+00 lr:1.0000e-02
2023-03-29 23:53:22,951 ADAM: Layer 1 -> dw_min:9.9443e-01  dw_max:1.0073e+00 lr:1.0000e-02
2023-03-29 23:53:22,951 ADAM: Layer 2 -> dw_min:9.8722e-01  dw_max:1.0090e+00 lr:1.0000e-02
2023-03-29 23:53:22,951 ADAM: Layer 3 -> dw_min:9.9481e-01  dw_max:1.0050e+00 lr:1.0000e-02
2023-03-29 23:53:23,027 			Learning rate: weights:   1.000e-02    
2023-03-29 23:53:23,027 			Last test performance: 88.64%
2023-03-29 23:53:23,028 ----------------
2023-03-29 23:53:27,599   21  => 110   		Training 486 pattern with 88.33% 	Forward time: 	 4.44 sec
2023-03-29 23:53:27,599 			Loss:    2.568e-01    			Backward time: 	 0.13 sec 
2023-03-29 23:53:27,600 ADAM: Layer 0 -> dw_min:9.9626e-01  dw_max:1.0027e+00 lr:1.0000e-02
2023-03-29 23:53:27,600 ADAM: Layer 1 -> dw_min:9.9481e-01  dw_max:1.0064e+00 lr:1.0000e-02
2023-03-29 23:53:27,600 ADAM: Layer 2 -> dw_min:9.8789e-01  dw_max:1.0099e+00 lr:1.0000e-02
2023-03-29 23:53:27,600 ADAM: Layer 3 -> dw_min:9.9646e-01  dw_max:1.0055e+00 lr:1.0000e-02
2023-03-29 23:53:27,701 			Learning rate: weights:   1.000e-02    
2023-03-29 23:53:27,701 			Last test performance: 88.64%
2023-03-29 23:53:27,701 ----------------
2023-03-29 23:53:32,273   21  => 111   		Training 486 pattern with 87.08% 	Forward time: 	 4.44 sec
2023-03-29 23:53:32,273 			Loss:    2.698e-01    			Backward time: 	 0.13 sec 
2023-03-29 23:53:32,273 ADAM: Layer 0 -> dw_min:9.9601e-01  dw_max:1.0040e+00 lr:1.0000e-02
2023-03-29 23:53:32,274 ADAM: Layer 1 -> dw_min:9.9530e-01  dw_max:1.0072e+00 lr:1.0000e-02
2023-03-29 23:53:32,274 ADAM: Layer 2 -> dw_min:9.8757e-01  dw_max:1.0093e+00 lr:1.0000e-02
2023-03-29 23:53:32,274 ADAM: Layer 3 -> dw_min:9.9610e-01  dw_max:1.0037e+00 lr:1.0000e-02
2023-03-29 23:53:32,381 			Learning rate: weights:   1.000e-02    
2023-03-29 23:53:32,381 			Last test performance: 88.64%
2023-03-29 23:53:32,381 ----------------
2023-03-29 23:53:36,955   21  => 112   		Training 486 pattern with 88.75% 	Forward time: 	 4.44 sec
2023-03-29 23:53:36,955 			Loss:    2.675e-01    			Backward time: 	 0.13 sec 
2023-03-29 23:53:36,955 ADAM: Layer 0 -> dw_min:9.9573e-01  dw_max:1.0037e+00 lr:1.0000e-02
2023-03-29 23:53:36,955 ADAM: Layer 1 -> dw_min:9.9526e-01  dw_max:1.0073e+00 lr:1.0000e-02
2023-03-29 23:53:36,955 ADAM: Layer 2 -> dw_min:9.8476e-01  dw_max:1.0087e+00 lr:1.0000e-02
2023-03-29 23:53:36,956 ADAM: Layer 3 -> dw_min:9.9546e-01  dw_max:1.0041e+00 lr:1.0000e-02
2023-03-29 23:53:37,002 			Learning rate: weights:   1.000e-02    
2023-03-29 23:53:37,002 			Last test performance: 88.64%
2023-03-29 23:53:37,002 ----------------
2023-03-29 23:53:41,573   21  => 113   		Training 486 pattern with 87.29% 	Forward time: 	 4.44 sec
2023-03-29 23:53:41,574 			Loss:    2.879e-01    			Backward time: 	 0.13 sec 
2023-03-29 23:53:41,574 ADAM: Layer 0 -> dw_min:9.9627e-01  dw_max:1.0032e+00 lr:1.0000e-02
2023-03-29 23:53:41,574 ADAM: Layer 1 -> dw_min:9.9423e-01  dw_max:1.0072e+00 lr:1.0000e-02
2023-03-29 23:53:41,574 ADAM: Layer 2 -> dw_min:9.8632e-01  dw_max:1.0085e+00 lr:1.0000e-02
2023-03-29 23:53:41,574 ADAM: Layer 3 -> dw_min:9.9535e-01  dw_max:1.0039e+00 lr:1.0000e-02
2023-03-29 23:53:41,593 			Learning rate: weights:   1.000e-02    
2023-03-29 23:53:41,593 			Last test performance: 88.64%
2023-03-29 23:53:41,593 ----------------
2023-03-29 23:53:46,165   21  => 114   		Training 486 pattern with 89.79% 	Forward time: 	 4.44 sec
2023-03-29 23:53:46,165 			Loss:    2.321e-01    			Backward time: 	 0.13 sec 
2023-03-29 23:53:46,165 ADAM: Layer 0 -> dw_min:9.9583e-01  dw_max:1.0034e+00 lr:1.0000e-02
2023-03-29 23:53:46,165 ADAM: Layer 1 -> dw_min:9.9349e-01  dw_max:1.0067e+00 lr:1.0000e-02
2023-03-29 23:53:46,165 ADAM: Layer 2 -> dw_min:9.8760e-01  dw_max:1.0076e+00 lr:1.0000e-02
2023-03-29 23:53:46,165 ADAM: Layer 3 -> dw_min:9.9573e-01  dw_max:1.0101e+00 lr:1.0000e-02
2023-03-29 23:53:46,295 			Learning rate: weights:   1.000e-02    
2023-03-29 23:53:46,295 			Last test performance: 88.64%
2023-03-29 23:53:46,295 ----------------
2023-03-29 23:53:50,869   21  => 115   		Training 486 pattern with 90.42% 	Forward time: 	 4.44 sec
2023-03-29 23:53:50,869 			Loss:    2.139e-01    			Backward time: 	 0.13 sec 
2023-03-29 23:53:50,870 ADAM: Layer 0 -> dw_min:9.9599e-01  dw_max:1.0032e+00 lr:1.0000e-02
2023-03-29 23:53:50,870 ADAM: Layer 1 -> dw_min:9.9285e-01  dw_max:1.0072e+00 lr:1.0000e-02
2023-03-29 23:53:50,870 ADAM: Layer 2 -> dw_min:9.8889e-01  dw_max:1.0078e+00 lr:1.0000e-02
2023-03-29 23:53:50,870 ADAM: Layer 3 -> dw_min:9.9506e-01  dw_max:1.0094e+00 lr:1.0000e-02
2023-03-29 23:53:50,897 			Learning rate: weights:   1.000e-02    
2023-03-29 23:53:50,897 			Last test performance: 88.64%
2023-03-29 23:53:50,897 ----------------
2023-03-29 23:53:55,471   21  => 116   		Training 486 pattern with 88.12% 	Forward time: 	 4.44 sec
2023-03-29 23:53:55,471 			Loss:    2.673e-01    			Backward time: 	 0.13 sec 
2023-03-29 23:53:55,472 ADAM: Layer 0 -> dw_min:9.9678e-01  dw_max:1.0033e+00 lr:1.0000e-02
2023-03-29 23:53:55,472 ADAM: Layer 1 -> dw_min:9.9416e-01  dw_max:1.0055e+00 lr:1.0000e-02
2023-03-29 23:53:55,472 ADAM: Layer 2 -> dw_min:9.8867e-01  dw_max:1.0091e+00 lr:1.0000e-02
2023-03-29 23:53:55,472 ADAM: Layer 3 -> dw_min:9.9482e-01  dw_max:1.0085e+00 lr:1.0000e-02
2023-03-29 23:53:55,550 			Learning rate: weights:   1.000e-02    
2023-03-29 23:53:55,550 			Last test performance: 88.64%
2023-03-29 23:53:55,550 ----------------
2023-03-29 23:54:00,124   21  => 117   		Training 486 pattern with 90.62% 	Forward time: 	 4.44 sec
2023-03-29 23:54:00,124 			Loss:    2.042e-01    			Backward time: 	 0.13 sec 
2023-03-29 23:54:00,124 ADAM: Layer 0 -> dw_min:9.9628e-01  dw_max:1.0044e+00 lr:1.0000e-02
2023-03-29 23:54:00,124 ADAM: Layer 1 -> dw_min:9.9286e-01  dw_max:1.0055e+00 lr:1.0000e-02
2023-03-29 23:54:00,125 ADAM: Layer 2 -> dw_min:9.8960e-01  dw_max:1.0085e+00 lr:1.0000e-02
2023-03-29 23:54:00,125 ADAM: Layer 3 -> dw_min:9.9462e-01  dw_max:1.0077e+00 lr:1.0000e-02
2023-03-29 23:54:00,145 			Learning rate: weights:   1.000e-02    
2023-03-29 23:54:00,145 			Last test performance: 88.64%
2023-03-29 23:54:00,145 ----------------
2023-03-29 23:54:04,718   21  => 118   		Training 486 pattern with 88.33% 	Forward time: 	 4.44 sec
2023-03-29 23:54:04,718 			Loss:    2.448e-01    			Backward time: 	 0.13 sec 
2023-03-29 23:54:04,718 ADAM: Layer 0 -> dw_min:9.9625e-01  dw_max:1.0049e+00 lr:1.0000e-02
2023-03-29 23:54:04,718 ADAM: Layer 1 -> dw_min:9.9310e-01  dw_max:1.0063e+00 lr:1.0000e-02
2023-03-29 23:54:04,718 ADAM: Layer 2 -> dw_min:9.9038e-01  dw_max:1.0090e+00 lr:1.0000e-02
2023-03-29 23:54:04,718 ADAM: Layer 3 -> dw_min:9.9550e-01  dw_max:1.0070e+00 lr:1.0000e-02
2023-03-29 23:54:04,772 			Learning rate: weights:   1.000e-02    
2023-03-29 23:54:04,772 			Last test performance: 88.64%
2023-03-29 23:54:04,773 ----------------
2023-03-29 23:54:09,344   21  => 119   		Training 486 pattern with 86.88% 	Forward time: 	 4.44 sec
2023-03-29 23:54:09,344 			Loss:    2.995e-01    			Backward time: 	 0.13 sec 
2023-03-29 23:54:09,345 ADAM: Layer 0 -> dw_min:9.9597e-01  dw_max:1.0046e+00 lr:1.0000e-02
2023-03-29 23:54:09,345 ADAM: Layer 1 -> dw_min:9.9305e-01  dw_max:1.0063e+00 lr:1.0000e-02
2023-03-29 23:54:09,345 ADAM: Layer 2 -> dw_min:9.8788e-01  dw_max:1.0122e+00 lr:1.0000e-02
2023-03-29 23:54:09,345 ADAM: Layer 3 -> dw_min:9.9512e-01  dw_max:1.0064e+00 lr:1.0000e-02
2023-03-29 23:54:09,445 			Learning rate: weights:   1.000e-02    
2023-03-29 23:54:09,445 			Last test performance: 88.64%
2023-03-29 23:54:09,446 ----------------
2023-03-29 23:54:14,017   21  => 120   		Training 486 pattern with 88.96% 	Forward time: 	 4.44 sec
2023-03-29 23:54:14,017 			Loss:    2.770e-01    			Backward time: 	 0.13 sec 
2023-03-29 23:54:14,018 ADAM: Layer 0 -> dw_min:9.9613e-01  dw_max:1.0044e+00 lr:1.0000e-02
2023-03-29 23:54:14,018 ADAM: Layer 1 -> dw_min:9.9193e-01  dw_max:1.0059e+00 lr:1.0000e-02
2023-03-29 23:54:14,018 ADAM: Layer 2 -> dw_min:9.8914e-01  dw_max:1.0110e+00 lr:1.0000e-02
2023-03-29 23:54:14,018 ADAM: Layer 3 -> dw_min:9.9529e-01  dw_max:1.0055e+00 lr:1.0000e-02
2023-03-29 23:54:14,121 			Learning rate: weights:   1.000e-02    
2023-03-29 23:54:14,121 			Last test performance: 88.64%
2023-03-29 23:54:14,121 ----------------
2023-03-29 23:54:18,693   21  => 121   		Training 486 pattern with 91.04% 	Forward time: 	 4.44 sec
2023-03-29 23:54:18,693 			Loss:    2.244e-01    			Backward time: 	 0.13 sec 
2023-03-29 23:54:18,693 ADAM: Layer 0 -> dw_min:9.9642e-01  dw_max:1.0043e+00 lr:1.0000e-02
2023-03-29 23:54:18,694 ADAM: Layer 1 -> dw_min:9.9144e-01  dw_max:1.0061e+00 lr:1.0000e-02
2023-03-29 23:54:18,694 ADAM: Layer 2 -> dw_min:9.8909e-01  dw_max:1.0100e+00 lr:1.0000e-02
2023-03-29 23:54:18,694 ADAM: Layer 3 -> dw_min:9.9622e-01  dw_max:1.0048e+00 lr:1.0000e-02
2023-03-29 23:54:18,712 			Learning rate: weights:   1.000e-02    
2023-03-29 23:54:18,712 			Last test performance: 88.64%
2023-03-29 23:54:18,712 ----------------
2023-03-29 23:54:23,284   21  => 122   		Training 486 pattern with 87.92% 	Forward time: 	 4.44 sec
2023-03-29 23:54:23,284 			Loss:    2.528e-01    			Backward time: 	 0.13 sec 
2023-03-29 23:54:23,284 ADAM: Layer 0 -> dw_min:9.9679e-01  dw_max:1.0046e+00 lr:1.0000e-02
2023-03-29 23:54:23,284 ADAM: Layer 1 -> dw_min:9.9110e-01  dw_max:1.0061e+00 lr:1.0000e-02
2023-03-29 23:54:23,284 ADAM: Layer 2 -> dw_min:9.9006e-01  dw_max:1.0095e+00 lr:1.0000e-02
2023-03-29 23:54:23,284 ADAM: Layer 3 -> dw_min:9.9696e-01  dw_max:1.0048e+00 lr:1.0000e-02
2023-03-29 23:54:23,362 			Learning rate: weights:   1.000e-02    
2023-03-29 23:54:23,362 			Last test performance: 88.64%
2023-03-29 23:54:23,362 ----------------
2023-03-29 23:54:27,934   21  => 123   		Training 486 pattern with 89.17% 	Forward time: 	 4.44 sec
2023-03-29 23:54:27,934 			Loss:    2.487e-01    			Backward time: 	 0.13 sec 
2023-03-29 23:54:27,934 ADAM: Layer 0 -> dw_min:9.9694e-01  dw_max:1.0036e+00 lr:1.0000e-02
2023-03-29 23:54:27,934 ADAM: Layer 1 -> dw_min:9.9302e-01  dw_max:1.0061e+00 lr:1.0000e-02
2023-03-29 23:54:27,934 ADAM: Layer 2 -> dw_min:9.9113e-01  dw_max:1.0089e+00 lr:1.0000e-02
2023-03-29 23:54:27,934 ADAM: Layer 3 -> dw_min:9.9687e-01  dw_max:1.0042e+00 lr:1.0000e-02
2023-03-29 23:54:28,038 			Learning rate: weights:   1.000e-02    
2023-03-29 23:54:28,038 			Last test performance: 88.64%
2023-03-29 23:54:28,038 ----------------
2023-03-29 23:54:32,609   21  => 124   		Training 486 pattern with 89.17% 	Forward time: 	 4.44 sec
2023-03-29 23:54:32,609 			Loss:    2.582e-01    			Backward time: 	 0.13 sec 
2023-03-29 23:54:32,610 ADAM: Layer 0 -> dw_min:9.9705e-01  dw_max:1.0033e+00 lr:1.0000e-02
2023-03-29 23:54:32,610 ADAM: Layer 1 -> dw_min:9.9315e-01  dw_max:1.0054e+00 lr:1.0000e-02
2023-03-29 23:54:32,610 ADAM: Layer 2 -> dw_min:9.9157e-01  dw_max:1.0083e+00 lr:1.0000e-02
2023-03-29 23:54:32,610 ADAM: Layer 3 -> dw_min:9.9654e-01  dw_max:1.0057e+00 lr:1.0000e-02
2023-03-29 23:54:32,636 
2023-03-29 23:54:32,637 Testing:
2023-03-29 23:54:32,856 		24 of 10000 with 91.67% 	 Time used:  0.22 sec
2023-03-29 23:54:33,076 		48 of 10000 with 85.42% 	 Time used:  0.22 sec
2023-03-29 23:54:33,296 		72 of 10000 with 81.94% 	 Time used:  0.22 sec
2023-03-29 23:54:33,515 		96 of 10000 with 84.38% 	 Time used:  0.22 sec
2023-03-29 23:54:33,735 		120 of 10000 with 84.17% 	 Time used:  0.22 sec
2023-03-29 23:54:33,954 		144 of 10000 with 86.11% 	 Time used:  0.22 sec
2023-03-29 23:54:34,174 		168 of 10000 with 87.50% 	 Time used:  0.22 sec
2023-03-29 23:54:34,393 		192 of 10000 with 89.06% 	 Time used:  0.22 sec
2023-03-29 23:54:34,613 		216 of 10000 with 90.28% 	 Time used:  0.22 sec
2023-03-29 23:54:34,832 		240 of 10000 with 90.83% 	 Time used:  0.22 sec
2023-03-29 23:54:35,052 		264 of 10000 with 89.77% 	 Time used:  0.22 sec
2023-03-29 23:54:35,271 		288 of 10000 with 89.24% 	 Time used:  0.22 sec
2023-03-29 23:54:35,491 		312 of 10000 with 89.42% 	 Time used:  0.22 sec
2023-03-29 23:54:35,710 		336 of 10000 with 88.99% 	 Time used:  0.22 sec
2023-03-29 23:54:35,930 		360 of 10000 with 89.44% 	 Time used:  0.22 sec
2023-03-29 23:54:36,151 		384 of 10000 with 89.32% 	 Time used:  0.22 sec
2023-03-29 23:54:36,370 		408 of 10000 with 89.46% 	 Time used:  0.22 sec
2023-03-29 23:54:36,590 		432 of 10000 with 89.81% 	 Time used:  0.22 sec
2023-03-29 23:54:36,809 		456 of 10000 with 89.69% 	 Time used:  0.22 sec
2023-03-29 23:54:37,029 		480 of 10000 with 89.17% 	 Time used:  0.22 sec
2023-03-29 23:54:37,248 		504 of 10000 with 89.48% 	 Time used:  0.22 sec
2023-03-29 23:54:37,468 		528 of 10000 with 89.96% 	 Time used:  0.22 sec
2023-03-29 23:54:37,687 		552 of 10000 with 89.86% 	 Time used:  0.22 sec
2023-03-29 23:54:37,907 		576 of 10000 with 89.93% 	 Time used:  0.22 sec
2023-03-29 23:54:38,126 		600 of 10000 with 89.50% 	 Time used:  0.22 sec
2023-03-29 23:54:38,346 		624 of 10000 with 89.58% 	 Time used:  0.22 sec
2023-03-29 23:54:38,566 		648 of 10000 with 89.66% 	 Time used:  0.22 sec
2023-03-29 23:54:38,785 		672 of 10000 with 89.58% 	 Time used:  0.22 sec
2023-03-29 23:54:39,005 		696 of 10000 with 89.37% 	 Time used:  0.22 sec
2023-03-29 23:54:39,224 		720 of 10000 with 89.31% 	 Time used:  0.22 sec
2023-03-29 23:54:39,444 		744 of 10000 with 88.98% 	 Time used:  0.22 sec
2023-03-29 23:54:39,664 		768 of 10000 with 88.80% 	 Time used:  0.22 sec
2023-03-29 23:54:39,883 		792 of 10000 with 89.02% 	 Time used:  0.22 sec
2023-03-29 23:54:40,103 		816 of 10000 with 88.97% 	 Time used:  0.22 sec
2023-03-29 23:54:40,322 		840 of 10000 with 89.05% 	 Time used:  0.22 sec
2023-03-29 23:54:40,542 		864 of 10000 with 89.24% 	 Time used:  0.22 sec
2023-03-29 23:54:40,761 		888 of 10000 with 89.19% 	 Time used:  0.22 sec
2023-03-29 23:54:40,981 		912 of 10000 with 89.14% 	 Time used:  0.22 sec
2023-03-29 23:54:41,201 		936 of 10000 with 89.32% 	 Time used:  0.22 sec
2023-03-29 23:54:41,420 		960 of 10000 with 89.17% 	 Time used:  0.22 sec
2023-03-29 23:54:41,640 		984 of 10000 with 88.92% 	 Time used:  0.22 sec
2023-03-29 23:54:41,859 		1008 of 10000 with 88.89% 	 Time used:  0.22 sec
2023-03-29 23:54:42,079 		1032 of 10000 with 89.05% 	 Time used:  0.22 sec
2023-03-29 23:54:42,299 		1056 of 10000 with 89.11% 	 Time used:  0.22 sec
2023-03-29 23:54:42,518 		1080 of 10000 with 89.07% 	 Time used:  0.22 sec
2023-03-29 23:54:42,738 		1104 of 10000 with 89.22% 	 Time used:  0.22 sec
2023-03-29 23:54:42,957 		1128 of 10000 with 89.18% 	 Time used:  0.22 sec
2023-03-29 23:54:43,177 		1152 of 10000 with 89.15% 	 Time used:  0.22 sec
2023-03-29 23:54:43,396 		1176 of 10000 with 88.95% 	 Time used:  0.22 sec
2023-03-29 23:54:43,616 		1200 of 10000 with 88.75% 	 Time used:  0.22 sec
2023-03-29 23:54:43,836 		1224 of 10000 with 88.89% 	 Time used:  0.22 sec
2023-03-29 23:54:44,055 		1248 of 10000 with 88.86% 	 Time used:  0.22 sec
2023-03-29 23:54:44,275 		1272 of 10000 with 88.84% 	 Time used:  0.22 sec
2023-03-29 23:54:44,494 		1296 of 10000 with 88.81% 	 Time used:  0.22 sec
2023-03-29 23:54:44,714 		1320 of 10000 with 88.71% 	 Time used:  0.22 sec
2023-03-29 23:54:44,934 		1344 of 10000 with 88.69% 	 Time used:  0.22 sec
2023-03-29 23:54:45,153 		1368 of 10000 with 88.74% 	 Time used:  0.22 sec
2023-03-29 23:54:45,373 		1392 of 10000 with 88.65% 	 Time used:  0.22 sec
2023-03-29 23:54:45,592 		1416 of 10000 with 88.56% 	 Time used:  0.22 sec
2023-03-29 23:54:45,812 		1440 of 10000 with 88.68% 	 Time used:  0.22 sec
2023-03-29 23:54:46,031 		1464 of 10000 with 88.73% 	 Time used:  0.22 sec
2023-03-29 23:54:46,251 		1488 of 10000 with 88.78% 	 Time used:  0.22 sec
2023-03-29 23:54:46,470 		1512 of 10000 with 88.82% 	 Time used:  0.22 sec
2023-03-29 23:54:46,690 		1536 of 10000 with 88.80% 	 Time used:  0.22 sec
2023-03-29 23:54:46,909 		1560 of 10000 with 88.85% 	 Time used:  0.22 sec
2023-03-29 23:54:47,129 		1584 of 10000 with 88.95% 	 Time used:  0.22 sec
2023-03-29 23:54:47,348 		1608 of 10000 with 88.99% 	 Time used:  0.22 sec
2023-03-29 23:54:47,568 		1632 of 10000 with 88.91% 	 Time used:  0.22 sec
2023-03-29 23:54:47,787 		1656 of 10000 with 88.77% 	 Time used:  0.22 sec
2023-03-29 23:54:48,007 		1680 of 10000 with 88.87% 	 Time used:  0.22 sec
2023-03-29 23:54:48,226 		1704 of 10000 with 88.91% 	 Time used:  0.22 sec
2023-03-29 23:54:48,446 		1728 of 10000 with 88.83% 	 Time used:  0.22 sec
2023-03-29 23:54:48,665 		1752 of 10000 with 88.81% 	 Time used:  0.22 sec
2023-03-29 23:54:48,885 		1776 of 10000 with 88.96% 	 Time used:  0.22 sec
2023-03-29 23:54:49,104 		1800 of 10000 with 89.06% 	 Time used:  0.22 sec
2023-03-29 23:54:49,324 		1824 of 10000 with 89.09% 	 Time used:  0.22 sec
2023-03-29 23:54:49,543 		1848 of 10000 with 89.12% 	 Time used:  0.22 sec
2023-03-29 23:54:49,763 		1872 of 10000 with 89.05% 	 Time used:  0.22 sec
2023-03-29 23:54:49,982 		1896 of 10000 with 89.14% 	 Time used:  0.22 sec
2023-03-29 23:54:50,202 		1920 of 10000 with 89.22% 	 Time used:  0.22 sec
2023-03-29 23:54:50,422 		1944 of 10000 with 89.20% 	 Time used:  0.22 sec
2023-03-29 23:54:50,641 		1968 of 10000 with 89.23% 	 Time used:  0.22 sec
2023-03-29 23:54:50,862 		1992 of 10000 with 89.16% 	 Time used:  0.22 sec
2023-03-29 23:54:51,082 		2016 of 10000 with 89.24% 	 Time used:  0.22 sec
2023-03-29 23:54:51,301 		2040 of 10000 with 89.22% 	 Time used:  0.22 sec
2023-03-29 23:54:51,521 		2064 of 10000 with 89.34% 	 Time used:  0.22 sec
2023-03-29 23:54:51,740 		2088 of 10000 with 89.32% 	 Time used:  0.22 sec
2023-03-29 23:54:51,960 		2112 of 10000 with 89.16% 	 Time used:  0.22 sec
2023-03-29 23:54:52,179 		2136 of 10000 with 89.28% 	 Time used:  0.22 sec
2023-03-29 23:54:52,400 		2160 of 10000 with 89.31% 	 Time used:  0.22 sec
2023-03-29 23:54:52,620 		2184 of 10000 with 89.38% 	 Time used:  0.22 sec
2023-03-29 23:54:52,840 		2208 of 10000 with 89.27% 	 Time used:  0.22 sec
2023-03-29 23:54:53,059 		2232 of 10000 with 89.38% 	 Time used:  0.22 sec
2023-03-29 23:54:53,279 		2256 of 10000 with 89.36% 	 Time used:  0.22 sec
2023-03-29 23:54:53,498 		2280 of 10000 with 89.34% 	 Time used:  0.22 sec
2023-03-29 23:54:53,718 		2304 of 10000 with 89.28% 	 Time used:  0.22 sec
2023-03-29 23:54:53,939 		2328 of 10000 with 89.18% 	 Time used:  0.22 sec
2023-03-29 23:54:54,159 		2352 of 10000 with 89.24% 	 Time used:  0.22 sec
2023-03-29 23:54:54,379 		2376 of 10000 with 89.18% 	 Time used:  0.22 sec
2023-03-29 23:54:54,599 		2400 of 10000 with 89.25% 	 Time used:  0.22 sec
2023-03-29 23:54:54,818 		2424 of 10000 with 89.32% 	 Time used:  0.22 sec
2023-03-29 23:54:55,038 		2448 of 10000 with 89.26% 	 Time used:  0.22 sec
2023-03-29 23:54:55,258 		2472 of 10000 with 89.36% 	 Time used:  0.22 sec
2023-03-29 23:54:55,477 		2496 of 10000 with 89.30% 	 Time used:  0.22 sec
2023-03-29 23:54:55,697 		2520 of 10000 with 89.25% 	 Time used:  0.22 sec
2023-03-29 23:54:55,917 		2544 of 10000 with 89.27% 	 Time used:  0.22 sec
2023-03-29 23:54:56,136 		2568 of 10000 with 89.25% 	 Time used:  0.22 sec
2023-03-29 23:54:56,356 		2592 of 10000 with 89.20% 	 Time used:  0.22 sec
2023-03-29 23:54:56,575 		2616 of 10000 with 89.11% 	 Time used:  0.22 sec
2023-03-29 23:54:56,795 		2640 of 10000 with 89.02% 	 Time used:  0.22 sec
2023-03-29 23:54:57,015 		2664 of 10000 with 88.93% 	 Time used:  0.22 sec
2023-03-29 23:54:57,234 		2688 of 10000 with 88.95% 	 Time used:  0.22 sec
2023-03-29 23:54:57,454 		2712 of 10000 with 89.01% 	 Time used:  0.22 sec
2023-03-29 23:54:57,673 		2736 of 10000 with 88.96% 	 Time used:  0.22 sec
2023-03-29 23:54:57,893 		2760 of 10000 with 89.02% 	 Time used:  0.22 sec
2023-03-29 23:54:58,112 		2784 of 10000 with 89.01% 	 Time used:  0.22 sec
2023-03-29 23:54:58,332 		2808 of 10000 with 89.00% 	 Time used:  0.22 sec
2023-03-29 23:54:58,552 		2832 of 10000 with 88.98% 	 Time used:  0.22 sec
2023-03-29 23:54:58,771 		2856 of 10000 with 88.97% 	 Time used:  0.22 sec
2023-03-29 23:54:58,991 		2880 of 10000 with 88.92% 	 Time used:  0.22 sec
2023-03-29 23:54:59,211 		2904 of 10000 with 88.88% 	 Time used:  0.22 sec
2023-03-29 23:54:59,431 		2928 of 10000 with 88.83% 	 Time used:  0.22 sec
2023-03-29 23:54:59,650 		2952 of 10000 with 88.86% 	 Time used:  0.22 sec
2023-03-29 23:54:59,870 		2976 of 10000 with 88.78% 	 Time used:  0.22 sec
2023-03-29 23:55:00,090 		3000 of 10000 with 88.73% 	 Time used:  0.22 sec
2023-03-29 23:55:00,310 		3024 of 10000 with 88.69% 	 Time used:  0.22 sec
2023-03-29 23:55:00,529 		3048 of 10000 with 88.71% 	 Time used:  0.22 sec
2023-03-29 23:55:00,749 		3072 of 10000 with 88.80% 	 Time used:  0.22 sec
2023-03-29 23:55:00,968 		3096 of 10000 with 88.82% 	 Time used:  0.22 sec
2023-03-29 23:55:01,188 		3120 of 10000 with 88.88% 	 Time used:  0.22 sec
2023-03-29 23:55:01,408 		3144 of 10000 with 88.93% 	 Time used:  0.22 sec
2023-03-29 23:55:01,627 		3168 of 10000 with 88.98% 	 Time used:  0.22 sec
2023-03-29 23:55:01,847 		3192 of 10000 with 88.97% 	 Time used:  0.22 sec
2023-03-29 23:55:02,067 		3216 of 10000 with 88.99% 	 Time used:  0.22 sec
2023-03-29 23:55:02,287 		3240 of 10000 with 88.92% 	 Time used:  0.22 sec
2023-03-29 23:55:02,507 		3264 of 10000 with 88.85% 	 Time used:  0.22 sec
2023-03-29 23:55:02,726 		3288 of 10000 with 88.87% 	 Time used:  0.22 sec
2023-03-29 23:55:02,946 		3312 of 10000 with 88.86% 	 Time used:  0.22 sec
2023-03-29 23:55:03,165 		3336 of 10000 with 88.82% 	 Time used:  0.22 sec
2023-03-29 23:55:03,385 		3360 of 10000 with 88.81% 	 Time used:  0.22 sec
2023-03-29 23:55:03,604 		3384 of 10000 with 88.83% 	 Time used:  0.22 sec
2023-03-29 23:55:03,824 		3408 of 10000 with 88.85% 	 Time used:  0.22 sec
2023-03-29 23:55:04,044 		3432 of 10000 with 88.87% 	 Time used:  0.22 sec
2023-03-29 23:55:04,263 		3456 of 10000 with 88.86% 	 Time used:  0.22 sec
2023-03-29 23:55:04,483 		3480 of 10000 with 88.82% 	 Time used:  0.22 sec
2023-03-29 23:55:04,702 		3504 of 10000 with 88.76% 	 Time used:  0.22 sec
2023-03-29 23:55:04,922 		3528 of 10000 with 88.80% 	 Time used:  0.22 sec
2023-03-29 23:55:05,142 		3552 of 10000 with 88.71% 	 Time used:  0.22 sec
2023-03-29 23:55:05,361 		3576 of 10000 with 88.73% 	 Time used:  0.22 sec
2023-03-29 23:55:05,581 		3600 of 10000 with 88.81% 	 Time used:  0.22 sec
2023-03-29 23:55:05,800 		3624 of 10000 with 88.82% 	 Time used:  0.22 sec
2023-03-29 23:55:06,020 		3648 of 10000 with 88.82% 	 Time used:  0.22 sec
2023-03-29 23:55:06,239 		3672 of 10000 with 88.83% 	 Time used:  0.22 sec
2023-03-29 23:55:06,459 		3696 of 10000 with 88.85% 	 Time used:  0.22 sec
2023-03-29 23:55:06,678 		3720 of 10000 with 88.84% 	 Time used:  0.22 sec
2023-03-29 23:55:06,898 		3744 of 10000 with 88.78% 	 Time used:  0.22 sec
2023-03-29 23:55:07,118 		3768 of 10000 with 88.77% 	 Time used:  0.22 sec
2023-03-29 23:55:07,337 		3792 of 10000 with 88.82% 	 Time used:  0.22 sec
2023-03-29 23:55:07,557 		3816 of 10000 with 88.76% 	 Time used:  0.22 sec
2023-03-29 23:55:07,776 		3840 of 10000 with 88.75% 	 Time used:  0.22 sec
2023-03-29 23:55:07,996 		3864 of 10000 with 88.79% 	 Time used:  0.22 sec
2023-03-29 23:55:08,216 		3888 of 10000 with 88.76% 	 Time used:  0.22 sec
2023-03-29 23:55:08,435 		3912 of 10000 with 88.78% 	 Time used:  0.22 sec
2023-03-29 23:55:08,655 		3936 of 10000 with 88.82% 	 Time used:  0.22 sec
2023-03-29 23:55:08,874 		3960 of 10000 with 88.76% 	 Time used:  0.22 sec
2023-03-29 23:55:09,094 		3984 of 10000 with 88.78% 	 Time used:  0.22 sec
2023-03-29 23:55:09,313 		4008 of 10000 with 88.75% 	 Time used:  0.22 sec
2023-03-29 23:55:09,533 		4032 of 10000 with 88.74% 	 Time used:  0.22 sec
2023-03-29 23:55:09,752 		4056 of 10000 with 88.76% 	 Time used:  0.22 sec
2023-03-29 23:55:09,972 		4080 of 10000 with 88.77% 	 Time used:  0.22 sec
2023-03-29 23:55:10,192 		4104 of 10000 with 88.79% 	 Time used:  0.22 sec
2023-03-29 23:55:10,411 		4128 of 10000 with 88.76% 	 Time used:  0.22 sec
2023-03-29 23:55:10,631 		4152 of 10000 with 88.73% 	 Time used:  0.22 sec
2023-03-29 23:55:10,850 		4176 of 10000 with 88.67% 	 Time used:  0.22 sec
2023-03-29 23:55:11,070 		4200 of 10000 with 88.67% 	 Time used:  0.22 sec
2023-03-29 23:55:11,290 		4224 of 10000 with 88.71% 	 Time used:  0.22 sec
2023-03-29 23:55:11,509 		4248 of 10000 with 88.70% 	 Time used:  0.22 sec
2023-03-29 23:55:11,729 		4272 of 10000 with 88.72% 	 Time used:  0.22 sec
2023-03-29 23:55:11,948 		4296 of 10000 with 88.71% 	 Time used:  0.22 sec
2023-03-29 23:55:12,168 		4320 of 10000 with 88.70% 	 Time used:  0.22 sec
2023-03-29 23:55:12,388 		4344 of 10000 with 88.72% 	 Time used:  0.22 sec
2023-03-29 23:55:12,607 		4368 of 10000 with 88.76% 	 Time used:  0.22 sec
2023-03-29 23:55:12,827 		4392 of 10000 with 88.75% 	 Time used:  0.22 sec
2023-03-29 23:55:13,046 		4416 of 10000 with 88.75% 	 Time used:  0.22 sec
2023-03-29 23:55:13,266 		4440 of 10000 with 88.74% 	 Time used:  0.22 sec
2023-03-29 23:55:13,485 		4464 of 10000 with 88.75% 	 Time used:  0.22 sec
2023-03-29 23:55:13,705 		4488 of 10000 with 88.79% 	 Time used:  0.22 sec
2023-03-29 23:55:13,925 		4512 of 10000 with 88.83% 	 Time used:  0.22 sec
2023-03-29 23:55:14,144 		4536 of 10000 with 88.82% 	 Time used:  0.22 sec
2023-03-29 23:55:14,364 		4560 of 10000 with 88.84% 	 Time used:  0.22 sec
2023-03-29 23:55:14,583 		4584 of 10000 with 88.87% 	 Time used:  0.22 sec
2023-03-29 23:55:14,803 		4608 of 10000 with 88.91% 	 Time used:  0.22 sec
2023-03-29 23:55:15,022 		4632 of 10000 with 88.95% 	 Time used:  0.22 sec
2023-03-29 23:55:15,242 		4656 of 10000 with 88.94% 	 Time used:  0.22 sec
2023-03-29 23:55:15,461 		4680 of 10000 with 88.95% 	 Time used:  0.22 sec
2023-03-29 23:55:15,681 		4704 of 10000 with 88.99% 	 Time used:  0.22 sec
2023-03-29 23:55:15,900 		4728 of 10000 with 89.00% 	 Time used:  0.22 sec
2023-03-29 23:55:16,120 		4752 of 10000 with 88.95% 	 Time used:  0.22 sec
2023-03-29 23:55:16,339 		4776 of 10000 with 88.99% 	 Time used:  0.22 sec
2023-03-29 23:55:16,559 		4800 of 10000 with 89.00% 	 Time used:  0.22 sec
2023-03-29 23:55:16,778 		4824 of 10000 with 89.03% 	 Time used:  0.22 sec
2023-03-29 23:55:16,998 		4848 of 10000 with 89.03% 	 Time used:  0.22 sec
2023-03-29 23:55:17,218 		4872 of 10000 with 89.04% 	 Time used:  0.22 sec
2023-03-29 23:55:17,438 		4896 of 10000 with 89.05% 	 Time used:  0.22 sec
2023-03-29 23:55:17,657 		4920 of 10000 with 89.04% 	 Time used:  0.22 sec
2023-03-29 23:55:17,877 		4944 of 10000 with 89.04% 	 Time used:  0.22 sec
2023-03-29 23:55:18,097 		4968 of 10000 with 89.05% 	 Time used:  0.22 sec
2023-03-29 23:55:18,316 		4992 of 10000 with 89.08% 	 Time used:  0.22 sec
2023-03-29 23:55:18,536 		5016 of 10000 with 89.06% 	 Time used:  0.22 sec
2023-03-29 23:55:18,755 		5040 of 10000 with 89.05% 	 Time used:  0.22 sec
2023-03-29 23:55:18,975 		5064 of 10000 with 89.04% 	 Time used:  0.22 sec
2023-03-29 23:55:19,194 		5088 of 10000 with 89.03% 	 Time used:  0.22 sec
2023-03-29 23:55:19,414 		5112 of 10000 with 89.06% 	 Time used:  0.22 sec
2023-03-29 23:55:19,634 		5136 of 10000 with 89.08% 	 Time used:  0.22 sec
2023-03-29 23:55:19,853 		5160 of 10000 with 89.07% 	 Time used:  0.22 sec
2023-03-29 23:55:20,073 		5184 of 10000 with 89.04% 	 Time used:  0.22 sec
2023-03-29 23:55:20,292 		5208 of 10000 with 89.07% 	 Time used:  0.22 sec
2023-03-29 23:55:20,512 		5232 of 10000 with 89.07% 	 Time used:  0.22 sec
2023-03-29 23:55:20,731 		5256 of 10000 with 89.06% 	 Time used:  0.22 sec
2023-03-29 23:55:20,951 		5280 of 10000 with 89.05% 	 Time used:  0.22 sec
2023-03-29 23:55:21,171 		5304 of 10000 with 89.08% 	 Time used:  0.22 sec
2023-03-29 23:55:21,390 		5328 of 10000 with 89.08% 	 Time used:  0.22 sec
2023-03-29 23:55:21,610 		5352 of 10000 with 89.03% 	 Time used:  0.22 sec
2023-03-29 23:55:21,830 		5376 of 10000 with 89.08% 	 Time used:  0.22 sec
2023-03-29 23:55:22,049 		5400 of 10000 with 89.11% 	 Time used:  0.22 sec
2023-03-29 23:55:22,269 		5424 of 10000 with 89.12% 	 Time used:  0.22 sec
2023-03-29 23:55:22,488 		5448 of 10000 with 89.10% 	 Time used:  0.22 sec
2023-03-29 23:55:22,708 		5472 of 10000 with 89.07% 	 Time used:  0.22 sec
2023-03-29 23:55:22,928 		5496 of 10000 with 89.06% 	 Time used:  0.22 sec
2023-03-29 23:55:23,147 		5520 of 10000 with 89.00% 	 Time used:  0.22 sec
2023-03-29 23:55:23,367 		5544 of 10000 with 88.96% 	 Time used:  0.22 sec
2023-03-29 23:55:23,586 		5568 of 10000 with 88.95% 	 Time used:  0.22 sec
2023-03-29 23:55:23,806 		5592 of 10000 with 88.95% 	 Time used:  0.22 sec
2023-03-29 23:55:24,026 		5616 of 10000 with 88.91% 	 Time used:  0.22 sec
2023-03-29 23:55:24,245 		5640 of 10000 with 88.90% 	 Time used:  0.22 sec
2023-03-29 23:55:24,465 		5664 of 10000 with 88.91% 	 Time used:  0.22 sec
2023-03-29 23:55:24,684 		5688 of 10000 with 88.92% 	 Time used:  0.22 sec
2023-03-29 23:55:24,904 		5712 of 10000 with 88.92% 	 Time used:  0.22 sec
2023-03-29 23:55:25,124 		5736 of 10000 with 88.95% 	 Time used:  0.22 sec
2023-03-29 23:55:25,343 		5760 of 10000 with 88.99% 	 Time used:  0.22 sec
2023-03-29 23:55:25,563 		5784 of 10000 with 89.00% 	 Time used:  0.22 sec
2023-03-29 23:55:25,782 		5808 of 10000 with 88.98% 	 Time used:  0.22 sec
2023-03-29 23:55:26,002 		5832 of 10000 with 88.97% 	 Time used:  0.22 sec
2023-03-29 23:55:26,221 		5856 of 10000 with 89.00% 	 Time used:  0.22 sec
2023-03-29 23:55:26,441 		5880 of 10000 with 89.05% 	 Time used:  0.22 sec
2023-03-29 23:55:26,661 		5904 of 10000 with 89.06% 	 Time used:  0.22 sec
2023-03-29 23:55:26,880 		5928 of 10000 with 89.10% 	 Time used:  0.22 sec
2023-03-29 23:55:27,100 		5952 of 10000 with 89.11% 	 Time used:  0.22 sec
2023-03-29 23:55:27,319 		5976 of 10000 with 89.11% 	 Time used:  0.22 sec
2023-03-29 23:55:27,539 		6000 of 10000 with 89.10% 	 Time used:  0.22 sec
2023-03-29 23:55:27,758 		6024 of 10000 with 89.11% 	 Time used:  0.22 sec
2023-03-29 23:55:27,978 		6048 of 10000 with 89.09% 	 Time used:  0.22 sec
2023-03-29 23:55:28,197 		6072 of 10000 with 89.10% 	 Time used:  0.22 sec
2023-03-29 23:55:28,417 		6096 of 10000 with 89.12% 	 Time used:  0.22 sec
2023-03-29 23:55:28,636 		6120 of 10000 with 89.12% 	 Time used:  0.22 sec
2023-03-29 23:55:28,856 		6144 of 10000 with 89.11% 	 Time used:  0.22 sec
2023-03-29 23:55:29,075 		6168 of 10000 with 89.07% 	 Time used:  0.22 sec
2023-03-29 23:55:29,295 		6192 of 10000 with 89.05% 	 Time used:  0.22 sec
2023-03-29 23:55:29,514 		6216 of 10000 with 89.06% 	 Time used:  0.22 sec
2023-03-29 23:55:29,734 		6240 of 10000 with 89.09% 	 Time used:  0.22 sec
2023-03-29 23:55:29,953 		6264 of 10000 with 89.06% 	 Time used:  0.22 sec
2023-03-29 23:55:30,173 		6288 of 10000 with 89.07% 	 Time used:  0.22 sec
2023-03-29 23:55:30,392 		6312 of 10000 with 89.10% 	 Time used:  0.22 sec
2023-03-29 23:55:30,612 		6336 of 10000 with 89.09% 	 Time used:  0.22 sec
2023-03-29 23:55:30,831 		6360 of 10000 with 89.12% 	 Time used:  0.22 sec
2023-03-29 23:55:31,051 		6384 of 10000 with 89.13% 	 Time used:  0.22 sec
2023-03-29 23:55:31,270 		6408 of 10000 with 89.12% 	 Time used:  0.22 sec
2023-03-29 23:55:31,490 		6432 of 10000 with 89.13% 	 Time used:  0.22 sec
2023-03-29 23:55:31,709 		6456 of 10000 with 89.13% 	 Time used:  0.22 sec
2023-03-29 23:55:31,929 		6480 of 10000 with 89.14% 	 Time used:  0.22 sec
2023-03-29 23:55:32,148 		6504 of 10000 with 89.16% 	 Time used:  0.22 sec
2023-03-29 23:55:32,368 		6528 of 10000 with 89.19% 	 Time used:  0.22 sec
2023-03-29 23:55:32,588 		6552 of 10000 with 89.18% 	 Time used:  0.22 sec
2023-03-29 23:55:32,807 		6576 of 10000 with 89.17% 	 Time used:  0.22 sec
2023-03-29 23:55:33,027 		6600 of 10000 with 89.17% 	 Time used:  0.22 sec
2023-03-29 23:55:33,246 		6624 of 10000 with 89.19% 	 Time used:  0.22 sec
2023-03-29 23:55:33,466 		6648 of 10000 with 89.21% 	 Time used:  0.22 sec
2023-03-29 23:55:33,686 		6672 of 10000 with 89.16% 	 Time used:  0.22 sec
2023-03-29 23:55:33,905 		6696 of 10000 with 89.14% 	 Time used:  0.22 sec
2023-03-29 23:55:34,125 		6720 of 10000 with 89.15% 	 Time used:  0.22 sec
2023-03-29 23:55:34,344 		6744 of 10000 with 89.16% 	 Time used:  0.22 sec
2023-03-29 23:55:34,564 		6768 of 10000 with 89.18% 	 Time used:  0.22 sec
2023-03-29 23:55:34,783 		6792 of 10000 with 89.21% 	 Time used:  0.22 sec
2023-03-29 23:55:35,003 		6816 of 10000 with 89.22% 	 Time used:  0.22 sec
2023-03-29 23:55:35,222 		6840 of 10000 with 89.23% 	 Time used:  0.22 sec
2023-03-29 23:55:35,442 		6864 of 10000 with 89.16% 	 Time used:  0.22 sec
2023-03-29 23:55:35,662 		6888 of 10000 with 89.18% 	 Time used:  0.22 sec
2023-03-29 23:55:35,881 		6912 of 10000 with 89.16% 	 Time used:  0.22 sec
2023-03-29 23:55:36,101 		6936 of 10000 with 89.14% 	 Time used:  0.22 sec
2023-03-29 23:55:36,321 		6960 of 10000 with 89.15% 	 Time used:  0.22 sec
2023-03-29 23:55:36,541 		6984 of 10000 with 89.16% 	 Time used:  0.22 sec
2023-03-29 23:55:36,760 		7008 of 10000 with 89.16% 	 Time used:  0.22 sec
2023-03-29 23:55:36,980 		7032 of 10000 with 89.11% 	 Time used:  0.22 sec
2023-03-29 23:55:37,199 		7056 of 10000 with 89.10% 	 Time used:  0.22 sec
2023-03-29 23:55:37,419 		7080 of 10000 with 89.07% 	 Time used:  0.22 sec
2023-03-29 23:55:37,639 		7104 of 10000 with 89.08% 	 Time used:  0.22 sec
2023-03-29 23:55:37,858 		7128 of 10000 with 89.03% 	 Time used:  0.22 sec
2023-03-29 23:55:38,078 		7152 of 10000 with 89.05% 	 Time used:  0.22 sec
2023-03-29 23:55:38,297 		7176 of 10000 with 89.07% 	 Time used:  0.22 sec
2023-03-29 23:55:38,517 		7200 of 10000 with 89.01% 	 Time used:  0.22 sec
2023-03-29 23:55:38,736 		7224 of 10000 with 89.02% 	 Time used:  0.22 sec
2023-03-29 23:55:38,956 		7248 of 10000 with 89.03% 	 Time used:  0.22 sec
2023-03-29 23:55:39,175 		7272 of 10000 with 89.03% 	 Time used:  0.22 sec
2023-03-29 23:55:39,395 		7296 of 10000 with 89.06% 	 Time used:  0.22 sec
2023-03-29 23:55:39,614 		7320 of 10000 with 89.06% 	 Time used:  0.22 sec
2023-03-29 23:55:39,834 		7344 of 10000 with 89.07% 	 Time used:  0.22 sec
2023-03-29 23:55:40,053 		7368 of 10000 with 89.07% 	 Time used:  0.22 sec
2023-03-29 23:55:40,273 		7392 of 10000 with 89.07% 	 Time used:  0.22 sec
2023-03-29 23:55:40,492 		7416 of 10000 with 89.08% 	 Time used:  0.22 sec
2023-03-29 23:55:40,712 		7440 of 10000 with 89.10% 	 Time used:  0.22 sec
2023-03-29 23:55:40,931 		7464 of 10000 with 89.11% 	 Time used:  0.22 sec
2023-03-29 23:55:41,151 		7488 of 10000 with 89.14% 	 Time used:  0.22 sec
2023-03-29 23:55:41,370 		7512 of 10000 with 89.16% 	 Time used:  0.22 sec
2023-03-29 23:55:41,590 		7536 of 10000 with 89.16% 	 Time used:  0.22 sec
2023-03-29 23:55:41,809 		7560 of 10000 with 89.17% 	 Time used:  0.22 sec
2023-03-29 23:55:42,029 		7584 of 10000 with 89.16% 	 Time used:  0.22 sec
2023-03-29 23:55:42,248 		7608 of 10000 with 89.17% 	 Time used:  0.22 sec
2023-03-29 23:55:42,468 		7632 of 10000 with 89.19% 	 Time used:  0.22 sec
2023-03-29 23:55:42,687 		7656 of 10000 with 89.18% 	 Time used:  0.22 sec
2023-03-29 23:55:42,907 		7680 of 10000 with 89.19% 	 Time used:  0.22 sec
2023-03-29 23:55:43,126 		7704 of 10000 with 89.20% 	 Time used:  0.22 sec
2023-03-29 23:55:43,346 		7728 of 10000 with 89.21% 	 Time used:  0.22 sec
2023-03-29 23:55:43,565 		7752 of 10000 with 89.23% 	 Time used:  0.22 sec
2023-03-29 23:55:43,785 		7776 of 10000 with 89.24% 	 Time used:  0.22 sec
2023-03-29 23:55:44,004 		7800 of 10000 with 89.23% 	 Time used:  0.22 sec
2023-03-29 23:55:44,224 		7824 of 10000 with 89.19% 	 Time used:  0.22 sec
2023-03-29 23:55:44,443 		7848 of 10000 with 89.19% 	 Time used:  0.22 sec
2023-03-29 23:55:44,663 		7872 of 10000 with 89.19% 	 Time used:  0.22 sec
2023-03-29 23:55:44,883 		7896 of 10000 with 89.20% 	 Time used:  0.22 sec
2023-03-29 23:55:45,102 		7920 of 10000 with 89.18% 	 Time used:  0.22 sec
2023-03-29 23:55:45,322 		7944 of 10000 with 89.17% 	 Time used:  0.22 sec
2023-03-29 23:55:45,541 		7968 of 10000 with 89.14% 	 Time used:  0.22 sec
2023-03-29 23:55:45,761 		7992 of 10000 with 89.13% 	 Time used:  0.22 sec
2023-03-29 23:55:45,981 		8016 of 10000 with 89.11% 	 Time used:  0.22 sec
2023-03-29 23:55:46,200 		8040 of 10000 with 89.10% 	 Time used:  0.22 sec
2023-03-29 23:55:46,420 		8064 of 10000 with 89.10% 	 Time used:  0.22 sec
2023-03-29 23:55:46,639 		8088 of 10000 with 89.08% 	 Time used:  0.22 sec
2023-03-29 23:55:46,859 		8112 of 10000 with 89.10% 	 Time used:  0.22 sec
2023-03-29 23:55:47,078 		8136 of 10000 with 89.10% 	 Time used:  0.22 sec
2023-03-29 23:55:47,298 		8160 of 10000 with 89.07% 	 Time used:  0.22 sec
2023-03-29 23:55:47,518 		8184 of 10000 with 89.09% 	 Time used:  0.22 sec
2023-03-29 23:55:47,737 		8208 of 10000 with 89.10% 	 Time used:  0.22 sec
2023-03-29 23:55:47,957 		8232 of 10000 with 89.10% 	 Time used:  0.22 sec
2023-03-29 23:55:48,176 		8256 of 10000 with 89.11% 	 Time used:  0.22 sec
2023-03-29 23:55:48,396 		8280 of 10000 with 89.09% 	 Time used:  0.22 sec
2023-03-29 23:55:48,615 		8304 of 10000 with 89.08% 	 Time used:  0.22 sec
2023-03-29 23:55:48,835 		8328 of 10000 with 89.10% 	 Time used:  0.22 sec
2023-03-29 23:55:49,055 		8352 of 10000 with 89.09% 	 Time used:  0.22 sec
2023-03-29 23:55:49,274 		8376 of 10000 with 89.11% 	 Time used:  0.22 sec
2023-03-29 23:55:49,494 		8400 of 10000 with 89.13% 	 Time used:  0.22 sec
2023-03-29 23:55:49,713 		8424 of 10000 with 89.15% 	 Time used:  0.22 sec
2023-03-29 23:55:49,933 		8448 of 10000 with 89.16% 	 Time used:  0.22 sec
2023-03-29 23:55:50,152 		8472 of 10000 with 89.12% 	 Time used:  0.22 sec
2023-03-29 23:55:50,372 		8496 of 10000 with 89.14% 	 Time used:  0.22 sec
2023-03-29 23:55:50,591 		8520 of 10000 with 89.14% 	 Time used:  0.22 sec
2023-03-29 23:55:50,811 		8544 of 10000 with 89.12% 	 Time used:  0.22 sec
2023-03-29 23:55:51,031 		8568 of 10000 with 89.13% 	 Time used:  0.22 sec
2023-03-29 23:55:51,250 		8592 of 10000 with 89.13% 	 Time used:  0.22 sec
2023-03-29 23:55:51,470 		8616 of 10000 with 89.14% 	 Time used:  0.22 sec
2023-03-29 23:55:51,689 		8640 of 10000 with 89.12% 	 Time used:  0.22 sec
2023-03-29 23:55:51,909 		8664 of 10000 with 89.13% 	 Time used:  0.22 sec
2023-03-29 23:55:52,128 		8688 of 10000 with 89.13% 	 Time used:  0.22 sec
2023-03-29 23:55:52,348 		8712 of 10000 with 89.12% 	 Time used:  0.22 sec
2023-03-29 23:55:52,568 		8736 of 10000 with 89.11% 	 Time used:  0.22 sec
2023-03-29 23:55:52,787 		8760 of 10000 with 89.10% 	 Time used:  0.22 sec
2023-03-29 23:55:53,007 		8784 of 10000 with 89.09% 	 Time used:  0.22 sec
2023-03-29 23:55:53,226 		8808 of 10000 with 89.09% 	 Time used:  0.22 sec
2023-03-29 23:55:53,446 		8832 of 10000 with 89.10% 	 Time used:  0.22 sec
2023-03-29 23:55:53,665 		8856 of 10000 with 89.08% 	 Time used:  0.22 sec
2023-03-29 23:55:53,885 		8880 of 10000 with 89.07% 	 Time used:  0.22 sec
2023-03-29 23:55:54,105 		8904 of 10000 with 89.08% 	 Time used:  0.22 sec
2023-03-29 23:55:54,325 		8928 of 10000 with 89.07% 	 Time used:  0.22 sec
2023-03-29 23:55:54,545 		8952 of 10000 with 89.05% 	 Time used:  0.22 sec
2023-03-29 23:55:54,765 		8976 of 10000 with 89.06% 	 Time used:  0.22 sec
2023-03-29 23:55:54,984 		9000 of 10000 with 89.07% 	 Time used:  0.22 sec
2023-03-29 23:55:55,204 		9024 of 10000 with 89.07% 	 Time used:  0.22 sec
2023-03-29 23:55:55,423 		9048 of 10000 with 89.08% 	 Time used:  0.22 sec
2023-03-29 23:55:55,643 		9072 of 10000 with 89.09% 	 Time used:  0.22 sec
2023-03-29 23:55:55,862 		9096 of 10000 with 89.06% 	 Time used:  0.22 sec
2023-03-29 23:55:56,082 		9120 of 10000 with 89.08% 	 Time used:  0.22 sec
2023-03-29 23:55:56,301 		9144 of 10000 with 89.07% 	 Time used:  0.22 sec
2023-03-29 23:55:56,521 		9168 of 10000 with 89.05% 	 Time used:  0.22 sec
2023-03-29 23:55:56,740 		9192 of 10000 with 89.04% 	 Time used:  0.22 sec
2023-03-29 23:55:56,960 		9216 of 10000 with 89.03% 	 Time used:  0.22 sec
2023-03-29 23:55:57,179 		9240 of 10000 with 89.00% 	 Time used:  0.22 sec
2023-03-29 23:55:57,399 		9264 of 10000 with 89.01% 	 Time used:  0.22 sec
2023-03-29 23:55:57,618 		9288 of 10000 with 89.02% 	 Time used:  0.22 sec
2023-03-29 23:55:57,838 		9312 of 10000 with 89.01% 	 Time used:  0.22 sec
2023-03-29 23:55:58,058 		9336 of 10000 with 89.01% 	 Time used:  0.22 sec
2023-03-29 23:55:58,277 		9360 of 10000 with 89.02% 	 Time used:  0.22 sec
2023-03-29 23:55:58,497 		9384 of 10000 with 89.02% 	 Time used:  0.22 sec
2023-03-29 23:55:58,716 		9408 of 10000 with 89.03% 	 Time used:  0.22 sec
2023-03-29 23:55:58,936 		9432 of 10000 with 89.06% 	 Time used:  0.22 sec
2023-03-29 23:55:59,155 		9456 of 10000 with 89.04% 	 Time used:  0.22 sec
2023-03-29 23:55:59,376 		9480 of 10000 with 89.07% 	 Time used:  0.22 sec
2023-03-29 23:55:59,595 		9504 of 10000 with 89.06% 	 Time used:  0.22 sec
2023-03-29 23:55:59,815 		9528 of 10000 with 89.07% 	 Time used:  0.22 sec
2023-03-29 23:56:00,034 		9552 of 10000 with 89.08% 	 Time used:  0.22 sec
2023-03-29 23:56:00,254 		9576 of 10000 with 89.09% 	 Time used:  0.22 sec
2023-03-29 23:56:00,474 		9600 of 10000 with 89.06% 	 Time used:  0.22 sec
2023-03-29 23:56:00,694 		9624 of 10000 with 89.06% 	 Time used:  0.22 sec
2023-03-29 23:56:00,913 		9648 of 10000 with 89.04% 	 Time used:  0.22 sec
2023-03-29 23:56:01,133 		9672 of 10000 with 89.04% 	 Time used:  0.22 sec
2023-03-29 23:56:01,353 		9696 of 10000 with 89.04% 	 Time used:  0.22 sec
2023-03-29 23:56:01,572 		9720 of 10000 with 89.05% 	 Time used:  0.22 sec
2023-03-29 23:56:01,792 		9744 of 10000 with 89.07% 	 Time used:  0.22 sec
2023-03-29 23:56:02,011 		9768 of 10000 with 89.08% 	 Time used:  0.22 sec
2023-03-29 23:56:02,231 		9792 of 10000 with 89.10% 	 Time used:  0.22 sec
2023-03-29 23:56:02,451 		9816 of 10000 with 89.11% 	 Time used:  0.22 sec
2023-03-29 23:56:02,671 		9840 of 10000 with 89.12% 	 Time used:  0.22 sec
2023-03-29 23:56:02,891 		9864 of 10000 with 89.12% 	 Time used:  0.22 sec
2023-03-29 23:56:03,110 		9888 of 10000 with 89.12% 	 Time used:  0.22 sec
2023-03-29 23:56:03,330 		9912 of 10000 with 89.13% 	 Time used:  0.22 sec
2023-03-29 23:56:03,549 		9936 of 10000 with 89.14% 	 Time used:  0.22 sec
2023-03-29 23:56:03,769 		9960 of 10000 with 89.13% 	 Time used:  0.22 sec
2023-03-29 23:56:03,989 		9984 of 10000 with 89.11% 	 Time used:  0.22 sec
2023-03-29 23:56:04,139 		10000 of 10000 with 89.12% 	 Time used:  0.15 sec
2023-03-29 23:56:04,139 
2023-03-29 23:56:04,140 			Learning rate: weights:   1.000e-02    
2023-03-29 23:56:04,141 			Last test performance: 89.12%
2023-03-29 23:56:04,141 ----------------
2023-03-29 23:56:08,711   22  =>  0    		Training 486 pattern with 90.42% 	Forward time: 	 4.44 sec
2023-03-29 23:56:08,711 			Loss:    2.508e-01    			Backward time: 	 0.13 sec 
2023-03-29 23:56:08,711 ADAM: Layer 0 -> dw_min:9.9730e-01  dw_max:1.0030e+00 lr:1.0000e-02
2023-03-29 23:56:08,711 ADAM: Layer 1 -> dw_min:9.9386e-01  dw_max:1.0049e+00 lr:1.0000e-02
2023-03-29 23:56:08,712 ADAM: Layer 2 -> dw_min:9.9242e-01  dw_max:1.0075e+00 lr:1.0000e-02
2023-03-29 23:56:08,712 ADAM: Layer 3 -> dw_min:9.9688e-01  dw_max:1.0051e+00 lr:1.0000e-02
2023-03-29 23:56:08,734 			Learning rate: weights:   1.000e-02    
2023-03-29 23:56:08,734 			Last test performance: 89.12%
2023-03-29 23:56:08,734 ----------------
2023-03-29 23:56:13,307   22  =>  1    		Training 486 pattern with 88.96% 	Forward time: 	 4.44 sec
2023-03-29 23:56:13,307 			Loss:    2.616e-01    			Backward time: 	 0.13 sec 
2023-03-29 23:56:13,307 ADAM: Layer 0 -> dw_min:9.9766e-01  dw_max:1.0028e+00 lr:1.0000e-02
2023-03-29 23:56:13,308 ADAM: Layer 1 -> dw_min:9.9454e-01  dw_max:1.0053e+00 lr:1.0000e-02
2023-03-29 23:56:13,308 ADAM: Layer 2 -> dw_min:9.9109e-01  dw_max:1.0084e+00 lr:1.0000e-02
2023-03-29 23:56:13,308 ADAM: Layer 3 -> dw_min:9.9513e-01  dw_max:1.0078e+00 lr:1.0000e-02
2023-03-29 23:56:13,445 			Learning rate: weights:   1.000e-02    
2023-03-29 23:56:13,445 			Last test performance: 89.12%
2023-03-29 23:56:13,445 ----------------
2023-03-29 23:56:18,017   22  =>  2    		Training 486 pattern with 90.00% 	Forward time: 	 4.44 sec
2023-03-29 23:56:18,017 			Loss:    2.354e-01    			Backward time: 	 0.13 sec 
2023-03-29 23:56:18,018 ADAM: Layer 0 -> dw_min:9.9671e-01  dw_max:1.0033e+00 lr:1.0000e-02
2023-03-29 23:56:18,018 ADAM: Layer 1 -> dw_min:9.9199e-01  dw_max:1.0054e+00 lr:1.0000e-02
2023-03-29 23:56:18,018 ADAM: Layer 2 -> dw_min:9.9139e-01  dw_max:1.0108e+00 lr:1.0000e-02
2023-03-29 23:56:18,018 ADAM: Layer 3 -> dw_min:9.9425e-01  dw_max:1.0066e+00 lr:1.0000e-02
2023-03-29 23:56:18,075 			Learning rate: weights:   1.000e-02    
2023-03-29 23:56:18,075 			Last test performance: 89.12%
2023-03-29 23:56:18,075 ----------------
2023-03-29 23:56:22,646   22  =>  3    		Training 486 pattern with 88.75% 	Forward time: 	 4.44 sec
2023-03-29 23:56:22,646 			Loss:    2.467e-01    			Backward time: 	 0.13 sec 
2023-03-29 23:56:22,646 ADAM: Layer 0 -> dw_min:9.9578e-01  dw_max:1.0031e+00 lr:1.0000e-02
2023-03-29 23:56:22,646 ADAM: Layer 1 -> dw_min:9.9232e-01  dw_max:1.0054e+00 lr:1.0000e-02
2023-03-29 23:56:22,647 ADAM: Layer 2 -> dw_min:9.8872e-01  dw_max:1.0100e+00 lr:1.0000e-02
2023-03-29 23:56:22,647 ADAM: Layer 3 -> dw_min:9.9181e-01  dw_max:1.0074e+00 lr:1.0000e-02
2023-03-29 23:56:22,720 			Learning rate: weights:   1.000e-02    
2023-03-29 23:56:22,720 			Last test performance: 89.12%
2023-03-29 23:56:22,720 ----------------
2023-03-29 23:56:27,291   22  =>  4    		Training 486 pattern with 89.58% 	Forward time: 	 4.44 sec
2023-03-29 23:56:27,291 			Loss:    2.286e-01    			Backward time: 	 0.13 sec 
2023-03-29 23:56:27,291 ADAM: Layer 0 -> dw_min:9.9605e-01  dw_max:1.0032e+00 lr:1.0000e-02
2023-03-29 23:56:27,291 ADAM: Layer 1 -> dw_min:9.9266e-01  dw_max:1.0056e+00 lr:1.0000e-02
2023-03-29 23:56:27,291 ADAM: Layer 2 -> dw_min:9.8878e-01  dw_max:1.0086e+00 lr:1.0000e-02
2023-03-29 23:56:27,291 ADAM: Layer 3 -> dw_min:9.9179e-01  dw_max:1.0067e+00 lr:1.0000e-02
2023-03-29 23:56:27,329 			Learning rate: weights:   1.000e-02    
2023-03-29 23:56:27,329 			Last test performance: 89.12%
2023-03-29 23:56:27,329 ----------------
2023-03-29 23:56:31,900   22  =>  5    		Training 486 pattern with 87.08% 	Forward time: 	 4.44 sec
2023-03-29 23:56:31,900 			Loss:    2.772e-01    			Backward time: 	 0.13 sec 
2023-03-29 23:56:31,900 ADAM: Layer 0 -> dw_min:9.9532e-01  dw_max:1.0030e+00 lr:1.0000e-02
2023-03-29 23:56:31,900 ADAM: Layer 1 -> dw_min:9.9343e-01  dw_max:1.0060e+00 lr:1.0000e-02
2023-03-29 23:56:31,900 ADAM: Layer 2 -> dw_min:9.8616e-01  dw_max:1.0076e+00 lr:1.0000e-02
2023-03-29 23:56:31,900 ADAM: Layer 3 -> dw_min:9.9187e-01  dw_max:1.0061e+00 lr:1.0000e-02
2023-03-29 23:56:31,983 			Learning rate: weights:   1.000e-02    
2023-03-29 23:56:31,983 			Last test performance: 89.12%
2023-03-29 23:56:31,983 ----------------
2023-03-29 23:56:36,557   22  =>  6    		Training 486 pattern with 88.33% 	Forward time: 	 4.44 sec
2023-03-29 23:56:36,557 			Loss:    2.676e-01    			Backward time: 	 0.13 sec 
2023-03-29 23:56:36,557 ADAM: Layer 0 -> dw_min:9.9488e-01  dw_max:1.0032e+00 lr:1.0000e-02
2023-03-29 23:56:36,557 ADAM: Layer 1 -> dw_min:9.9411e-01  dw_max:1.0059e+00 lr:1.0000e-02
2023-03-29 23:56:36,557 ADAM: Layer 2 -> dw_min:9.8750e-01  dw_max:1.0081e+00 lr:1.0000e-02
2023-03-29 23:56:36,557 ADAM: Layer 3 -> dw_min:9.9233e-01  dw_max:1.0060e+00 lr:1.0000e-02
2023-03-29 23:56:36,577 			Learning rate: weights:   1.000e-02    
2023-03-29 23:56:36,577 			Last test performance: 89.12%
2023-03-29 23:56:36,577 ----------------
2023-03-29 23:56:41,149   22  =>  7    		Training 486 pattern with 87.71% 	Forward time: 	 4.44 sec
2023-03-29 23:56:41,149 			Loss:    2.806e-01    			Backward time: 	 0.13 sec 
2023-03-29 23:56:41,149 ADAM: Layer 0 -> dw_min:9.9640e-01  dw_max:1.0037e+00 lr:1.0000e-02
2023-03-29 23:56:41,149 ADAM: Layer 1 -> dw_min:9.9394e-01  dw_max:1.0058e+00 lr:1.0000e-02
2023-03-29 23:56:41,149 ADAM: Layer 2 -> dw_min:9.8835e-01  dw_max:1.0125e+00 lr:1.0000e-02
2023-03-29 23:56:41,149 ADAM: Layer 3 -> dw_min:9.9300e-01  dw_max:1.0054e+00 lr:1.0000e-02
2023-03-29 23:56:41,173 			Learning rate: weights:   1.000e-02    
2023-03-29 23:56:41,173 			Last test performance: 89.12%
2023-03-29 23:56:41,173 ----------------
2023-03-29 23:56:45,744   22  =>  8    		Training 486 pattern with 89.38% 	Forward time: 	 4.44 sec
2023-03-29 23:56:45,745 			Loss:    2.557e-01    			Backward time: 	 0.13 sec 
2023-03-29 23:56:45,745 ADAM: Layer 0 -> dw_min:9.9737e-01  dw_max:1.0028e+00 lr:1.0000e-02
2023-03-29 23:56:45,745 ADAM: Layer 1 -> dw_min:9.9437e-01  dw_max:1.0063e+00 lr:1.0000e-02
2023-03-29 23:56:45,745 ADAM: Layer 2 -> dw_min:9.8877e-01  dw_max:1.0113e+00 lr:1.0000e-02
2023-03-29 23:56:45,745 ADAM: Layer 3 -> dw_min:9.9477e-01  dw_max:1.0057e+00 lr:1.0000e-02
2023-03-29 23:56:45,763 			Learning rate: weights:   1.000e-02    
2023-03-29 23:56:45,763 			Last test performance: 89.12%
2023-03-29 23:56:45,763 ----------------
2023-03-29 23:56:50,335   22  =>  9    		Training 486 pattern with 87.29% 	Forward time: 	 4.44 sec
2023-03-29 23:56:50,335 			Loss:    2.742e-01    			Backward time: 	 0.13 sec 
2023-03-29 23:56:50,335 ADAM: Layer 0 -> dw_min:9.9707e-01  dw_max:1.0027e+00 lr:1.0000e-02
2023-03-29 23:56:50,335 ADAM: Layer 1 -> dw_min:9.9421e-01  dw_max:1.0058e+00 lr:1.0000e-02
2023-03-29 23:56:50,335 ADAM: Layer 2 -> dw_min:9.8679e-01  dw_max:1.0103e+00 lr:1.0000e-02
2023-03-29 23:56:50,335 ADAM: Layer 3 -> dw_min:9.9544e-01  dw_max:1.0059e+00 lr:1.0000e-02
2023-03-29 23:56:50,433 			Learning rate: weights:   1.000e-02    
2023-03-29 23:56:50,434 			Last test performance: 89.12%
2023-03-29 23:56:50,434 ----------------
2023-03-29 23:56:55,009   22  =>  10   		Training 486 pattern with 90.83% 	Forward time: 	 4.44 sec
2023-03-29 23:56:55,009 			Loss:    2.435e-01    			Backward time: 	 0.13 sec 
2023-03-29 23:56:55,010 ADAM: Layer 0 -> dw_min:9.9763e-01  dw_max:1.0025e+00 lr:1.0000e-02
2023-03-29 23:56:55,010 ADAM: Layer 1 -> dw_min:9.9444e-01  dw_max:1.0052e+00 lr:1.0000e-02
2023-03-29 23:56:55,010 ADAM: Layer 2 -> dw_min:9.8901e-01  dw_max:1.0094e+00 lr:1.0000e-02
2023-03-29 23:56:55,010 ADAM: Layer 3 -> dw_min:9.9590e-01  dw_max:1.0041e+00 lr:1.0000e-02
2023-03-29 23:56:55,085 			Learning rate: weights:   1.000e-02    
2023-03-29 23:56:55,086 			Last test performance: 89.12%
2023-03-29 23:56:55,086 ----------------
2023-03-29 23:56:59,658   22  =>  11   		Training 486 pattern with 87.08% 	Forward time: 	 4.44 sec
2023-03-29 23:56:59,658 			Loss:    3.008e-01    			Backward time: 	 0.13 sec 
2023-03-29 23:56:59,658 ADAM: Layer 0 -> dw_min:9.9609e-01  dw_max:1.0024e+00 lr:1.0000e-02
2023-03-29 23:56:59,658 ADAM: Layer 1 -> dw_min:9.9505e-01  dw_max:1.0048e+00 lr:1.0000e-02
2023-03-29 23:56:59,658 ADAM: Layer 2 -> dw_min:9.8700e-01  dw_max:1.0087e+00 lr:1.0000e-02
2023-03-29 23:56:59,659 ADAM: Layer 3 -> dw_min:9.9674e-01  dw_max:1.0038e+00 lr:1.0000e-02
2023-03-29 23:56:59,754 			Learning rate: weights:   1.000e-02    
2023-03-29 23:56:59,754 			Last test performance: 89.12%
2023-03-29 23:56:59,754 ----------------
2023-03-29 23:57:04,327   22  =>  12   		Training 486 pattern with 88.12% 	Forward time: 	 4.44 sec
2023-03-29 23:57:04,328 			Loss:    2.614e-01    			Backward time: 	 0.13 sec 
2023-03-29 23:57:04,328 ADAM: Layer 0 -> dw_min:9.9652e-01  dw_max:1.0033e+00 lr:1.0000e-02
2023-03-29 23:57:04,328 ADAM: Layer 1 -> dw_min:9.9491e-01  dw_max:1.0049e+00 lr:1.0000e-02
2023-03-29 23:57:04,328 ADAM: Layer 2 -> dw_min:9.8772e-01  dw_max:1.0083e+00 lr:1.0000e-02
2023-03-29 23:57:04,328 ADAM: Layer 3 -> dw_min:9.9702e-01  dw_max:1.0035e+00 lr:1.0000e-02
2023-03-29 23:57:04,405 			Learning rate: weights:   1.000e-02    
2023-03-29 23:57:04,405 			Last test performance: 89.12%
2023-03-29 23:57:04,405 ----------------
2023-03-29 23:57:08,978   22  =>  13   		Training 486 pattern with 90.42% 	Forward time: 	 4.44 sec
2023-03-29 23:57:08,978 			Loss:    2.354e-01    			Backward time: 	 0.13 sec 
2023-03-29 23:57:08,978 ADAM: Layer 0 -> dw_min:9.9577e-01  dw_max:1.0044e+00 lr:1.0000e-02
2023-03-29 23:57:08,978 ADAM: Layer 1 -> dw_min:9.9516e-01  dw_max:1.0053e+00 lr:1.0000e-02
2023-03-29 23:57:08,978 ADAM: Layer 2 -> dw_min:9.8891e-01  dw_max:1.0093e+00 lr:1.0000e-02
2023-03-29 23:57:08,978 ADAM: Layer 3 -> dw_min:9.9540e-01  dw_max:1.0054e+00 lr:1.0000e-02
2023-03-29 23:57:08,997 			Learning rate: weights:   1.000e-02    
2023-03-29 23:57:08,997 			Last test performance: 89.12%
2023-03-29 23:57:08,997 ----------------
2023-03-29 23:57:13,569   22  =>  14   		Training 486 pattern with 86.88% 	Forward time: 	 4.44 sec
2023-03-29 23:57:13,569 			Loss:    2.834e-01    			Backward time: 	 0.13 sec 
2023-03-29 23:57:13,569 ADAM: Layer 0 -> dw_min:9.9650e-01  dw_max:1.0034e+00 lr:1.0000e-02
2023-03-29 23:57:13,570 ADAM: Layer 1 -> dw_min:9.9264e-01  dw_max:1.0050e+00 lr:1.0000e-02
2023-03-29 23:57:13,570 ADAM: Layer 2 -> dw_min:9.8588e-01  dw_max:1.0113e+00 lr:1.0000e-02
2023-03-29 23:57:13,570 ADAM: Layer 3 -> dw_min:9.9626e-01  dw_max:1.0057e+00 lr:1.0000e-02
2023-03-29 23:57:13,594 			Learning rate: weights:   1.000e-02    
2023-03-29 23:57:13,595 			Last test performance: 89.12%
2023-03-29 23:57:13,595 ----------------
2023-03-29 23:57:18,166   22  =>  15   		Training 486 pattern with 89.17% 	Forward time: 	 4.44 sec
2023-03-29 23:57:18,166 			Loss:    2.595e-01    			Backward time: 	 0.13 sec 
2023-03-29 23:57:18,166 ADAM: Layer 0 -> dw_min:9.9697e-01  dw_max:1.0029e+00 lr:1.0000e-02
2023-03-29 23:57:18,167 ADAM: Layer 1 -> dw_min:9.9327e-01  dw_max:1.0048e+00 lr:1.0000e-02
2023-03-29 23:57:18,167 ADAM: Layer 2 -> dw_min:9.8836e-01  dw_max:1.0106e+00 lr:1.0000e-02
2023-03-29 23:57:18,167 ADAM: Layer 3 -> dw_min:9.9674e-01  dw_max:1.0053e+00 lr:1.0000e-02
2023-03-29 23:57:18,261 			Learning rate: weights:   1.000e-02    
2023-03-29 23:57:18,261 			Last test performance: 89.12%
2023-03-29 23:57:18,261 ----------------
2023-03-29 23:57:22,833   22  =>  16   		Training 486 pattern with 87.08% 	Forward time: 	 4.44 sec
2023-03-29 23:57:22,833 			Loss:    2.678e-01    			Backward time: 	 0.13 sec 
2023-03-29 23:57:22,833 ADAM: Layer 0 -> dw_min:9.9683e-01  dw_max:1.0033e+00 lr:1.0000e-02
2023-03-29 23:57:22,833 ADAM: Layer 1 -> dw_min:9.9306e-01  dw_max:1.0054e+00 lr:1.0000e-02
2023-03-29 23:57:22,833 ADAM: Layer 2 -> dw_min:9.8469e-01  dw_max:1.0099e+00 lr:1.0000e-02
2023-03-29 23:57:22,833 ADAM: Layer 3 -> dw_min:9.9624e-01  dw_max:1.0082e+00 lr:1.0000e-02
2023-03-29 23:57:22,852 			Learning rate: weights:   1.000e-02    
2023-03-29 23:57:22,852 			Last test performance: 89.12%
2023-03-29 23:57:22,852 ----------------
2023-03-29 23:57:27,424   22  =>  17   		Training 486 pattern with 88.96% 	Forward time: 	 4.44 sec
2023-03-29 23:57:27,424 			Loss:    2.660e-01    			Backward time: 	 0.13 sec 
2023-03-29 23:57:27,424 ADAM: Layer 0 -> dw_min:9.9703e-01  dw_max:1.0030e+00 lr:1.0000e-02
2023-03-29 23:57:27,425 ADAM: Layer 1 -> dw_min:9.9219e-01  dw_max:1.0054e+00 lr:1.0000e-02
2023-03-29 23:57:27,425 ADAM: Layer 2 -> dw_min:9.8615e-01  dw_max:1.0091e+00 lr:1.0000e-02
2023-03-29 23:57:27,425 ADAM: Layer 3 -> dw_min:9.9586e-01  dw_max:1.0073e+00 lr:1.0000e-02
2023-03-29 23:57:27,528 			Learning rate: weights:   1.000e-02    
2023-03-29 23:57:27,528 			Last test performance: 89.12%
2023-03-29 23:57:27,528 ----------------
2023-03-29 23:57:32,099   22  =>  18   		Training 486 pattern with 87.92% 	Forward time: 	 4.44 sec
2023-03-29 23:57:32,099 			Loss:    2.792e-01    			Backward time: 	 0.13 sec 
2023-03-29 23:57:32,099 ADAM: Layer 0 -> dw_min:9.9649e-01  dw_max:1.0029e+00 lr:1.0000e-02
2023-03-29 23:57:32,099 ADAM: Layer 1 -> dw_min:9.9244e-01  dw_max:1.0050e+00 lr:1.0000e-02
2023-03-29 23:57:32,099 ADAM: Layer 2 -> dw_min:9.8635e-01  dw_max:1.0103e+00 lr:1.0000e-02
2023-03-29 23:57:32,099 ADAM: Layer 3 -> dw_min:9.9603e-01  dw_max:1.0066e+00 lr:1.0000e-02
2023-03-29 23:57:32,175 			Learning rate: weights:   1.000e-02    
2023-03-29 23:57:32,175 			Last test performance: 89.12%
2023-03-29 23:57:32,175 ----------------
2023-03-29 23:57:36,747   22  =>  19   		Training 486 pattern with 87.92% 	Forward time: 	 4.44 sec
2023-03-29 23:57:36,748 			Loss:    2.944e-01    			Backward time: 	 0.13 sec 
2023-03-29 23:57:36,748 ADAM: Layer 0 -> dw_min:9.9635e-01  dw_max:1.0039e+00 lr:1.0000e-02
2023-03-29 23:57:36,748 ADAM: Layer 1 -> dw_min:9.9124e-01  dw_max:1.0055e+00 lr:1.0000e-02
2023-03-29 23:57:36,748 ADAM: Layer 2 -> dw_min:9.8734e-01  dw_max:1.0090e+00 lr:1.0000e-02
2023-03-29 23:57:36,748 ADAM: Layer 3 -> dw_min:9.9498e-01  dw_max:1.0057e+00 lr:1.0000e-02
2023-03-29 23:57:36,768 			Learning rate: weights:   1.000e-02    
2023-03-29 23:57:36,769 			Last test performance: 89.12%
2023-03-29 23:57:36,769 ----------------
2023-03-29 23:57:41,340   22  =>  20   		Training 486 pattern with 88.12% 	Forward time: 	 4.44 sec
2023-03-29 23:57:41,340 			Loss:    2.609e-01    			Backward time: 	 0.13 sec 
2023-03-29 23:57:41,340 ADAM: Layer 0 -> dw_min:9.9665e-01  dw_max:1.0051e+00 lr:1.0000e-02
2023-03-29 23:57:41,340 ADAM: Layer 1 -> dw_min:9.9265e-01  dw_max:1.0057e+00 lr:1.0000e-02
2023-03-29 23:57:41,340 ADAM: Layer 2 -> dw_min:9.8570e-01  dw_max:1.0090e+00 lr:1.0000e-02
2023-03-29 23:57:41,340 ADAM: Layer 3 -> dw_min:9.9559e-01  dw_max:1.0048e+00 lr:1.0000e-02
2023-03-29 23:57:41,458 			Learning rate: weights:   1.000e-02    
2023-03-29 23:57:41,458 			Last test performance: 89.12%
2023-03-29 23:57:41,458 ----------------
2023-03-29 23:57:46,030   22  =>  21   		Training 486 pattern with 88.96% 	Forward time: 	 4.44 sec
2023-03-29 23:57:46,030 			Loss:    2.424e-01    			Backward time: 	 0.13 sec 
2023-03-29 23:57:46,030 ADAM: Layer 0 -> dw_min:9.9721e-01  dw_max:1.0045e+00 lr:1.0000e-02
2023-03-29 23:57:46,031 ADAM: Layer 1 -> dw_min:9.9243e-01  dw_max:1.0058e+00 lr:1.0000e-02
2023-03-29 23:57:46,031 ADAM: Layer 2 -> dw_min:9.8704e-01  dw_max:1.0082e+00 lr:1.0000e-02
2023-03-29 23:57:46,031 ADAM: Layer 3 -> dw_min:9.9477e-01  dw_max:1.0054e+00 lr:1.0000e-02
2023-03-29 23:57:46,108 			Learning rate: weights:   1.000e-02    
2023-03-29 23:57:46,108 			Last test performance: 89.12%
2023-03-29 23:57:46,108 ----------------
2023-03-29 23:57:50,679   22  =>  22   		Training 486 pattern with 90.00% 	Forward time: 	 4.44 sec
2023-03-29 23:57:50,679 			Loss:    2.046e-01    			Backward time: 	 0.13 sec 
2023-03-29 23:57:50,679 ADAM: Layer 0 -> dw_min:9.9510e-01  dw_max:1.0053e+00 lr:1.0000e-02
2023-03-29 23:57:50,679 ADAM: Layer 1 -> dw_min:9.9302e-01  dw_max:1.0059e+00 lr:1.0000e-02
2023-03-29 23:57:50,679 ADAM: Layer 2 -> dw_min:9.8840e-01  dw_max:1.0082e+00 lr:1.0000e-02
2023-03-29 23:57:50,680 ADAM: Layer 3 -> dw_min:9.9482e-01  dw_max:1.0050e+00 lr:1.0000e-02
2023-03-29 23:57:50,749 			Learning rate: weights:   1.000e-02    
2023-03-29 23:57:50,749 			Last test performance: 89.12%
2023-03-29 23:57:50,749 ----------------
2023-03-29 23:57:55,324   22  =>  23   		Training 486 pattern with 88.96% 	Forward time: 	 4.44 sec
2023-03-29 23:57:55,324 			Loss:    2.486e-01    			Backward time: 	 0.13 sec 
2023-03-29 23:57:55,324 ADAM: Layer 0 -> dw_min:9.9626e-01  dw_max:1.0054e+00 lr:1.0000e-02
2023-03-29 23:57:55,324 ADAM: Layer 1 -> dw_min:9.9327e-01  dw_max:1.0057e+00 lr:1.0000e-02
2023-03-29 23:57:55,324 ADAM: Layer 2 -> dw_min:9.8772e-01  dw_max:1.0093e+00 lr:1.0000e-02
2023-03-29 23:57:55,324 ADAM: Layer 3 -> dw_min:9.9647e-01  dw_max:1.0053e+00 lr:1.0000e-02
2023-03-29 23:57:55,350 			Learning rate: weights:   1.000e-02    
2023-03-29 23:57:55,350 			Last test performance: 89.12%
2023-03-29 23:57:55,350 ----------------
2023-03-29 23:57:59,921   22  =>  24   		Training 486 pattern with 88.75% 	Forward time: 	 4.44 sec
2023-03-29 23:57:59,921 			Loss:    2.460e-01    			Backward time: 	 0.13 sec 
2023-03-29 23:57:59,921 ADAM: Layer 0 -> dw_min:9.9577e-01  dw_max:1.0049e+00 lr:1.0000e-02
2023-03-29 23:57:59,922 ADAM: Layer 1 -> dw_min:9.9386e-01  dw_max:1.0057e+00 lr:1.0000e-02
2023-03-29 23:57:59,922 ADAM: Layer 2 -> dw_min:9.8880e-01  dw_max:1.0124e+00 lr:1.0000e-02
2023-03-29 23:57:59,922 ADAM: Layer 3 -> dw_min:9.9655e-01  dw_max:1.0046e+00 lr:1.0000e-02
2023-03-29 23:57:59,995 			Learning rate: weights:   1.000e-02    
2023-03-29 23:57:59,995 			Last test performance: 89.12%
2023-03-29 23:57:59,996 ----------------
2023-03-29 23:58:04,569   22  =>  25   		Training 486 pattern with 87.08% 	Forward time: 	 4.44 sec
2023-03-29 23:58:04,569 			Loss:    2.454e-01    			Backward time: 	 0.13 sec 
2023-03-29 23:58:04,570 ADAM: Layer 0 -> dw_min:9.9621e-01  dw_max:1.0039e+00 lr:1.0000e-02
2023-03-29 23:58:04,570 ADAM: Layer 1 -> dw_min:9.9397e-01  dw_max:1.0057e+00 lr:1.0000e-02
2023-03-29 23:58:04,570 ADAM: Layer 2 -> dw_min:9.8416e-01  dw_max:1.0109e+00 lr:1.0000e-02
2023-03-29 23:58:04,570 ADAM: Layer 3 -> dw_min:9.9600e-01  dw_max:1.0089e+00 lr:1.0000e-02
2023-03-29 23:58:04,646 			Learning rate: weights:   1.000e-02    
2023-03-29 23:58:04,646 			Last test performance: 89.12%
2023-03-29 23:58:04,646 ----------------
2023-03-29 23:58:09,218   22  =>  26   		Training 486 pattern with 90.00% 	Forward time: 	 4.44 sec
2023-03-29 23:58:09,218 			Loss:    2.268e-01    			Backward time: 	 0.13 sec 
2023-03-29 23:58:09,218 ADAM: Layer 0 -> dw_min:9.9573e-01  dw_max:1.0029e+00 lr:1.0000e-02
2023-03-29 23:58:09,219 ADAM: Layer 1 -> dw_min:9.9295e-01  dw_max:1.0055e+00 lr:1.0000e-02
2023-03-29 23:58:09,219 ADAM: Layer 2 -> dw_min:9.8583e-01  dw_max:1.0097e+00 lr:1.0000e-02
2023-03-29 23:58:09,219 ADAM: Layer 3 -> dw_min:9.9604e-01  dw_max:1.0069e+00 lr:1.0000e-02
2023-03-29 23:58:09,313 			Learning rate: weights:   1.000e-02    
2023-03-29 23:58:09,313 			Last test performance: 89.12%
2023-03-29 23:58:09,313 ----------------
2023-03-29 23:58:13,885   22  =>  27   		Training 486 pattern with 88.12% 	Forward time: 	 4.44 sec
2023-03-29 23:58:13,885 			Loss:    2.554e-01    			Backward time: 	 0.13 sec 
2023-03-29 23:58:13,886 ADAM: Layer 0 -> dw_min:9.9568e-01  dw_max:1.0031e+00 lr:1.0000e-02
2023-03-29 23:58:13,886 ADAM: Layer 1 -> dw_min:9.9164e-01  dw_max:1.0051e+00 lr:1.0000e-02
2023-03-29 23:58:13,886 ADAM: Layer 2 -> dw_min:9.8721e-01  dw_max:1.0087e+00 lr:1.0000e-02
2023-03-29 23:58:13,886 ADAM: Layer 3 -> dw_min:9.9309e-01  dw_max:1.0110e+00 lr:1.0000e-02
2023-03-29 23:58:13,918 			Learning rate: weights:   1.000e-02    
2023-03-29 23:58:13,918 			Last test performance: 89.12%
2023-03-29 23:58:13,918 ----------------
2023-03-29 23:58:18,489   22  =>  28   		Training 486 pattern with 88.96% 	Forward time: 	 4.44 sec
2023-03-29 23:58:18,489 			Loss:    2.490e-01    			Backward time: 	 0.13 sec 
2023-03-29 23:58:18,490 ADAM: Layer 0 -> dw_min:9.9530e-01  dw_max:1.0040e+00 lr:1.0000e-02
2023-03-29 23:58:18,490 ADAM: Layer 1 -> dw_min:9.9165e-01  dw_max:1.0051e+00 lr:1.0000e-02
2023-03-29 23:58:18,490 ADAM: Layer 2 -> dw_min:9.8756e-01  dw_max:1.0088e+00 lr:1.0000e-02
2023-03-29 23:58:18,490 ADAM: Layer 3 -> dw_min:9.9380e-01  dw_max:1.0089e+00 lr:1.0000e-02
2023-03-29 23:58:18,509 			Learning rate: weights:   1.000e-02    
2023-03-29 23:58:18,510 			Last test performance: 89.12%
2023-03-29 23:58:18,510 ----------------
2023-03-29 23:58:23,081   22  =>  29   		Training 486 pattern with 89.79% 	Forward time: 	 4.44 sec
2023-03-29 23:58:23,081 			Loss:    2.267e-01    			Backward time: 	 0.13 sec 
2023-03-29 23:58:23,082 ADAM: Layer 0 -> dw_min:9.9550e-01  dw_max:1.0040e+00 lr:1.0000e-02
2023-03-29 23:58:23,082 ADAM: Layer 1 -> dw_min:9.9150e-01  dw_max:1.0054e+00 lr:1.0000e-02
2023-03-29 23:58:23,082 ADAM: Layer 2 -> dw_min:9.8887e-01  dw_max:1.0078e+00 lr:1.0000e-02
2023-03-29 23:58:23,082 ADAM: Layer 3 -> dw_min:9.9402e-01  dw_max:1.0080e+00 lr:1.0000e-02
2023-03-29 23:58:23,160 			Learning rate: weights:   1.000e-02    
2023-03-29 23:58:23,160 			Last test performance: 89.12%
2023-03-29 23:58:23,160 ----------------
2023-03-29 23:58:27,731   22  =>  30   		Training 486 pattern with 88.33% 	Forward time: 	 4.44 sec
2023-03-29 23:58:27,731 			Loss:    2.501e-01    			Backward time: 	 0.13 sec 
2023-03-29 23:58:27,731 ADAM: Layer 0 -> dw_min:9.9574e-01  dw_max:1.0035e+00 lr:1.0000e-02
2023-03-29 23:58:27,731 ADAM: Layer 1 -> dw_min:9.9309e-01  dw_max:1.0053e+00 lr:1.0000e-02
2023-03-29 23:58:27,731 ADAM: Layer 2 -> dw_min:9.8926e-01  dw_max:1.0101e+00 lr:1.0000e-02
2023-03-29 23:58:27,732 ADAM: Layer 3 -> dw_min:9.9437e-01  dw_max:1.0073e+00 lr:1.0000e-02
2023-03-29 23:58:27,757 			Learning rate: weights:   1.000e-02    
2023-03-29 23:58:27,757 			Last test performance: 89.12%
2023-03-29 23:58:27,757 ----------------
2023-03-29 23:58:32,326   22  =>  31   		Training 486 pattern with 88.75% 	Forward time: 	 4.44 sec
2023-03-29 23:58:32,326 			Loss:    2.269e-01    			Backward time: 	 0.13 sec 
2023-03-29 23:58:32,326 ADAM: Layer 0 -> dw_min:9.9384e-01  dw_max:1.0040e+00 lr:1.0000e-02
2023-03-29 23:58:32,327 ADAM: Layer 1 -> dw_min:9.9333e-01  dw_max:1.0061e+00 lr:1.0000e-02
2023-03-29 23:58:32,327 ADAM: Layer 2 -> dw_min:9.9011e-01  dw_max:1.0091e+00 lr:1.0000e-02
2023-03-29 23:58:32,327 ADAM: Layer 3 -> dw_min:9.9299e-01  dw_max:1.0067e+00 lr:1.0000e-02
2023-03-29 23:58:32,459 			Learning rate: weights:   1.000e-02    
2023-03-29 23:58:32,460 			Last test performance: 89.12%
2023-03-29 23:58:32,460 ----------------
2023-03-29 23:58:37,033   22  =>  32   		Training 486 pattern with 90.42% 	Forward time: 	 4.44 sec
2023-03-29 23:58:37,033 			Loss:    2.062e-01    			Backward time: 	 0.13 sec 
2023-03-29 23:58:37,033 ADAM: Layer 0 -> dw_min:9.9412e-01  dw_max:1.0041e+00 lr:1.0000e-02
2023-03-29 23:58:37,033 ADAM: Layer 1 -> dw_min:9.9338e-01  dw_max:1.0066e+00 lr:1.0000e-02
2023-03-29 23:58:37,033 ADAM: Layer 2 -> dw_min:9.8669e-01  dw_max:1.0109e+00 lr:1.0000e-02
2023-03-29 23:58:37,034 ADAM: Layer 3 -> dw_min:9.9402e-01  dw_max:1.0062e+00 lr:1.0000e-02
2023-03-29 23:58:37,110 			Learning rate: weights:   1.000e-02    
2023-03-29 23:58:37,110 			Last test performance: 89.12%
2023-03-29 23:58:37,110 ----------------
2023-03-29 23:58:41,683   22  =>  33   		Training 486 pattern with 86.46% 	Forward time: 	 4.44 sec
2023-03-29 23:58:41,683 			Loss:    3.048e-01    			Backward time: 	 0.13 sec 
2023-03-29 23:58:41,683 ADAM: Layer 0 -> dw_min:9.9379e-01  dw_max:1.0047e+00 lr:1.0000e-02
2023-03-29 23:58:41,683 ADAM: Layer 1 -> dw_min:9.9404e-01  dw_max:1.0064e+00 lr:1.0000e-02
2023-03-29 23:58:41,683 ADAM: Layer 2 -> dw_min:9.8802e-01  dw_max:1.0098e+00 lr:1.0000e-02
2023-03-29 23:58:41,683 ADAM: Layer 3 -> dw_min:9.9415e-01  dw_max:1.0056e+00 lr:1.0000e-02
2023-03-29 23:58:41,704 			Learning rate: weights:   1.000e-02    
2023-03-29 23:58:41,704 			Last test performance: 89.12%
2023-03-29 23:58:41,704 ----------------
2023-03-29 23:58:46,275   22  =>  34   		Training 486 pattern with 89.17% 	Forward time: 	 4.44 sec
2023-03-29 23:58:46,275 			Loss:    2.335e-01    			Backward time: 	 0.13 sec 
2023-03-29 23:58:46,275 ADAM: Layer 0 -> dw_min:9.9480e-01  dw_max:1.0033e+00 lr:1.0000e-02
2023-03-29 23:58:46,275 ADAM: Layer 1 -> dw_min:9.9409e-01  dw_max:1.0062e+00 lr:1.0000e-02
2023-03-29 23:58:46,275 ADAM: Layer 2 -> dw_min:9.8922e-01  dw_max:1.0088e+00 lr:1.0000e-02
2023-03-29 23:58:46,275 ADAM: Layer 3 -> dw_min:9.9469e-01  dw_max:1.0053e+00 lr:1.0000e-02
2023-03-29 23:58:46,374 			Learning rate: weights:   1.000e-02    
2023-03-29 23:58:46,374 			Last test performance: 89.12%
2023-03-29 23:58:46,374 ----------------
2023-03-29 23:58:50,947   22  =>  35   		Training 486 pattern with 88.33% 	Forward time: 	 4.44 sec
2023-03-29 23:58:50,947 			Loss:    2.537e-01    			Backward time: 	 0.13 sec 
2023-03-29 23:58:50,948 ADAM: Layer 0 -> dw_min:9.9560e-01  dw_max:1.0028e+00 lr:1.0000e-02
2023-03-29 23:58:50,948 ADAM: Layer 1 -> dw_min:9.9397e-01  dw_max:1.0056e+00 lr:1.0000e-02
2023-03-29 23:58:50,948 ADAM: Layer 2 -> dw_min:9.9028e-01  dw_max:1.0082e+00 lr:1.0000e-02
2023-03-29 23:58:50,948 ADAM: Layer 3 -> dw_min:9.9535e-01  dw_max:1.0046e+00 lr:1.0000e-02
2023-03-29 23:58:51,021 			Learning rate: weights:   1.000e-02    
2023-03-29 23:58:51,021 			Last test performance: 89.12%
2023-03-29 23:58:51,021 ----------------
2023-03-29 23:58:55,597   22  =>  36   		Training 486 pattern with 90.42% 	Forward time: 	 4.44 sec
2023-03-29 23:58:55,597 			Loss:    2.393e-01    			Backward time: 	 0.13 sec 
2023-03-29 23:58:55,598 ADAM: Layer 0 -> dw_min:9.9643e-01  dw_max:1.0033e+00 lr:1.0000e-02
2023-03-29 23:58:55,598 ADAM: Layer 1 -> dw_min:9.9434e-01  dw_max:1.0057e+00 lr:1.0000e-02
2023-03-29 23:58:55,598 ADAM: Layer 2 -> dw_min:9.9121e-01  dw_max:1.0074e+00 lr:1.0000e-02
2023-03-29 23:58:55,598 ADAM: Layer 3 -> dw_min:9.9355e-01  dw_max:1.0057e+00 lr:1.0000e-02
2023-03-29 23:58:55,617 			Learning rate: weights:   1.000e-02    
2023-03-29 23:58:55,617 			Last test performance: 89.12%
2023-03-29 23:58:55,617 ----------------
2023-03-29 23:59:00,190   22  =>  37   		Training 486 pattern with 91.88% 	Forward time: 	 4.44 sec
2023-03-29 23:59:00,190 			Loss:    1.951e-01    			Backward time: 	 0.13 sec 
2023-03-29 23:59:00,191 ADAM: Layer 0 -> dw_min:9.9616e-01  dw_max:1.0036e+00 lr:1.0000e-02
2023-03-29 23:59:00,191 ADAM: Layer 1 -> dw_min:9.9426e-01  dw_max:1.0054e+00 lr:1.0000e-02
2023-03-29 23:59:00,191 ADAM: Layer 2 -> dw_min:9.9109e-01  dw_max:1.0081e+00 lr:1.0000e-02
2023-03-29 23:59:00,191 ADAM: Layer 3 -> dw_min:9.9421e-01  dw_max:1.0054e+00 lr:1.0000e-02
2023-03-29 23:59:00,211 			Learning rate: weights:   1.000e-02    
2023-03-29 23:59:00,211 			Last test performance: 89.12%
2023-03-29 23:59:00,211 ----------------
2023-03-29 23:59:04,784   22  =>  38   		Training 486 pattern with 89.17% 	Forward time: 	 4.44 sec
2023-03-29 23:59:04,785 			Loss:    2.348e-01    			Backward time: 	 0.13 sec 
2023-03-29 23:59:04,785 ADAM: Layer 0 -> dw_min:9.9582e-01  dw_max:1.0040e+00 lr:1.0000e-02
2023-03-29 23:59:04,785 ADAM: Layer 1 -> dw_min:9.9342e-01  dw_max:1.0054e+00 lr:1.0000e-02
2023-03-29 23:59:04,785 ADAM: Layer 2 -> dw_min:9.8532e-01  dw_max:1.0092e+00 lr:1.0000e-02
2023-03-29 23:59:04,785 ADAM: Layer 3 -> dw_min:9.9534e-01  dw_max:1.0050e+00 lr:1.0000e-02
2023-03-29 23:59:04,805 			Learning rate: weights:   1.000e-02    
2023-03-29 23:59:04,805 			Last test performance: 89.12%
2023-03-29 23:59:04,805 ----------------
2023-03-29 23:59:09,377   22  =>  39   		Training 486 pattern with 90.21% 	Forward time: 	 4.44 sec
2023-03-29 23:59:09,377 			Loss:    2.532e-01    			Backward time: 	 0.13 sec 
2023-03-29 23:59:09,377 ADAM: Layer 0 -> dw_min:9.9667e-01  dw_max:1.0048e+00 lr:1.0000e-02
2023-03-29 23:59:09,377 ADAM: Layer 1 -> dw_min:9.9452e-01  dw_max:1.0052e+00 lr:1.0000e-02
2023-03-29 23:59:09,377 ADAM: Layer 2 -> dw_min:9.8663e-01  dw_max:1.0084e+00 lr:1.0000e-02
2023-03-29 23:59:09,377 ADAM: Layer 3 -> dw_min:9.9606e-01  dw_max:1.0045e+00 lr:1.0000e-02
2023-03-29 23:59:09,453 			Learning rate: weights:   1.000e-02    
2023-03-29 23:59:09,453 			Last test performance: 89.12%
2023-03-29 23:59:09,453 ----------------
2023-03-29 23:59:14,025   22  =>  40   		Training 486 pattern with 87.92% 	Forward time: 	 4.44 sec
2023-03-29 23:59:14,025 			Loss:    2.563e-01    			Backward time: 	 0.13 sec 
2023-03-29 23:59:14,026 ADAM: Layer 0 -> dw_min:9.9707e-01  dw_max:1.0046e+00 lr:1.0000e-02
2023-03-29 23:59:14,026 ADAM: Layer 1 -> dw_min:9.9469e-01  dw_max:1.0051e+00 lr:1.0000e-02
2023-03-29 23:59:14,026 ADAM: Layer 2 -> dw_min:9.8779e-01  dw_max:1.0090e+00 lr:1.0000e-02
2023-03-29 23:59:14,026 ADAM: Layer 3 -> dw_min:9.9569e-01  dw_max:1.0044e+00 lr:1.0000e-02
2023-03-29 23:59:14,116 			Learning rate: weights:   1.000e-02    
2023-03-29 23:59:14,116 			Last test performance: 89.12%
2023-03-29 23:59:14,116 ----------------
2023-03-29 23:59:18,689   22  =>  41   		Training 486 pattern with 88.12% 	Forward time: 	 4.44 sec
2023-03-29 23:59:18,689 			Loss:    2.872e-01    			Backward time: 	 0.13 sec 
2023-03-29 23:59:18,689 ADAM: Layer 0 -> dw_min:9.9708e-01  dw_max:1.0049e+00 lr:1.0000e-02
2023-03-29 23:59:18,689 ADAM: Layer 1 -> dw_min:9.9472e-01  dw_max:1.0048e+00 lr:1.0000e-02
2023-03-29 23:59:18,689 ADAM: Layer 2 -> dw_min:9.8900e-01  dw_max:1.0073e+00 lr:1.0000e-02
2023-03-29 23:59:18,689 ADAM: Layer 3 -> dw_min:9.9661e-01  dw_max:1.0033e+00 lr:1.0000e-02
2023-03-29 23:59:18,781 			Learning rate: weights:   1.000e-02    
2023-03-29 23:59:18,781 			Last test performance: 89.12%
2023-03-29 23:59:18,781 ----------------
2023-03-29 23:59:23,353   22  =>  42   		Training 486 pattern with 90.00% 	Forward time: 	 4.44 sec
2023-03-29 23:59:23,353 			Loss:    2.584e-01    			Backward time: 	 0.13 sec 
2023-03-29 23:59:23,353 ADAM: Layer 0 -> dw_min:9.9701e-01  dw_max:1.0044e+00 lr:1.0000e-02
2023-03-29 23:59:23,353 ADAM: Layer 1 -> dw_min:9.9492e-01  dw_max:1.0072e+00 lr:1.0000e-02
2023-03-29 23:59:23,353 ADAM: Layer 2 -> dw_min:9.9023e-01  dw_max:1.0079e+00 lr:1.0000e-02
2023-03-29 23:59:23,353 ADAM: Layer 3 -> dw_min:9.9715e-01  dw_max:1.0036e+00 lr:1.0000e-02
2023-03-29 23:59:23,371 			Learning rate: weights:   1.000e-02    
2023-03-29 23:59:23,371 			Last test performance: 89.12%
2023-03-29 23:59:23,371 ----------------
2023-03-29 23:59:27,943   22  =>  43   		Training 486 pattern with 90.00% 	Forward time: 	 4.44 sec
2023-03-29 23:59:27,943 			Loss:    2.245e-01    			Backward time: 	 0.13 sec 
2023-03-29 23:59:27,943 ADAM: Layer 0 -> dw_min:9.9649e-01  dw_max:1.0038e+00 lr:1.0000e-02
2023-03-29 23:59:27,943 ADAM: Layer 1 -> dw_min:9.9342e-01  dw_max:1.0067e+00 lr:1.0000e-02
2023-03-29 23:59:27,943 ADAM: Layer 2 -> dw_min:9.8989e-01  dw_max:1.0107e+00 lr:1.0000e-02
2023-03-29 23:59:27,943 ADAM: Layer 3 -> dw_min:9.9698e-01  dw_max:1.0038e+00 lr:1.0000e-02
2023-03-29 23:59:28,021 			Learning rate: weights:   1.000e-02    
2023-03-29 23:59:28,021 			Last test performance: 89.12%
2023-03-29 23:59:28,021 ----------------
2023-03-29 23:59:32,592   22  =>  44   		Training 486 pattern with 85.83% 	Forward time: 	 4.44 sec
2023-03-29 23:59:32,592 			Loss:    2.916e-01    			Backward time: 	 0.13 sec 
2023-03-29 23:59:32,592 ADAM: Layer 0 -> dw_min:9.9688e-01  dw_max:1.0036e+00 lr:1.0000e-02
2023-03-29 23:59:32,592 ADAM: Layer 1 -> dw_min:9.9360e-01  dw_max:1.0057e+00 lr:1.0000e-02
2023-03-29 23:59:32,593 ADAM: Layer 2 -> dw_min:9.8954e-01  dw_max:1.0129e+00 lr:1.0000e-02
2023-03-29 23:59:32,593 ADAM: Layer 3 -> dw_min:9.9689e-01  dw_max:1.0053e+00 lr:1.0000e-02
2023-03-29 23:59:32,631 			Learning rate: weights:   1.000e-02    
2023-03-29 23:59:32,631 			Last test performance: 89.12%
2023-03-29 23:59:32,631 ----------------
2023-03-29 23:59:37,203   22  =>  45   		Training 486 pattern with 90.62% 	Forward time: 	 4.44 sec
2023-03-29 23:59:37,203 			Loss:    2.363e-01    			Backward time: 	 0.13 sec 
2023-03-29 23:59:37,203 ADAM: Layer 0 -> dw_min:9.9724e-01  dw_max:1.0033e+00 lr:1.0000e-02
2023-03-29 23:59:37,203 ADAM: Layer 1 -> dw_min:9.9438e-01  dw_max:1.0054e+00 lr:1.0000e-02
2023-03-29 23:59:37,203 ADAM: Layer 2 -> dw_min:9.9039e-01  dw_max:1.0126e+00 lr:1.0000e-02
2023-03-29 23:59:37,204 ADAM: Layer 3 -> dw_min:9.9548e-01  dw_max:1.0054e+00 lr:1.0000e-02
2023-03-29 23:59:37,297 			Learning rate: weights:   1.000e-02    
2023-03-29 23:59:37,297 			Last test performance: 89.12%
2023-03-29 23:59:37,297 ----------------
2023-03-29 23:59:41,869   22  =>  46   		Training 486 pattern with 89.38% 	Forward time: 	 4.44 sec
2023-03-29 23:59:41,869 			Loss:    2.763e-01    			Backward time: 	 0.13 sec 
2023-03-29 23:59:41,869 ADAM: Layer 0 -> dw_min:9.9711e-01  dw_max:1.0036e+00 lr:1.0000e-02
2023-03-29 23:59:41,869 ADAM: Layer 1 -> dw_min:9.9455e-01  dw_max:1.0054e+00 lr:1.0000e-02
2023-03-29 23:59:41,870 ADAM: Layer 2 -> dw_min:9.9119e-01  dw_max:1.0115e+00 lr:1.0000e-02
2023-03-29 23:59:41,870 ADAM: Layer 3 -> dw_min:9.9486e-01  dw_max:1.0048e+00 lr:1.0000e-02
2023-03-29 23:59:41,984 			Learning rate: weights:   1.000e-02    
2023-03-29 23:59:41,985 			Last test performance: 89.12%
2023-03-29 23:59:41,985 ----------------
2023-03-29 23:59:46,556   22  =>  47   		Training 486 pattern with 88.96% 	Forward time: 	 4.44 sec
2023-03-29 23:59:46,556 			Loss:    2.563e-01    			Backward time: 	 0.13 sec 
2023-03-29 23:59:46,557 ADAM: Layer 0 -> dw_min:9.9663e-01  dw_max:1.0028e+00 lr:1.0000e-02
2023-03-29 23:59:46,557 ADAM: Layer 1 -> dw_min:9.9359e-01  dw_max:1.0054e+00 lr:1.0000e-02
2023-03-29 23:59:46,557 ADAM: Layer 2 -> dw_min:9.8887e-01  dw_max:1.0105e+00 lr:1.0000e-02
2023-03-29 23:59:46,557 ADAM: Layer 3 -> dw_min:9.9340e-01  dw_max:1.0052e+00 lr:1.0000e-02
2023-03-29 23:59:46,625 			Learning rate: weights:   1.000e-02    
2023-03-29 23:59:46,625 			Last test performance: 89.12%
2023-03-29 23:59:46,625 ----------------
2023-03-29 23:59:51,198   22  =>  48   		Training 486 pattern with 90.21% 	Forward time: 	 4.44 sec
2023-03-29 23:59:51,198 			Loss:    2.631e-01    			Backward time: 	 0.13 sec 
2023-03-29 23:59:51,198 ADAM: Layer 0 -> dw_min:9.9728e-01  dw_max:1.0030e+00 lr:1.0000e-02
2023-03-29 23:59:51,198 ADAM: Layer 1 -> dw_min:9.9365e-01  dw_max:1.0054e+00 lr:1.0000e-02
2023-03-29 23:59:51,198 ADAM: Layer 2 -> dw_min:9.8980e-01  dw_max:1.0127e+00 lr:1.0000e-02
2023-03-29 23:59:51,199 ADAM: Layer 3 -> dw_min:9.9342e-01  dw_max:1.0048e+00 lr:1.0000e-02
2023-03-29 23:59:51,269 			Learning rate: weights:   1.000e-02    
2023-03-29 23:59:51,269 			Last test performance: 89.12%
2023-03-29 23:59:51,269 ----------------
2023-03-29 23:59:55,845   22  =>  49   		Training 486 pattern with 88.96% 	Forward time: 	 4.44 sec
2023-03-29 23:59:55,845 			Loss:    2.496e-01    			Backward time: 	 0.13 sec 
2023-03-29 23:59:55,845 ADAM: Layer 0 -> dw_min:9.9628e-01  dw_max:1.0034e+00 lr:1.0000e-02
2023-03-29 23:59:55,845 ADAM: Layer 1 -> dw_min:9.9407e-01  dw_max:1.0055e+00 lr:1.0000e-02
2023-03-29 23:59:55,845 ADAM: Layer 2 -> dw_min:9.9018e-01  dw_max:1.0127e+00 lr:1.0000e-02
2023-03-29 23:59:55,846 ADAM: Layer 3 -> dw_min:9.9413e-01  dw_max:1.0057e+00 lr:1.0000e-02
2023-03-29 23:59:55,938 			Learning rate: weights:   1.000e-02    
2023-03-29 23:59:55,938 			Last test performance: 89.12%
2023-03-29 23:59:55,938 ----------------
2023-03-30 00:00:00,511   22  =>  50   		Training 486 pattern with 85.83% 	Forward time: 	 4.44 sec
2023-03-30 00:00:00,511 			Loss:    2.897e-01    			Backward time: 	 0.13 sec 
2023-03-30 00:00:00,511 ADAM: Layer 0 -> dw_min:9.9717e-01  dw_max:1.0029e+00 lr:1.0000e-02
2023-03-30 00:00:00,511 ADAM: Layer 1 -> dw_min:9.9367e-01  dw_max:1.0054e+00 lr:1.0000e-02
2023-03-30 00:00:00,511 ADAM: Layer 2 -> dw_min:9.9044e-01  dw_max:1.0104e+00 lr:1.0000e-02
2023-03-30 00:00:00,511 ADAM: Layer 3 -> dw_min:9.9582e-01  dw_max:1.0058e+00 lr:1.0000e-02
2023-03-30 00:00:00,625 			Learning rate: weights:   1.000e-02    
2023-03-30 00:00:00,625 			Last test performance: 89.12%
2023-03-30 00:00:00,625 ----------------
2023-03-30 00:00:05,215   22  =>  51   		Training 486 pattern with 86.67% 	Forward time: 	 4.45 sec
2023-03-30 00:00:05,215 			Loss:    2.811e-01    			Backward time: 	 0.13 sec 
2023-03-30 00:00:05,215 ADAM: Layer 0 -> dw_min:9.9732e-01  dw_max:1.0036e+00 lr:1.0000e-02
2023-03-30 00:00:05,215 ADAM: Layer 1 -> dw_min:9.9405e-01  dw_max:1.0062e+00 lr:1.0000e-02
2023-03-30 00:00:05,215 ADAM: Layer 2 -> dw_min:9.8782e-01  dw_max:1.0103e+00 lr:1.0000e-02
2023-03-30 00:00:05,215 ADAM: Layer 3 -> dw_min:9.9478e-01  dw_max:1.0105e+00 lr:1.0000e-02
2023-03-30 00:00:05,263 			Learning rate: weights:   1.000e-02    
2023-03-30 00:00:05,263 			Last test performance: 89.12%
2023-03-30 00:00:05,263 ----------------
2023-03-30 00:00:09,846   22  =>  52   		Training 486 pattern with 88.96% 	Forward time: 	 4.45 sec
2023-03-30 00:00:09,846 			Loss:    2.501e-01    			Backward time: 	 0.13 sec 
2023-03-30 00:00:09,846 ADAM: Layer 0 -> dw_min:9.9697e-01  dw_max:1.0039e+00 lr:1.0000e-02
2023-03-30 00:00:09,846 ADAM: Layer 1 -> dw_min:9.9423e-01  dw_max:1.0057e+00 lr:1.0000e-02
2023-03-30 00:00:09,846 ADAM: Layer 2 -> dw_min:9.8913e-01  dw_max:1.0106e+00 lr:1.0000e-02
2023-03-30 00:00:09,846 ADAM: Layer 3 -> dw_min:9.9481e-01  dw_max:1.0092e+00 lr:1.0000e-02
2023-03-30 00:00:09,893 			Learning rate: weights:   1.000e-02    
2023-03-30 00:00:09,893 			Last test performance: 89.12%
2023-03-30 00:00:09,893 ----------------
2023-03-30 00:00:14,464   22  =>  53   		Training 486 pattern with 87.50% 	Forward time: 	 4.44 sec
2023-03-30 00:00:14,464 			Loss:    2.795e-01    			Backward time: 	 0.13 sec 
2023-03-30 00:00:14,465 ADAM: Layer 0 -> dw_min:9.9752e-01  dw_max:1.0041e+00 lr:1.0000e-02
2023-03-30 00:00:14,465 ADAM: Layer 1 -> dw_min:9.9343e-01  dw_max:1.0061e+00 lr:1.0000e-02
2023-03-30 00:00:14,465 ADAM: Layer 2 -> dw_min:9.9008e-01  dw_max:1.0096e+00 lr:1.0000e-02
2023-03-30 00:00:14,465 ADAM: Layer 3 -> dw_min:9.9264e-01  dw_max:1.0083e+00 lr:1.0000e-02
2023-03-30 00:00:14,558 			Learning rate: weights:   1.000e-02    
2023-03-30 00:00:14,558 			Last test performance: 89.12%
2023-03-30 00:00:14,558 ----------------
2023-03-30 00:00:19,129   22  =>  54   		Training 486 pattern with 88.75% 	Forward time: 	 4.44 sec
2023-03-30 00:00:19,129 			Loss:    2.636e-01    			Backward time: 	 0.13 sec 
2023-03-30 00:00:19,129 ADAM: Layer 0 -> dw_min:9.9580e-01  dw_max:1.0057e+00 lr:1.0000e-02
2023-03-30 00:00:19,129 ADAM: Layer 1 -> dw_min:9.9029e-01  dw_max:1.0063e+00 lr:1.0000e-02
2023-03-30 00:00:19,130 ADAM: Layer 2 -> dw_min:9.8898e-01  dw_max:1.0104e+00 lr:1.0000e-02
2023-03-30 00:00:19,130 ADAM: Layer 3 -> dw_min:9.9146e-01  dw_max:1.0081e+00 lr:1.0000e-02
2023-03-30 00:00:19,150 			Learning rate: weights:   1.000e-02    
2023-03-30 00:00:19,150 			Last test performance: 89.12%
2023-03-30 00:00:19,150 ----------------
2023-03-30 00:00:23,720   22  =>  55   		Training 486 pattern with 88.33% 	Forward time: 	 4.44 sec
2023-03-30 00:00:23,720 			Loss:    2.378e-01    			Backward time: 	 0.13 sec 
2023-03-30 00:00:23,721 ADAM: Layer 0 -> dw_min:9.9540e-01  dw_max:1.0051e+00 lr:1.0000e-02
2023-03-30 00:00:23,721 ADAM: Layer 1 -> dw_min:9.9141e-01  dw_max:1.0069e+00 lr:1.0000e-02
2023-03-30 00:00:23,721 ADAM: Layer 2 -> dw_min:9.8935e-01  dw_max:1.0091e+00 lr:1.0000e-02
2023-03-30 00:00:23,721 ADAM: Layer 3 -> dw_min:9.9217e-01  dw_max:1.0073e+00 lr:1.0000e-02
2023-03-30 00:00:23,739 			Learning rate: weights:   1.000e-02    
2023-03-30 00:00:23,739 			Last test performance: 89.12%
2023-03-30 00:00:23,739 ----------------
2023-03-30 00:00:28,311   22  =>  56   		Training 486 pattern with 91.46% 	Forward time: 	 4.44 sec
2023-03-30 00:00:28,311 			Loss:    2.238e-01    			Backward time: 	 0.13 sec 
2023-03-30 00:00:28,311 ADAM: Layer 0 -> dw_min:9.9599e-01  dw_max:1.0044e+00 lr:1.0000e-02
2023-03-30 00:00:28,311 ADAM: Layer 1 -> dw_min:9.9136e-01  dw_max:1.0070e+00 lr:1.0000e-02
2023-03-30 00:00:28,311 ADAM: Layer 2 -> dw_min:9.8982e-01  dw_max:1.0082e+00 lr:1.0000e-02
2023-03-30 00:00:28,311 ADAM: Layer 3 -> dw_min:9.9292e-01  dw_max:1.0067e+00 lr:1.0000e-02
2023-03-30 00:00:28,331 			Learning rate: weights:   1.000e-02    
2023-03-30 00:00:28,331 			Last test performance: 89.12%
2023-03-30 00:00:28,331 ----------------
2023-03-30 00:00:32,903   22  =>  57   		Training 486 pattern with 90.21% 	Forward time: 	 4.44 sec
2023-03-30 00:00:32,903 			Loss:    2.263e-01    			Backward time: 	 0.13 sec 
2023-03-30 00:00:32,903 ADAM: Layer 0 -> dw_min:9.9652e-01  dw_max:1.0041e+00 lr:1.0000e-02
2023-03-30 00:00:32,904 ADAM: Layer 1 -> dw_min:9.9317e-01  dw_max:1.0063e+00 lr:1.0000e-02
2023-03-30 00:00:32,904 ADAM: Layer 2 -> dw_min:9.8645e-01  dw_max:1.0091e+00 lr:1.0000e-02
2023-03-30 00:00:32,904 ADAM: Layer 3 -> dw_min:9.9364e-01  dw_max:1.0059e+00 lr:1.0000e-02
2023-03-30 00:00:33,043 			Learning rate: weights:   1.000e-02    
2023-03-30 00:00:33,043 			Last test performance: 89.12%
2023-03-30 00:00:33,043 ----------------
2023-03-30 00:00:37,617   22  =>  58   		Training 486 pattern with 90.21% 	Forward time: 	 4.44 sec
2023-03-30 00:00:37,617 			Loss:    2.118e-01    			Backward time: 	 0.13 sec 
2023-03-30 00:00:37,617 ADAM: Layer 0 -> dw_min:9.9656e-01  dw_max:1.0048e+00 lr:1.0000e-02
2023-03-30 00:00:37,618 ADAM: Layer 1 -> dw_min:9.9356e-01  dw_max:1.0064e+00 lr:1.0000e-02
2023-03-30 00:00:37,618 ADAM: Layer 2 -> dw_min:9.8760e-01  dw_max:1.0110e+00 lr:1.0000e-02
2023-03-30 00:00:37,618 ADAM: Layer 3 -> dw_min:9.9419e-01  dw_max:1.0049e+00 lr:1.0000e-02
2023-03-30 00:00:37,720 			Learning rate: weights:   1.000e-02    
2023-03-30 00:00:37,720 			Last test performance: 89.12%
2023-03-30 00:00:37,720 ----------------
2023-03-30 00:00:42,293   22  =>  59   		Training 486 pattern with 86.46% 	Forward time: 	 4.44 sec
2023-03-30 00:00:42,293 			Loss:    3.118e-01    			Backward time: 	 0.13 sec 
2023-03-30 00:00:42,293 ADAM: Layer 0 -> dw_min:9.9749e-01  dw_max:1.0044e+00 lr:1.0000e-02
2023-03-30 00:00:42,293 ADAM: Layer 1 -> dw_min:9.9416e-01  dw_max:1.0062e+00 lr:1.0000e-02
2023-03-30 00:00:42,293 ADAM: Layer 2 -> dw_min:9.8681e-01  dw_max:1.0099e+00 lr:1.0000e-02
2023-03-30 00:00:42,293 ADAM: Layer 3 -> dw_min:9.9473e-01  dw_max:1.0047e+00 lr:1.0000e-02
2023-03-30 00:00:42,337 			Learning rate: weights:   1.000e-02    
2023-03-30 00:00:42,337 			Last test performance: 89.12%
2023-03-30 00:00:42,337 ----------------
2023-03-30 00:00:46,909   22  =>  60   		Training 486 pattern with 90.00% 	Forward time: 	 4.44 sec
2023-03-30 00:00:46,909 			Loss:    2.138e-01    			Backward time: 	 0.13 sec 
2023-03-30 00:00:46,909 ADAM: Layer 0 -> dw_min:9.9722e-01  dw_max:1.0036e+00 lr:1.0000e-02
2023-03-30 00:00:46,910 ADAM: Layer 1 -> dw_min:9.9440e-01  dw_max:1.0059e+00 lr:1.0000e-02
2023-03-30 00:00:46,910 ADAM: Layer 2 -> dw_min:9.8616e-01  dw_max:1.0091e+00 lr:1.0000e-02
2023-03-30 00:00:46,910 ADAM: Layer 3 -> dw_min:9.9533e-01  dw_max:1.0044e+00 lr:1.0000e-02
2023-03-30 00:00:46,968 			Learning rate: weights:   1.000e-02    
2023-03-30 00:00:46,968 			Last test performance: 89.12%
2023-03-30 00:00:46,968 ----------------
2023-03-30 00:00:51,541   22  =>  61   		Training 486 pattern with 90.00% 	Forward time: 	 4.44 sec
2023-03-30 00:00:51,541 			Loss:    2.304e-01    			Backward time: 	 0.13 sec 
2023-03-30 00:00:51,541 ADAM: Layer 0 -> dw_min:9.9615e-01  dw_max:1.0037e+00 lr:1.0000e-02
2023-03-30 00:00:51,542 ADAM: Layer 1 -> dw_min:9.9512e-01  dw_max:1.0045e+00 lr:1.0000e-02
2023-03-30 00:00:51,542 ADAM: Layer 2 -> dw_min:9.8777e-01  dw_max:1.0115e+00 lr:1.0000e-02
2023-03-30 00:00:51,542 ADAM: Layer 3 -> dw_min:9.9585e-01  dw_max:1.0050e+00 lr:1.0000e-02
2023-03-30 00:00:51,620 			Learning rate: weights:   1.000e-02    
2023-03-30 00:00:51,620 			Last test performance: 89.12%
2023-03-30 00:00:51,620 ----------------
2023-03-30 00:00:56,196   22  =>  62   		Training 486 pattern with 88.33% 	Forward time: 	 4.44 sec
2023-03-30 00:00:56,196 			Loss:    2.567e-01    			Backward time: 	 0.13 sec 
2023-03-30 00:00:56,196 ADAM: Layer 0 -> dw_min:9.9661e-01  dw_max:1.0039e+00 lr:1.0000e-02
2023-03-30 00:00:56,196 ADAM: Layer 1 -> dw_min:9.9497e-01  dw_max:1.0045e+00 lr:1.0000e-02
2023-03-30 00:00:56,196 ADAM: Layer 2 -> dw_min:9.8894e-01  dw_max:1.0114e+00 lr:1.0000e-02
2023-03-30 00:00:56,196 ADAM: Layer 3 -> dw_min:9.9627e-01  dw_max:1.0046e+00 lr:1.0000e-02
2023-03-30 00:00:56,287 			Learning rate: weights:   1.000e-02    
2023-03-30 00:00:56,287 			Last test performance: 89.12%
2023-03-30 00:00:56,287 ----------------
2023-03-30 00:01:00,859   22  =>  63   		Training 486 pattern with 88.96% 	Forward time: 	 4.44 sec
2023-03-30 00:01:00,860 			Loss:    2.416e-01    			Backward time: 	 0.13 sec 
2023-03-30 00:01:00,860 ADAM: Layer 0 -> dw_min:9.9736e-01  dw_max:1.0037e+00 lr:1.0000e-02
2023-03-30 00:01:00,860 ADAM: Layer 1 -> dw_min:9.9303e-01  dw_max:1.0056e+00 lr:1.0000e-02
2023-03-30 00:01:00,860 ADAM: Layer 2 -> dw_min:9.8944e-01  dw_max:1.0126e+00 lr:1.0000e-02
2023-03-30 00:01:00,860 ADAM: Layer 3 -> dw_min:9.9678e-01  dw_max:1.0046e+00 lr:1.0000e-02
2023-03-30 00:01:00,997 			Learning rate: weights:   1.000e-02    
2023-03-30 00:01:00,997 			Last test performance: 89.12%
2023-03-30 00:01:00,997 ----------------
2023-03-30 00:01:05,571   22  =>  64   		Training 486 pattern with 91.25% 	Forward time: 	 4.44 sec
2023-03-30 00:01:05,571 			Loss:    1.896e-01    			Backward time: 	 0.13 sec 
2023-03-30 00:01:05,571 ADAM: Layer 0 -> dw_min:9.9736e-01  dw_max:1.0029e+00 lr:1.0000e-02
2023-03-30 00:01:05,572 ADAM: Layer 1 -> dw_min:9.9393e-01  dw_max:1.0048e+00 lr:1.0000e-02
2023-03-30 00:01:05,572 ADAM: Layer 2 -> dw_min:9.9005e-01  dw_max:1.0113e+00 lr:1.0000e-02
2023-03-30 00:01:05,572 ADAM: Layer 3 -> dw_min:9.9686e-01  dw_max:1.0042e+00 lr:1.0000e-02
2023-03-30 00:01:05,694 			Learning rate: weights:   1.000e-02    
2023-03-30 00:01:05,694 			Last test performance: 89.12%
2023-03-30 00:01:05,694 ----------------
2023-03-30 00:01:10,266   22  =>  65   		Training 486 pattern with 88.12% 	Forward time: 	 4.44 sec
2023-03-30 00:01:10,266 			Loss:    2.540e-01    			Backward time: 	 0.13 sec 
2023-03-30 00:01:10,266 ADAM: Layer 0 -> dw_min:9.9663e-01  dw_max:1.0038e+00 lr:1.0000e-02
2023-03-30 00:01:10,267 ADAM: Layer 1 -> dw_min:9.9374e-01  dw_max:1.0054e+00 lr:1.0000e-02
2023-03-30 00:01:10,267 ADAM: Layer 2 -> dw_min:9.9014e-01  dw_max:1.0102e+00 lr:1.0000e-02
2023-03-30 00:01:10,267 ADAM: Layer 3 -> dw_min:9.9690e-01  dw_max:1.0042e+00 lr:1.0000e-02
2023-03-30 00:01:10,284 			Learning rate: weights:   1.000e-02    
2023-03-30 00:01:10,284 			Last test performance: 89.12%
2023-03-30 00:01:10,284 ----------------
2023-03-30 00:01:14,856   22  =>  66   		Training 486 pattern with 89.79% 	Forward time: 	 4.44 sec
2023-03-30 00:01:14,856 			Loss:    2.394e-01    			Backward time: 	 0.13 sec 
2023-03-30 00:01:14,856 ADAM: Layer 0 -> dw_min:9.9585e-01  dw_max:1.0034e+00 lr:1.0000e-02
2023-03-30 00:01:14,856 ADAM: Layer 1 -> dw_min:9.9338e-01  dw_max:1.0059e+00 lr:1.0000e-02
2023-03-30 00:01:14,856 ADAM: Layer 2 -> dw_min:9.9103e-01  dw_max:1.0092e+00 lr:1.0000e-02
2023-03-30 00:01:14,856 ADAM: Layer 3 -> dw_min:9.9652e-01  dw_max:1.0040e+00 lr:1.0000e-02
2023-03-30 00:01:15,265 			Learning rate: weights:   1.000e-02    
2023-03-30 00:01:15,265 			Last test performance: 89.12%
2023-03-30 00:01:15,265 ----------------
2023-03-30 00:01:19,837   22  =>  67   		Training 486 pattern with 88.54% 	Forward time: 	 4.44 sec
2023-03-30 00:01:19,837 			Loss:    2.639e-01    			Backward time: 	 0.13 sec 
2023-03-30 00:01:19,837 ADAM: Layer 0 -> dw_min:9.9588e-01  dw_max:1.0039e+00 lr:1.0000e-02
2023-03-30 00:01:19,837 ADAM: Layer 1 -> dw_min:9.9409e-01  dw_max:1.0060e+00 lr:1.0000e-02
2023-03-30 00:01:19,837 ADAM: Layer 2 -> dw_min:9.9118e-01  dw_max:1.0086e+00 lr:1.0000e-02
2023-03-30 00:01:19,837 ADAM: Layer 3 -> dw_min:9.9642e-01  dw_max:1.0040e+00 lr:1.0000e-02
2023-03-30 00:01:19,978 			Learning rate: weights:   1.000e-02    
2023-03-30 00:01:19,978 			Last test performance: 89.12%
2023-03-30 00:01:19,978 ----------------
2023-03-30 00:01:24,550   22  =>  68   		Training 486 pattern with 89.79% 	Forward time: 	 4.44 sec
2023-03-30 00:01:24,550 			Loss:    2.314e-01    			Backward time: 	 0.13 sec 
2023-03-30 00:01:24,551 ADAM: Layer 0 -> dw_min:9.9626e-01  dw_max:1.0049e+00 lr:1.0000e-02
2023-03-30 00:01:24,551 ADAM: Layer 1 -> dw_min:9.9387e-01  dw_max:1.0063e+00 lr:1.0000e-02
2023-03-30 00:01:24,551 ADAM: Layer 2 -> dw_min:9.8766e-01  dw_max:1.0083e+00 lr:1.0000e-02
2023-03-30 00:01:24,551 ADAM: Layer 3 -> dw_min:9.9609e-01  dw_max:1.0049e+00 lr:1.0000e-02
2023-03-30 00:01:24,674 			Learning rate: weights:   1.000e-02    
2023-03-30 00:01:24,674 			Last test performance: 89.12%
2023-03-30 00:01:24,674 ----------------
2023-03-30 00:01:29,246   22  =>  69   		Training 486 pattern with 89.58% 	Forward time: 	 4.44 sec
2023-03-30 00:01:29,246 			Loss:    2.784e-01    			Backward time: 	 0.13 sec 
2023-03-30 00:01:29,246 ADAM: Layer 0 -> dw_min:9.9693e-01  dw_max:1.0050e+00 lr:1.0000e-02
2023-03-30 00:01:29,246 ADAM: Layer 1 -> dw_min:9.9451e-01  dw_max:1.0063e+00 lr:1.0000e-02
2023-03-30 00:01:29,246 ADAM: Layer 2 -> dw_min:9.8851e-01  dw_max:1.0079e+00 lr:1.0000e-02
2023-03-30 00:01:29,247 ADAM: Layer 3 -> dw_min:9.9572e-01  dw_max:1.0045e+00 lr:1.0000e-02
2023-03-30 00:01:29,344 			Learning rate: weights:   1.000e-02    
2023-03-30 00:01:29,344 			Last test performance: 89.12%
2023-03-30 00:01:29,344 ----------------
2023-03-30 00:01:33,915   22  =>  70   		Training 486 pattern with 86.67% 	Forward time: 	 4.44 sec
2023-03-30 00:01:33,915 			Loss:    2.904e-01    			Backward time: 	 0.13 sec 
2023-03-30 00:01:33,915 ADAM: Layer 0 -> dw_min:9.9673e-01  dw_max:1.0053e+00 lr:1.0000e-02
2023-03-30 00:01:33,915 ADAM: Layer 1 -> dw_min:9.9411e-01  dw_max:1.0073e+00 lr:1.0000e-02
2023-03-30 00:01:33,916 ADAM: Layer 2 -> dw_min:9.8954e-01  dw_max:1.0092e+00 lr:1.0000e-02
2023-03-30 00:01:33,916 ADAM: Layer 3 -> dw_min:9.9464e-01  dw_max:1.0045e+00 lr:1.0000e-02
2023-03-30 00:01:34,060 			Learning rate: weights:   1.000e-02    
2023-03-30 00:01:34,060 			Last test performance: 89.12%
2023-03-30 00:01:34,060 ----------------
2023-03-30 00:01:38,631   22  =>  71   		Training 486 pattern with 91.04% 	Forward time: 	 4.44 sec
2023-03-30 00:01:38,631 			Loss:    2.162e-01    			Backward time: 	 0.13 sec 
2023-03-30 00:01:38,631 ADAM: Layer 0 -> dw_min:9.9702e-01  dw_max:1.0049e+00 lr:1.0000e-02
2023-03-30 00:01:38,632 ADAM: Layer 1 -> dw_min:9.9393e-01  dw_max:1.0075e+00 lr:1.0000e-02
2023-03-30 00:01:38,632 ADAM: Layer 2 -> dw_min:9.9062e-01  dw_max:1.0076e+00 lr:1.0000e-02
2023-03-30 00:01:38,632 ADAM: Layer 3 -> dw_min:9.9385e-01  dw_max:1.0040e+00 lr:1.0000e-02
2023-03-30 00:01:38,756 			Learning rate: weights:   1.000e-02    
2023-03-30 00:01:38,757 			Last test performance: 89.12%
2023-03-30 00:01:38,757 ----------------
2023-03-30 00:01:43,328   22  =>  72   		Training 486 pattern with 87.71% 	Forward time: 	 4.44 sec
2023-03-30 00:01:43,328 			Loss:    2.501e-01    			Backward time: 	 0.13 sec 
2023-03-30 00:01:43,329 ADAM: Layer 0 -> dw_min:9.9701e-01  dw_max:1.0053e+00 lr:1.0000e-02
2023-03-30 00:01:43,329 ADAM: Layer 1 -> dw_min:9.9430e-01  dw_max:1.0075e+00 lr:1.0000e-02
2023-03-30 00:01:43,329 ADAM: Layer 2 -> dw_min:9.9118e-01  dw_max:1.0085e+00 lr:1.0000e-02
2023-03-30 00:01:43,329 ADAM: Layer 3 -> dw_min:9.9465e-01  dw_max:1.0046e+00 lr:1.0000e-02
2023-03-30 00:01:43,422 			Learning rate: weights:   1.000e-02    
2023-03-30 00:01:43,422 			Last test performance: 89.12%
2023-03-30 00:01:43,423 ----------------
2023-03-30 00:01:47,994   22  =>  73   		Training 486 pattern with 85.62% 	Forward time: 	 4.44 sec
2023-03-30 00:01:47,994 			Loss:    2.870e-01    			Backward time: 	 0.13 sec 
2023-03-30 00:01:47,995 ADAM: Layer 0 -> dw_min:9.9663e-01  dw_max:1.0030e+00 lr:1.0000e-02
2023-03-30 00:01:47,995 ADAM: Layer 1 -> dw_min:9.9411e-01  dw_max:1.0069e+00 lr:1.0000e-02
2023-03-30 00:01:47,995 ADAM: Layer 2 -> dw_min:9.9176e-01  dw_max:1.0077e+00 lr:1.0000e-02
2023-03-30 00:01:47,995 ADAM: Layer 3 -> dw_min:9.9606e-01  dw_max:1.0050e+00 lr:1.0000e-02
2023-03-30 00:01:48,043 			Learning rate: weights:   1.000e-02    
2023-03-30 00:01:48,043 			Last test performance: 89.12%
2023-03-30 00:01:48,043 ----------------
2023-03-30 00:01:52,616   22  =>  74   		Training 486 pattern with 89.79% 	Forward time: 	 4.44 sec
2023-03-30 00:01:52,616 			Loss:    2.379e-01    			Backward time: 	 0.13 sec 
2023-03-30 00:01:52,616 ADAM: Layer 0 -> dw_min:9.9603e-01  dw_max:1.0035e+00 lr:1.0000e-02
2023-03-30 00:01:52,617 ADAM: Layer 1 -> dw_min:9.9344e-01  dw_max:1.0060e+00 lr:1.0000e-02
2023-03-30 00:01:52,617 ADAM: Layer 2 -> dw_min:9.8842e-01  dw_max:1.0075e+00 lr:1.0000e-02
2023-03-30 00:01:52,617 ADAM: Layer 3 -> dw_min:9.9609e-01  dw_max:1.0050e+00 lr:1.0000e-02
2023-03-30 00:01:52,714 			Learning rate: weights:   1.000e-02    
2023-03-30 00:01:52,714 			Last test performance: 89.12%
2023-03-30 00:01:52,714 ----------------
2023-03-30 00:01:57,290   22  =>  75   		Training 486 pattern with 89.17% 	Forward time: 	 4.44 sec
2023-03-30 00:01:57,290 			Loss:    2.745e-01    			Backward time: 	 0.13 sec 
2023-03-30 00:01:57,290 ADAM: Layer 0 -> dw_min:9.9518e-01  dw_max:1.0039e+00 lr:1.0000e-02
2023-03-30 00:01:57,290 ADAM: Layer 1 -> dw_min:9.9381e-01  dw_max:1.0062e+00 lr:1.0000e-02
2023-03-30 00:01:57,290 ADAM: Layer 2 -> dw_min:9.8935e-01  dw_max:1.0103e+00 lr:1.0000e-02
2023-03-30 00:01:57,290 ADAM: Layer 3 -> dw_min:9.9632e-01  dw_max:1.0043e+00 lr:1.0000e-02
2023-03-30 00:01:57,395 			Learning rate: weights:   1.000e-02    
2023-03-30 00:01:57,395 			Last test performance: 89.12%
2023-03-30 00:01:57,395 ----------------
2023-03-30 00:02:01,969   22  =>  76   		Training 486 pattern with 89.79% 	Forward time: 	 4.44 sec
2023-03-30 00:02:01,969 			Loss:    2.387e-01    			Backward time: 	 0.13 sec 
2023-03-30 00:02:01,969 ADAM: Layer 0 -> dw_min:9.9633e-01  dw_max:1.0035e+00 lr:1.0000e-02
2023-03-30 00:02:01,969 ADAM: Layer 1 -> dw_min:9.9399e-01  dw_max:1.0059e+00 lr:1.0000e-02
2023-03-30 00:02:01,970 ADAM: Layer 2 -> dw_min:9.8904e-01  dw_max:1.0094e+00 lr:1.0000e-02
2023-03-30 00:02:01,970 ADAM: Layer 3 -> dw_min:9.9611e-01  dw_max:1.0044e+00 lr:1.0000e-02
2023-03-30 00:02:01,988 			Learning rate: weights:   1.000e-02    
2023-03-30 00:02:01,988 			Last test performance: 89.12%
2023-03-30 00:02:01,988 ----------------
2023-03-30 00:02:06,562   22  =>  77   		Training 486 pattern with 88.96% 	Forward time: 	 4.44 sec
2023-03-30 00:02:06,562 			Loss:    2.920e-01    			Backward time: 	 0.13 sec 
2023-03-30 00:02:06,562 ADAM: Layer 0 -> dw_min:9.9634e-01  dw_max:1.0043e+00 lr:1.0000e-02
2023-03-30 00:02:06,562 ADAM: Layer 1 -> dw_min:9.9430e-01  dw_max:1.0070e+00 lr:1.0000e-02
2023-03-30 00:02:06,562 ADAM: Layer 2 -> dw_min:9.8749e-01  dw_max:1.0105e+00 lr:1.0000e-02
2023-03-30 00:02:06,562 ADAM: Layer 3 -> dw_min:9.9574e-01  dw_max:1.0044e+00 lr:1.0000e-02
2023-03-30 00:02:06,637 			Learning rate: weights:   1.000e-02    
2023-03-30 00:02:06,637 			Last test performance: 89.12%
2023-03-30 00:02:06,638 ----------------
2023-03-30 00:02:11,210   22  =>  78   		Training 486 pattern with 87.29% 	Forward time: 	 4.44 sec
2023-03-30 00:02:11,210 			Loss:    2.720e-01    			Backward time: 	 0.13 sec 
2023-03-30 00:02:11,211 ADAM: Layer 0 -> dw_min:9.9662e-01  dw_max:1.0039e+00 lr:1.0000e-02
2023-03-30 00:02:11,211 ADAM: Layer 1 -> dw_min:9.9395e-01  dw_max:1.0059e+00 lr:1.0000e-02
2023-03-30 00:02:11,211 ADAM: Layer 2 -> dw_min:9.8860e-01  dw_max:1.0100e+00 lr:1.0000e-02
2023-03-30 00:02:11,211 ADAM: Layer 3 -> dw_min:9.9604e-01  dw_max:1.0047e+00 lr:1.0000e-02
2023-03-30 00:02:11,316 			Learning rate: weights:   1.000e-02    
2023-03-30 00:02:11,316 			Last test performance: 89.12%
2023-03-30 00:02:11,316 ----------------
2023-03-30 00:02:15,888   22  =>  79   		Training 486 pattern with 91.25% 	Forward time: 	 4.44 sec
2023-03-30 00:02:15,888 			Loss:    2.177e-01    			Backward time: 	 0.13 sec 
2023-03-30 00:02:15,888 ADAM: Layer 0 -> dw_min:9.9695e-01  dw_max:1.0043e+00 lr:1.0000e-02
2023-03-30 00:02:15,888 ADAM: Layer 1 -> dw_min:9.9379e-01  dw_max:1.0070e+00 lr:1.0000e-02
2023-03-30 00:02:15,888 ADAM: Layer 2 -> dw_min:9.8971e-01  dw_max:1.0094e+00 lr:1.0000e-02
2023-03-30 00:02:15,889 ADAM: Layer 3 -> dw_min:9.9622e-01  dw_max:1.0038e+00 lr:1.0000e-02
2023-03-30 00:02:16,040 			Learning rate: weights:   1.000e-02    
2023-03-30 00:02:16,040 			Last test performance: 89.12%
2023-03-30 00:02:16,040 ----------------
2023-03-30 00:02:20,612   22  =>  80   		Training 486 pattern with 87.71% 	Forward time: 	 4.44 sec
2023-03-30 00:02:20,612 			Loss:    2.724e-01    			Backward time: 	 0.13 sec 
2023-03-30 00:02:20,612 ADAM: Layer 0 -> dw_min:9.9725e-01  dw_max:1.0040e+00 lr:1.0000e-02
2023-03-30 00:02:20,612 ADAM: Layer 1 -> dw_min:9.9432e-01  dw_max:1.0060e+00 lr:1.0000e-02
2023-03-30 00:02:20,613 ADAM: Layer 2 -> dw_min:9.9028e-01  dw_max:1.0112e+00 lr:1.0000e-02
2023-03-30 00:02:20,613 ADAM: Layer 3 -> dw_min:9.9607e-01  dw_max:1.0049e+00 lr:1.0000e-02
2023-03-30 00:02:20,693 			Learning rate: weights:   1.000e-02    
2023-03-30 00:02:20,693 			Last test performance: 89.12%
2023-03-30 00:02:20,693 ----------------
2023-03-30 00:02:25,266   22  =>  81   		Training 486 pattern with 89.38% 	Forward time: 	 4.44 sec
2023-03-30 00:02:25,266 			Loss:    2.665e-01    			Backward time: 	 0.13 sec 
2023-03-30 00:02:25,266 ADAM: Layer 0 -> dw_min:9.9628e-01  dw_max:1.0041e+00 lr:1.0000e-02
2023-03-30 00:02:25,266 ADAM: Layer 1 -> dw_min:9.9380e-01  dw_max:1.0062e+00 lr:1.0000e-02
2023-03-30 00:02:25,266 ADAM: Layer 2 -> dw_min:9.8901e-01  dw_max:1.0103e+00 lr:1.0000e-02
2023-03-30 00:02:25,266 ADAM: Layer 3 -> dw_min:9.9552e-01  dw_max:1.0061e+00 lr:1.0000e-02
2023-03-30 00:02:25,387 			Learning rate: weights:   1.000e-02    
2023-03-30 00:02:25,387 			Last test performance: 89.12%
2023-03-30 00:02:25,387 ----------------
2023-03-30 00:02:29,959   22  =>  82   		Training 486 pattern with 89.17% 	Forward time: 	 4.44 sec
2023-03-30 00:02:29,959 			Loss:    2.365e-01    			Backward time: 	 0.13 sec 
2023-03-30 00:02:29,960 ADAM: Layer 0 -> dw_min:9.9542e-01  dw_max:1.0048e+00 lr:1.0000e-02
2023-03-30 00:02:29,960 ADAM: Layer 1 -> dw_min:9.9307e-01  dw_max:1.0063e+00 lr:1.0000e-02
2023-03-30 00:02:29,960 ADAM: Layer 2 -> dw_min:9.8997e-01  dw_max:1.0101e+00 lr:1.0000e-02
2023-03-30 00:02:29,960 ADAM: Layer 3 -> dw_min:9.9586e-01  dw_max:1.0062e+00 lr:1.0000e-02
2023-03-30 00:02:30,154 			Learning rate: weights:   1.000e-02    
2023-03-30 00:02:30,154 			Last test performance: 89.12%
2023-03-30 00:02:30,154 ----------------
2023-03-30 00:02:34,726   22  =>  83   		Training 486 pattern with 88.75% 	Forward time: 	 4.44 sec
2023-03-30 00:02:34,726 			Loss:    2.666e-01    			Backward time: 	 0.13 sec 
2023-03-30 00:02:34,726 ADAM: Layer 0 -> dw_min:9.9462e-01  dw_max:1.0048e+00 lr:1.0000e-02
2023-03-30 00:02:34,727 ADAM: Layer 1 -> dw_min:9.9246e-01  dw_max:1.0068e+00 lr:1.0000e-02
2023-03-30 00:02:34,727 ADAM: Layer 2 -> dw_min:9.9065e-01  dw_max:1.0140e+00 lr:1.0000e-02
2023-03-30 00:02:34,727 ADAM: Layer 3 -> dw_min:9.9588e-01  dw_max:1.0050e+00 lr:1.0000e-02
2023-03-30 00:02:34,790 			Learning rate: weights:   1.000e-02    
2023-03-30 00:02:34,790 			Last test performance: 89.12%
2023-03-30 00:02:34,790 ----------------
2023-03-30 00:02:39,363   22  =>  84   		Training 486 pattern with 91.46% 	Forward time: 	 4.44 sec
2023-03-30 00:02:39,363 			Loss:    1.926e-01    			Backward time: 	 0.13 sec 
2023-03-30 00:02:39,364 ADAM: Layer 0 -> dw_min:9.9473e-01  dw_max:1.0052e+00 lr:1.0000e-02
2023-03-30 00:02:39,364 ADAM: Layer 1 -> dw_min:9.9168e-01  dw_max:1.0068e+00 lr:1.0000e-02
2023-03-30 00:02:39,364 ADAM: Layer 2 -> dw_min:9.8517e-01  dw_max:1.0142e+00 lr:1.0000e-02
2023-03-30 00:02:39,364 ADAM: Layer 3 -> dw_min:9.9576e-01  dw_max:1.0066e+00 lr:1.0000e-02
2023-03-30 00:02:39,479 			Learning rate: weights:   1.000e-02    
2023-03-30 00:02:39,479 			Last test performance: 89.12%
2023-03-30 00:02:39,479 ----------------
2023-03-30 00:02:44,050   22  =>  85   		Training 486 pattern with 88.96% 	Forward time: 	 4.44 sec
2023-03-30 00:02:44,050 			Loss:    2.395e-01    			Backward time: 	 0.13 sec 
2023-03-30 00:02:44,051 ADAM: Layer 0 -> dw_min:9.9484e-01  dw_max:1.0051e+00 lr:1.0000e-02
2023-03-30 00:02:44,051 ADAM: Layer 1 -> dw_min:9.9177e-01  dw_max:1.0070e+00 lr:1.0000e-02
2023-03-30 00:02:44,051 ADAM: Layer 2 -> dw_min:9.8665e-01  dw_max:1.0128e+00 lr:1.0000e-02
2023-03-30 00:02:44,051 ADAM: Layer 3 -> dw_min:9.9551e-01  dw_max:1.0080e+00 lr:1.0000e-02
2023-03-30 00:02:44,185 			Learning rate: weights:   1.000e-02    
2023-03-30 00:02:44,185 			Last test performance: 89.12%
2023-03-30 00:02:44,186 ----------------
2023-03-30 00:02:48,758   22  =>  86   		Training 486 pattern with 87.71% 	Forward time: 	 4.44 sec
2023-03-30 00:02:48,758 			Loss:    2.681e-01    			Backward time: 	 0.13 sec 
2023-03-30 00:02:48,759 ADAM: Layer 0 -> dw_min:9.9585e-01  dw_max:1.0043e+00 lr:1.0000e-02
2023-03-30 00:02:48,759 ADAM: Layer 1 -> dw_min:9.9310e-01  dw_max:1.0082e+00 lr:1.0000e-02
2023-03-30 00:02:48,759 ADAM: Layer 2 -> dw_min:9.8803e-01  dw_max:1.0115e+00 lr:1.0000e-02
2023-03-30 00:02:48,759 ADAM: Layer 3 -> dw_min:9.9557e-01  dw_max:1.0080e+00 lr:1.0000e-02
2023-03-30 00:02:48,865 			Learning rate: weights:   1.000e-02    
2023-03-30 00:02:48,865 			Last test performance: 89.12%
2023-03-30 00:02:48,865 ----------------
2023-03-30 00:02:53,439   22  =>  87   		Training 486 pattern with 89.58% 	Forward time: 	 4.44 sec
2023-03-30 00:02:53,439 			Loss:    2.410e-01    			Backward time: 	 0.13 sec 
2023-03-30 00:02:53,439 ADAM: Layer 0 -> dw_min:9.9550e-01  dw_max:1.0047e+00 lr:1.0000e-02
2023-03-30 00:02:53,439 ADAM: Layer 1 -> dw_min:9.9374e-01  dw_max:1.0073e+00 lr:1.0000e-02
2023-03-30 00:02:53,439 ADAM: Layer 2 -> dw_min:9.8915e-01  dw_max:1.0104e+00 lr:1.0000e-02
2023-03-30 00:02:53,439 ADAM: Layer 3 -> dw_min:9.9550e-01  dw_max:1.0081e+00 lr:1.0000e-02
2023-03-30 00:02:53,586 			Learning rate: weights:   1.000e-02    
2023-03-30 00:02:53,586 			Last test performance: 89.12%
2023-03-30 00:02:53,586 ----------------
2023-03-30 00:02:58,161   22  =>  88   		Training 486 pattern with 90.62% 	Forward time: 	 4.44 sec
2023-03-30 00:02:58,161 			Loss:    2.360e-01    			Backward time: 	 0.13 sec 
2023-03-30 00:02:58,162 ADAM: Layer 0 -> dw_min:9.9668e-01  dw_max:1.0045e+00 lr:1.0000e-02
2023-03-30 00:02:58,162 ADAM: Layer 1 -> dw_min:9.9422e-01  dw_max:1.0069e+00 lr:1.0000e-02
2023-03-30 00:02:58,162 ADAM: Layer 2 -> dw_min:9.9025e-01  dw_max:1.0094e+00 lr:1.0000e-02
2023-03-30 00:02:58,162 ADAM: Layer 3 -> dw_min:9.9486e-01  dw_max:1.0066e+00 lr:1.0000e-02
2023-03-30 00:02:58,182 			Learning rate: weights:   1.000e-02    
2023-03-30 00:02:58,182 			Last test performance: 89.12%
2023-03-30 00:02:58,182 ----------------
2023-03-30 00:03:02,756   22  =>  89   		Training 486 pattern with 87.08% 	Forward time: 	 4.44 sec
2023-03-30 00:03:02,756 			Loss:    2.809e-01    			Backward time: 	 0.13 sec 
2023-03-30 00:03:02,757 ADAM: Layer 0 -> dw_min:9.9741e-01  dw_max:1.0038e+00 lr:1.0000e-02
2023-03-30 00:03:02,757 ADAM: Layer 1 -> dw_min:9.9500e-01  dw_max:1.0047e+00 lr:1.0000e-02
2023-03-30 00:03:02,757 ADAM: Layer 2 -> dw_min:9.9003e-01  dw_max:1.0085e+00 lr:1.0000e-02
2023-03-30 00:03:02,757 ADAM: Layer 3 -> dw_min:9.9488e-01  dw_max:1.0062e+00 lr:1.0000e-02
2023-03-30 00:03:02,777 			Learning rate: weights:   1.000e-02    
2023-03-30 00:03:02,777 			Last test performance: 89.12%
2023-03-30 00:03:02,777 ----------------
2023-03-30 00:03:07,349   22  =>  90   		Training 486 pattern with 87.71% 	Forward time: 	 4.44 sec
2023-03-30 00:03:07,349 			Loss:    2.840e-01    			Backward time: 	 0.13 sec 
2023-03-30 00:03:07,349 ADAM: Layer 0 -> dw_min:9.9622e-01  dw_max:1.0027e+00 lr:1.0000e-02
2023-03-30 00:03:07,349 ADAM: Layer 1 -> dw_min:9.9363e-01  dw_max:1.0059e+00 lr:1.0000e-02
2023-03-30 00:03:07,349 ADAM: Layer 2 -> dw_min:9.9143e-01  dw_max:1.0114e+00 lr:1.0000e-02
2023-03-30 00:03:07,350 ADAM: Layer 3 -> dw_min:9.9507e-01  dw_max:1.0050e+00 lr:1.0000e-02
2023-03-30 00:03:07,442 			Learning rate: weights:   1.000e-02    
2023-03-30 00:03:07,442 			Last test performance: 89.12%
2023-03-30 00:03:07,442 ----------------
2023-03-30 00:03:12,013   22  =>  91   		Training 486 pattern with 86.67% 	Forward time: 	 4.44 sec
2023-03-30 00:03:12,013 			Loss:    2.811e-01    			Backward time: 	 0.13 sec 
2023-03-30 00:03:12,014 ADAM: Layer 0 -> dw_min:9.9692e-01  dw_max:1.0026e+00 lr:1.0000e-02
2023-03-30 00:03:12,014 ADAM: Layer 1 -> dw_min:9.9387e-01  dw_max:1.0072e+00 lr:1.0000e-02
2023-03-30 00:03:12,014 ADAM: Layer 2 -> dw_min:9.9224e-01  dw_max:1.0097e+00 lr:1.0000e-02
2023-03-30 00:03:12,014 ADAM: Layer 3 -> dw_min:9.9518e-01  dw_max:1.0044e+00 lr:1.0000e-02
2023-03-30 00:03:12,034 			Learning rate: weights:   1.000e-02    
2023-03-30 00:03:12,034 			Last test performance: 89.12%
2023-03-30 00:03:12,034 ----------------
2023-03-30 00:03:16,606   22  =>  92   		Training 486 pattern with 89.38% 	Forward time: 	 4.44 sec
2023-03-30 00:03:16,606 			Loss:    2.569e-01    			Backward time: 	 0.13 sec 
2023-03-30 00:03:16,607 ADAM: Layer 0 -> dw_min:9.9657e-01  dw_max:1.0028e+00 lr:1.0000e-02
2023-03-30 00:03:16,607 ADAM: Layer 1 -> dw_min:9.9239e-01  dw_max:1.0081e+00 lr:1.0000e-02
2023-03-30 00:03:16,607 ADAM: Layer 2 -> dw_min:9.8755e-01  dw_max:1.0113e+00 lr:1.0000e-02
2023-03-30 00:03:16,607 ADAM: Layer 3 -> dw_min:9.9391e-01  dw_max:1.0042e+00 lr:1.0000e-02
2023-03-30 00:03:16,705 			Learning rate: weights:   1.000e-02    
2023-03-30 00:03:16,705 			Last test performance: 89.12%
2023-03-30 00:03:16,705 ----------------
2023-03-30 00:03:21,277   22  =>  93   		Training 486 pattern with 88.75% 	Forward time: 	 4.44 sec
2023-03-30 00:03:21,277 			Loss:    2.932e-01    			Backward time: 	 0.13 sec 
2023-03-30 00:03:21,277 ADAM: Layer 0 -> dw_min:9.9716e-01  dw_max:1.0032e+00 lr:1.0000e-02
2023-03-30 00:03:21,277 ADAM: Layer 1 -> dw_min:9.9255e-01  dw_max:1.0069e+00 lr:1.0000e-02
2023-03-30 00:03:21,277 ADAM: Layer 2 -> dw_min:9.8876e-01  dw_max:1.0111e+00 lr:1.0000e-02
2023-03-30 00:03:21,278 ADAM: Layer 3 -> dw_min:9.9368e-01  dw_max:1.0046e+00 lr:1.0000e-02
2023-03-30 00:03:21,318 			Learning rate: weights:   1.000e-02    
2023-03-30 00:03:21,318 			Last test performance: 89.12%
2023-03-30 00:03:21,318 ----------------
2023-03-30 00:03:25,890   22  =>  94   		Training 486 pattern with 89.58% 	Forward time: 	 4.44 sec
2023-03-30 00:03:25,890 			Loss:    2.620e-01    			Backward time: 	 0.13 sec 
2023-03-30 00:03:25,890 ADAM: Layer 0 -> dw_min:9.9709e-01  dw_max:1.0035e+00 lr:1.0000e-02
2023-03-30 00:03:25,890 ADAM: Layer 1 -> dw_min:9.9164e-01  dw_max:1.0070e+00 lr:1.0000e-02
2023-03-30 00:03:25,891 ADAM: Layer 2 -> dw_min:9.8937e-01  dw_max:1.0108e+00 lr:1.0000e-02
2023-03-30 00:03:25,891 ADAM: Layer 3 -> dw_min:9.9394e-01  dw_max:1.0044e+00 lr:1.0000e-02
2023-03-30 00:03:25,984 			Learning rate: weights:   1.000e-02    
2023-03-30 00:03:25,984 			Last test performance: 89.12%
2023-03-30 00:03:25,984 ----------------
2023-03-30 00:03:30,556   22  =>  95   		Training 486 pattern with 87.29% 	Forward time: 	 4.44 sec
2023-03-30 00:03:30,556 			Loss:    2.862e-01    			Backward time: 	 0.13 sec 
2023-03-30 00:03:30,556 ADAM: Layer 0 -> dw_min:9.9684e-01  dw_max:1.0028e+00 lr:1.0000e-02
2023-03-30 00:03:30,557 ADAM: Layer 1 -> dw_min:9.9226e-01  dw_max:1.0054e+00 lr:1.0000e-02
2023-03-30 00:03:30,557 ADAM: Layer 2 -> dw_min:9.9067e-01  dw_max:1.0093e+00 lr:1.0000e-02
2023-03-30 00:03:30,557 ADAM: Layer 3 -> dw_min:9.9402e-01  dw_max:1.0038e+00 lr:1.0000e-02
2023-03-30 00:03:30,576 			Learning rate: weights:   1.000e-02    
2023-03-30 00:03:30,576 			Last test performance: 89.12%
2023-03-30 00:03:30,576 ----------------
2023-03-30 00:03:35,148   22  =>  96   		Training 486 pattern with 87.29% 	Forward time: 	 4.44 sec
2023-03-30 00:03:35,148 			Loss:    2.646e-01    			Backward time: 	 0.13 sec 
2023-03-30 00:03:35,148 ADAM: Layer 0 -> dw_min:9.9654e-01  dw_max:1.0028e+00 lr:1.0000e-02
2023-03-30 00:03:35,148 ADAM: Layer 1 -> dw_min:9.9375e-01  dw_max:1.0050e+00 lr:1.0000e-02
2023-03-30 00:03:35,148 ADAM: Layer 2 -> dw_min:9.8807e-01  dw_max:1.0104e+00 lr:1.0000e-02
2023-03-30 00:03:35,148 ADAM: Layer 3 -> dw_min:9.9406e-01  dw_max:1.0053e+00 lr:1.0000e-02
2023-03-30 00:03:35,284 			Learning rate: weights:   1.000e-02    
2023-03-30 00:03:35,284 			Last test performance: 89.12%
2023-03-30 00:03:35,285 ----------------
2023-03-30 00:03:39,857   22  =>  97   		Training 486 pattern with 88.54% 	Forward time: 	 4.44 sec
2023-03-30 00:03:39,857 			Loss:    2.496e-01    			Backward time: 	 0.13 sec 
2023-03-30 00:03:39,857 ADAM: Layer 0 -> dw_min:9.9627e-01  dw_max:1.0027e+00 lr:1.0000e-02
2023-03-30 00:03:39,857 ADAM: Layer 1 -> dw_min:9.9409e-01  dw_max:1.0046e+00 lr:1.0000e-02
2023-03-30 00:03:39,857 ADAM: Layer 2 -> dw_min:9.8734e-01  dw_max:1.0123e+00 lr:1.0000e-02
2023-03-30 00:03:39,858 ADAM: Layer 3 -> dw_min:9.9689e-01  dw_max:1.0048e+00 lr:1.0000e-02
2023-03-30 00:03:39,877 			Learning rate: weights:   1.000e-02    
2023-03-30 00:03:39,877 			Last test performance: 89.12%
2023-03-30 00:03:39,877 ----------------
2023-03-30 00:03:44,449   22  =>  98   		Training 486 pattern with 89.17% 	Forward time: 	 4.44 sec
2023-03-30 00:03:44,449 			Loss:    2.635e-01    			Backward time: 	 0.13 sec 
2023-03-30 00:03:44,449 ADAM: Layer 0 -> dw_min:9.9559e-01  dw_max:1.0036e+00 lr:1.0000e-02
2023-03-30 00:03:44,449 ADAM: Layer 1 -> dw_min:9.9327e-01  dw_max:1.0057e+00 lr:1.0000e-02
2023-03-30 00:03:44,449 ADAM: Layer 2 -> dw_min:9.8750e-01  dw_max:1.0109e+00 lr:1.0000e-02
2023-03-30 00:03:44,449 ADAM: Layer 3 -> dw_min:9.9673e-01  dw_max:1.0044e+00 lr:1.0000e-02
2023-03-30 00:03:44,567 			Learning rate: weights:   1.000e-02    
2023-03-30 00:03:44,567 			Last test performance: 89.12%
2023-03-30 00:03:44,567 ----------------
2023-03-30 00:03:49,138   22  =>  99   		Training 486 pattern with 88.96% 	Forward time: 	 4.44 sec
2023-03-30 00:03:49,138 			Loss:    2.253e-01    			Backward time: 	 0.13 sec 
2023-03-30 00:03:49,139 ADAM: Layer 0 -> dw_min:9.9659e-01  dw_max:1.0037e+00 lr:1.0000e-02
2023-03-30 00:03:49,139 ADAM: Layer 1 -> dw_min:9.9302e-01  dw_max:1.0053e+00 lr:1.0000e-02
2023-03-30 00:03:49,139 ADAM: Layer 2 -> dw_min:9.8831e-01  dw_max:1.0100e+00 lr:1.0000e-02
2023-03-30 00:03:49,139 ADAM: Layer 3 -> dw_min:9.9620e-01  dw_max:1.0040e+00 lr:1.0000e-02
2023-03-30 00:03:49,248 			Learning rate: weights:   1.000e-02    
2023-03-30 00:03:49,248 			Last test performance: 89.12%
2023-03-30 00:03:49,248 ----------------
2023-03-30 00:03:53,820   22  => 100   		Training 486 pattern with 89.38% 	Forward time: 	 4.44 sec
2023-03-30 00:03:53,821 			Loss:    2.632e-01    			Backward time: 	 0.13 sec 
2023-03-30 00:03:53,821 ADAM: Layer 0 -> dw_min:9.9699e-01  dw_max:1.0035e+00 lr:1.0000e-02
2023-03-30 00:03:53,821 ADAM: Layer 1 -> dw_min:9.9309e-01  dw_max:1.0046e+00 lr:1.0000e-02
2023-03-30 00:03:53,821 ADAM: Layer 2 -> dw_min:9.8946e-01  dw_max:1.0091e+00 lr:1.0000e-02
2023-03-30 00:03:53,821 ADAM: Layer 3 -> dw_min:9.9695e-01  dw_max:1.0052e+00 lr:1.0000e-02
2023-03-30 00:03:53,840 			Learning rate: weights:   1.000e-02    
2023-03-30 00:03:53,840 			Last test performance: 89.12%
2023-03-30 00:03:53,840 ----------------
2023-03-30 00:03:58,414   22  => 101   		Training 486 pattern with 88.75% 	Forward time: 	 4.44 sec
2023-03-30 00:03:58,414 			Loss:    2.597e-01    			Backward time: 	 0.13 sec 
2023-03-30 00:03:58,414 ADAM: Layer 0 -> dw_min:9.9668e-01  dw_max:1.0033e+00 lr:1.0000e-02
2023-03-30 00:03:58,414 ADAM: Layer 1 -> dw_min:9.9325e-01  dw_max:1.0066e+00 lr:1.0000e-02
2023-03-30 00:03:58,414 ADAM: Layer 2 -> dw_min:9.9059e-01  dw_max:1.0110e+00 lr:1.0000e-02
2023-03-30 00:03:58,414 ADAM: Layer 3 -> dw_min:9.9652e-01  dw_max:1.0045e+00 lr:1.0000e-02
2023-03-30 00:03:58,555 			Learning rate: weights:   1.000e-02    
2023-03-30 00:03:58,555 			Last test performance: 89.12%
2023-03-30 00:03:58,555 ----------------
2023-03-30 00:04:03,130   22  => 102   		Training 486 pattern with 90.00% 	Forward time: 	 4.44 sec
2023-03-30 00:04:03,130 			Loss:    2.447e-01    			Backward time: 	 0.13 sec 
2023-03-30 00:04:03,130 ADAM: Layer 0 -> dw_min:9.9626e-01  dw_max:1.0037e+00 lr:1.0000e-02
2023-03-30 00:04:03,131 ADAM: Layer 1 -> dw_min:9.9376e-01  dw_max:1.0058e+00 lr:1.0000e-02
2023-03-30 00:04:03,131 ADAM: Layer 2 -> dw_min:9.9003e-01  dw_max:1.0122e+00 lr:1.0000e-02
2023-03-30 00:04:03,131 ADAM: Layer 3 -> dw_min:9.9695e-01  dw_max:1.0067e+00 lr:1.0000e-02
2023-03-30 00:04:03,179 			Learning rate: weights:   1.000e-02    
2023-03-30 00:04:03,179 			Last test performance: 89.12%
2023-03-30 00:04:03,179 ----------------
2023-03-30 00:04:07,751   22  => 103   		Training 486 pattern with 89.17% 	Forward time: 	 4.44 sec
2023-03-30 00:04:07,751 			Loss:    2.681e-01    			Backward time: 	 0.13 sec 
2023-03-30 00:04:07,751 ADAM: Layer 0 -> dw_min:9.9578e-01  dw_max:1.0038e+00 lr:1.0000e-02
2023-03-30 00:04:07,752 ADAM: Layer 1 -> dw_min:9.9253e-01  dw_max:1.0056e+00 lr:1.0000e-02
2023-03-30 00:04:07,752 ADAM: Layer 2 -> dw_min:9.8982e-01  dw_max:1.0111e+00 lr:1.0000e-02
2023-03-30 00:04:07,752 ADAM: Layer 3 -> dw_min:9.9345e-01  dw_max:1.0062e+00 lr:1.0000e-02
2023-03-30 00:04:07,856 			Learning rate: weights:   1.000e-02    
2023-03-30 00:04:07,856 			Last test performance: 89.12%
2023-03-30 00:04:07,856 ----------------
2023-03-30 00:04:12,429   22  => 104   		Training 486 pattern with 87.29% 	Forward time: 	 4.44 sec
2023-03-30 00:04:12,429 			Loss:    2.707e-01    			Backward time: 	 0.13 sec 
2023-03-30 00:04:12,429 ADAM: Layer 0 -> dw_min:9.9545e-01  dw_max:1.0040e+00 lr:1.0000e-02
2023-03-30 00:04:12,430 ADAM: Layer 1 -> dw_min:9.9277e-01  dw_max:1.0055e+00 lr:1.0000e-02
2023-03-30 00:04:12,430 ADAM: Layer 2 -> dw_min:9.9032e-01  dw_max:1.0100e+00 lr:1.0000e-02
2023-03-30 00:04:12,430 ADAM: Layer 3 -> dw_min:9.9417e-01  dw_max:1.0062e+00 lr:1.0000e-02
2023-03-30 00:04:12,555 			Learning rate: weights:   1.000e-02    
2023-03-30 00:04:12,555 			Last test performance: 89.12%
2023-03-30 00:04:12,555 ----------------
2023-03-30 00:04:17,127   22  => 105   		Training 486 pattern with 87.71% 	Forward time: 	 4.44 sec
2023-03-30 00:04:17,127 			Loss:    2.924e-01    			Backward time: 	 0.13 sec 
2023-03-30 00:04:17,127 ADAM: Layer 0 -> dw_min:9.9570e-01  dw_max:1.0034e+00 lr:1.0000e-02
2023-03-30 00:04:17,127 ADAM: Layer 1 -> dw_min:9.9222e-01  dw_max:1.0060e+00 lr:1.0000e-02
2023-03-30 00:04:17,127 ADAM: Layer 2 -> dw_min:9.9067e-01  dw_max:1.0105e+00 lr:1.0000e-02
2023-03-30 00:04:17,128 ADAM: Layer 3 -> dw_min:9.9500e-01  dw_max:1.0054e+00 lr:1.0000e-02
2023-03-30 00:04:17,222 			Learning rate: weights:   1.000e-02    
2023-03-30 00:04:17,222 			Last test performance: 89.12%
2023-03-30 00:04:17,222 ----------------
2023-03-30 00:04:21,794   22  => 106   		Training 486 pattern with 88.33% 	Forward time: 	 4.44 sec
2023-03-30 00:04:21,794 			Loss:    2.738e-01    			Backward time: 	 0.13 sec 
2023-03-30 00:04:21,794 ADAM: Layer 0 -> dw_min:9.9581e-01  dw_max:1.0035e+00 lr:1.0000e-02
2023-03-30 00:04:21,794 ADAM: Layer 1 -> dw_min:9.9151e-01  dw_max:1.0063e+00 lr:1.0000e-02
2023-03-30 00:04:21,794 ADAM: Layer 2 -> dw_min:9.9042e-01  dw_max:1.0112e+00 lr:1.0000e-02
2023-03-30 00:04:21,794 ADAM: Layer 3 -> dw_min:9.9507e-01  dw_max:1.0063e+00 lr:1.0000e-02
2023-03-30 00:04:21,811 			Learning rate: weights:   1.000e-02    
2023-03-30 00:04:21,812 			Last test performance: 89.12%
2023-03-30 00:04:21,812 ----------------
2023-03-30 00:04:26,384   22  => 107   		Training 486 pattern with 87.92% 	Forward time: 	 4.44 sec
2023-03-30 00:04:26,384 			Loss:    2.959e-01    			Backward time: 	 0.13 sec 
2023-03-30 00:04:26,384 ADAM: Layer 0 -> dw_min:9.9663e-01  dw_max:1.0042e+00 lr:1.0000e-02
2023-03-30 00:04:26,384 ADAM: Layer 1 -> dw_min:9.9071e-01  dw_max:1.0062e+00 lr:1.0000e-02
2023-03-30 00:04:26,384 ADAM: Layer 2 -> dw_min:9.9087e-01  dw_max:1.0103e+00 lr:1.0000e-02
2023-03-30 00:04:26,384 ADAM: Layer 3 -> dw_min:9.9505e-01  dw_max:1.0056e+00 lr:1.0000e-02
2023-03-30 00:04:26,460 			Learning rate: weights:   1.000e-02    
2023-03-30 00:04:26,460 			Last test performance: 89.12%
2023-03-30 00:04:26,460 ----------------
2023-03-30 00:04:31,031   22  => 108   		Training 486 pattern with 90.00% 	Forward time: 	 4.44 sec
2023-03-30 00:04:31,031 			Loss:    2.419e-01    			Backward time: 	 0.13 sec 
2023-03-30 00:04:31,031 ADAM: Layer 0 -> dw_min:9.9665e-01  dw_max:1.0039e+00 lr:1.0000e-02
2023-03-30 00:04:31,031 ADAM: Layer 1 -> dw_min:9.9125e-01  dw_max:1.0060e+00 lr:1.0000e-02
2023-03-30 00:04:31,031 ADAM: Layer 2 -> dw_min:9.9170e-01  dw_max:1.0092e+00 lr:1.0000e-02
2023-03-30 00:04:31,032 ADAM: Layer 3 -> dw_min:9.9447e-01  dw_max:1.0053e+00 lr:1.0000e-02
2023-03-30 00:04:31,132 			Learning rate: weights:   1.000e-02    
2023-03-30 00:04:31,132 			Last test performance: 89.12%
2023-03-30 00:04:31,132 ----------------
2023-03-30 00:04:35,704   22  => 109   		Training 486 pattern with 88.33% 	Forward time: 	 4.44 sec
2023-03-30 00:04:35,704 			Loss:    2.526e-01    			Backward time: 	 0.13 sec 
2023-03-30 00:04:35,705 ADAM: Layer 0 -> dw_min:9.9524e-01  dw_max:1.0047e+00 lr:1.0000e-02
2023-03-30 00:04:35,705 ADAM: Layer 1 -> dw_min:9.9096e-01  dw_max:1.0068e+00 lr:1.0000e-02
2023-03-30 00:04:35,705 ADAM: Layer 2 -> dw_min:9.9071e-01  dw_max:1.0104e+00 lr:1.0000e-02
2023-03-30 00:04:35,705 ADAM: Layer 3 -> dw_min:9.9388e-01  dw_max:1.0061e+00 lr:1.0000e-02
2023-03-30 00:04:35,781 			Learning rate: weights:   1.000e-02    
2023-03-30 00:04:35,781 			Last test performance: 89.12%
2023-03-30 00:04:35,781 ----------------
2023-03-30 00:04:40,354   22  => 110   		Training 486 pattern with 88.96% 	Forward time: 	 4.44 sec
2023-03-30 00:04:40,354 			Loss:    2.456e-01    			Backward time: 	 0.13 sec 
2023-03-30 00:04:40,354 ADAM: Layer 0 -> dw_min:9.9500e-01  dw_max:1.0047e+00 lr:1.0000e-02
2023-03-30 00:04:40,354 ADAM: Layer 1 -> dw_min:9.9104e-01  dw_max:1.0067e+00 lr:1.0000e-02
2023-03-30 00:04:40,355 ADAM: Layer 2 -> dw_min:9.9120e-01  dw_max:1.0094e+00 lr:1.0000e-02
2023-03-30 00:04:40,355 ADAM: Layer 3 -> dw_min:9.9409e-01  dw_max:1.0059e+00 lr:1.0000e-02
2023-03-30 00:04:40,396 			Learning rate: weights:   1.000e-02    
2023-03-30 00:04:40,396 			Last test performance: 89.12%
2023-03-30 00:04:40,396 ----------------
2023-03-30 00:04:44,968   22  => 111   		Training 486 pattern with 85.62% 	Forward time: 	 4.44 sec
2023-03-30 00:04:44,968 			Loss:    2.925e-01    			Backward time: 	 0.13 sec 
2023-03-30 00:04:44,968 ADAM: Layer 0 -> dw_min:9.9644e-01  dw_max:1.0037e+00 lr:1.0000e-02
2023-03-30 00:04:44,969 ADAM: Layer 1 -> dw_min:9.9114e-01  dw_max:1.0068e+00 lr:1.0000e-02
2023-03-30 00:04:44,969 ADAM: Layer 2 -> dw_min:9.8781e-01  dw_max:1.0085e+00 lr:1.0000e-02
2023-03-30 00:04:44,969 ADAM: Layer 3 -> dw_min:9.9212e-01  dw_max:1.0061e+00 lr:1.0000e-02
2023-03-30 00:04:45,025 			Learning rate: weights:   1.000e-02    
2023-03-30 00:04:45,025 			Last test performance: 89.12%
2023-03-30 00:04:45,025 ----------------
2023-03-30 00:04:49,597   22  => 112   		Training 486 pattern with 87.29% 	Forward time: 	 4.44 sec
2023-03-30 00:04:49,597 			Loss:    2.812e-01    			Backward time: 	 0.13 sec 
2023-03-30 00:04:49,597 ADAM: Layer 0 -> dw_min:9.9759e-01  dw_max:1.0046e+00 lr:1.0000e-02
2023-03-30 00:04:49,597 ADAM: Layer 1 -> dw_min:9.9248e-01  dw_max:1.0064e+00 lr:1.0000e-02
2023-03-30 00:04:49,597 ADAM: Layer 2 -> dw_min:9.8862e-01  dw_max:1.0122e+00 lr:1.0000e-02
2023-03-30 00:04:49,597 ADAM: Layer 3 -> dw_min:9.9369e-01  dw_max:1.0054e+00 lr:1.0000e-02
2023-03-30 00:04:49,623 			Learning rate: weights:   1.000e-02    
2023-03-30 00:04:49,623 			Last test performance: 89.12%
2023-03-30 00:04:49,623 ----------------
2023-03-30 00:04:54,194   22  => 113   		Training 486 pattern with 89.17% 	Forward time: 	 4.44 sec
2023-03-30 00:04:54,194 			Loss:    2.431e-01    			Backward time: 	 0.13 sec 
2023-03-30 00:04:54,195 ADAM: Layer 0 -> dw_min:9.9682e-01  dw_max:1.0037e+00 lr:1.0000e-02
2023-03-30 00:04:54,195 ADAM: Layer 1 -> dw_min:9.9309e-01  dw_max:1.0053e+00 lr:1.0000e-02
2023-03-30 00:04:54,195 ADAM: Layer 2 -> dw_min:9.8991e-01  dw_max:1.0125e+00 lr:1.0000e-02
2023-03-30 00:04:54,195 ADAM: Layer 3 -> dw_min:9.9337e-01  dw_max:1.0057e+00 lr:1.0000e-02
2023-03-30 00:04:54,312 			Learning rate: weights:   1.000e-02    
2023-03-30 00:04:54,312 			Last test performance: 89.12%
2023-03-30 00:04:54,312 ----------------
2023-03-30 00:04:58,886   22  => 114   		Training 486 pattern with 85.42% 	Forward time: 	 4.44 sec
2023-03-30 00:04:58,886 			Loss:    2.956e-01    			Backward time: 	 0.13 sec 
2023-03-30 00:04:58,886 ADAM: Layer 0 -> dw_min:9.9402e-01  dw_max:1.0053e+00 lr:1.0000e-02
2023-03-30 00:04:58,887 ADAM: Layer 1 -> dw_min:9.9230e-01  dw_max:1.0061e+00 lr:1.0000e-02
2023-03-30 00:04:58,887 ADAM: Layer 2 -> dw_min:9.8791e-01  dw_max:1.0132e+00 lr:1.0000e-02
2023-03-30 00:04:58,887 ADAM: Layer 3 -> dw_min:9.9344e-01  dw_max:1.0057e+00 lr:1.0000e-02
2023-03-30 00:04:58,911 			Learning rate: weights:   1.000e-02    
2023-03-30 00:04:58,911 			Last test performance: 89.12%
2023-03-30 00:04:58,911 ----------------
2023-03-30 00:05:03,486   22  => 115   		Training 486 pattern with 89.17% 	Forward time: 	 4.44 sec
2023-03-30 00:05:03,486 			Loss:    2.537e-01    			Backward time: 	 0.13 sec 
2023-03-30 00:05:03,486 ADAM: Layer 0 -> dw_min:9.9456e-01  dw_max:1.0042e+00 lr:1.0000e-02
2023-03-30 00:05:03,486 ADAM: Layer 1 -> dw_min:9.9234e-01  dw_max:1.0066e+00 lr:1.0000e-02
2023-03-30 00:05:03,486 ADAM: Layer 2 -> dw_min:9.8860e-01  dw_max:1.0119e+00 lr:1.0000e-02
2023-03-30 00:05:03,487 ADAM: Layer 3 -> dw_min:9.9441e-01  dw_max:1.0051e+00 lr:1.0000e-02
2023-03-30 00:05:03,597 			Learning rate: weights:   1.000e-02    
2023-03-30 00:05:03,597 			Last test performance: 89.12%
2023-03-30 00:05:03,597 ----------------
2023-03-30 00:05:08,169   22  => 116   		Training 486 pattern with 90.42% 	Forward time: 	 4.44 sec
2023-03-30 00:05:08,169 			Loss:    2.144e-01    			Backward time: 	 0.13 sec 
2023-03-30 00:05:08,169 ADAM: Layer 0 -> dw_min:9.9488e-01  dw_max:1.0037e+00 lr:1.0000e-02
2023-03-30 00:05:08,169 ADAM: Layer 1 -> dw_min:9.9334e-01  dw_max:1.0063e+00 lr:1.0000e-02
2023-03-30 00:05:08,169 ADAM: Layer 2 -> dw_min:9.8955e-01  dw_max:1.0109e+00 lr:1.0000e-02
2023-03-30 00:05:08,170 ADAM: Layer 3 -> dw_min:9.9590e-01  dw_max:1.0043e+00 lr:1.0000e-02
2023-03-30 00:05:08,186 			Learning rate: weights:   1.000e-02    
2023-03-30 00:05:08,186 			Last test performance: 89.12%
2023-03-30 00:05:08,186 ----------------
2023-03-30 00:05:12,757   22  => 117   		Training 486 pattern with 89.58% 	Forward time: 	 4.44 sec
2023-03-30 00:05:12,757 			Loss:    2.403e-01    			Backward time: 	 0.13 sec 
2023-03-30 00:05:12,757 ADAM: Layer 0 -> dw_min:9.9515e-01  dw_max:1.0040e+00 lr:1.0000e-02
2023-03-30 00:05:12,758 ADAM: Layer 1 -> dw_min:9.9376e-01  dw_max:1.0055e+00 lr:1.0000e-02
2023-03-30 00:05:12,758 ADAM: Layer 2 -> dw_min:9.9028e-01  dw_max:1.0098e+00 lr:1.0000e-02
2023-03-30 00:05:12,758 ADAM: Layer 3 -> dw_min:9.9612e-01  dw_max:1.0043e+00 lr:1.0000e-02
2023-03-30 00:05:12,833 			Learning rate: weights:   1.000e-02    
2023-03-30 00:05:12,833 			Last test performance: 89.12%
2023-03-30 00:05:12,833 ----------------
2023-03-30 00:05:17,406   22  => 118   		Training 486 pattern with 86.88% 	Forward time: 	 4.44 sec
2023-03-30 00:05:17,406 			Loss:    2.968e-01    			Backward time: 	 0.13 sec 
2023-03-30 00:05:17,406 ADAM: Layer 0 -> dw_min:9.9476e-01  dw_max:1.0037e+00 lr:1.0000e-02
2023-03-30 00:05:17,406 ADAM: Layer 1 -> dw_min:9.9435e-01  dw_max:1.0062e+00 lr:1.0000e-02
2023-03-30 00:05:17,406 ADAM: Layer 2 -> dw_min:9.8961e-01  dw_max:1.0100e+00 lr:1.0000e-02
2023-03-30 00:05:17,406 ADAM: Layer 3 -> dw_min:9.9608e-01  dw_max:1.0058e+00 lr:1.0000e-02
2023-03-30 00:05:17,424 			Learning rate: weights:   1.000e-02    
2023-03-30 00:05:17,424 			Last test performance: 89.12%
2023-03-30 00:05:17,424 ----------------
2023-03-30 00:05:21,995   22  => 119   		Training 486 pattern with 86.67% 	Forward time: 	 4.44 sec
2023-03-30 00:05:21,996 			Loss:    2.511e-01    			Backward time: 	 0.13 sec 
2023-03-30 00:05:21,996 ADAM: Layer 0 -> dw_min:9.9521e-01  dw_max:1.0037e+00 lr:1.0000e-02
2023-03-30 00:05:21,996 ADAM: Layer 1 -> dw_min:9.9430e-01  dw_max:1.0058e+00 lr:1.0000e-02
2023-03-30 00:05:21,996 ADAM: Layer 2 -> dw_min:9.8998e-01  dw_max:1.0089e+00 lr:1.0000e-02
2023-03-30 00:05:21,996 ADAM: Layer 3 -> dw_min:9.9542e-01  dw_max:1.0055e+00 lr:1.0000e-02
2023-03-30 00:05:22,087 			Learning rate: weights:   1.000e-02    
2023-03-30 00:05:22,087 			Last test performance: 89.12%
2023-03-30 00:05:22,087 ----------------
2023-03-30 00:05:26,657   22  => 120   		Training 486 pattern with 89.79% 	Forward time: 	 4.44 sec
2023-03-30 00:05:26,658 			Loss:    2.447e-01    			Backward time: 	 0.13 sec 
2023-03-30 00:05:26,658 ADAM: Layer 0 -> dw_min:9.9551e-01  dw_max:1.0034e+00 lr:1.0000e-02
2023-03-30 00:05:26,658 ADAM: Layer 1 -> dw_min:9.9350e-01  dw_max:1.0058e+00 lr:1.0000e-02
2023-03-30 00:05:26,658 ADAM: Layer 2 -> dw_min:9.8673e-01  dw_max:1.0085e+00 lr:1.0000e-02
2023-03-30 00:05:26,658 ADAM: Layer 3 -> dw_min:9.9528e-01  dw_max:1.0051e+00 lr:1.0000e-02
2023-03-30 00:05:26,742 			Learning rate: weights:   1.000e-02    
2023-03-30 00:05:26,742 			Last test performance: 89.12%
2023-03-30 00:05:26,742 ----------------
2023-03-30 00:05:31,314   22  => 121   		Training 486 pattern with 87.71% 	Forward time: 	 4.44 sec
2023-03-30 00:05:31,314 			Loss:    2.603e-01    			Backward time: 	 0.13 sec 
2023-03-30 00:05:31,314 ADAM: Layer 0 -> dw_min:9.9658e-01  dw_max:1.0040e+00 lr:1.0000e-02
2023-03-30 00:05:31,314 ADAM: Layer 1 -> dw_min:9.9388e-01  dw_max:1.0066e+00 lr:1.0000e-02
2023-03-30 00:05:31,314 ADAM: Layer 2 -> dw_min:9.8796e-01  dw_max:1.0095e+00 lr:1.0000e-02
2023-03-30 00:05:31,314 ADAM: Layer 3 -> dw_min:9.9447e-01  dw_max:1.0060e+00 lr:1.0000e-02
2023-03-30 00:05:31,392 			Learning rate: weights:   1.000e-02    
2023-03-30 00:05:31,392 			Last test performance: 89.12%
2023-03-30 00:05:31,392 ----------------
2023-03-30 00:05:35,964   22  => 122   		Training 486 pattern with 88.96% 	Forward time: 	 4.44 sec
2023-03-30 00:05:35,964 			Loss:    2.450e-01    			Backward time: 	 0.13 sec 
2023-03-30 00:05:35,965 ADAM: Layer 0 -> dw_min:9.9717e-01  dw_max:1.0031e+00 lr:1.0000e-02
2023-03-30 00:05:35,965 ADAM: Layer 1 -> dw_min:9.9389e-01  dw_max:1.0055e+00 lr:1.0000e-02
2023-03-30 00:05:35,965 ADAM: Layer 2 -> dw_min:9.8877e-01  dw_max:1.0089e+00 lr:1.0000e-02
2023-03-30 00:05:35,965 ADAM: Layer 3 -> dw_min:9.9552e-01  dw_max:1.0062e+00 lr:1.0000e-02
2023-03-30 00:05:36,092 			Learning rate: weights:   1.000e-02    
2023-03-30 00:05:36,092 			Last test performance: 89.12%
2023-03-30 00:05:36,092 ----------------
2023-03-30 00:05:40,666   22  => 123   		Training 486 pattern with 88.33% 	Forward time: 	 4.44 sec
2023-03-30 00:05:40,666 			Loss:    2.885e-01    			Backward time: 	 0.13 sec 
2023-03-30 00:05:40,666 ADAM: Layer 0 -> dw_min:9.9743e-01  dw_max:1.0033e+00 lr:1.0000e-02
2023-03-30 00:05:40,667 ADAM: Layer 1 -> dw_min:9.9313e-01  dw_max:1.0049e+00 lr:1.0000e-02
2023-03-30 00:05:40,667 ADAM: Layer 2 -> dw_min:9.8642e-01  dw_max:1.0075e+00 lr:1.0000e-02
2023-03-30 00:05:40,667 ADAM: Layer 3 -> dw_min:9.9371e-01  dw_max:1.0065e+00 lr:1.0000e-02
2023-03-30 00:05:40,687 			Learning rate: weights:   1.000e-02    
2023-03-30 00:05:40,687 			Last test performance: 89.12%
2023-03-30 00:05:40,687 ----------------
2023-03-30 00:05:45,259   22  => 124   		Training 486 pattern with 89.79% 	Forward time: 	 4.44 sec
2023-03-30 00:05:45,259 			Loss:    2.234e-01    			Backward time: 	 0.13 sec 
2023-03-30 00:05:45,259 ADAM: Layer 0 -> dw_min:9.9730e-01  dw_max:1.0035e+00 lr:1.0000e-02
2023-03-30 00:05:45,260 ADAM: Layer 1 -> dw_min:9.9339e-01  dw_max:1.0062e+00 lr:1.0000e-02
2023-03-30 00:05:45,260 ADAM: Layer 2 -> dw_min:9.8603e-01  dw_max:1.0091e+00 lr:1.0000e-02
2023-03-30 00:05:45,260 ADAM: Layer 3 -> dw_min:9.9298e-01  dw_max:1.0096e+00 lr:1.0000e-02
2023-03-30 00:05:45,286 
2023-03-30 00:05:45,287 Testing:
2023-03-30 00:05:45,507 		24 of 10000 with 83.33% 	 Time used:  0.22 sec
2023-03-30 00:05:45,727 		48 of 10000 with 81.25% 	 Time used:  0.22 sec
2023-03-30 00:05:45,946 		72 of 10000 with 80.56% 	 Time used:  0.22 sec
2023-03-30 00:05:46,166 		96 of 10000 with 83.33% 	 Time used:  0.22 sec
2023-03-30 00:05:46,385 		120 of 10000 with 84.17% 	 Time used:  0.22 sec
2023-03-30 00:05:46,605 		144 of 10000 with 86.81% 	 Time used:  0.22 sec
2023-03-30 00:05:46,824 		168 of 10000 with 86.90% 	 Time used:  0.22 sec
2023-03-30 00:05:47,044 		192 of 10000 with 88.54% 	 Time used:  0.22 sec
2023-03-30 00:05:47,264 		216 of 10000 with 89.81% 	 Time used:  0.22 sec
2023-03-30 00:05:47,483 		240 of 10000 with 90.42% 	 Time used:  0.22 sec
2023-03-30 00:05:47,703 		264 of 10000 with 89.39% 	 Time used:  0.22 sec
2023-03-30 00:05:47,923 		288 of 10000 with 89.93% 	 Time used:  0.22 sec
2023-03-30 00:05:48,142 		312 of 10000 with 90.38% 	 Time used:  0.22 sec
2023-03-30 00:05:48,362 		336 of 10000 with 89.88% 	 Time used:  0.22 sec
2023-03-30 00:05:48,581 		360 of 10000 with 90.28% 	 Time used:  0.22 sec
2023-03-30 00:05:48,801 		384 of 10000 with 90.36% 	 Time used:  0.22 sec
2023-03-30 00:05:49,021 		408 of 10000 with 90.20% 	 Time used:  0.22 sec
2023-03-30 00:05:49,240 		432 of 10000 with 90.51% 	 Time used:  0.22 sec
2023-03-30 00:05:49,460 		456 of 10000 with 90.35% 	 Time used:  0.22 sec
2023-03-30 00:05:49,679 		480 of 10000 with 89.79% 	 Time used:  0.22 sec
2023-03-30 00:05:49,899 		504 of 10000 with 90.08% 	 Time used:  0.22 sec
2023-03-30 00:05:50,118 		528 of 10000 with 90.34% 	 Time used:  0.22 sec
2023-03-30 00:05:50,338 		552 of 10000 with 90.76% 	 Time used:  0.22 sec
2023-03-30 00:05:50,557 		576 of 10000 with 90.62% 	 Time used:  0.22 sec
2023-03-30 00:05:50,777 		600 of 10000 with 90.33% 	 Time used:  0.22 sec
2023-03-30 00:05:50,997 		624 of 10000 with 90.38% 	 Time used:  0.22 sec
2023-03-30 00:05:51,216 		648 of 10000 with 90.28% 	 Time used:  0.22 sec
2023-03-30 00:05:51,436 		672 of 10000 with 90.18% 	 Time used:  0.22 sec
2023-03-30 00:05:51,655 		696 of 10000 with 89.94% 	 Time used:  0.22 sec
2023-03-30 00:05:51,875 		720 of 10000 with 90.14% 	 Time used:  0.22 sec
2023-03-30 00:05:52,094 		744 of 10000 with 90.05% 	 Time used:  0.22 sec
2023-03-30 00:05:52,315 		768 of 10000 with 89.84% 	 Time used:  0.22 sec
2023-03-30 00:05:52,534 		792 of 10000 with 90.03% 	 Time used:  0.22 sec
2023-03-30 00:05:52,754 		816 of 10000 with 89.95% 	 Time used:  0.22 sec
2023-03-30 00:05:52,974 		840 of 10000 with 89.88% 	 Time used:  0.22 sec
2023-03-30 00:05:53,193 		864 of 10000 with 89.93% 	 Time used:  0.22 sec
2023-03-30 00:05:53,413 		888 of 10000 with 89.86% 	 Time used:  0.22 sec
2023-03-30 00:05:53,633 		912 of 10000 with 89.69% 	 Time used:  0.22 sec
2023-03-30 00:05:53,853 		936 of 10000 with 89.85% 	 Time used:  0.22 sec
2023-03-30 00:05:54,072 		960 of 10000 with 89.79% 	 Time used:  0.22 sec
2023-03-30 00:05:54,292 		984 of 10000 with 89.63% 	 Time used:  0.22 sec
2023-03-30 00:05:54,511 		1008 of 10000 with 89.58% 	 Time used:  0.22 sec
2023-03-30 00:05:54,731 		1032 of 10000 with 89.73% 	 Time used:  0.22 sec
2023-03-30 00:05:54,950 		1056 of 10000 with 89.68% 	 Time used:  0.22 sec
2023-03-30 00:05:55,171 		1080 of 10000 with 89.54% 	 Time used:  0.22 sec
2023-03-30 00:05:55,392 		1104 of 10000 with 89.67% 	 Time used:  0.22 sec
2023-03-30 00:05:55,611 		1128 of 10000 with 89.63% 	 Time used:  0.22 sec
2023-03-30 00:05:55,831 		1152 of 10000 with 89.58% 	 Time used:  0.22 sec
2023-03-30 00:05:56,050 		1176 of 10000 with 89.29% 	 Time used:  0.22 sec
2023-03-30 00:05:56,270 		1200 of 10000 with 89.08% 	 Time used:  0.22 sec
2023-03-30 00:05:56,489 		1224 of 10000 with 89.13% 	 Time used:  0.22 sec
2023-03-30 00:05:56,709 		1248 of 10000 with 89.10% 	 Time used:  0.22 sec
2023-03-30 00:05:56,928 		1272 of 10000 with 89.07% 	 Time used:  0.22 sec
2023-03-30 00:05:57,148 		1296 of 10000 with 89.12% 	 Time used:  0.22 sec
2023-03-30 00:05:57,367 		1320 of 10000 with 88.94% 	 Time used:  0.22 sec
2023-03-30 00:05:57,587 		1344 of 10000 with 88.84% 	 Time used:  0.22 sec
2023-03-30 00:05:57,806 		1368 of 10000 with 88.82% 	 Time used:  0.22 sec
2023-03-30 00:05:58,026 		1392 of 10000 with 88.79% 	 Time used:  0.22 sec
2023-03-30 00:05:58,245 		1416 of 10000 with 88.77% 	 Time used:  0.22 sec
2023-03-30 00:05:58,465 		1440 of 10000 with 88.75% 	 Time used:  0.22 sec
2023-03-30 00:05:58,684 		1464 of 10000 with 88.80% 	 Time used:  0.22 sec
2023-03-30 00:05:58,904 		1488 of 10000 with 88.84% 	 Time used:  0.22 sec
2023-03-30 00:05:59,123 		1512 of 10000 with 88.62% 	 Time used:  0.22 sec
2023-03-30 00:05:59,343 		1536 of 10000 with 88.61% 	 Time used:  0.22 sec
2023-03-30 00:05:59,562 		1560 of 10000 with 88.59% 	 Time used:  0.22 sec
2023-03-30 00:05:59,782 		1584 of 10000 with 88.76% 	 Time used:  0.22 sec
2023-03-30 00:06:00,001 		1608 of 10000 with 88.81% 	 Time used:  0.22 sec
2023-03-30 00:06:00,221 		1632 of 10000 with 88.66% 	 Time used:  0.22 sec
2023-03-30 00:06:00,441 		1656 of 10000 with 88.53% 	 Time used:  0.22 sec
2023-03-30 00:06:00,661 		1680 of 10000 with 88.57% 	 Time used:  0.22 sec
2023-03-30 00:06:00,880 		1704 of 10000 with 88.67% 	 Time used:  0.22 sec
2023-03-30 00:06:01,100 		1728 of 10000 with 88.66% 	 Time used:  0.22 sec
2023-03-30 00:06:01,319 		1752 of 10000 with 88.58% 	 Time used:  0.22 sec
2023-03-30 00:06:01,540 		1776 of 10000 with 88.74% 	 Time used:  0.22 sec
2023-03-30 00:06:01,760 		1800 of 10000 with 88.78% 	 Time used:  0.22 sec
2023-03-30 00:06:01,980 		1824 of 10000 with 88.76% 	 Time used:  0.22 sec
2023-03-30 00:06:02,200 		1848 of 10000 with 88.80% 	 Time used:  0.22 sec
2023-03-30 00:06:02,419 		1872 of 10000 with 88.68% 	 Time used:  0.22 sec
2023-03-30 00:06:02,639 		1896 of 10000 with 88.77% 	 Time used:  0.22 sec
2023-03-30 00:06:02,858 		1920 of 10000 with 88.85% 	 Time used:  0.22 sec
2023-03-30 00:06:03,078 		1944 of 10000 with 88.79% 	 Time used:  0.22 sec
2023-03-30 00:06:03,298 		1968 of 10000 with 88.72% 	 Time used:  0.22 sec
2023-03-30 00:06:03,517 		1992 of 10000 with 88.76% 	 Time used:  0.22 sec
2023-03-30 00:06:03,737 		2016 of 10000 with 88.74% 	 Time used:  0.22 sec
2023-03-30 00:06:03,957 		2040 of 10000 with 88.68% 	 Time used:  0.22 sec
2023-03-30 00:06:04,176 		2064 of 10000 with 88.76% 	 Time used:  0.22 sec
2023-03-30 00:06:04,396 		2088 of 10000 with 88.70% 	 Time used:  0.22 sec
2023-03-30 00:06:04,615 		2112 of 10000 with 88.64% 	 Time used:  0.22 sec
2023-03-30 00:06:04,835 		2136 of 10000 with 88.76% 	 Time used:  0.22 sec
2023-03-30 00:06:05,055 		2160 of 10000 with 88.75% 	 Time used:  0.22 sec
2023-03-30 00:06:05,274 		2184 of 10000 with 88.83% 	 Time used:  0.22 sec
2023-03-30 00:06:05,494 		2208 of 10000 with 88.72% 	 Time used:  0.22 sec
2023-03-30 00:06:05,713 		2232 of 10000 with 88.84% 	 Time used:  0.22 sec
2023-03-30 00:06:05,933 		2256 of 10000 with 88.83% 	 Time used:  0.22 sec
2023-03-30 00:06:06,152 		2280 of 10000 with 88.86% 	 Time used:  0.22 sec
2023-03-30 00:06:06,372 		2304 of 10000 with 88.80% 	 Time used:  0.22 sec
2023-03-30 00:06:06,592 		2328 of 10000 with 88.70% 	 Time used:  0.22 sec
2023-03-30 00:06:06,811 		2352 of 10000 with 88.78% 	 Time used:  0.22 sec
2023-03-30 00:06:07,031 		2376 of 10000 with 88.72% 	 Time used:  0.22 sec
2023-03-30 00:06:07,250 		2400 of 10000 with 88.79% 	 Time used:  0.22 sec
2023-03-30 00:06:07,470 		2424 of 10000 with 88.86% 	 Time used:  0.22 sec
2023-03-30 00:06:07,689 		2448 of 10000 with 88.89% 	 Time used:  0.22 sec
2023-03-30 00:06:07,909 		2472 of 10000 with 88.96% 	 Time used:  0.22 sec
2023-03-30 00:06:08,128 		2496 of 10000 with 88.86% 	 Time used:  0.22 sec
2023-03-30 00:06:08,348 		2520 of 10000 with 88.77% 	 Time used:  0.22 sec
2023-03-30 00:06:08,567 		2544 of 10000 with 88.80% 	 Time used:  0.22 sec
2023-03-30 00:06:08,787 		2568 of 10000 with 88.79% 	 Time used:  0.22 sec
2023-03-30 00:06:09,006 		2592 of 10000 with 88.70% 	 Time used:  0.22 sec
2023-03-30 00:06:09,226 		2616 of 10000 with 88.65% 	 Time used:  0.22 sec
2023-03-30 00:06:09,445 		2640 of 10000 with 88.64% 	 Time used:  0.22 sec
2023-03-30 00:06:09,665 		2664 of 10000 with 88.48% 	 Time used:  0.22 sec
2023-03-30 00:06:09,884 		2688 of 10000 with 88.50% 	 Time used:  0.22 sec
2023-03-30 00:06:10,104 		2712 of 10000 with 88.57% 	 Time used:  0.22 sec
2023-03-30 00:06:10,324 		2736 of 10000 with 88.52% 	 Time used:  0.22 sec
2023-03-30 00:06:10,543 		2760 of 10000 with 88.55% 	 Time used:  0.22 sec
2023-03-30 00:06:10,763 		2784 of 10000 with 88.58% 	 Time used:  0.22 sec
2023-03-30 00:06:10,982 		2808 of 10000 with 88.60% 	 Time used:  0.22 sec
2023-03-30 00:06:11,202 		2832 of 10000 with 88.56% 	 Time used:  0.22 sec
2023-03-30 00:06:11,421 		2856 of 10000 with 88.52% 	 Time used:  0.22 sec
2023-03-30 00:06:11,641 		2880 of 10000 with 88.44% 	 Time used:  0.22 sec
2023-03-30 00:06:11,861 		2904 of 10000 with 88.40% 	 Time used:  0.22 sec
2023-03-30 00:06:12,080 		2928 of 10000 with 88.25% 	 Time used:  0.22 sec
2023-03-30 00:06:12,300 		2952 of 10000 with 88.28% 	 Time used:  0.22 sec
2023-03-30 00:06:12,519 		2976 of 10000 with 88.17% 	 Time used:  0.22 sec
2023-03-30 00:06:12,739 		3000 of 10000 with 88.13% 	 Time used:  0.22 sec
2023-03-30 00:06:12,958 		3024 of 10000 with 88.10% 	 Time used:  0.22 sec
2023-03-30 00:06:13,178 		3048 of 10000 with 88.09% 	 Time used:  0.22 sec
2023-03-30 00:06:13,397 		3072 of 10000 with 88.18% 	 Time used:  0.22 sec
2023-03-30 00:06:13,617 		3096 of 10000 with 88.21% 	 Time used:  0.22 sec
2023-03-30 00:06:13,836 		3120 of 10000 with 88.27% 	 Time used:  0.22 sec
2023-03-30 00:06:14,056 		3144 of 10000 with 88.30% 	 Time used:  0.22 sec
2023-03-30 00:06:14,276 		3168 of 10000 with 88.32% 	 Time used:  0.22 sec
2023-03-30 00:06:14,495 		3192 of 10000 with 88.31% 	 Time used:  0.22 sec
2023-03-30 00:06:14,715 		3216 of 10000 with 88.31% 	 Time used:  0.22 sec
2023-03-30 00:06:14,934 		3240 of 10000 with 88.30% 	 Time used:  0.22 sec
2023-03-30 00:06:15,154 		3264 of 10000 with 88.27% 	 Time used:  0.22 sec
2023-03-30 00:06:15,374 		3288 of 10000 with 88.32% 	 Time used:  0.22 sec
2023-03-30 00:06:15,593 		3312 of 10000 with 88.35% 	 Time used:  0.22 sec
2023-03-30 00:06:15,813 		3336 of 10000 with 88.31% 	 Time used:  0.22 sec
2023-03-30 00:06:16,032 		3360 of 10000 with 88.30% 	 Time used:  0.22 sec
2023-03-30 00:06:16,252 		3384 of 10000 with 88.36% 	 Time used:  0.22 sec
2023-03-30 00:06:16,472 		3408 of 10000 with 88.35% 	 Time used:  0.22 sec
2023-03-30 00:06:16,691 		3432 of 10000 with 88.37% 	 Time used:  0.22 sec
2023-03-30 00:06:16,911 		3456 of 10000 with 88.31% 	 Time used:  0.22 sec
2023-03-30 00:06:17,130 		3480 of 10000 with 88.25% 	 Time used:  0.22 sec
2023-03-30 00:06:17,350 		3504 of 10000 with 88.21% 	 Time used:  0.22 sec
2023-03-30 00:06:17,569 		3528 of 10000 with 88.24% 	 Time used:  0.22 sec
2023-03-30 00:06:17,789 		3552 of 10000 with 88.23% 	 Time used:  0.22 sec
2023-03-30 00:06:18,008 		3576 of 10000 with 88.17% 	 Time used:  0.22 sec
2023-03-30 00:06:18,228 		3600 of 10000 with 88.22% 	 Time used:  0.22 sec
2023-03-30 00:06:18,448 		3624 of 10000 with 88.22% 	 Time used:  0.22 sec
2023-03-30 00:06:18,667 		3648 of 10000 with 88.19% 	 Time used:  0.22 sec
2023-03-30 00:06:18,887 		3672 of 10000 with 88.21% 	 Time used:  0.22 sec
2023-03-30 00:06:19,106 		3696 of 10000 with 88.23% 	 Time used:  0.22 sec
2023-03-30 00:06:19,326 		3720 of 10000 with 88.20% 	 Time used:  0.22 sec
2023-03-30 00:06:19,545 		3744 of 10000 with 88.19% 	 Time used:  0.22 sec
2023-03-30 00:06:19,765 		3768 of 10000 with 88.22% 	 Time used:  0.22 sec
2023-03-30 00:06:19,985 		3792 of 10000 with 88.26% 	 Time used:  0.22 sec
2023-03-30 00:06:20,204 		3816 of 10000 with 88.21% 	 Time used:  0.22 sec
2023-03-30 00:06:20,424 		3840 of 10000 with 88.18% 	 Time used:  0.22 sec
2023-03-30 00:06:20,643 		3864 of 10000 with 88.20% 	 Time used:  0.22 sec
2023-03-30 00:06:20,863 		3888 of 10000 with 88.17% 	 Time used:  0.22 sec
2023-03-30 00:06:21,082 		3912 of 10000 with 88.19% 	 Time used:  0.22 sec
2023-03-30 00:06:21,302 		3936 of 10000 with 88.24% 	 Time used:  0.22 sec
2023-03-30 00:06:21,521 		3960 of 10000 with 88.23% 	 Time used:  0.22 sec
2023-03-30 00:06:21,741 		3984 of 10000 with 88.25% 	 Time used:  0.22 sec
2023-03-30 00:06:21,960 		4008 of 10000 with 88.20% 	 Time used:  0.22 sec
2023-03-30 00:06:22,180 		4032 of 10000 with 88.22% 	 Time used:  0.22 sec
2023-03-30 00:06:22,399 		4056 of 10000 with 88.24% 	 Time used:  0.22 sec
2023-03-30 00:06:22,619 		4080 of 10000 with 88.24% 	 Time used:  0.22 sec
2023-03-30 00:06:22,838 		4104 of 10000 with 88.26% 	 Time used:  0.22 sec
2023-03-30 00:06:23,058 		4128 of 10000 with 88.20% 	 Time used:  0.22 sec
2023-03-30 00:06:23,277 		4152 of 10000 with 88.15% 	 Time used:  0.22 sec
2023-03-30 00:06:23,497 		4176 of 10000 with 88.12% 	 Time used:  0.22 sec
2023-03-30 00:06:23,716 		4200 of 10000 with 88.12% 	 Time used:  0.22 sec
2023-03-30 00:06:23,936 		4224 of 10000 with 88.19% 	 Time used:  0.22 sec
2023-03-30 00:06:24,155 		4248 of 10000 with 88.18% 	 Time used:  0.22 sec
2023-03-30 00:06:24,375 		4272 of 10000 with 88.16% 	 Time used:  0.22 sec
2023-03-30 00:06:24,594 		4296 of 10000 with 88.13% 	 Time used:  0.22 sec
2023-03-30 00:06:24,814 		4320 of 10000 with 88.12% 	 Time used:  0.22 sec
2023-03-30 00:06:25,034 		4344 of 10000 with 88.14% 	 Time used:  0.22 sec
2023-03-30 00:06:25,253 		4368 of 10000 with 88.21% 	 Time used:  0.22 sec
2023-03-30 00:06:25,473 		4392 of 10000 with 88.21% 	 Time used:  0.22 sec
2023-03-30 00:06:25,692 		4416 of 10000 with 88.22% 	 Time used:  0.22 sec
2023-03-30 00:06:25,912 		4440 of 10000 with 88.22% 	 Time used:  0.22 sec
2023-03-30 00:06:26,132 		4464 of 10000 with 88.26% 	 Time used:  0.22 sec
2023-03-30 00:06:26,351 		4488 of 10000 with 88.28% 	 Time used:  0.22 sec
2023-03-30 00:06:26,571 		4512 of 10000 with 88.32% 	 Time used:  0.22 sec
2023-03-30 00:06:26,790 		4536 of 10000 with 88.34% 	 Time used:  0.22 sec
2023-03-30 00:06:27,010 		4560 of 10000 with 88.36% 	 Time used:  0.22 sec
2023-03-30 00:06:27,229 		4584 of 10000 with 88.39% 	 Time used:  0.22 sec
2023-03-30 00:06:27,449 		4608 of 10000 with 88.43% 	 Time used:  0.22 sec
2023-03-30 00:06:27,669 		4632 of 10000 with 88.47% 	 Time used:  0.22 sec
2023-03-30 00:06:27,888 		4656 of 10000 with 88.45% 	 Time used:  0.22 sec
2023-03-30 00:06:28,108 		4680 of 10000 with 88.44% 	 Time used:  0.22 sec
2023-03-30 00:06:28,327 		4704 of 10000 with 88.48% 	 Time used:  0.22 sec
2023-03-30 00:06:28,547 		4728 of 10000 with 88.49% 	 Time used:  0.22 sec
2023-03-30 00:06:28,766 		4752 of 10000 with 88.47% 	 Time used:  0.22 sec
2023-03-30 00:06:28,986 		4776 of 10000 with 88.53% 	 Time used:  0.22 sec
2023-03-30 00:06:29,206 		4800 of 10000 with 88.54% 	 Time used:  0.22 sec
2023-03-30 00:06:29,425 		4824 of 10000 with 88.58% 	 Time used:  0.22 sec
2023-03-30 00:06:29,645 		4848 of 10000 with 88.53% 	 Time used:  0.22 sec
2023-03-30 00:06:29,864 		4872 of 10000 with 88.57% 	 Time used:  0.22 sec
2023-03-30 00:06:30,084 		4896 of 10000 with 88.58% 	 Time used:  0.22 sec
2023-03-30 00:06:30,303 		4920 of 10000 with 88.56% 	 Time used:  0.22 sec
2023-03-30 00:06:30,523 		4944 of 10000 with 88.51% 	 Time used:  0.22 sec
2023-03-30 00:06:30,743 		4968 of 10000 with 88.57% 	 Time used:  0.22 sec
2023-03-30 00:06:30,962 		4992 of 10000 with 88.58% 	 Time used:  0.22 sec
2023-03-30 00:06:31,182 		5016 of 10000 with 88.56% 	 Time used:  0.22 sec
2023-03-30 00:06:31,401 		5040 of 10000 with 88.57% 	 Time used:  0.22 sec
2023-03-30 00:06:31,621 		5064 of 10000 with 88.59% 	 Time used:  0.22 sec
2023-03-30 00:06:31,840 		5088 of 10000 with 88.58% 	 Time used:  0.22 sec
2023-03-30 00:06:32,060 		5112 of 10000 with 88.60% 	 Time used:  0.22 sec
2023-03-30 00:06:32,279 		5136 of 10000 with 88.59% 	 Time used:  0.22 sec
2023-03-30 00:06:32,499 		5160 of 10000 with 88.59% 	 Time used:  0.22 sec
2023-03-30 00:06:32,719 		5184 of 10000 with 88.54% 	 Time used:  0.22 sec
2023-03-30 00:06:32,938 		5208 of 10000 with 88.56% 	 Time used:  0.22 sec
2023-03-30 00:06:33,158 		5232 of 10000 with 88.57% 	 Time used:  0.22 sec
2023-03-30 00:06:33,377 		5256 of 10000 with 88.55% 	 Time used:  0.22 sec
2023-03-30 00:06:33,597 		5280 of 10000 with 88.54% 	 Time used:  0.22 sec
2023-03-30 00:06:33,816 		5304 of 10000 with 88.56% 	 Time used:  0.22 sec
2023-03-30 00:06:34,036 		5328 of 10000 with 88.55% 	 Time used:  0.22 sec
2023-03-30 00:06:34,255 		5352 of 10000 with 88.55% 	 Time used:  0.22 sec
2023-03-30 00:06:34,475 		5376 of 10000 with 88.60% 	 Time used:  0.22 sec
2023-03-30 00:06:34,694 		5400 of 10000 with 88.61% 	 Time used:  0.22 sec
2023-03-30 00:06:34,914 		5424 of 10000 with 88.62% 	 Time used:  0.22 sec
2023-03-30 00:06:35,133 		5448 of 10000 with 88.62% 	 Time used:  0.22 sec
2023-03-30 00:06:35,353 		5472 of 10000 with 88.60% 	 Time used:  0.22 sec
2023-03-30 00:06:35,572 		5496 of 10000 with 88.59% 	 Time used:  0.22 sec
2023-03-30 00:06:35,792 		5520 of 10000 with 88.55% 	 Time used:  0.22 sec
2023-03-30 00:06:36,011 		5544 of 10000 with 88.51% 	 Time used:  0.22 sec
2023-03-30 00:06:36,231 		5568 of 10000 with 88.51% 	 Time used:  0.22 sec
2023-03-30 00:06:36,450 		5592 of 10000 with 88.50% 	 Time used:  0.22 sec
2023-03-30 00:06:36,670 		5616 of 10000 with 88.50% 	 Time used:  0.22 sec
2023-03-30 00:06:36,890 		5640 of 10000 with 88.49% 	 Time used:  0.22 sec
2023-03-30 00:06:37,109 		5664 of 10000 with 88.51% 	 Time used:  0.22 sec
2023-03-30 00:06:37,330 		5688 of 10000 with 88.50% 	 Time used:  0.22 sec
2023-03-30 00:06:37,550 		5712 of 10000 with 88.50% 	 Time used:  0.22 sec
2023-03-30 00:06:37,769 		5736 of 10000 with 88.53% 	 Time used:  0.22 sec
2023-03-30 00:06:37,989 		5760 of 10000 with 88.58% 	 Time used:  0.22 sec
2023-03-30 00:06:38,208 		5784 of 10000 with 88.59% 	 Time used:  0.22 sec
2023-03-30 00:06:38,428 		5808 of 10000 with 88.58% 	 Time used:  0.22 sec
2023-03-30 00:06:38,647 		5832 of 10000 with 88.58% 	 Time used:  0.22 sec
2023-03-30 00:06:38,867 		5856 of 10000 with 88.61% 	 Time used:  0.22 sec
2023-03-30 00:06:39,087 		5880 of 10000 with 88.66% 	 Time used:  0.22 sec
2023-03-30 00:06:39,306 		5904 of 10000 with 88.67% 	 Time used:  0.22 sec
2023-03-30 00:06:39,526 		5928 of 10000 with 88.71% 	 Time used:  0.22 sec
2023-03-30 00:06:39,745 		5952 of 10000 with 88.71% 	 Time used:  0.22 sec
2023-03-30 00:06:39,965 		5976 of 10000 with 88.65% 	 Time used:  0.22 sec
2023-03-30 00:06:40,184 		6000 of 10000 with 88.68% 	 Time used:  0.22 sec
2023-03-30 00:06:40,404 		6024 of 10000 with 88.68% 	 Time used:  0.22 sec
2023-03-30 00:06:40,624 		6048 of 10000 with 88.66% 	 Time used:  0.22 sec
2023-03-30 00:06:40,843 		6072 of 10000 with 88.67% 	 Time used:  0.22 sec
2023-03-30 00:06:41,063 		6096 of 10000 with 88.71% 	 Time used:  0.22 sec
2023-03-30 00:06:41,282 		6120 of 10000 with 88.69% 	 Time used:  0.22 sec
2023-03-30 00:06:41,502 		6144 of 10000 with 88.69% 	 Time used:  0.22 sec
2023-03-30 00:06:41,721 		6168 of 10000 with 88.68% 	 Time used:  0.22 sec
2023-03-30 00:06:41,941 		6192 of 10000 with 88.70% 	 Time used:  0.22 sec
2023-03-30 00:06:42,161 		6216 of 10000 with 88.72% 	 Time used:  0.22 sec
2023-03-30 00:06:42,380 		6240 of 10000 with 88.73% 	 Time used:  0.22 sec
2023-03-30 00:06:42,600 		6264 of 10000 with 88.75% 	 Time used:  0.22 sec
2023-03-30 00:06:42,819 		6288 of 10000 with 88.74% 	 Time used:  0.22 sec
2023-03-30 00:06:43,039 		6312 of 10000 with 88.74% 	 Time used:  0.22 sec
2023-03-30 00:06:43,259 		6336 of 10000 with 88.72% 	 Time used:  0.22 sec
2023-03-30 00:06:43,478 		6360 of 10000 with 88.73% 	 Time used:  0.22 sec
2023-03-30 00:06:43,698 		6384 of 10000 with 88.75% 	 Time used:  0.22 sec
2023-03-30 00:06:43,917 		6408 of 10000 with 88.73% 	 Time used:  0.22 sec
2023-03-30 00:06:44,137 		6432 of 10000 with 88.76% 	 Time used:  0.22 sec
2023-03-30 00:06:44,356 		6456 of 10000 with 88.74% 	 Time used:  0.22 sec
2023-03-30 00:06:44,576 		6480 of 10000 with 88.72% 	 Time used:  0.22 sec
2023-03-30 00:06:44,795 		6504 of 10000 with 88.75% 	 Time used:  0.22 sec
2023-03-30 00:06:45,015 		6528 of 10000 with 88.76% 	 Time used:  0.22 sec
2023-03-30 00:06:45,234 		6552 of 10000 with 88.71% 	 Time used:  0.22 sec
2023-03-30 00:06:45,454 		6576 of 10000 with 88.67% 	 Time used:  0.22 sec
2023-03-30 00:06:45,673 		6600 of 10000 with 88.71% 	 Time used:  0.22 sec
2023-03-30 00:06:45,893 		6624 of 10000 with 88.75% 	 Time used:  0.22 sec
2023-03-30 00:06:46,112 		6648 of 10000 with 88.78% 	 Time used:  0.22 sec
2023-03-30 00:06:46,332 		6672 of 10000 with 88.71% 	 Time used:  0.22 sec
2023-03-30 00:06:46,551 		6696 of 10000 with 88.69% 	 Time used:  0.22 sec
2023-03-30 00:06:46,771 		6720 of 10000 with 88.71% 	 Time used:  0.22 sec
2023-03-30 00:06:46,990 		6744 of 10000 with 88.70% 	 Time used:  0.22 sec
2023-03-30 00:06:47,210 		6768 of 10000 with 88.71% 	 Time used:  0.22 sec
2023-03-30 00:06:47,429 		6792 of 10000 with 88.74% 	 Time used:  0.22 sec
2023-03-30 00:06:47,649 		6816 of 10000 with 88.75% 	 Time used:  0.22 sec
2023-03-30 00:06:47,869 		6840 of 10000 with 88.74% 	 Time used:  0.22 sec
2023-03-30 00:06:48,088 		6864 of 10000 with 88.71% 	 Time used:  0.22 sec
2023-03-30 00:06:48,308 		6888 of 10000 with 88.70% 	 Time used:  0.22 sec
2023-03-30 00:06:48,527 		6912 of 10000 with 88.69% 	 Time used:  0.22 sec
2023-03-30 00:06:48,747 		6936 of 10000 with 88.65% 	 Time used:  0.22 sec
2023-03-30 00:06:48,966 		6960 of 10000 with 88.66% 	 Time used:  0.22 sec
2023-03-30 00:06:49,186 		6984 of 10000 with 88.69% 	 Time used:  0.22 sec
2023-03-30 00:06:49,405 		7008 of 10000 with 88.66% 	 Time used:  0.22 sec
2023-03-30 00:06:49,625 		7032 of 10000 with 88.61% 	 Time used:  0.22 sec
2023-03-30 00:06:49,845 		7056 of 10000 with 88.59% 	 Time used:  0.22 sec
2023-03-30 00:06:50,064 		7080 of 10000 with 88.55% 	 Time used:  0.22 sec
2023-03-30 00:06:50,284 		7104 of 10000 with 88.56% 	 Time used:  0.22 sec
2023-03-30 00:06:50,503 		7128 of 10000 with 88.51% 	 Time used:  0.22 sec
2023-03-30 00:06:50,723 		7152 of 10000 with 88.53% 	 Time used:  0.22 sec
2023-03-30 00:06:50,942 		7176 of 10000 with 88.56% 	 Time used:  0.22 sec
2023-03-30 00:06:51,162 		7200 of 10000 with 88.50% 	 Time used:  0.22 sec
2023-03-30 00:06:51,382 		7224 of 10000 with 88.51% 	 Time used:  0.22 sec
2023-03-30 00:06:51,601 		7248 of 10000 with 88.51% 	 Time used:  0.22 sec
2023-03-30 00:06:51,821 		7272 of 10000 with 88.52% 	 Time used:  0.22 sec
2023-03-30 00:06:52,041 		7296 of 10000 with 88.54% 	 Time used:  0.22 sec
2023-03-30 00:06:52,260 		7320 of 10000 with 88.54% 	 Time used:  0.22 sec
2023-03-30 00:06:52,481 		7344 of 10000 with 88.52% 	 Time used:  0.22 sec
2023-03-30 00:06:52,700 		7368 of 10000 with 88.53% 	 Time used:  0.22 sec
2023-03-30 00:06:52,920 		7392 of 10000 with 88.53% 	 Time used:  0.22 sec
2023-03-30 00:06:53,139 		7416 of 10000 with 88.54% 	 Time used:  0.22 sec
2023-03-30 00:06:53,359 		7440 of 10000 with 88.55% 	 Time used:  0.22 sec
2023-03-30 00:06:53,579 		7464 of 10000 with 88.56% 	 Time used:  0.22 sec
2023-03-30 00:06:53,799 		7488 of 10000 with 88.58% 	 Time used:  0.22 sec
2023-03-30 00:06:54,019 		7512 of 10000 with 88.60% 	 Time used:  0.22 sec
2023-03-30 00:06:54,238 		7536 of 10000 with 88.61% 	 Time used:  0.22 sec
2023-03-30 00:06:54,458 		7560 of 10000 with 88.62% 	 Time used:  0.22 sec
2023-03-30 00:06:54,677 		7584 of 10000 with 88.61% 	 Time used:  0.22 sec
2023-03-30 00:06:54,897 		7608 of 10000 with 88.62% 	 Time used:  0.22 sec
2023-03-30 00:06:55,117 		7632 of 10000 with 88.64% 	 Time used:  0.22 sec
2023-03-30 00:06:55,337 		7656 of 10000 with 88.64% 	 Time used:  0.22 sec
2023-03-30 00:06:55,558 		7680 of 10000 with 88.63% 	 Time used:  0.22 sec
2023-03-30 00:06:55,777 		7704 of 10000 with 88.66% 	 Time used:  0.22 sec
2023-03-30 00:06:55,997 		7728 of 10000 with 88.64% 	 Time used:  0.22 sec
2023-03-30 00:06:56,216 		7752 of 10000 with 88.66% 	 Time used:  0.22 sec
2023-03-30 00:06:56,436 		7776 of 10000 with 88.68% 	 Time used:  0.22 sec
2023-03-30 00:06:56,656 		7800 of 10000 with 88.67% 	 Time used:  0.22 sec
2023-03-30 00:06:56,875 		7824 of 10000 with 88.62% 	 Time used:  0.22 sec
2023-03-30 00:06:57,095 		7848 of 10000 with 88.63% 	 Time used:  0.22 sec
2023-03-30 00:06:57,314 		7872 of 10000 with 88.64% 	 Time used:  0.22 sec
2023-03-30 00:06:57,534 		7896 of 10000 with 88.67% 	 Time used:  0.22 sec
2023-03-30 00:06:57,753 		7920 of 10000 with 88.64% 	 Time used:  0.22 sec
2023-03-30 00:06:57,973 		7944 of 10000 with 88.62% 	 Time used:  0.22 sec
2023-03-30 00:06:58,193 		7968 of 10000 with 88.59% 	 Time used:  0.22 sec
2023-03-30 00:06:58,412 		7992 of 10000 with 88.56% 	 Time used:  0.22 sec
2023-03-30 00:06:58,632 		8016 of 10000 with 88.55% 	 Time used:  0.22 sec
2023-03-30 00:06:58,851 		8040 of 10000 with 88.56% 	 Time used:  0.22 sec
2023-03-30 00:06:59,071 		8064 of 10000 with 88.57% 	 Time used:  0.22 sec
2023-03-30 00:06:59,290 		8088 of 10000 with 88.55% 	 Time used:  0.22 sec
2023-03-30 00:06:59,510 		8112 of 10000 with 88.57% 	 Time used:  0.22 sec
2023-03-30 00:06:59,729 		8136 of 10000 with 88.57% 	 Time used:  0.22 sec
2023-03-30 00:06:59,949 		8160 of 10000 with 88.55% 	 Time used:  0.22 sec
2023-03-30 00:07:00,168 		8184 of 10000 with 88.58% 	 Time used:  0.22 sec
2023-03-30 00:07:00,388 		8208 of 10000 with 88.60% 	 Time used:  0.22 sec
2023-03-30 00:07:00,608 		8232 of 10000 with 88.61% 	 Time used:  0.22 sec
2023-03-30 00:07:00,828 		8256 of 10000 with 88.61% 	 Time used:  0.22 sec
2023-03-30 00:07:01,047 		8280 of 10000 with 88.62% 	 Time used:  0.22 sec
2023-03-30 00:07:01,267 		8304 of 10000 with 88.61% 	 Time used:  0.22 sec
2023-03-30 00:07:01,487 		8328 of 10000 with 88.63% 	 Time used:  0.22 sec
2023-03-30 00:07:01,707 		8352 of 10000 with 88.66% 	 Time used:  0.22 sec
2023-03-30 00:07:01,927 		8376 of 10000 with 88.68% 	 Time used:  0.22 sec
2023-03-30 00:07:02,147 		8400 of 10000 with 88.69% 	 Time used:  0.22 sec
2023-03-30 00:07:02,367 		8424 of 10000 with 88.71% 	 Time used:  0.22 sec
2023-03-30 00:07:02,586 		8448 of 10000 with 88.72% 	 Time used:  0.22 sec
2023-03-30 00:07:02,806 		8472 of 10000 with 88.69% 	 Time used:  0.22 sec
2023-03-30 00:07:03,025 		8496 of 10000 with 88.72% 	 Time used:  0.22 sec
2023-03-30 00:07:03,245 		8520 of 10000 with 88.72% 	 Time used:  0.22 sec
2023-03-30 00:07:03,464 		8544 of 10000 with 88.71% 	 Time used:  0.22 sec
2023-03-30 00:07:03,684 		8568 of 10000 with 88.73% 	 Time used:  0.22 sec
2023-03-30 00:07:03,903 		8592 of 10000 with 88.73% 	 Time used:  0.22 sec
2023-03-30 00:07:04,123 		8616 of 10000 with 88.73% 	 Time used:  0.22 sec
2023-03-30 00:07:04,342 		8640 of 10000 with 88.70% 	 Time used:  0.22 sec
2023-03-30 00:07:04,562 		8664 of 10000 with 88.71% 	 Time used:  0.22 sec
2023-03-30 00:07:04,782 		8688 of 10000 with 88.72% 	 Time used:  0.22 sec
2023-03-30 00:07:05,001 		8712 of 10000 with 88.71% 	 Time used:  0.22 sec
2023-03-30 00:07:05,221 		8736 of 10000 with 88.68% 	 Time used:  0.22 sec
2023-03-30 00:07:05,440 		8760 of 10000 with 88.66% 	 Time used:  0.22 sec
2023-03-30 00:07:05,660 		8784 of 10000 with 88.67% 	 Time used:  0.22 sec
2023-03-30 00:07:05,879 		8808 of 10000 with 88.67% 	 Time used:  0.22 sec
2023-03-30 00:07:06,099 		8832 of 10000 with 88.69% 	 Time used:  0.22 sec
2023-03-30 00:07:06,319 		8856 of 10000 with 88.69% 	 Time used:  0.22 sec
2023-03-30 00:07:06,538 		8880 of 10000 with 88.67% 	 Time used:  0.22 sec
2023-03-30 00:07:06,758 		8904 of 10000 with 88.69% 	 Time used:  0.22 sec
2023-03-30 00:07:06,977 		8928 of 10000 with 88.68% 	 Time used:  0.22 sec
2023-03-30 00:07:07,197 		8952 of 10000 with 88.66% 	 Time used:  0.22 sec
2023-03-30 00:07:07,417 		8976 of 10000 with 88.68% 	 Time used:  0.22 sec
2023-03-30 00:07:07,636 		9000 of 10000 with 88.70% 	 Time used:  0.22 sec
2023-03-30 00:07:07,856 		9024 of 10000 with 88.71% 	 Time used:  0.22 sec
2023-03-30 00:07:08,075 		9048 of 10000 with 88.73% 	 Time used:  0.22 sec
2023-03-30 00:07:08,295 		9072 of 10000 with 88.72% 	 Time used:  0.22 sec
2023-03-30 00:07:08,515 		9096 of 10000 with 88.70% 	 Time used:  0.22 sec
2023-03-30 00:07:08,734 		9120 of 10000 with 88.71% 	 Time used:  0.22 sec
2023-03-30 00:07:08,954 		9144 of 10000 with 88.68% 	 Time used:  0.22 sec
2023-03-30 00:07:09,173 		9168 of 10000 with 88.68% 	 Time used:  0.22 sec
2023-03-30 00:07:09,393 		9192 of 10000 with 88.67% 	 Time used:  0.22 sec
2023-03-30 00:07:09,612 		9216 of 10000 with 88.68% 	 Time used:  0.22 sec
2023-03-30 00:07:09,832 		9240 of 10000 with 88.66% 	 Time used:  0.22 sec
2023-03-30 00:07:10,052 		9264 of 10000 with 88.66% 	 Time used:  0.22 sec
2023-03-30 00:07:10,271 		9288 of 10000 with 88.66% 	 Time used:  0.22 sec
2023-03-30 00:07:10,491 		9312 of 10000 with 88.66% 	 Time used:  0.22 sec
2023-03-30 00:07:10,710 		9336 of 10000 with 88.67% 	 Time used:  0.22 sec
2023-03-30 00:07:10,930 		9360 of 10000 with 88.66% 	 Time used:  0.22 sec
2023-03-30 00:07:11,149 		9384 of 10000 with 88.67% 	 Time used:  0.22 sec
2023-03-30 00:07:11,369 		9408 of 10000 with 88.68% 	 Time used:  0.22 sec
2023-03-30 00:07:11,589 		9432 of 10000 with 88.71% 	 Time used:  0.22 sec
2023-03-30 00:07:11,808 		9456 of 10000 with 88.68% 	 Time used:  0.22 sec
2023-03-30 00:07:12,028 		9480 of 10000 with 88.71% 	 Time used:  0.22 sec
2023-03-30 00:07:12,248 		9504 of 10000 with 88.70% 	 Time used:  0.22 sec
2023-03-30 00:07:12,467 		9528 of 10000 with 88.69% 	 Time used:  0.22 sec
2023-03-30 00:07:12,687 		9552 of 10000 with 88.69% 	 Time used:  0.22 sec
2023-03-30 00:07:12,906 		9576 of 10000 with 88.70% 	 Time used:  0.22 sec
2023-03-30 00:07:13,126 		9600 of 10000 with 88.69% 	 Time used:  0.22 sec
2023-03-30 00:07:13,345 		9624 of 10000 with 88.71% 	 Time used:  0.22 sec
2023-03-30 00:07:13,565 		9648 of 10000 with 88.70% 	 Time used:  0.22 sec
2023-03-30 00:07:13,785 		9672 of 10000 with 88.70% 	 Time used:  0.22 sec
2023-03-30 00:07:14,004 		9696 of 10000 with 88.70% 	 Time used:  0.22 sec
2023-03-30 00:07:14,224 		9720 of 10000 with 88.70% 	 Time used:  0.22 sec
2023-03-30 00:07:14,443 		9744 of 10000 with 88.70% 	 Time used:  0.22 sec
2023-03-30 00:07:14,663 		9768 of 10000 with 88.70% 	 Time used:  0.22 sec
2023-03-30 00:07:14,882 		9792 of 10000 with 88.72% 	 Time used:  0.22 sec
2023-03-30 00:07:15,102 		9816 of 10000 with 88.72% 	 Time used:  0.22 sec
2023-03-30 00:07:15,321 		9840 of 10000 with 88.73% 	 Time used:  0.22 sec
2023-03-30 00:07:15,541 		9864 of 10000 with 88.75% 	 Time used:  0.22 sec
2023-03-30 00:07:15,760 		9888 of 10000 with 88.75% 	 Time used:  0.22 sec
2023-03-30 00:07:15,980 		9912 of 10000 with 88.77% 	 Time used:  0.22 sec
2023-03-30 00:07:16,200 		9936 of 10000 with 88.78% 	 Time used:  0.22 sec
2023-03-30 00:07:16,419 		9960 of 10000 with 88.77% 	 Time used:  0.22 sec
2023-03-30 00:07:16,639 		9984 of 10000 with 88.74% 	 Time used:  0.22 sec
2023-03-30 00:07:16,789 		10000 of 10000 with 88.76% 	 Time used:  0.15 sec
2023-03-30 00:07:16,789 
2023-03-30 00:07:16,791 			Learning rate: weights:   1.000e-02    
2023-03-30 00:07:16,791 			Last test performance: 88.76%
2023-03-30 00:07:16,791 ----------------
2023-03-30 00:07:21,361   23  =>  0    		Training 486 pattern with 87.50% 	Forward time: 	 4.44 sec
2023-03-30 00:07:21,361 			Loss:    2.560e-01    			Backward time: 	 0.13 sec 
2023-03-30 00:07:21,361 ADAM: Layer 0 -> dw_min:9.9759e-01  dw_max:1.0031e+00 lr:1.0000e-02
2023-03-30 00:07:21,361 ADAM: Layer 1 -> dw_min:9.9407e-01  dw_max:1.0056e+00 lr:1.0000e-02
2023-03-30 00:07:21,361 ADAM: Layer 2 -> dw_min:9.8736e-01  dw_max:1.0082e+00 lr:1.0000e-02
2023-03-30 00:07:21,361 ADAM: Layer 3 -> dw_min:9.9365e-01  dw_max:1.0086e+00 lr:1.0000e-02
2023-03-30 00:07:21,389 			Learning rate: weights:   1.000e-02    
2023-03-30 00:07:21,389 			Last test performance: 88.76%
2023-03-30 00:07:21,389 ----------------
2023-03-30 00:07:25,962   23  =>  1    		Training 486 pattern with 87.50% 	Forward time: 	 4.44 sec
2023-03-30 00:07:25,962 			Loss:    2.802e-01    			Backward time: 	 0.13 sec 
2023-03-30 00:07:25,962 ADAM: Layer 0 -> dw_min:9.9659e-01  dw_max:1.0030e+00 lr:1.0000e-02
2023-03-30 00:07:25,962 ADAM: Layer 1 -> dw_min:9.9501e-01  dw_max:1.0052e+00 lr:1.0000e-02
2023-03-30 00:07:25,962 ADAM: Layer 2 -> dw_min:9.8944e-01  dw_max:1.0093e+00 lr:1.0000e-02
2023-03-30 00:07:25,963 ADAM: Layer 3 -> dw_min:9.9377e-01  dw_max:1.0078e+00 lr:1.0000e-02
2023-03-30 00:07:25,981 			Learning rate: weights:   1.000e-02    
2023-03-30 00:07:25,981 			Last test performance: 88.76%
2023-03-30 00:07:25,981 ----------------
2023-03-30 00:07:30,553   23  =>  2    		Training 486 pattern with 89.17% 	Forward time: 	 4.44 sec
2023-03-30 00:07:30,553 			Loss:    2.629e-01    			Backward time: 	 0.13 sec 
2023-03-30 00:07:30,554 ADAM: Layer 0 -> dw_min:9.9738e-01  dw_max:1.0030e+00 lr:1.0000e-02
2023-03-30 00:07:30,554 ADAM: Layer 1 -> dw_min:9.9465e-01  dw_max:1.0049e+00 lr:1.0000e-02
2023-03-30 00:07:30,554 ADAM: Layer 2 -> dw_min:9.8814e-01  dw_max:1.0079e+00 lr:1.0000e-02
2023-03-30 00:07:30,554 ADAM: Layer 3 -> dw_min:9.9240e-01  dw_max:1.0071e+00 lr:1.0000e-02
2023-03-30 00:07:30,608 			Learning rate: weights:   1.000e-02    
2023-03-30 00:07:30,608 			Last test performance: 88.76%
2023-03-30 00:07:30,608 ----------------
2023-03-30 00:07:35,179   23  =>  3    		Training 486 pattern with 89.58% 	Forward time: 	 4.44 sec
2023-03-30 00:07:35,179 			Loss:    2.538e-01    			Backward time: 	 0.13 sec 
2023-03-30 00:07:35,179 ADAM: Layer 0 -> dw_min:9.9793e-01  dw_max:1.0027e+00 lr:1.0000e-02
2023-03-30 00:07:35,180 ADAM: Layer 1 -> dw_min:9.9522e-01  dw_max:1.0045e+00 lr:1.0000e-02
2023-03-30 00:07:35,180 ADAM: Layer 2 -> dw_min:9.8942e-01  dw_max:1.0075e+00 lr:1.0000e-02
2023-03-30 00:07:35,180 ADAM: Layer 3 -> dw_min:9.9459e-01  dw_max:1.0064e+00 lr:1.0000e-02
2023-03-30 00:07:35,201 			Learning rate: weights:   1.000e-02    
2023-03-30 00:07:35,201 			Last test performance: 88.76%
2023-03-30 00:07:35,201 ----------------
2023-03-30 00:07:39,774   23  =>  4    		Training 486 pattern with 88.96% 	Forward time: 	 4.44 sec
2023-03-30 00:07:39,774 			Loss:    2.510e-01    			Backward time: 	 0.13 sec 
2023-03-30 00:07:39,775 ADAM: Layer 0 -> dw_min:9.9709e-01  dw_max:1.0031e+00 lr:1.0000e-02
2023-03-30 00:07:39,775 ADAM: Layer 1 -> dw_min:9.9478e-01  dw_max:1.0058e+00 lr:1.0000e-02
2023-03-30 00:07:39,775 ADAM: Layer 2 -> dw_min:9.8603e-01  dw_max:1.0103e+00 lr:1.0000e-02
2023-03-30 00:07:39,775 ADAM: Layer 3 -> dw_min:9.9578e-01  dw_max:1.0063e+00 lr:1.0000e-02
2023-03-30 00:07:39,930 			Learning rate: weights:   1.000e-02    
2023-03-30 00:07:39,930 			Last test performance: 88.76%
2023-03-30 00:07:39,930 ----------------
2023-03-30 00:07:44,501   23  =>  5    		Training 486 pattern with 88.33% 	Forward time: 	 4.44 sec
2023-03-30 00:07:44,501 			Loss:    2.516e-01    			Backward time: 	 0.13 sec 
2023-03-30 00:07:44,502 ADAM: Layer 0 -> dw_min:9.9664e-01  dw_max:1.0035e+00 lr:1.0000e-02
2023-03-30 00:07:44,502 ADAM: Layer 1 -> dw_min:9.9242e-01  dw_max:1.0055e+00 lr:1.0000e-02
2023-03-30 00:07:44,502 ADAM: Layer 2 -> dw_min:9.8558e-01  dw_max:1.0104e+00 lr:1.0000e-02
2023-03-30 00:07:44,502 ADAM: Layer 3 -> dw_min:9.9607e-01  dw_max:1.0053e+00 lr:1.0000e-02
2023-03-30 00:07:44,527 			Learning rate: weights:   1.000e-02    
2023-03-30 00:07:44,528 			Last test performance: 88.76%
2023-03-30 00:07:44,528 ----------------
2023-03-30 00:07:49,099   23  =>  6    		Training 486 pattern with 90.21% 	Forward time: 	 4.44 sec
2023-03-30 00:07:49,099 			Loss:    2.596e-01    			Backward time: 	 0.13 sec 
2023-03-30 00:07:49,099 ADAM: Layer 0 -> dw_min:9.9699e-01  dw_max:1.0033e+00 lr:1.0000e-02
2023-03-30 00:07:49,099 ADAM: Layer 1 -> dw_min:9.9175e-01  dw_max:1.0061e+00 lr:1.0000e-02
2023-03-30 00:07:49,099 ADAM: Layer 2 -> dw_min:9.8698e-01  dw_max:1.0098e+00 lr:1.0000e-02
2023-03-30 00:07:49,099 ADAM: Layer 3 -> dw_min:9.9602e-01  dw_max:1.0064e+00 lr:1.0000e-02
2023-03-30 00:07:49,211 			Learning rate: weights:   1.000e-02    
2023-03-30 00:07:49,211 			Last test performance: 88.76%
2023-03-30 00:07:49,211 ----------------
2023-03-30 00:07:53,784   23  =>  7    		Training 486 pattern with 87.71% 	Forward time: 	 4.44 sec
2023-03-30 00:07:53,784 			Loss:    2.615e-01    			Backward time: 	 0.13 sec 
2023-03-30 00:07:53,785 ADAM: Layer 0 -> dw_min:9.9654e-01  dw_max:1.0030e+00 lr:1.0000e-02
2023-03-30 00:07:53,785 ADAM: Layer 1 -> dw_min:9.9230e-01  dw_max:1.0059e+00 lr:1.0000e-02
2023-03-30 00:07:53,785 ADAM: Layer 2 -> dw_min:9.8853e-01  dw_max:1.0110e+00 lr:1.0000e-02
2023-03-30 00:07:53,785 ADAM: Layer 3 -> dw_min:9.9547e-01  dw_max:1.0059e+00 lr:1.0000e-02
2023-03-30 00:07:53,870 			Learning rate: weights:   1.000e-02    
2023-03-30 00:07:53,870 			Last test performance: 88.76%
2023-03-30 00:07:53,870 ----------------
2023-03-30 00:07:58,444   23  =>  8    		Training 486 pattern with 87.29% 	Forward time: 	 4.44 sec
2023-03-30 00:07:58,444 			Loss:    2.970e-01    			Backward time: 	 0.13 sec 
2023-03-30 00:07:58,444 ADAM: Layer 0 -> dw_min:9.9532e-01  dw_max:1.0034e+00 lr:1.0000e-02
2023-03-30 00:07:58,444 ADAM: Layer 1 -> dw_min:9.9227e-01  dw_max:1.0070e+00 lr:1.0000e-02
2023-03-30 00:07:58,444 ADAM: Layer 2 -> dw_min:9.8824e-01  dw_max:1.0098e+00 lr:1.0000e-02
2023-03-30 00:07:58,445 ADAM: Layer 3 -> dw_min:9.9575e-01  dw_max:1.0057e+00 lr:1.0000e-02
2023-03-30 00:07:58,483 			Learning rate: weights:   1.000e-02    
2023-03-30 00:07:58,483 			Last test performance: 88.76%
2023-03-30 00:07:58,483 ----------------
2023-03-30 00:08:03,057   23  =>  9    		Training 486 pattern with 88.75% 	Forward time: 	 4.44 sec
2023-03-30 00:08:03,057 			Loss:    2.284e-01    			Backward time: 	 0.13 sec 
2023-03-30 00:08:03,057 ADAM: Layer 0 -> dw_min:9.9616e-01  dw_max:1.0036e+00 lr:1.0000e-02
2023-03-30 00:08:03,057 ADAM: Layer 1 -> dw_min:9.9112e-01  dw_max:1.0071e+00 lr:1.0000e-02
2023-03-30 00:08:03,058 ADAM: Layer 2 -> dw_min:9.9018e-01  dw_max:1.0104e+00 lr:1.0000e-02
2023-03-30 00:08:03,058 ADAM: Layer 3 -> dw_min:9.9557e-01  dw_max:1.0063e+00 lr:1.0000e-02
2023-03-30 00:08:03,137 			Learning rate: weights:   1.000e-02    
2023-03-30 00:08:03,137 			Last test performance: 88.76%
2023-03-30 00:08:03,137 ----------------
2023-03-30 00:08:07,709   23  =>  10   		Training 486 pattern with 90.83% 	Forward time: 	 4.44 sec
2023-03-30 00:08:07,709 			Loss:    2.367e-01    			Backward time: 	 0.13 sec 
2023-03-30 00:08:07,710 ADAM: Layer 0 -> dw_min:9.9636e-01  dw_max:1.0038e+00 lr:1.0000e-02
2023-03-30 00:08:07,710 ADAM: Layer 1 -> dw_min:9.9261e-01  dw_max:1.0066e+00 lr:1.0000e-02
2023-03-30 00:08:07,710 ADAM: Layer 2 -> dw_min:9.8934e-01  dw_max:1.0099e+00 lr:1.0000e-02
2023-03-30 00:08:07,710 ADAM: Layer 3 -> dw_min:9.9584e-01  dw_max:1.0057e+00 lr:1.0000e-02
2023-03-30 00:08:07,728 			Learning rate: weights:   1.000e-02    
2023-03-30 00:08:07,728 			Last test performance: 88.76%
2023-03-30 00:08:07,728 ----------------
2023-03-30 00:08:12,301   23  =>  11   		Training 486 pattern with 87.29% 	Forward time: 	 4.44 sec
2023-03-30 00:08:12,301 			Loss:    2.727e-01    			Backward time: 	 0.13 sec 
2023-03-30 00:08:12,301 ADAM: Layer 0 -> dw_min:9.9656e-01  dw_max:1.0049e+00 lr:1.0000e-02
2023-03-30 00:08:12,301 ADAM: Layer 1 -> dw_min:9.9283e-01  dw_max:1.0064e+00 lr:1.0000e-02
2023-03-30 00:08:12,301 ADAM: Layer 2 -> dw_min:9.9025e-01  dw_max:1.0131e+00 lr:1.0000e-02
2023-03-30 00:08:12,301 ADAM: Layer 3 -> dw_min:9.9660e-01  dw_max:1.0056e+00 lr:1.0000e-02
2023-03-30 00:08:12,347 			Learning rate: weights:   1.000e-02    
2023-03-30 00:08:12,347 			Last test performance: 88.76%
2023-03-30 00:08:12,347 ----------------
2023-03-30 00:08:16,920   23  =>  12   		Training 486 pattern with 88.96% 	Forward time: 	 4.44 sec
2023-03-30 00:08:16,920 			Loss:    2.404e-01    			Backward time: 	 0.13 sec 
2023-03-30 00:08:16,920 ADAM: Layer 0 -> dw_min:9.9592e-01  dw_max:1.0046e+00 lr:1.0000e-02
2023-03-30 00:08:16,920 ADAM: Layer 1 -> dw_min:9.9122e-01  dw_max:1.0063e+00 lr:1.0000e-02
2023-03-30 00:08:16,921 ADAM: Layer 2 -> dw_min:9.9008e-01  dw_max:1.0140e+00 lr:1.0000e-02
2023-03-30 00:08:16,921 ADAM: Layer 3 -> dw_min:9.9173e-01  dw_max:1.0083e+00 lr:1.0000e-02
2023-03-30 00:08:16,937 			Learning rate: weights:   1.000e-02    
2023-03-30 00:08:16,937 			Last test performance: 88.76%
2023-03-30 00:08:16,937 ----------------
2023-03-30 00:08:21,508   23  =>  13   		Training 486 pattern with 89.17% 	Forward time: 	 4.44 sec
2023-03-30 00:08:21,509 			Loss:    2.385e-01    			Backward time: 	 0.13 sec 
2023-03-30 00:08:21,509 ADAM: Layer 0 -> dw_min:9.9443e-01  dw_max:1.0036e+00 lr:1.0000e-02
2023-03-30 00:08:21,509 ADAM: Layer 1 -> dw_min:9.9223e-01  dw_max:1.0051e+00 lr:1.0000e-02
2023-03-30 00:08:21,509 ADAM: Layer 2 -> dw_min:9.9103e-01  dw_max:1.0128e+00 lr:1.0000e-02
2023-03-30 00:08:21,509 ADAM: Layer 3 -> dw_min:9.9274e-01  dw_max:1.0074e+00 lr:1.0000e-02
2023-03-30 00:08:21,614 			Learning rate: weights:   1.000e-02    
2023-03-30 00:08:21,614 			Last test performance: 88.76%
2023-03-30 00:08:21,614 ----------------
2023-03-30 00:08:26,186   23  =>  14   		Training 486 pattern with 90.21% 	Forward time: 	 4.44 sec
2023-03-30 00:08:26,186 			Loss:    2.210e-01    			Backward time: 	 0.13 sec 
2023-03-30 00:08:26,186 ADAM: Layer 0 -> dw_min:9.9474e-01  dw_max:1.0029e+00 lr:1.0000e-02
2023-03-30 00:08:26,186 ADAM: Layer 1 -> dw_min:9.9324e-01  dw_max:1.0056e+00 lr:1.0000e-02
2023-03-30 00:08:26,186 ADAM: Layer 2 -> dw_min:9.9004e-01  dw_max:1.0117e+00 lr:1.0000e-02
2023-03-30 00:08:26,186 ADAM: Layer 3 -> dw_min:9.9338e-01  dw_max:1.0066e+00 lr:1.0000e-02
2023-03-30 00:08:26,281 			Learning rate: weights:   1.000e-02    
2023-03-30 00:08:26,281 			Last test performance: 88.76%
2023-03-30 00:08:26,281 ----------------
2023-03-30 00:08:30,853   23  =>  15   		Training 486 pattern with 87.92% 	Forward time: 	 4.44 sec
2023-03-30 00:08:30,853 			Loss:    2.574e-01    			Backward time: 	 0.13 sec 
2023-03-30 00:08:30,853 ADAM: Layer 0 -> dw_min:9.9497e-01  dw_max:1.0027e+00 lr:1.0000e-02
2023-03-30 00:08:30,853 ADAM: Layer 1 -> dw_min:9.9219e-01  dw_max:1.0076e+00 lr:1.0000e-02
2023-03-30 00:08:30,853 ADAM: Layer 2 -> dw_min:9.8820e-01  dw_max:1.0102e+00 lr:1.0000e-02
2023-03-30 00:08:30,853 ADAM: Layer 3 -> dw_min:9.9398e-01  dw_max:1.0060e+00 lr:1.0000e-02
2023-03-30 00:08:30,930 			Learning rate: weights:   1.000e-02    
2023-03-30 00:08:30,930 			Last test performance: 88.76%
2023-03-30 00:08:30,930 ----------------
2023-03-30 00:08:35,503   23  =>  16   		Training 486 pattern with 88.54% 	Forward time: 	 4.44 sec
2023-03-30 00:08:35,503 			Loss:    2.598e-01    			Backward time: 	 0.13 sec 
2023-03-30 00:08:35,503 ADAM: Layer 0 -> dw_min:9.9558e-01  dw_max:1.0030e+00 lr:1.0000e-02
2023-03-30 00:08:35,503 ADAM: Layer 1 -> dw_min:9.9325e-01  dw_max:1.0074e+00 lr:1.0000e-02
2023-03-30 00:08:35,503 ADAM: Layer 2 -> dw_min:9.8872e-01  dw_max:1.0092e+00 lr:1.0000e-02
2023-03-30 00:08:35,503 ADAM: Layer 3 -> dw_min:9.9442e-01  dw_max:1.0053e+00 lr:1.0000e-02
2023-03-30 00:08:35,572 			Learning rate: weights:   1.000e-02    
2023-03-30 00:08:35,572 			Last test performance: 88.76%
2023-03-30 00:08:35,572 ----------------
2023-03-30 00:08:40,145   23  =>  17   		Training 486 pattern with 89.38% 	Forward time: 	 4.44 sec
2023-03-30 00:08:40,145 			Loss:    2.270e-01    			Backward time: 	 0.13 sec 
2023-03-30 00:08:40,145 ADAM: Layer 0 -> dw_min:9.9599e-01  dw_max:1.0032e+00 lr:1.0000e-02
2023-03-30 00:08:40,145 ADAM: Layer 1 -> dw_min:9.9396e-01  dw_max:1.0066e+00 lr:1.0000e-02
2023-03-30 00:08:40,145 ADAM: Layer 2 -> dw_min:9.8995e-01  dw_max:1.0083e+00 lr:1.0000e-02
2023-03-30 00:08:40,146 ADAM: Layer 3 -> dw_min:9.9493e-01  dw_max:1.0051e+00 lr:1.0000e-02
2023-03-30 00:08:40,219 			Learning rate: weights:   1.000e-02    
2023-03-30 00:08:40,219 			Last test performance: 88.76%
2023-03-30 00:08:40,219 ----------------
2023-03-30 00:08:44,791   23  =>  18   		Training 486 pattern with 88.75% 	Forward time: 	 4.44 sec
2023-03-30 00:08:44,791 			Loss:    2.628e-01    			Backward time: 	 0.13 sec 
2023-03-30 00:08:44,791 ADAM: Layer 0 -> dw_min:9.9637e-01  dw_max:1.0032e+00 lr:1.0000e-02
2023-03-30 00:08:44,791 ADAM: Layer 1 -> dw_min:9.9451e-01  dw_max:1.0053e+00 lr:1.0000e-02
2023-03-30 00:08:44,791 ADAM: Layer 2 -> dw_min:9.8671e-01  dw_max:1.0086e+00 lr:1.0000e-02
2023-03-30 00:08:44,791 ADAM: Layer 3 -> dw_min:9.9316e-01  dw_max:1.0049e+00 lr:1.0000e-02
2023-03-30 00:08:44,810 			Learning rate: weights:   1.000e-02    
2023-03-30 00:08:44,810 			Last test performance: 88.76%
2023-03-30 00:08:44,810 ----------------
2023-03-30 00:08:49,380   23  =>  19   		Training 486 pattern with 91.04% 	Forward time: 	 4.44 sec
2023-03-30 00:08:49,380 			Loss:    2.306e-01    			Backward time: 	 0.13 sec 
2023-03-30 00:08:49,380 ADAM: Layer 0 -> dw_min:9.9568e-01  dw_max:1.0043e+00 lr:1.0000e-02
2023-03-30 00:08:49,380 ADAM: Layer 1 -> dw_min:9.9300e-01  dw_max:1.0055e+00 lr:1.0000e-02
2023-03-30 00:08:49,380 ADAM: Layer 2 -> dw_min:9.8693e-01  dw_max:1.0080e+00 lr:1.0000e-02
2023-03-30 00:08:49,380 ADAM: Layer 3 -> dw_min:9.9316e-01  dw_max:1.0056e+00 lr:1.0000e-02
2023-03-30 00:08:49,401 			Learning rate: weights:   1.000e-02    
2023-03-30 00:08:49,401 			Last test performance: 88.76%
2023-03-30 00:08:49,401 ----------------
2023-03-30 00:08:53,973   23  =>  20   		Training 486 pattern with 87.50% 	Forward time: 	 4.44 sec
2023-03-30 00:08:53,973 			Loss:    2.521e-01    			Backward time: 	 0.13 sec 
2023-03-30 00:08:53,973 ADAM: Layer 0 -> dw_min:9.9598e-01  dw_max:1.0033e+00 lr:1.0000e-02
2023-03-30 00:08:53,973 ADAM: Layer 1 -> dw_min:9.9331e-01  dw_max:1.0057e+00 lr:1.0000e-02
2023-03-30 00:08:53,974 ADAM: Layer 2 -> dw_min:9.8834e-01  dw_max:1.0082e+00 lr:1.0000e-02
2023-03-30 00:08:53,974 ADAM: Layer 3 -> dw_min:9.9289e-01  dw_max:1.0053e+00 lr:1.0000e-02
2023-03-30 00:08:53,993 			Learning rate: weights:   1.000e-02    
2023-03-30 00:08:53,993 			Last test performance: 88.76%
2023-03-30 00:08:53,993 ----------------
2023-03-30 00:08:58,567   23  =>  21   		Training 486 pattern with 90.21% 	Forward time: 	 4.44 sec
2023-03-30 00:08:58,567 			Loss:    2.220e-01    			Backward time: 	 0.13 sec 
2023-03-30 00:08:58,567 ADAM: Layer 0 -> dw_min:9.9659e-01  dw_max:1.0033e+00 lr:1.0000e-02
2023-03-30 00:08:58,567 ADAM: Layer 1 -> dw_min:9.9459e-01  dw_max:1.0048e+00 lr:1.0000e-02
2023-03-30 00:08:58,568 ADAM: Layer 2 -> dw_min:9.8953e-01  dw_max:1.0102e+00 lr:1.0000e-02
2023-03-30 00:08:58,568 ADAM: Layer 3 -> dw_min:9.9381e-01  dw_max:1.0049e+00 lr:1.0000e-02
2023-03-30 00:08:58,673 			Learning rate: weights:   1.000e-02    
2023-03-30 00:08:58,673 			Last test performance: 88.76%
2023-03-30 00:08:58,673 ----------------
2023-03-30 00:09:03,248   23  =>  22   		Training 486 pattern with 87.50% 	Forward time: 	 4.44 sec
2023-03-30 00:09:03,248 			Loss:    2.575e-01    			Backward time: 	 0.13 sec 
2023-03-30 00:09:03,249 ADAM: Layer 0 -> dw_min:9.9707e-01  dw_max:1.0033e+00 lr:1.0000e-02
2023-03-30 00:09:03,249 ADAM: Layer 1 -> dw_min:9.9468e-01  dw_max:1.0066e+00 lr:1.0000e-02
2023-03-30 00:09:03,249 ADAM: Layer 2 -> dw_min:9.8743e-01  dw_max:1.0128e+00 lr:1.0000e-02
2023-03-30 00:09:03,249 ADAM: Layer 3 -> dw_min:9.9335e-01  dw_max:1.0047e+00 lr:1.0000e-02
2023-03-30 00:09:03,273 			Learning rate: weights:   1.000e-02    
2023-03-30 00:09:03,273 			Last test performance: 88.76%
2023-03-30 00:09:03,273 ----------------
2023-03-30 00:09:07,845   23  =>  23   		Training 486 pattern with 89.38% 	Forward time: 	 4.44 sec
2023-03-30 00:09:07,845 			Loss:    2.404e-01    			Backward time: 	 0.13 sec 
2023-03-30 00:09:07,846 ADAM: Layer 0 -> dw_min:9.9660e-01  dw_max:1.0039e+00 lr:1.0000e-02
2023-03-30 00:09:07,846 ADAM: Layer 1 -> dw_min:9.9475e-01  dw_max:1.0093e+00 lr:1.0000e-02
2023-03-30 00:09:07,846 ADAM: Layer 2 -> dw_min:9.8859e-01  dw_max:1.0114e+00 lr:1.0000e-02
2023-03-30 00:09:07,846 ADAM: Layer 3 -> dw_min:9.9493e-01  dw_max:1.0050e+00 lr:1.0000e-02
2023-03-30 00:09:07,917 			Learning rate: weights:   1.000e-02    
2023-03-30 00:09:07,917 			Last test performance: 88.76%
2023-03-30 00:09:07,917 ----------------
2023-03-30 00:09:12,491   23  =>  24   		Training 486 pattern with 91.25% 	Forward time: 	 4.44 sec
2023-03-30 00:09:12,491 			Loss:    2.148e-01    			Backward time: 	 0.13 sec 
2023-03-30 00:09:12,491 ADAM: Layer 0 -> dw_min:9.9628e-01  dw_max:1.0033e+00 lr:1.0000e-02
2023-03-30 00:09:12,491 ADAM: Layer 1 -> dw_min:9.9442e-01  dw_max:1.0087e+00 lr:1.0000e-02
2023-03-30 00:09:12,491 ADAM: Layer 2 -> dw_min:9.8795e-01  dw_max:1.0102e+00 lr:1.0000e-02
2023-03-30 00:09:12,491 ADAM: Layer 3 -> dw_min:9.9557e-01  dw_max:1.0054e+00 lr:1.0000e-02
2023-03-30 00:09:12,596 			Learning rate: weights:   1.000e-02    
2023-03-30 00:09:12,596 			Last test performance: 88.76%
2023-03-30 00:09:12,596 ----------------
2023-03-30 00:09:17,168   23  =>  25   		Training 486 pattern with 88.12% 	Forward time: 	 4.44 sec
2023-03-30 00:09:17,168 			Loss:    2.687e-01    			Backward time: 	 0.13 sec 
2023-03-30 00:09:17,169 ADAM: Layer 0 -> dw_min:9.9553e-01  dw_max:1.0026e+00 lr:1.0000e-02
2023-03-30 00:09:17,169 ADAM: Layer 1 -> dw_min:9.9498e-01  dw_max:1.0084e+00 lr:1.0000e-02
2023-03-30 00:09:17,169 ADAM: Layer 2 -> dw_min:9.8929e-01  dw_max:1.0093e+00 lr:1.0000e-02
2023-03-30 00:09:17,169 ADAM: Layer 3 -> dw_min:9.9603e-01  dw_max:1.0046e+00 lr:1.0000e-02
2023-03-30 00:09:17,187 			Learning rate: weights:   1.000e-02    
2023-03-30 00:09:17,187 			Last test performance: 88.76%
2023-03-30 00:09:17,187 ----------------
2023-03-30 00:09:21,759   23  =>  26   		Training 486 pattern with 87.08% 	Forward time: 	 4.44 sec
2023-03-30 00:09:21,759 			Loss:    2.575e-01    			Backward time: 	 0.13 sec 
2023-03-30 00:09:21,759 ADAM: Layer 0 -> dw_min:9.9601e-01  dw_max:1.0028e+00 lr:1.0000e-02
2023-03-30 00:09:21,759 ADAM: Layer 1 -> dw_min:9.9450e-01  dw_max:1.0077e+00 lr:1.0000e-02
2023-03-30 00:09:21,759 ADAM: Layer 2 -> dw_min:9.9056e-01  dw_max:1.0085e+00 lr:1.0000e-02
2023-03-30 00:09:21,759 ADAM: Layer 3 -> dw_min:9.9650e-01  dw_max:1.0040e+00 lr:1.0000e-02
2023-03-30 00:09:21,823 			Learning rate: weights:   1.000e-02    
2023-03-30 00:09:21,823 			Last test performance: 88.76%
2023-03-30 00:09:21,823 ----------------
2023-03-30 00:09:26,395   23  =>  27   		Training 486 pattern with 87.50% 	Forward time: 	 4.44 sec
2023-03-30 00:09:26,395 			Loss:    2.815e-01    			Backward time: 	 0.13 sec 
2023-03-30 00:09:26,395 ADAM: Layer 0 -> dw_min:9.9611e-01  dw_max:1.0036e+00 lr:1.0000e-02
2023-03-30 00:09:26,395 ADAM: Layer 1 -> dw_min:9.9499e-01  dw_max:1.0066e+00 lr:1.0000e-02
2023-03-30 00:09:26,396 ADAM: Layer 2 -> dw_min:9.9069e-01  dw_max:1.0077e+00 lr:1.0000e-02
2023-03-30 00:09:26,396 ADAM: Layer 3 -> dw_min:9.9700e-01  dw_max:1.0045e+00 lr:1.0000e-02
2023-03-30 00:09:26,518 			Learning rate: weights:   1.000e-02    
2023-03-30 00:09:26,518 			Last test performance: 88.76%
2023-03-30 00:09:26,518 ----------------
2023-03-30 00:09:31,091   23  =>  28   		Training 486 pattern with 86.88% 	Forward time: 	 4.44 sec
2023-03-30 00:09:31,091 			Loss:    2.867e-01    			Backward time: 	 0.13 sec 
2023-03-30 00:09:31,092 ADAM: Layer 0 -> dw_min:9.9594e-01  dw_max:1.0034e+00 lr:1.0000e-02
2023-03-30 00:09:31,092 ADAM: Layer 1 -> dw_min:9.9491e-01  dw_max:1.0064e+00 lr:1.0000e-02
2023-03-30 00:09:31,092 ADAM: Layer 2 -> dw_min:9.8980e-01  dw_max:1.0071e+00 lr:1.0000e-02
2023-03-30 00:09:31,092 ADAM: Layer 3 -> dw_min:9.9539e-01  dw_max:1.0040e+00 lr:1.0000e-02
2023-03-30 00:09:31,168 			Learning rate: weights:   1.000e-02    
2023-03-30 00:09:31,169 			Last test performance: 88.76%
2023-03-30 00:09:31,169 ----------------
2023-03-30 00:09:35,741   23  =>  29   		Training 486 pattern with 86.04% 	Forward time: 	 4.44 sec
2023-03-30 00:09:35,741 			Loss:    2.788e-01    			Backward time: 	 0.13 sec 
2023-03-30 00:09:35,742 ADAM: Layer 0 -> dw_min:9.9597e-01  dw_max:1.0037e+00 lr:1.0000e-02
2023-03-30 00:09:35,742 ADAM: Layer 1 -> dw_min:9.9411e-01  dw_max:1.0053e+00 lr:1.0000e-02
2023-03-30 00:09:35,742 ADAM: Layer 2 -> dw_min:9.8509e-01  dw_max:1.0119e+00 lr:1.0000e-02
2023-03-30 00:09:35,742 ADAM: Layer 3 -> dw_min:9.9583e-01  dw_max:1.0102e+00 lr:1.0000e-02
2023-03-30 00:09:35,819 			Learning rate: weights:   1.000e-02    
2023-03-30 00:09:35,819 			Last test performance: 88.76%
2023-03-30 00:09:35,820 ----------------
2023-03-30 00:09:40,393   23  =>  30   		Training 486 pattern with 87.29% 	Forward time: 	 4.44 sec
2023-03-30 00:09:40,393 			Loss:    2.489e-01    			Backward time: 	 0.13 sec 
2023-03-30 00:09:40,393 ADAM: Layer 0 -> dw_min:9.9589e-01  dw_max:1.0045e+00 lr:1.0000e-02
2023-03-30 00:09:40,393 ADAM: Layer 1 -> dw_min:9.9396e-01  dw_max:1.0059e+00 lr:1.0000e-02
2023-03-30 00:09:40,393 ADAM: Layer 2 -> dw_min:9.8645e-01  dw_max:1.0107e+00 lr:1.0000e-02
2023-03-30 00:09:40,394 ADAM: Layer 3 -> dw_min:9.9573e-01  dw_max:1.0090e+00 lr:1.0000e-02
2023-03-30 00:09:40,491 			Learning rate: weights:   1.000e-02    
2023-03-30 00:09:40,491 			Last test performance: 88.76%
2023-03-30 00:09:40,492 ----------------
2023-03-30 00:09:45,064   23  =>  31   		Training 486 pattern with 89.58% 	Forward time: 	 4.44 sec
2023-03-30 00:09:45,065 			Loss:    2.444e-01    			Backward time: 	 0.13 sec 
2023-03-30 00:09:45,065 ADAM: Layer 0 -> dw_min:9.9645e-01  dw_max:1.0040e+00 lr:1.0000e-02
2023-03-30 00:09:45,065 ADAM: Layer 1 -> dw_min:9.9288e-01  dw_max:1.0054e+00 lr:1.0000e-02
2023-03-30 00:09:45,065 ADAM: Layer 2 -> dw_min:9.8735e-01  dw_max:1.0127e+00 lr:1.0000e-02
2023-03-30 00:09:45,065 ADAM: Layer 3 -> dw_min:9.9516e-01  dw_max:1.0081e+00 lr:1.0000e-02
2023-03-30 00:09:45,140 			Learning rate: weights:   1.000e-02    
2023-03-30 00:09:45,140 			Last test performance: 88.76%
2023-03-30 00:09:45,140 ----------------
2023-03-30 00:09:49,713   23  =>  32   		Training 486 pattern with 89.38% 	Forward time: 	 4.44 sec
2023-03-30 00:09:49,713 			Loss:    2.601e-01    			Backward time: 	 0.13 sec 
2023-03-30 00:09:49,713 ADAM: Layer 0 -> dw_min:9.9670e-01  dw_max:1.0040e+00 lr:1.0000e-02
2023-03-30 00:09:49,713 ADAM: Layer 1 -> dw_min:9.9310e-01  dw_max:1.0068e+00 lr:1.0000e-02
2023-03-30 00:09:49,713 ADAM: Layer 2 -> dw_min:9.8755e-01  dw_max:1.0114e+00 lr:1.0000e-02
2023-03-30 00:09:49,713 ADAM: Layer 3 -> dw_min:9.9147e-01  dw_max:1.0073e+00 lr:1.0000e-02
2023-03-30 00:09:49,732 			Learning rate: weights:   1.000e-02    
2023-03-30 00:09:49,732 			Last test performance: 88.76%
2023-03-30 00:09:49,732 ----------------
2023-03-30 00:09:54,307   23  =>  33   		Training 486 pattern with 89.17% 	Forward time: 	 4.44 sec
2023-03-30 00:09:54,307 			Loss:    2.361e-01    			Backward time: 	 0.13 sec 
2023-03-30 00:09:54,308 ADAM: Layer 0 -> dw_min:9.9638e-01  dw_max:1.0041e+00 lr:1.0000e-02
2023-03-30 00:09:54,308 ADAM: Layer 1 -> dw_min:9.9360e-01  dw_max:1.0060e+00 lr:1.0000e-02
2023-03-30 00:09:54,308 ADAM: Layer 2 -> dw_min:9.8862e-01  dw_max:1.0101e+00 lr:1.0000e-02
2023-03-30 00:09:54,308 ADAM: Layer 3 -> dw_min:9.9227e-01  dw_max:1.0065e+00 lr:1.0000e-02
2023-03-30 00:09:54,400 			Learning rate: weights:   1.000e-02    
2023-03-30 00:09:54,400 			Last test performance: 88.76%
2023-03-30 00:09:54,400 ----------------
2023-03-30 00:09:58,974   23  =>  34   		Training 486 pattern with 87.92% 	Forward time: 	 4.44 sec
2023-03-30 00:09:58,974 			Loss:    2.652e-01    			Backward time: 	 0.13 sec 
2023-03-30 00:09:58,975 ADAM: Layer 0 -> dw_min:9.9590e-01  dw_max:1.0048e+00 lr:1.0000e-02
2023-03-30 00:09:58,975 ADAM: Layer 1 -> dw_min:9.9096e-01  dw_max:1.0069e+00 lr:1.0000e-02
2023-03-30 00:09:58,975 ADAM: Layer 2 -> dw_min:9.8973e-01  dw_max:1.0123e+00 lr:1.0000e-02
2023-03-30 00:09:58,975 ADAM: Layer 3 -> dw_min:9.9254e-01  dw_max:1.0069e+00 lr:1.0000e-02
2023-03-30 00:09:59,029 			Learning rate: weights:   1.000e-02    
2023-03-30 00:09:59,029 			Last test performance: 88.76%
2023-03-30 00:09:59,029 ----------------
2023-03-30 00:10:03,605   23  =>  35   		Training 486 pattern with 88.75% 	Forward time: 	 4.44 sec
2023-03-30 00:10:03,605 			Loss:    2.389e-01    			Backward time: 	 0.13 sec 
2023-03-30 00:10:03,605 ADAM: Layer 0 -> dw_min:9.9619e-01  dw_max:1.0043e+00 lr:1.0000e-02
2023-03-30 00:10:03,606 ADAM: Layer 1 -> dw_min:9.9196e-01  dw_max:1.0062e+00 lr:1.0000e-02
2023-03-30 00:10:03,606 ADAM: Layer 2 -> dw_min:9.9025e-01  dw_max:1.0121e+00 lr:1.0000e-02
2023-03-30 00:10:03,606 ADAM: Layer 3 -> dw_min:9.9337e-01  dw_max:1.0060e+00 lr:1.0000e-02
2023-03-30 00:10:03,626 			Learning rate: weights:   1.000e-02    
2023-03-30 00:10:03,626 			Last test performance: 88.76%
2023-03-30 00:10:03,626 ----------------
2023-03-30 00:10:08,199   23  =>  36   		Training 486 pattern with 88.33% 	Forward time: 	 4.44 sec
2023-03-30 00:10:08,199 			Loss:    2.781e-01    			Backward time: 	 0.13 sec 
2023-03-30 00:10:08,199 ADAM: Layer 0 -> dw_min:9.9639e-01  dw_max:1.0040e+00 lr:1.0000e-02
2023-03-30 00:10:08,199 ADAM: Layer 1 -> dw_min:9.9297e-01  dw_max:1.0064e+00 lr:1.0000e-02
2023-03-30 00:10:08,199 ADAM: Layer 2 -> dw_min:9.9024e-01  dw_max:1.0111e+00 lr:1.0000e-02
2023-03-30 00:10:08,199 ADAM: Layer 3 -> dw_min:9.9303e-01  dw_max:1.0062e+00 lr:1.0000e-02
2023-03-30 00:10:08,305 			Learning rate: weights:   1.000e-02    
2023-03-30 00:10:08,305 			Last test performance: 88.76%
2023-03-30 00:10:08,306 ----------------
2023-03-30 00:10:12,877   23  =>  37   		Training 486 pattern with 88.96% 	Forward time: 	 4.44 sec
2023-03-30 00:10:12,877 			Loss:    2.592e-01    			Backward time: 	 0.13 sec 
2023-03-30 00:10:12,878 ADAM: Layer 0 -> dw_min:9.9667e-01  dw_max:1.0039e+00 lr:1.0000e-02
2023-03-30 00:10:12,878 ADAM: Layer 1 -> dw_min:9.9341e-01  dw_max:1.0054e+00 lr:1.0000e-02
2023-03-30 00:10:12,878 ADAM: Layer 2 -> dw_min:9.8968e-01  dw_max:1.0103e+00 lr:1.0000e-02
2023-03-30 00:10:12,878 ADAM: Layer 3 -> dw_min:9.9350e-01  dw_max:1.0060e+00 lr:1.0000e-02
2023-03-30 00:10:12,954 			Learning rate: weights:   1.000e-02    
2023-03-30 00:10:12,954 			Last test performance: 88.76%
2023-03-30 00:10:12,954 ----------------
2023-03-30 00:10:17,527   23  =>  38   		Training 486 pattern with 90.42% 	Forward time: 	 4.44 sec
2023-03-30 00:10:17,527 			Loss:    2.492e-01    			Backward time: 	 0.13 sec 
2023-03-30 00:10:17,527 ADAM: Layer 0 -> dw_min:9.9513e-01  dw_max:1.0047e+00 lr:1.0000e-02
2023-03-30 00:10:17,527 ADAM: Layer 1 -> dw_min:9.9384e-01  dw_max:1.0066e+00 lr:1.0000e-02
2023-03-30 00:10:17,527 ADAM: Layer 2 -> dw_min:9.8905e-01  dw_max:1.0138e+00 lr:1.0000e-02
2023-03-30 00:10:17,528 ADAM: Layer 3 -> dw_min:9.9186e-01  dw_max:1.0071e+00 lr:1.0000e-02
2023-03-30 00:10:17,602 			Learning rate: weights:   1.000e-02    
2023-03-30 00:10:17,602 			Last test performance: 88.76%
2023-03-30 00:10:17,602 ----------------
2023-03-30 00:10:22,174   23  =>  39   		Training 486 pattern with 89.38% 	Forward time: 	 4.44 sec
2023-03-30 00:10:22,174 			Loss:    2.581e-01    			Backward time: 	 0.13 sec 
2023-03-30 00:10:22,174 ADAM: Layer 0 -> dw_min:9.9565e-01  dw_max:1.0049e+00 lr:1.0000e-02
2023-03-30 00:10:22,174 ADAM: Layer 1 -> dw_min:9.9456e-01  dw_max:1.0061e+00 lr:1.0000e-02
2023-03-30 00:10:22,174 ADAM: Layer 2 -> dw_min:9.8712e-01  dw_max:1.0127e+00 lr:1.0000e-02
2023-03-30 00:10:22,174 ADAM: Layer 3 -> dw_min:9.9229e-01  dw_max:1.0067e+00 lr:1.0000e-02
2023-03-30 00:10:22,227 			Learning rate: weights:   1.000e-02    
2023-03-30 00:10:22,227 			Last test performance: 88.76%
2023-03-30 00:10:22,227 ----------------
2023-03-30 00:10:26,799   23  =>  40   		Training 486 pattern with 89.58% 	Forward time: 	 4.44 sec
2023-03-30 00:10:26,799 			Loss:    2.433e-01    			Backward time: 	 0.13 sec 
2023-03-30 00:10:26,799 ADAM: Layer 0 -> dw_min:9.9563e-01  dw_max:1.0039e+00 lr:1.0000e-02
2023-03-30 00:10:26,799 ADAM: Layer 1 -> dw_min:9.9454e-01  dw_max:1.0052e+00 lr:1.0000e-02
2023-03-30 00:10:26,799 ADAM: Layer 2 -> dw_min:9.8834e-01  dw_max:1.0101e+00 lr:1.0000e-02
2023-03-30 00:10:26,799 ADAM: Layer 3 -> dw_min:9.9249e-01  dw_max:1.0050e+00 lr:1.0000e-02
2023-03-30 00:10:26,818 			Learning rate: weights:   1.000e-02    
2023-03-30 00:10:26,819 			Last test performance: 88.76%
2023-03-30 00:10:26,819 ----------------
2023-03-30 00:10:31,390   23  =>  41   		Training 486 pattern with 88.33% 	Forward time: 	 4.44 sec
2023-03-30 00:10:31,390 			Loss:    2.476e-01    			Backward time: 	 0.13 sec 
2023-03-30 00:10:31,390 ADAM: Layer 0 -> dw_min:9.9567e-01  dw_max:1.0030e+00 lr:1.0000e-02
2023-03-30 00:10:31,390 ADAM: Layer 1 -> dw_min:9.9497e-01  dw_max:1.0047e+00 lr:1.0000e-02
2023-03-30 00:10:31,391 ADAM: Layer 2 -> dw_min:9.9067e-01  dw_max:1.0093e+00 lr:1.0000e-02
2023-03-30 00:10:31,391 ADAM: Layer 3 -> dw_min:9.9299e-01  dw_max:1.0043e+00 lr:1.0000e-02
2023-03-30 00:10:31,411 			Learning rate: weights:   1.000e-02    
2023-03-30 00:10:31,411 			Last test performance: 88.76%
2023-03-30 00:10:31,411 ----------------
2023-03-30 00:10:35,983   23  =>  42   		Training 486 pattern with 89.17% 	Forward time: 	 4.44 sec
2023-03-30 00:10:35,983 			Loss:    2.426e-01    			Backward time: 	 0.13 sec 
2023-03-30 00:10:35,983 ADAM: Layer 0 -> dw_min:9.9551e-01  dw_max:1.0037e+00 lr:1.0000e-02
2023-03-30 00:10:35,983 ADAM: Layer 1 -> dw_min:9.9530e-01  dw_max:1.0046e+00 lr:1.0000e-02
2023-03-30 00:10:35,983 ADAM: Layer 2 -> dw_min:9.8986e-01  dw_max:1.0123e+00 lr:1.0000e-02
2023-03-30 00:10:35,983 ADAM: Layer 3 -> dw_min:9.9012e-01  dw_max:1.0055e+00 lr:1.0000e-02
2023-03-30 00:10:36,001 			Learning rate: weights:   1.000e-02    
2023-03-30 00:10:36,001 			Last test performance: 88.76%
2023-03-30 00:10:36,001 ----------------
2023-03-30 00:10:40,573   23  =>  43   		Training 486 pattern with 89.17% 	Forward time: 	 4.44 sec
2023-03-30 00:10:40,573 			Loss:    2.564e-01    			Backward time: 	 0.13 sec 
2023-03-30 00:10:40,574 ADAM: Layer 0 -> dw_min:9.9470e-01  dw_max:1.0039e+00 lr:1.0000e-02
2023-03-30 00:10:40,574 ADAM: Layer 1 -> dw_min:9.9531e-01  dw_max:1.0039e+00 lr:1.0000e-02
2023-03-30 00:10:40,574 ADAM: Layer 2 -> dw_min:9.8996e-01  dw_max:1.0105e+00 lr:1.0000e-02
2023-03-30 00:10:40,574 ADAM: Layer 3 -> dw_min:9.9422e-01  dw_max:1.0054e+00 lr:1.0000e-02
2023-03-30 00:10:40,590 			Learning rate: weights:   1.000e-02    
2023-03-30 00:10:40,591 			Last test performance: 88.76%
2023-03-30 00:10:40,591 ----------------
2023-03-30 00:10:45,161   23  =>  44   		Training 486 pattern with 87.29% 	Forward time: 	 4.44 sec
2023-03-30 00:10:45,161 			Loss:    2.912e-01    			Backward time: 	 0.13 sec 
2023-03-30 00:10:45,161 ADAM: Layer 0 -> dw_min:9.9530e-01  dw_max:1.0039e+00 lr:1.0000e-02
2023-03-30 00:10:45,162 ADAM: Layer 1 -> dw_min:9.9403e-01  dw_max:1.0050e+00 lr:1.0000e-02
2023-03-30 00:10:45,162 ADAM: Layer 2 -> dw_min:9.8528e-01  dw_max:1.0096e+00 lr:1.0000e-02
2023-03-30 00:10:45,162 ADAM: Layer 3 -> dw_min:9.9440e-01  dw_max:1.0052e+00 lr:1.0000e-02
2023-03-30 00:10:45,268 			Learning rate: weights:   1.000e-02    
2023-03-30 00:10:45,268 			Last test performance: 88.76%
2023-03-30 00:10:45,268 ----------------
2023-03-30 00:10:49,839   23  =>  45   		Training 486 pattern with 89.38% 	Forward time: 	 4.44 sec
2023-03-30 00:10:49,839 			Loss:    2.759e-01    			Backward time: 	 0.13 sec 
2023-03-30 00:10:49,840 ADAM: Layer 0 -> dw_min:9.9497e-01  dw_max:1.0056e+00 lr:1.0000e-02
2023-03-30 00:10:49,840 ADAM: Layer 1 -> dw_min:9.9349e-01  dw_max:1.0064e+00 lr:1.0000e-02
2023-03-30 00:10:49,840 ADAM: Layer 2 -> dw_min:9.8624e-01  dw_max:1.0099e+00 lr:1.0000e-02
2023-03-30 00:10:49,840 ADAM: Layer 3 -> dw_min:9.9551e-01  dw_max:1.0056e+00 lr:1.0000e-02
2023-03-30 00:10:49,895 			Learning rate: weights:   1.000e-02    
2023-03-30 00:10:49,895 			Last test performance: 88.76%
2023-03-30 00:10:49,895 ----------------
2023-03-30 00:10:54,468   23  =>  46   		Training 486 pattern with 89.17% 	Forward time: 	 4.44 sec
2023-03-30 00:10:54,468 			Loss:    2.314e-01    			Backward time: 	 0.13 sec 
2023-03-30 00:10:54,468 ADAM: Layer 0 -> dw_min:9.9534e-01  dw_max:1.0054e+00 lr:1.0000e-02
2023-03-30 00:10:54,468 ADAM: Layer 1 -> dw_min:9.9319e-01  dw_max:1.0056e+00 lr:1.0000e-02
2023-03-30 00:10:54,468 ADAM: Layer 2 -> dw_min:9.8367e-01  dw_max:1.0090e+00 lr:1.0000e-02
2023-03-30 00:10:54,469 ADAM: Layer 3 -> dw_min:9.9208e-01  dw_max:1.0057e+00 lr:1.0000e-02
2023-03-30 00:10:54,495 			Learning rate: weights:   1.000e-02    
2023-03-30 00:10:54,495 			Last test performance: 88.76%
2023-03-30 00:10:54,495 ----------------
2023-03-30 00:10:59,069   23  =>  47   		Training 486 pattern with 85.83% 	Forward time: 	 4.44 sec
2023-03-30 00:10:59,069 			Loss:    3.052e-01    			Backward time: 	 0.13 sec 
2023-03-30 00:10:59,069 ADAM: Layer 0 -> dw_min:9.9590e-01  dw_max:1.0055e+00 lr:1.0000e-02
2023-03-30 00:10:59,069 ADAM: Layer 1 -> dw_min:9.9281e-01  dw_max:1.0054e+00 lr:1.0000e-02
2023-03-30 00:10:59,069 ADAM: Layer 2 -> dw_min:9.8641e-01  dw_max:1.0101e+00 lr:1.0000e-02
2023-03-30 00:10:59,069 ADAM: Layer 3 -> dw_min:9.9589e-01  dw_max:1.0050e+00 lr:1.0000e-02
2023-03-30 00:10:59,146 			Learning rate: weights:   1.000e-02    
2023-03-30 00:10:59,147 			Last test performance: 88.76%
2023-03-30 00:10:59,147 ----------------
2023-03-30 00:11:03,720   23  =>  48   		Training 486 pattern with 90.62% 	Forward time: 	 4.44 sec
2023-03-30 00:11:03,720 			Loss:    2.012e-01    			Backward time: 	 0.13 sec 
2023-03-30 00:11:03,720 ADAM: Layer 0 -> dw_min:9.9621e-01  dw_max:1.0038e+00 lr:1.0000e-02
2023-03-30 00:11:03,720 ADAM: Layer 1 -> dw_min:9.9291e-01  dw_max:1.0055e+00 lr:1.0000e-02
2023-03-30 00:11:03,720 ADAM: Layer 2 -> dw_min:9.8689e-01  dw_max:1.0090e+00 lr:1.0000e-02
2023-03-30 00:11:03,720 ADAM: Layer 3 -> dw_min:9.9567e-01  dw_max:1.0041e+00 lr:1.0000e-02
2023-03-30 00:11:03,795 			Learning rate: weights:   1.000e-02    
2023-03-30 00:11:03,795 			Last test performance: 88.76%
2023-03-30 00:11:03,795 ----------------
2023-03-30 00:11:08,367   23  =>  49   		Training 486 pattern with 88.96% 	Forward time: 	 4.44 sec
2023-03-30 00:11:08,367 			Loss:    2.328e-01    			Backward time: 	 0.13 sec 
2023-03-30 00:11:08,367 ADAM: Layer 0 -> dw_min:9.9635e-01  dw_max:1.0049e+00 lr:1.0000e-02
2023-03-30 00:11:08,367 ADAM: Layer 1 -> dw_min:9.9210e-01  dw_max:1.0057e+00 lr:1.0000e-02
2023-03-30 00:11:08,367 ADAM: Layer 2 -> dw_min:9.8755e-01  dw_max:1.0142e+00 lr:1.0000e-02
2023-03-30 00:11:08,367 ADAM: Layer 3 -> dw_min:9.9587e-01  dw_max:1.0051e+00 lr:1.0000e-02
2023-03-30 00:11:08,411 			Learning rate: weights:   1.000e-02    
2023-03-30 00:11:08,411 			Last test performance: 88.76%
2023-03-30 00:11:08,411 ----------------
2023-03-30 00:11:12,983   23  =>  50   		Training 486 pattern with 88.54% 	Forward time: 	 4.44 sec
2023-03-30 00:11:12,983 			Loss:    2.475e-01    			Backward time: 	 0.13 sec 
2023-03-30 00:11:12,983 ADAM: Layer 0 -> dw_min:9.9526e-01  dw_max:1.0040e+00 lr:1.0000e-02
2023-03-30 00:11:12,984 ADAM: Layer 1 -> dw_min:9.9419e-01  dw_max:1.0061e+00 lr:1.0000e-02
2023-03-30 00:11:12,984 ADAM: Layer 2 -> dw_min:9.8709e-01  dw_max:1.0128e+00 lr:1.0000e-02
2023-03-30 00:11:12,984 ADAM: Layer 3 -> dw_min:9.9362e-01  dw_max:1.0074e+00 lr:1.0000e-02
2023-03-30 00:11:13,064 			Learning rate: weights:   1.000e-02    
2023-03-30 00:11:13,064 			Last test performance: 88.76%
2023-03-30 00:11:13,064 ----------------
2023-03-30 00:11:17,636   23  =>  51   		Training 486 pattern with 86.88% 	Forward time: 	 4.44 sec
2023-03-30 00:11:17,636 			Loss:    2.557e-01    			Backward time: 	 0.13 sec 
2023-03-30 00:11:17,636 ADAM: Layer 0 -> dw_min:9.9474e-01  dw_max:1.0045e+00 lr:1.0000e-02
2023-03-30 00:11:17,637 ADAM: Layer 1 -> dw_min:9.9378e-01  dw_max:1.0062e+00 lr:1.0000e-02
2023-03-30 00:11:17,637 ADAM: Layer 2 -> dw_min:9.8838e-01  dw_max:1.0114e+00 lr:1.0000e-02
2023-03-30 00:11:17,637 ADAM: Layer 3 -> dw_min:9.9423e-01  dw_max:1.0065e+00 lr:1.0000e-02
2023-03-30 00:11:17,724 			Learning rate: weights:   1.000e-02    
2023-03-30 00:11:17,724 			Last test performance: 88.76%
2023-03-30 00:11:17,724 ----------------
2023-03-30 00:11:22,295   23  =>  52   		Training 486 pattern with 89.17% 	Forward time: 	 4.44 sec
2023-03-30 00:11:22,295 			Loss:    2.465e-01    			Backward time: 	 0.13 sec 
2023-03-30 00:11:22,295 ADAM: Layer 0 -> dw_min:9.9266e-01  dw_max:1.0052e+00 lr:1.0000e-02
2023-03-30 00:11:22,295 ADAM: Layer 1 -> dw_min:9.9264e-01  dw_max:1.0082e+00 lr:1.0000e-02
2023-03-30 00:11:22,295 ADAM: Layer 2 -> dw_min:9.8832e-01  dw_max:1.0102e+00 lr:1.0000e-02
2023-03-30 00:11:22,295 ADAM: Layer 3 -> dw_min:9.9451e-01  dw_max:1.0073e+00 lr:1.0000e-02
2023-03-30 00:11:22,327 			Learning rate: weights:   1.000e-02    
2023-03-30 00:11:22,327 			Last test performance: 88.76%
2023-03-30 00:11:22,327 ----------------
2023-03-30 00:11:26,899   23  =>  53   		Training 486 pattern with 87.92% 	Forward time: 	 4.44 sec
2023-03-30 00:11:26,899 			Loss:    2.605e-01    			Backward time: 	 0.13 sec 
2023-03-30 00:11:26,899 ADAM: Layer 0 -> dw_min:9.9323e-01  dw_max:1.0051e+00 lr:1.0000e-02
2023-03-30 00:11:26,900 ADAM: Layer 1 -> dw_min:9.9293e-01  dw_max:1.0069e+00 lr:1.0000e-02
2023-03-30 00:11:26,900 ADAM: Layer 2 -> dw_min:9.8942e-01  dw_max:1.0092e+00 lr:1.0000e-02
2023-03-30 00:11:26,900 ADAM: Layer 3 -> dw_min:9.9508e-01  dw_max:1.0067e+00 lr:1.0000e-02
2023-03-30 00:11:26,918 			Learning rate: weights:   1.000e-02    
2023-03-30 00:11:26,918 			Last test performance: 88.76%
2023-03-30 00:11:26,918 ----------------
2023-03-30 00:11:31,489   23  =>  54   		Training 486 pattern with 90.62% 	Forward time: 	 4.44 sec
2023-03-30 00:11:31,489 			Loss:    2.391e-01    			Backward time: 	 0.13 sec 
2023-03-30 00:11:31,489 ADAM: Layer 0 -> dw_min:9.9426e-01  dw_max:1.0043e+00 lr:1.0000e-02
2023-03-30 00:11:31,490 ADAM: Layer 1 -> dw_min:9.9356e-01  dw_max:1.0061e+00 lr:1.0000e-02
2023-03-30 00:11:31,490 ADAM: Layer 2 -> dw_min:9.8878e-01  dw_max:1.0110e+00 lr:1.0000e-02
2023-03-30 00:11:31,490 ADAM: Layer 3 -> dw_min:9.9556e-01  dw_max:1.0060e+00 lr:1.0000e-02
2023-03-30 00:11:31,591 			Learning rate: weights:   1.000e-02    
2023-03-30 00:11:31,591 			Last test performance: 88.76%
2023-03-30 00:11:31,591 ----------------
2023-03-30 00:11:36,162   23  =>  55   		Training 486 pattern with 91.88% 	Forward time: 	 4.44 sec
2023-03-30 00:11:36,162 			Loss:    2.007e-01    			Backward time: 	 0.13 sec 
2023-03-30 00:11:36,162 ADAM: Layer 0 -> dw_min:9.9312e-01  dw_max:1.0044e+00 lr:1.0000e-02
2023-03-30 00:11:36,162 ADAM: Layer 1 -> dw_min:9.9345e-01  dw_max:1.0067e+00 lr:1.0000e-02
2023-03-30 00:11:36,162 ADAM: Layer 2 -> dw_min:9.8993e-01  dw_max:1.0100e+00 lr:1.0000e-02
2023-03-30 00:11:36,162 ADAM: Layer 3 -> dw_min:9.9597e-01  dw_max:1.0056e+00 lr:1.0000e-02
2023-03-30 00:11:36,291 			Learning rate: weights:   1.000e-02    
2023-03-30 00:11:36,291 			Last test performance: 88.76%
2023-03-30 00:11:36,291 ----------------
2023-03-30 00:11:40,864   23  =>  56   		Training 486 pattern with 88.12% 	Forward time: 	 4.44 sec
2023-03-30 00:11:40,864 			Loss:    2.726e-01    			Backward time: 	 0.13 sec 
2023-03-30 00:11:40,864 ADAM: Layer 0 -> dw_min:9.9728e-01  dw_max:1.0044e+00 lr:1.0000e-02
2023-03-30 00:11:40,864 ADAM: Layer 1 -> dw_min:9.9340e-01  dw_max:1.0049e+00 lr:1.0000e-02
2023-03-30 00:11:40,864 ADAM: Layer 2 -> dw_min:9.8902e-01  dw_max:1.0090e+00 lr:1.0000e-02
2023-03-30 00:11:40,865 ADAM: Layer 3 -> dw_min:9.9639e-01  dw_max:1.0050e+00 lr:1.0000e-02
2023-03-30 00:11:40,881 			Learning rate: weights:   1.000e-02    
2023-03-30 00:11:40,881 			Last test performance: 88.76%
2023-03-30 00:11:40,881 ----------------
2023-03-30 00:11:45,452   23  =>  57   		Training 486 pattern with 87.08% 	Forward time: 	 4.44 sec
2023-03-30 00:11:45,452 			Loss:    2.624e-01    			Backward time: 	 0.13 sec 
2023-03-30 00:11:45,452 ADAM: Layer 0 -> dw_min:9.9686e-01  dw_max:1.0038e+00 lr:1.0000e-02
2023-03-30 00:11:45,452 ADAM: Layer 1 -> dw_min:9.9472e-01  dw_max:1.0054e+00 lr:1.0000e-02
2023-03-30 00:11:45,452 ADAM: Layer 2 -> dw_min:9.8885e-01  dw_max:1.0148e+00 lr:1.0000e-02
2023-03-30 00:11:45,452 ADAM: Layer 3 -> dw_min:9.9218e-01  dw_max:1.0057e+00 lr:1.0000e-02
2023-03-30 00:11:45,589 			Learning rate: weights:   1.000e-02    
2023-03-30 00:11:45,589 			Last test performance: 88.76%
2023-03-30 00:11:45,589 ----------------
2023-03-30 00:11:50,160   23  =>  58   		Training 486 pattern with 89.58% 	Forward time: 	 4.44 sec
2023-03-30 00:11:50,160 			Loss:    2.458e-01    			Backward time: 	 0.13 sec 
2023-03-30 00:11:50,161 ADAM: Layer 0 -> dw_min:9.9556e-01  dw_max:1.0041e+00 lr:1.0000e-02
2023-03-30 00:11:50,161 ADAM: Layer 1 -> dw_min:9.9372e-01  dw_max:1.0062e+00 lr:1.0000e-02
2023-03-30 00:11:50,161 ADAM: Layer 2 -> dw_min:9.8393e-01  dw_max:1.0132e+00 lr:1.0000e-02
2023-03-30 00:11:50,161 ADAM: Layer 3 -> dw_min:9.9298e-01  dw_max:1.0052e+00 lr:1.0000e-02
2023-03-30 00:11:50,181 			Learning rate: weights:   1.000e-02    
2023-03-30 00:11:50,181 			Last test performance: 88.76%
2023-03-30 00:11:50,181 ----------------
2023-03-30 00:11:54,754   23  =>  59   		Training 486 pattern with 89.38% 	Forward time: 	 4.44 sec
2023-03-30 00:11:54,754 			Loss:    2.536e-01    			Backward time: 	 0.13 sec 
2023-03-30 00:11:54,754 ADAM: Layer 0 -> dw_min:9.9598e-01  dw_max:1.0038e+00 lr:1.0000e-02
2023-03-30 00:11:54,754 ADAM: Layer 1 -> dw_min:9.9212e-01  dw_max:1.0055e+00 lr:1.0000e-02
2023-03-30 00:11:54,754 ADAM: Layer 2 -> dw_min:9.8553e-01  dw_max:1.0120e+00 lr:1.0000e-02
2023-03-30 00:11:54,754 ADAM: Layer 3 -> dw_min:9.9365e-01  dw_max:1.0051e+00 lr:1.0000e-02
2023-03-30 00:11:54,831 			Learning rate: weights:   1.000e-02    
2023-03-30 00:11:54,831 			Last test performance: 88.76%
2023-03-30 00:11:54,831 ----------------
2023-03-30 00:11:59,405   23  =>  60   		Training 486 pattern with 90.21% 	Forward time: 	 4.44 sec
2023-03-30 00:11:59,405 			Loss:    2.603e-01    			Backward time: 	 0.13 sec 
2023-03-30 00:11:59,405 ADAM: Layer 0 -> dw_min:9.9638e-01  dw_max:1.0047e+00 lr:1.0000e-02
2023-03-30 00:11:59,405 ADAM: Layer 1 -> dw_min:9.9263e-01  dw_max:1.0048e+00 lr:1.0000e-02
2023-03-30 00:11:59,405 ADAM: Layer 2 -> dw_min:9.8667e-01  dw_max:1.0108e+00 lr:1.0000e-02
2023-03-30 00:11:59,405 ADAM: Layer 3 -> dw_min:9.9451e-01  dw_max:1.0048e+00 lr:1.0000e-02
2023-03-30 00:11:59,464 			Learning rate: weights:   1.000e-02    
2023-03-30 00:11:59,464 			Last test performance: 88.76%
2023-03-30 00:11:59,464 ----------------
2023-03-30 00:12:04,038   23  =>  61   		Training 486 pattern with 91.88% 	Forward time: 	 4.44 sec
2023-03-30 00:12:04,038 			Loss:    2.227e-01    			Backward time: 	 0.13 sec 
2023-03-30 00:12:04,039 ADAM: Layer 0 -> dw_min:9.9674e-01  dw_max:1.0038e+00 lr:1.0000e-02
2023-03-30 00:12:04,039 ADAM: Layer 1 -> dw_min:9.9338e-01  dw_max:1.0053e+00 lr:1.0000e-02
2023-03-30 00:12:04,039 ADAM: Layer 2 -> dw_min:9.8786e-01  dw_max:1.0096e+00 lr:1.0000e-02
2023-03-30 00:12:04,039 ADAM: Layer 3 -> dw_min:9.9500e-01  dw_max:1.0043e+00 lr:1.0000e-02
2023-03-30 00:12:04,205 			Learning rate: weights:   1.000e-02    
2023-03-30 00:12:04,205 			Last test performance: 88.76%
2023-03-30 00:12:04,205 ----------------
2023-03-30 00:12:08,778   23  =>  62   		Training 486 pattern with 90.21% 	Forward time: 	 4.44 sec
2023-03-30 00:12:08,778 			Loss:    2.250e-01    			Backward time: 	 0.13 sec 
2023-03-30 00:12:08,778 ADAM: Layer 0 -> dw_min:9.9671e-01  dw_max:1.0036e+00 lr:1.0000e-02
2023-03-30 00:12:08,778 ADAM: Layer 1 -> dw_min:9.9404e-01  dw_max:1.0060e+00 lr:1.0000e-02
2023-03-30 00:12:08,778 ADAM: Layer 2 -> dw_min:9.8889e-01  dw_max:1.0086e+00 lr:1.0000e-02
2023-03-30 00:12:08,778 ADAM: Layer 3 -> dw_min:9.9523e-01  dw_max:1.0041e+00 lr:1.0000e-02
2023-03-30 00:12:08,935 			Learning rate: weights:   1.000e-02    
2023-03-30 00:12:08,935 			Last test performance: 88.76%
2023-03-30 00:12:08,935 ----------------
2023-03-30 00:12:13,506   23  =>  63   		Training 486 pattern with 88.96% 	Forward time: 	 4.44 sec
2023-03-30 00:12:13,507 			Loss:    2.407e-01    			Backward time: 	 0.13 sec 
2023-03-30 00:12:13,507 ADAM: Layer 0 -> dw_min:9.9417e-01  dw_max:1.0033e+00 lr:1.0000e-02
2023-03-30 00:12:13,507 ADAM: Layer 1 -> dw_min:9.9446e-01  dw_max:1.0064e+00 lr:1.0000e-02
2023-03-30 00:12:13,507 ADAM: Layer 2 -> dw_min:9.9023e-01  dw_max:1.0118e+00 lr:1.0000e-02
2023-03-30 00:12:13,507 ADAM: Layer 3 -> dw_min:9.9453e-01  dw_max:1.0044e+00 lr:1.0000e-02
2023-03-30 00:12:13,681 			Learning rate: weights:   1.000e-02    
2023-03-30 00:12:13,681 			Last test performance: 88.76%
2023-03-30 00:12:13,681 ----------------
2023-03-30 00:12:18,253   23  =>  64   		Training 486 pattern with 89.17% 	Forward time: 	 4.44 sec
2023-03-30 00:12:18,253 			Loss:    2.239e-01    			Backward time: 	 0.13 sec 
2023-03-30 00:12:18,253 ADAM: Layer 0 -> dw_min:9.9379e-01  dw_max:1.0031e+00 lr:1.0000e-02
2023-03-30 00:12:18,253 ADAM: Layer 1 -> dw_min:9.9337e-01  dw_max:1.0066e+00 lr:1.0000e-02
2023-03-30 00:12:18,253 ADAM: Layer 2 -> dw_min:9.9105e-01  dw_max:1.0114e+00 lr:1.0000e-02
2023-03-30 00:12:18,253 ADAM: Layer 3 -> dw_min:9.9498e-01  dw_max:1.0041e+00 lr:1.0000e-02
2023-03-30 00:12:18,444 			Learning rate: weights:   1.000e-02    
2023-03-30 00:12:18,444 			Last test performance: 88.76%
2023-03-30 00:12:18,444 ----------------
2023-03-30 00:12:23,016   23  =>  65   		Training 486 pattern with 88.54% 	Forward time: 	 4.44 sec
2023-03-30 00:12:23,016 			Loss:    2.270e-01    			Backward time: 	 0.13 sec 
2023-03-30 00:12:23,016 ADAM: Layer 0 -> dw_min:9.9430e-01  dw_max:1.0039e+00 lr:1.0000e-02
2023-03-30 00:12:23,017 ADAM: Layer 1 -> dw_min:9.9390e-01  dw_max:1.0052e+00 lr:1.0000e-02
2023-03-30 00:12:23,017 ADAM: Layer 2 -> dw_min:9.8368e-01  dw_max:1.0094e+00 lr:1.0000e-02
2023-03-30 00:12:23,017 ADAM: Layer 3 -> dw_min:9.9499e-01  dw_max:1.0052e+00 lr:1.0000e-02
2023-03-30 00:12:23,038 			Learning rate: weights:   1.000e-02    
2023-03-30 00:12:23,039 			Last test performance: 88.76%
2023-03-30 00:12:23,039 ----------------
2023-03-30 00:12:27,611   23  =>  66   		Training 486 pattern with 89.17% 	Forward time: 	 4.44 sec
2023-03-30 00:12:27,611 			Loss:    2.466e-01    			Backward time: 	 0.13 sec 
2023-03-30 00:12:27,611 ADAM: Layer 0 -> dw_min:9.9574e-01  dw_max:1.0037e+00 lr:1.0000e-02
2023-03-30 00:12:27,611 ADAM: Layer 1 -> dw_min:9.9412e-01  dw_max:1.0045e+00 lr:1.0000e-02
2023-03-30 00:12:27,611 ADAM: Layer 2 -> dw_min:9.8513e-01  dw_max:1.0102e+00 lr:1.0000e-02
2023-03-30 00:12:27,612 ADAM: Layer 3 -> dw_min:9.9526e-01  dw_max:1.0047e+00 lr:1.0000e-02
2023-03-30 00:12:27,638 			Learning rate: weights:   1.000e-02    
2023-03-30 00:12:27,638 			Last test performance: 88.76%
2023-03-30 00:12:27,638 ----------------
2023-03-30 00:12:32,210   23  =>  67   		Training 486 pattern with 88.75% 	Forward time: 	 4.44 sec
2023-03-30 00:12:32,210 			Loss:    2.276e-01    			Backward time: 	 0.13 sec 
2023-03-30 00:12:32,210 ADAM: Layer 0 -> dw_min:9.9651e-01  dw_max:1.0034e+00 lr:1.0000e-02
2023-03-30 00:12:32,211 ADAM: Layer 1 -> dw_min:9.9352e-01  dw_max:1.0053e+00 lr:1.0000e-02
2023-03-30 00:12:32,211 ADAM: Layer 2 -> dw_min:9.8681e-01  dw_max:1.0087e+00 lr:1.0000e-02
2023-03-30 00:12:32,211 ADAM: Layer 3 -> dw_min:9.9460e-01  dw_max:1.0044e+00 lr:1.0000e-02
2023-03-30 00:12:32,231 			Learning rate: weights:   1.000e-02    
2023-03-30 00:12:32,231 			Last test performance: 88.76%
2023-03-30 00:12:32,231 ----------------
2023-03-30 00:12:36,803   23  =>  68   		Training 486 pattern with 86.88% 	Forward time: 	 4.44 sec
2023-03-30 00:12:36,803 			Loss:    2.580e-01    			Backward time: 	 0.13 sec 
2023-03-30 00:12:36,803 ADAM: Layer 0 -> dw_min:9.9664e-01  dw_max:1.0035e+00 lr:1.0000e-02
2023-03-30 00:12:36,803 ADAM: Layer 1 -> dw_min:9.9313e-01  dw_max:1.0046e+00 lr:1.0000e-02
2023-03-30 00:12:36,803 ADAM: Layer 2 -> dw_min:9.8834e-01  dw_max:1.0085e+00 lr:1.0000e-02
2023-03-30 00:12:36,803 ADAM: Layer 3 -> dw_min:9.9446e-01  dw_max:1.0040e+00 lr:1.0000e-02
2023-03-30 00:12:36,909 			Learning rate: weights:   1.000e-02    
2023-03-30 00:12:36,909 			Last test performance: 88.76%
2023-03-30 00:12:36,909 ----------------
2023-03-30 00:12:41,483   23  =>  69   		Training 486 pattern with 89.38% 	Forward time: 	 4.44 sec
2023-03-30 00:12:41,483 			Loss:    2.285e-01    			Backward time: 	 0.13 sec 
2023-03-30 00:12:41,483 ADAM: Layer 0 -> dw_min:9.9677e-01  dw_max:1.0031e+00 lr:1.0000e-02
2023-03-30 00:12:41,484 ADAM: Layer 1 -> dw_min:9.9427e-01  dw_max:1.0056e+00 lr:1.0000e-02
2023-03-30 00:12:41,484 ADAM: Layer 2 -> dw_min:9.8903e-01  dw_max:1.0110e+00 lr:1.0000e-02
2023-03-30 00:12:41,484 ADAM: Layer 3 -> dw_min:9.9493e-01  dw_max:1.0044e+00 lr:1.0000e-02
2023-03-30 00:12:41,500 			Learning rate: weights:   1.000e-02    
2023-03-30 00:12:41,500 			Last test performance: 88.76%
2023-03-30 00:12:41,500 ----------------
2023-03-30 00:12:46,072   23  =>  70   		Training 486 pattern with 88.54% 	Forward time: 	 4.44 sec
2023-03-30 00:12:46,073 			Loss:    2.915e-01    			Backward time: 	 0.13 sec 
2023-03-30 00:12:46,073 ADAM: Layer 0 -> dw_min:9.9668e-01  dw_max:1.0033e+00 lr:1.0000e-02
2023-03-30 00:12:46,073 ADAM: Layer 1 -> dw_min:9.9335e-01  dw_max:1.0061e+00 lr:1.0000e-02
2023-03-30 00:12:46,073 ADAM: Layer 2 -> dw_min:9.8810e-01  dw_max:1.0112e+00 lr:1.0000e-02
2023-03-30 00:12:46,073 ADAM: Layer 3 -> dw_min:9.9554e-01  dw_max:1.0046e+00 lr:1.0000e-02
2023-03-30 00:12:46,251 			Learning rate: weights:   1.000e-02    
2023-03-30 00:12:46,252 			Last test performance: 88.76%
2023-03-30 00:12:46,252 ----------------
2023-03-30 00:12:50,824   23  =>  71   		Training 486 pattern with 89.58% 	Forward time: 	 4.44 sec
2023-03-30 00:12:50,824 			Loss:    2.498e-01    			Backward time: 	 0.13 sec 
2023-03-30 00:12:50,824 ADAM: Layer 0 -> dw_min:9.9683e-01  dw_max:1.0030e+00 lr:1.0000e-02
2023-03-30 00:12:50,824 ADAM: Layer 1 -> dw_min:9.9373e-01  dw_max:1.0055e+00 lr:1.0000e-02
2023-03-30 00:12:50,824 ADAM: Layer 2 -> dw_min:9.8918e-01  dw_max:1.0098e+00 lr:1.0000e-02
2023-03-30 00:12:50,824 ADAM: Layer 3 -> dw_min:9.9579e-01  dw_max:1.0039e+00 lr:1.0000e-02
2023-03-30 00:12:50,860 			Learning rate: weights:   1.000e-02    
2023-03-30 00:12:50,860 			Last test performance: 88.76%
2023-03-30 00:12:50,860 ----------------
2023-03-30 00:12:55,431   23  =>  72   		Training 486 pattern with 85.83% 	Forward time: 	 4.44 sec
2023-03-30 00:12:55,431 			Loss:    2.813e-01    			Backward time: 	 0.13 sec 
2023-03-30 00:12:55,431 ADAM: Layer 0 -> dw_min:9.9751e-01  dw_max:1.0030e+00 lr:1.0000e-02
2023-03-30 00:12:55,432 ADAM: Layer 1 -> dw_min:9.9383e-01  dw_max:1.0059e+00 lr:1.0000e-02
2023-03-30 00:12:55,432 ADAM: Layer 2 -> dw_min:9.9032e-01  dw_max:1.0109e+00 lr:1.0000e-02
2023-03-30 00:12:55,432 ADAM: Layer 3 -> dw_min:9.9572e-01  dw_max:1.0051e+00 lr:1.0000e-02
2023-03-30 00:12:55,523 			Learning rate: weights:   1.000e-02    
2023-03-30 00:12:55,523 			Last test performance: 88.76%
2023-03-30 00:12:55,523 ----------------
2023-03-30 00:13:00,097   23  =>  73   		Training 486 pattern with 90.62% 	Forward time: 	 4.44 sec
2023-03-30 00:13:00,097 			Loss:    2.356e-01    			Backward time: 	 0.13 sec 
2023-03-30 00:13:00,097 ADAM: Layer 0 -> dw_min:9.9662e-01  dw_max:1.0034e+00 lr:1.0000e-02
2023-03-30 00:13:00,098 ADAM: Layer 1 -> dw_min:9.9333e-01  dw_max:1.0055e+00 lr:1.0000e-02
2023-03-30 00:13:00,098 ADAM: Layer 2 -> dw_min:9.9131e-01  dw_max:1.0099e+00 lr:1.0000e-02
2023-03-30 00:13:00,098 ADAM: Layer 3 -> dw_min:9.9616e-01  dw_max:1.0051e+00 lr:1.0000e-02
2023-03-30 00:13:00,124 			Learning rate: weights:   1.000e-02    
2023-03-30 00:13:00,124 			Last test performance: 88.76%
2023-03-30 00:13:00,124 ----------------
2023-03-30 00:13:04,699   23  =>  74   		Training 486 pattern with 89.58% 	Forward time: 	 4.44 sec
2023-03-30 00:13:04,699 			Loss:    2.138e-01    			Backward time: 	 0.13 sec 
2023-03-30 00:13:04,699 ADAM: Layer 0 -> dw_min:9.9575e-01  dw_max:1.0033e+00 lr:1.0000e-02
2023-03-30 00:13:04,699 ADAM: Layer 1 -> dw_min:9.9304e-01  dw_max:1.0072e+00 lr:1.0000e-02
2023-03-30 00:13:04,699 ADAM: Layer 2 -> dw_min:9.9190e-01  dw_max:1.0114e+00 lr:1.0000e-02
2023-03-30 00:13:04,699 ADAM: Layer 3 -> dw_min:9.9549e-01  dw_max:1.0047e+00 lr:1.0000e-02
2023-03-30 00:13:04,717 			Learning rate: weights:   1.000e-02    
2023-03-30 00:13:04,717 			Last test performance: 88.76%
2023-03-30 00:13:04,717 ----------------
2023-03-30 00:13:09,287   23  =>  75   		Training 486 pattern with 91.67% 	Forward time: 	 4.44 sec
2023-03-30 00:13:09,287 			Loss:    2.212e-01    			Backward time: 	 0.13 sec 
2023-03-30 00:13:09,287 ADAM: Layer 0 -> dw_min:9.9568e-01  dw_max:1.0029e+00 lr:1.0000e-02
2023-03-30 00:13:09,287 ADAM: Layer 1 -> dw_min:9.9415e-01  dw_max:1.0070e+00 lr:1.0000e-02
2023-03-30 00:13:09,288 ADAM: Layer 2 -> dw_min:9.9201e-01  dw_max:1.0103e+00 lr:1.0000e-02
2023-03-30 00:13:09,288 ADAM: Layer 3 -> dw_min:9.9582e-01  dw_max:1.0048e+00 lr:1.0000e-02
2023-03-30 00:13:09,403 			Learning rate: weights:   1.000e-02    
2023-03-30 00:13:09,403 			Last test performance: 88.76%
2023-03-30 00:13:09,403 ----------------
2023-03-30 00:13:13,976   23  =>  76   		Training 486 pattern with 89.79% 	Forward time: 	 4.44 sec
2023-03-30 00:13:13,976 			Loss:    2.287e-01    			Backward time: 	 0.13 sec 
2023-03-30 00:13:13,976 ADAM: Layer 0 -> dw_min:9.9565e-01  dw_max:1.0032e+00 lr:1.0000e-02
2023-03-30 00:13:13,976 ADAM: Layer 1 -> dw_min:9.9448e-01  dw_max:1.0072e+00 lr:1.0000e-02
2023-03-30 00:13:13,977 ADAM: Layer 2 -> dw_min:9.9127e-01  dw_max:1.0093e+00 lr:1.0000e-02
2023-03-30 00:13:13,977 ADAM: Layer 3 -> dw_min:9.9566e-01  dw_max:1.0045e+00 lr:1.0000e-02
2023-03-30 00:13:14,156 			Learning rate: weights:   1.000e-02    
2023-03-30 00:13:14,156 			Last test performance: 88.76%
2023-03-30 00:13:14,156 ----------------
2023-03-30 00:13:18,729   23  =>  77   		Training 486 pattern with 89.58% 	Forward time: 	 4.44 sec
2023-03-30 00:13:18,729 			Loss:    2.703e-01    			Backward time: 	 0.13 sec 
2023-03-30 00:13:18,729 ADAM: Layer 0 -> dw_min:9.9645e-01  dw_max:1.0038e+00 lr:1.0000e-02
2023-03-30 00:13:18,729 ADAM: Layer 1 -> dw_min:9.9293e-01  dw_max:1.0063e+00 lr:1.0000e-02
2023-03-30 00:13:18,729 ADAM: Layer 2 -> dw_min:9.8677e-01  dw_max:1.0090e+00 lr:1.0000e-02
2023-03-30 00:13:18,729 ADAM: Layer 3 -> dw_min:9.9624e-01  dw_max:1.0051e+00 lr:1.0000e-02
2023-03-30 00:13:18,749 			Learning rate: weights:   1.000e-02    
2023-03-30 00:13:18,749 			Last test performance: 88.76%
2023-03-30 00:13:18,749 ----------------
2023-03-30 00:13:23,321   23  =>  78   		Training 486 pattern with 87.29% 	Forward time: 	 4.44 sec
2023-03-30 00:13:23,321 			Loss:    2.819e-01    			Backward time: 	 0.13 sec 
2023-03-30 00:13:23,322 ADAM: Layer 0 -> dw_min:9.9581e-01  dw_max:1.0044e+00 lr:1.0000e-02
2023-03-30 00:13:23,322 ADAM: Layer 1 -> dw_min:9.9279e-01  dw_max:1.0061e+00 lr:1.0000e-02
2023-03-30 00:13:23,322 ADAM: Layer 2 -> dw_min:9.8795e-01  dw_max:1.0090e+00 lr:1.0000e-02
2023-03-30 00:13:23,322 ADAM: Layer 3 -> dw_min:9.9482e-01  dw_max:1.0054e+00 lr:1.0000e-02
2023-03-30 00:13:23,426 			Learning rate: weights:   1.000e-02    
2023-03-30 00:13:23,426 			Last test performance: 88.76%
2023-03-30 00:13:23,427 ----------------
2023-03-30 00:13:27,999   23  =>  79   		Training 486 pattern with 85.83% 	Forward time: 	 4.44 sec
2023-03-30 00:13:27,999 			Loss:    2.742e-01    			Backward time: 	 0.13 sec 
2023-03-30 00:13:27,999 ADAM: Layer 0 -> dw_min:9.9640e-01  dw_max:1.0050e+00 lr:1.0000e-02
2023-03-30 00:13:27,999 ADAM: Layer 1 -> dw_min:9.9287e-01  dw_max:1.0056e+00 lr:1.0000e-02
2023-03-30 00:13:27,999 ADAM: Layer 2 -> dw_min:9.8858e-01  dw_max:1.0092e+00 lr:1.0000e-02
2023-03-30 00:13:27,999 ADAM: Layer 3 -> dw_min:9.9532e-01  dw_max:1.0043e+00 lr:1.0000e-02
2023-03-30 00:13:28,042 			Learning rate: weights:   1.000e-02    
2023-03-30 00:13:28,043 			Last test performance: 88.76%
2023-03-30 00:13:28,043 ----------------
2023-03-30 00:13:32,615   23  =>  80   		Training 486 pattern with 88.96% 	Forward time: 	 4.44 sec
2023-03-30 00:13:32,615 			Loss:    2.340e-01    			Backward time: 	 0.13 sec 
2023-03-30 00:13:32,615 ADAM: Layer 0 -> dw_min:9.9589e-01  dw_max:1.0050e+00 lr:1.0000e-02
2023-03-30 00:13:32,615 ADAM: Layer 1 -> dw_min:9.9358e-01  dw_max:1.0058e+00 lr:1.0000e-02
2023-03-30 00:13:32,615 ADAM: Layer 2 -> dw_min:9.8372e-01  dw_max:1.0148e+00 lr:1.0000e-02
2023-03-30 00:13:32,616 ADAM: Layer 3 -> dw_min:9.9478e-01  dw_max:1.0041e+00 lr:1.0000e-02
2023-03-30 00:13:32,633 			Learning rate: weights:   1.000e-02    
2023-03-30 00:13:32,633 			Last test performance: 88.76%
2023-03-30 00:13:32,633 ----------------
2023-03-30 00:13:37,205   23  =>  81   		Training 486 pattern with 86.67% 	Forward time: 	 4.44 sec
2023-03-30 00:13:37,205 			Loss:    2.901e-01    			Backward time: 	 0.13 sec 
2023-03-30 00:13:37,205 ADAM: Layer 0 -> dw_min:9.9671e-01  dw_max:1.0048e+00 lr:1.0000e-02
2023-03-30 00:13:37,205 ADAM: Layer 1 -> dw_min:9.9376e-01  dw_max:1.0059e+00 lr:1.0000e-02
2023-03-30 00:13:37,205 ADAM: Layer 2 -> dw_min:9.8465e-01  dw_max:1.0128e+00 lr:1.0000e-02
2023-03-30 00:13:37,206 ADAM: Layer 3 -> dw_min:9.9476e-01  dw_max:1.0038e+00 lr:1.0000e-02
2023-03-30 00:13:37,229 			Learning rate: weights:   1.000e-02    
2023-03-30 00:13:37,229 			Last test performance: 88.76%
2023-03-30 00:13:37,229 ----------------
2023-03-30 00:13:41,801   23  =>  82   		Training 486 pattern with 86.25% 	Forward time: 	 4.44 sec
2023-03-30 00:13:41,801 			Loss:    2.643e-01    			Backward time: 	 0.13 sec 
2023-03-30 00:13:41,802 ADAM: Layer 0 -> dw_min:9.9556e-01  dw_max:1.0049e+00 lr:1.0000e-02
2023-03-30 00:13:41,802 ADAM: Layer 1 -> dw_min:9.9402e-01  dw_max:1.0066e+00 lr:1.0000e-02
2023-03-30 00:13:41,802 ADAM: Layer 2 -> dw_min:9.8577e-01  dw_max:1.0115e+00 lr:1.0000e-02
2023-03-30 00:13:41,802 ADAM: Layer 3 -> dw_min:9.9442e-01  dw_max:1.0045e+00 lr:1.0000e-02
2023-03-30 00:13:41,880 			Learning rate: weights:   1.000e-02    
2023-03-30 00:13:41,880 			Last test performance: 88.76%
2023-03-30 00:13:41,880 ----------------
2023-03-30 00:13:46,452   23  =>  83   		Training 486 pattern with 89.79% 	Forward time: 	 4.44 sec
2023-03-30 00:13:46,452 			Loss:    2.305e-01    			Backward time: 	 0.13 sec 
2023-03-30 00:13:46,452 ADAM: Layer 0 -> dw_min:9.9541e-01  dw_max:1.0046e+00 lr:1.0000e-02
2023-03-30 00:13:46,452 ADAM: Layer 1 -> dw_min:9.9444e-01  dw_max:1.0068e+00 lr:1.0000e-02
2023-03-30 00:13:46,452 ADAM: Layer 2 -> dw_min:9.8549e-01  dw_max:1.0104e+00 lr:1.0000e-02
2023-03-30 00:13:46,453 ADAM: Layer 3 -> dw_min:9.9445e-01  dw_max:1.0044e+00 lr:1.0000e-02
2023-03-30 00:13:46,564 			Learning rate: weights:   1.000e-02    
2023-03-30 00:13:46,564 			Last test performance: 88.76%
2023-03-30 00:13:46,564 ----------------
2023-03-30 00:13:51,136   23  =>  84   		Training 486 pattern with 88.96% 	Forward time: 	 4.44 sec
2023-03-30 00:13:51,136 			Loss:    2.684e-01    			Backward time: 	 0.13 sec 
2023-03-30 00:13:51,137 ADAM: Layer 0 -> dw_min:9.9530e-01  dw_max:1.0045e+00 lr:1.0000e-02
2023-03-30 00:13:51,137 ADAM: Layer 1 -> dw_min:9.9426e-01  dw_max:1.0074e+00 lr:1.0000e-02
2023-03-30 00:13:51,137 ADAM: Layer 2 -> dw_min:9.8889e-01  dw_max:1.0090e+00 lr:1.0000e-02
2023-03-30 00:13:51,137 ADAM: Layer 3 -> dw_min:9.9528e-01  dw_max:1.0071e+00 lr:1.0000e-02
2023-03-30 00:13:51,158 			Learning rate: weights:   1.000e-02    
2023-03-30 00:13:51,158 			Last test performance: 88.76%
2023-03-30 00:13:51,158 ----------------
2023-03-30 00:13:55,732   23  =>  85   		Training 486 pattern with 89.79% 	Forward time: 	 4.44 sec
2023-03-30 00:13:55,732 			Loss:    2.256e-01    			Backward time: 	 0.13 sec 
2023-03-30 00:13:55,732 ADAM: Layer 0 -> dw_min:9.9578e-01  dw_max:1.0050e+00 lr:1.0000e-02
2023-03-30 00:13:55,732 ADAM: Layer 1 -> dw_min:9.9486e-01  dw_max:1.0080e+00 lr:1.0000e-02
2023-03-30 00:13:55,732 ADAM: Layer 2 -> dw_min:9.8954e-01  dw_max:1.0081e+00 lr:1.0000e-02
2023-03-30 00:13:55,733 ADAM: Layer 3 -> dw_min:9.9584e-01  dw_max:1.0063e+00 lr:1.0000e-02
2023-03-30 00:13:55,788 			Learning rate: weights:   1.000e-02    
2023-03-30 00:13:55,788 			Last test performance: 88.76%
2023-03-30 00:13:55,788 ----------------
2023-03-30 00:14:00,360   23  =>  86   		Training 486 pattern with 90.21% 	Forward time: 	 4.44 sec
2023-03-30 00:14:00,360 			Loss:    2.534e-01    			Backward time: 	 0.13 sec 
2023-03-30 00:14:00,361 ADAM: Layer 0 -> dw_min:9.9641e-01  dw_max:1.0042e+00 lr:1.0000e-02
2023-03-30 00:14:00,361 ADAM: Layer 1 -> dw_min:9.9383e-01  dw_max:1.0087e+00 lr:1.0000e-02
2023-03-30 00:14:00,361 ADAM: Layer 2 -> dw_min:9.8787e-01  dw_max:1.0100e+00 lr:1.0000e-02
2023-03-30 00:14:00,361 ADAM: Layer 3 -> dw_min:9.9653e-01  dw_max:1.0061e+00 lr:1.0000e-02
2023-03-30 00:14:00,464 			Learning rate: weights:   1.000e-02    
2023-03-30 00:14:00,464 			Last test performance: 88.76%
2023-03-30 00:14:00,464 ----------------
2023-03-30 00:14:05,038   23  =>  87   		Training 486 pattern with 88.75% 	Forward time: 	 4.44 sec
2023-03-30 00:14:05,038 			Loss:    2.542e-01    			Backward time: 	 0.13 sec 
2023-03-30 00:14:05,038 ADAM: Layer 0 -> dw_min:9.9684e-01  dw_max:1.0040e+00 lr:1.0000e-02
2023-03-30 00:14:05,038 ADAM: Layer 1 -> dw_min:9.9372e-01  dw_max:1.0072e+00 lr:1.0000e-02
2023-03-30 00:14:05,039 ADAM: Layer 2 -> dw_min:9.8815e-01  dw_max:1.0086e+00 lr:1.0000e-02
2023-03-30 00:14:05,039 ADAM: Layer 3 -> dw_min:9.9665e-01  dw_max:1.0054e+00 lr:1.0000e-02
2023-03-30 00:14:05,093 			Learning rate: weights:   1.000e-02    
2023-03-30 00:14:05,093 			Last test performance: 88.76%
2023-03-30 00:14:05,093 ----------------
2023-03-30 00:14:09,665   23  =>  88   		Training 486 pattern with 88.12% 	Forward time: 	 4.44 sec
2023-03-30 00:14:09,665 			Loss:    2.773e-01    			Backward time: 	 0.13 sec 
2023-03-30 00:14:09,665 ADAM: Layer 0 -> dw_min:9.9607e-01  dw_max:1.0041e+00 lr:1.0000e-02
2023-03-30 00:14:09,666 ADAM: Layer 1 -> dw_min:9.9494e-01  dw_max:1.0079e+00 lr:1.0000e-02
2023-03-30 00:14:09,666 ADAM: Layer 2 -> dw_min:9.8864e-01  dw_max:1.0085e+00 lr:1.0000e-02
2023-03-30 00:14:09,666 ADAM: Layer 3 -> dw_min:9.9512e-01  dw_max:1.0049e+00 lr:1.0000e-02
2023-03-30 00:14:09,753 			Learning rate: weights:   1.000e-02    
2023-03-30 00:14:09,753 			Last test performance: 88.76%
2023-03-30 00:14:09,753 ----------------
2023-03-30 00:14:14,325   23  =>  89   		Training 486 pattern with 90.42% 	Forward time: 	 4.44 sec
2023-03-30 00:14:14,325 			Loss:    2.284e-01    			Backward time: 	 0.13 sec 
2023-03-30 00:14:14,326 ADAM: Layer 0 -> dw_min:9.9686e-01  dw_max:1.0031e+00 lr:1.0000e-02
2023-03-30 00:14:14,326 ADAM: Layer 1 -> dw_min:9.9297e-01  dw_max:1.0069e+00 lr:1.0000e-02
2023-03-30 00:14:14,326 ADAM: Layer 2 -> dw_min:9.8991e-01  dw_max:1.0092e+00 lr:1.0000e-02
2023-03-30 00:14:14,326 ADAM: Layer 3 -> dw_min:9.9521e-01  dw_max:1.0048e+00 lr:1.0000e-02
2023-03-30 00:14:14,450 			Learning rate: weights:   1.000e-02    
2023-03-30 00:14:14,450 			Last test performance: 88.76%
2023-03-30 00:14:14,450 ----------------
2023-03-30 00:14:19,023   23  =>  90   		Training 486 pattern with 90.62% 	Forward time: 	 4.44 sec
2023-03-30 00:14:19,023 			Loss:    2.376e-01    			Backward time: 	 0.13 sec 
2023-03-30 00:14:19,023 ADAM: Layer 0 -> dw_min:9.9703e-01  dw_max:1.0032e+00 lr:1.0000e-02
2023-03-30 00:14:19,023 ADAM: Layer 1 -> dw_min:9.9325e-01  dw_max:1.0074e+00 lr:1.0000e-02
2023-03-30 00:14:19,023 ADAM: Layer 2 -> dw_min:9.9097e-01  dw_max:1.0081e+00 lr:1.0000e-02
2023-03-30 00:14:19,023 ADAM: Layer 3 -> dw_min:9.9452e-01  dw_max:1.0044e+00 lr:1.0000e-02
2023-03-30 00:14:19,100 			Learning rate: weights:   1.000e-02    
2023-03-30 00:14:19,100 			Last test performance: 88.76%
2023-03-30 00:14:19,100 ----------------
2023-03-30 00:14:23,672   23  =>  91   		Training 486 pattern with 88.12% 	Forward time: 	 4.44 sec
2023-03-30 00:14:23,672 			Loss:    2.507e-01    			Backward time: 	 0.13 sec 
2023-03-30 00:14:23,672 ADAM: Layer 0 -> dw_min:9.9749e-01  dw_max:1.0038e+00 lr:1.0000e-02
2023-03-30 00:14:23,672 ADAM: Layer 1 -> dw_min:9.9353e-01  dw_max:1.0072e+00 lr:1.0000e-02
2023-03-30 00:14:23,672 ADAM: Layer 2 -> dw_min:9.9008e-01  dw_max:1.0081e+00 lr:1.0000e-02
2023-03-30 00:14:23,672 ADAM: Layer 3 -> dw_min:9.9558e-01  dw_max:1.0041e+00 lr:1.0000e-02
2023-03-30 00:14:23,695 			Learning rate: weights:   1.000e-02    
2023-03-30 00:14:23,695 			Last test performance: 88.76%
2023-03-30 00:14:23,695 ----------------
2023-03-30 00:14:28,267   23  =>  92   		Training 486 pattern with 90.83% 	Forward time: 	 4.44 sec
2023-03-30 00:14:28,267 			Loss:    2.143e-01    			Backward time: 	 0.13 sec 
2023-03-30 00:14:28,267 ADAM: Layer 0 -> dw_min:9.9707e-01  dw_max:1.0035e+00 lr:1.0000e-02
2023-03-30 00:14:28,267 ADAM: Layer 1 -> dw_min:9.9369e-01  dw_max:1.0057e+00 lr:1.0000e-02
2023-03-30 00:14:28,268 ADAM: Layer 2 -> dw_min:9.8510e-01  dw_max:1.0092e+00 lr:1.0000e-02
2023-03-30 00:14:28,268 ADAM: Layer 3 -> dw_min:9.9684e-01  dw_max:1.0069e+00 lr:1.0000e-02
2023-03-30 00:14:28,389 			Learning rate: weights:   1.000e-02    
2023-03-30 00:14:28,389 			Last test performance: 88.76%
2023-03-30 00:14:28,389 ----------------
2023-03-30 00:14:32,962   23  =>  93   		Training 486 pattern with 89.58% 	Forward time: 	 4.44 sec
2023-03-30 00:14:32,962 			Loss:    2.481e-01    			Backward time: 	 0.13 sec 
2023-03-30 00:14:32,962 ADAM: Layer 0 -> dw_min:9.9696e-01  dw_max:1.0029e+00 lr:1.0000e-02
2023-03-30 00:14:32,962 ADAM: Layer 1 -> dw_min:9.9404e-01  dw_max:1.0049e+00 lr:1.0000e-02
2023-03-30 00:14:32,962 ADAM: Layer 2 -> dw_min:9.8653e-01  dw_max:1.0101e+00 lr:1.0000e-02
2023-03-30 00:14:32,963 ADAM: Layer 3 -> dw_min:9.9737e-01  dw_max:1.0063e+00 lr:1.0000e-02
2023-03-30 00:14:33,045 			Learning rate: weights:   1.000e-02    
2023-03-30 00:14:33,045 			Last test performance: 88.76%
2023-03-30 00:14:33,045 ----------------
2023-03-30 00:14:37,617   23  =>  94   		Training 486 pattern with 90.83% 	Forward time: 	 4.44 sec
2023-03-30 00:14:37,617 			Loss:    2.150e-01    			Backward time: 	 0.13 sec 
2023-03-30 00:14:37,617 ADAM: Layer 0 -> dw_min:9.9684e-01  dw_max:1.0024e+00 lr:1.0000e-02
2023-03-30 00:14:37,617 ADAM: Layer 1 -> dw_min:9.9419e-01  dw_max:1.0047e+00 lr:1.0000e-02
2023-03-30 00:14:37,617 ADAM: Layer 2 -> dw_min:9.8674e-01  dw_max:1.0095e+00 lr:1.0000e-02
2023-03-30 00:14:37,617 ADAM: Layer 3 -> dw_min:9.9688e-01  dw_max:1.0062e+00 lr:1.0000e-02
2023-03-30 00:14:37,695 			Learning rate: weights:   1.000e-02    
2023-03-30 00:14:37,695 			Last test performance: 88.76%
2023-03-30 00:14:37,695 ----------------
2023-03-30 00:14:42,267   23  =>  95   		Training 486 pattern with 90.21% 	Forward time: 	 4.44 sec
2023-03-30 00:14:42,268 			Loss:    2.377e-01    			Backward time: 	 0.13 sec 
2023-03-30 00:14:42,268 ADAM: Layer 0 -> dw_min:9.9644e-01  dw_max:1.0024e+00 lr:1.0000e-02
2023-03-30 00:14:42,268 ADAM: Layer 1 -> dw_min:9.9361e-01  dw_max:1.0042e+00 lr:1.0000e-02
2023-03-30 00:14:42,268 ADAM: Layer 2 -> dw_min:9.8808e-01  dw_max:1.0085e+00 lr:1.0000e-02
2023-03-30 00:14:42,268 ADAM: Layer 3 -> dw_min:9.9651e-01  dw_max:1.0054e+00 lr:1.0000e-02
2023-03-30 00:14:42,300 			Learning rate: weights:   1.000e-02    
2023-03-30 00:14:42,300 			Last test performance: 88.76%
2023-03-30 00:14:42,300 ----------------
2023-03-30 00:14:46,872   23  =>  96   		Training 486 pattern with 88.96% 	Forward time: 	 4.44 sec
2023-03-30 00:14:46,872 			Loss:    2.427e-01    			Backward time: 	 0.13 sec 
2023-03-30 00:14:46,872 ADAM: Layer 0 -> dw_min:9.9669e-01  dw_max:1.0030e+00 lr:1.0000e-02
2023-03-30 00:14:46,872 ADAM: Layer 1 -> dw_min:9.9531e-01  dw_max:1.0052e+00 lr:1.0000e-02
2023-03-30 00:14:46,872 ADAM: Layer 2 -> dw_min:9.8873e-01  dw_max:1.0095e+00 lr:1.0000e-02
2023-03-30 00:14:46,873 ADAM: Layer 3 -> dw_min:9.9476e-01  dw_max:1.0052e+00 lr:1.0000e-02
2023-03-30 00:14:46,948 			Learning rate: weights:   1.000e-02    
2023-03-30 00:14:46,949 			Last test performance: 88.76%
2023-03-30 00:14:46,949 ----------------
2023-03-30 00:14:51,521   23  =>  97   		Training 486 pattern with 88.96% 	Forward time: 	 4.44 sec
2023-03-30 00:14:51,521 			Loss:    2.612e-01    			Backward time: 	 0.13 sec 
2023-03-30 00:14:51,521 ADAM: Layer 0 -> dw_min:9.9599e-01  dw_max:1.0032e+00 lr:1.0000e-02
2023-03-30 00:14:51,522 ADAM: Layer 1 -> dw_min:9.9429e-01  dw_max:1.0063e+00 lr:1.0000e-02
2023-03-30 00:14:51,522 ADAM: Layer 2 -> dw_min:9.9011e-01  dw_max:1.0090e+00 lr:1.0000e-02
2023-03-30 00:14:51,522 ADAM: Layer 3 -> dw_min:9.9520e-01  dw_max:1.0046e+00 lr:1.0000e-02
2023-03-30 00:14:51,540 			Learning rate: weights:   1.000e-02    
2023-03-30 00:14:51,540 			Last test performance: 88.76%
2023-03-30 00:14:51,541 ----------------
2023-03-30 00:14:56,196   23  =>  98   		Training 486 pattern with 91.25% 	Forward time: 	 4.52 sec
2023-03-30 00:14:56,196 			Loss:    1.964e-01    			Backward time: 	 0.13 sec 
2023-03-30 00:14:56,196 ADAM: Layer 0 -> dw_min:9.9466e-01  dw_max:1.0030e+00 lr:1.0000e-02
2023-03-30 00:14:56,196 ADAM: Layer 1 -> dw_min:9.9278e-01  dw_max:1.0060e+00 lr:1.0000e-02
2023-03-30 00:14:56,197 ADAM: Layer 2 -> dw_min:9.8435e-01  dw_max:1.0134e+00 lr:1.0000e-02
2023-03-30 00:14:56,197 ADAM: Layer 3 -> dw_min:9.9540e-01  dw_max:1.0044e+00 lr:1.0000e-02
2023-03-30 00:14:56,314 			Learning rate: weights:   1.000e-02    
2023-03-30 00:14:56,314 			Last test performance: 88.76%
2023-03-30 00:14:56,314 ----------------
2023-03-30 00:15:00,887   23  =>  99   		Training 486 pattern with 88.96% 	Forward time: 	 4.44 sec
2023-03-30 00:15:00,887 			Loss:    2.832e-01    			Backward time: 	 0.13 sec 
2023-03-30 00:15:00,887 ADAM: Layer 0 -> dw_min:9.9532e-01  dw_max:1.0031e+00 lr:1.0000e-02
2023-03-30 00:15:00,887 ADAM: Layer 1 -> dw_min:9.9369e-01  dw_max:1.0053e+00 lr:1.0000e-02
2023-03-30 00:15:00,888 ADAM: Layer 2 -> dw_min:9.8587e-01  dw_max:1.0121e+00 lr:1.0000e-02
2023-03-30 00:15:00,888 ADAM: Layer 3 -> dw_min:9.9552e-01  dw_max:1.0047e+00 lr:1.0000e-02
2023-03-30 00:15:00,967 			Learning rate: weights:   1.000e-02    
2023-03-30 00:15:00,967 			Last test performance: 88.76%
2023-03-30 00:15:00,967 ----------------
2023-03-30 00:15:05,542   23  => 100   		Training 486 pattern with 91.67% 	Forward time: 	 4.44 sec
2023-03-30 00:15:05,542 			Loss:    1.932e-01    			Backward time: 	 0.13 sec 
2023-03-30 00:15:05,542 ADAM: Layer 0 -> dw_min:9.9631e-01  dw_max:1.0026e+00 lr:1.0000e-02
2023-03-30 00:15:05,542 ADAM: Layer 1 -> dw_min:9.9392e-01  dw_max:1.0056e+00 lr:1.0000e-02
2023-03-30 00:15:05,542 ADAM: Layer 2 -> dw_min:9.8736e-01  dw_max:1.0109e+00 lr:1.0000e-02
2023-03-30 00:15:05,543 ADAM: Layer 3 -> dw_min:9.9476e-01  dw_max:1.0050e+00 lr:1.0000e-02
2023-03-30 00:15:05,618 			Learning rate: weights:   1.000e-02    
2023-03-30 00:15:05,618 			Last test performance: 88.76%
2023-03-30 00:15:05,618 ----------------
2023-03-30 00:15:10,190   23  => 101   		Training 486 pattern with 89.17% 	Forward time: 	 4.44 sec
2023-03-30 00:15:10,190 			Loss:    2.385e-01    			Backward time: 	 0.13 sec 
2023-03-30 00:15:10,190 ADAM: Layer 0 -> dw_min:9.9632e-01  dw_max:1.0032e+00 lr:1.0000e-02
2023-03-30 00:15:10,191 ADAM: Layer 1 -> dw_min:9.9363e-01  dw_max:1.0056e+00 lr:1.0000e-02
2023-03-30 00:15:10,191 ADAM: Layer 2 -> dw_min:9.8765e-01  dw_max:1.0099e+00 lr:1.0000e-02
2023-03-30 00:15:10,191 ADAM: Layer 3 -> dw_min:9.9504e-01  dw_max:1.0048e+00 lr:1.0000e-02
2023-03-30 00:15:10,349 			Learning rate: weights:   1.000e-02    
2023-03-30 00:15:10,349 			Last test performance: 88.76%
2023-03-30 00:15:10,349 ----------------
2023-03-30 00:15:14,920   23  => 102   		Training 486 pattern with 87.29% 	Forward time: 	 4.44 sec
2023-03-30 00:15:14,920 			Loss:    2.893e-01    			Backward time: 	 0.13 sec 
2023-03-30 00:15:14,921 ADAM: Layer 0 -> dw_min:9.9589e-01  dw_max:1.0032e+00 lr:1.0000e-02
2023-03-30 00:15:14,921 ADAM: Layer 1 -> dw_min:9.9307e-01  dw_max:1.0059e+00 lr:1.0000e-02
2023-03-30 00:15:14,921 ADAM: Layer 2 -> dw_min:9.8769e-01  dw_max:1.0096e+00 lr:1.0000e-02
2023-03-30 00:15:14,921 ADAM: Layer 3 -> dw_min:9.9335e-01  dw_max:1.0043e+00 lr:1.0000e-02
2023-03-30 00:15:15,071 			Learning rate: weights:   1.000e-02    
2023-03-30 00:15:15,071 			Last test performance: 88.76%
2023-03-30 00:15:15,071 ----------------
2023-03-30 00:15:19,644   23  => 103   		Training 486 pattern with 89.79% 	Forward time: 	 4.44 sec
2023-03-30 00:15:19,644 			Loss:    2.287e-01    			Backward time: 	 0.13 sec 
2023-03-30 00:15:19,645 ADAM: Layer 0 -> dw_min:9.9624e-01  dw_max:1.0039e+00 lr:1.0000e-02
2023-03-30 00:15:19,645 ADAM: Layer 1 -> dw_min:9.9266e-01  dw_max:1.0059e+00 lr:1.0000e-02
2023-03-30 00:15:19,645 ADAM: Layer 2 -> dw_min:9.8791e-01  dw_max:1.0085e+00 lr:1.0000e-02
2023-03-30 00:15:19,645 ADAM: Layer 3 -> dw_min:9.9300e-01  dw_max:1.0045e+00 lr:1.0000e-02
2023-03-30 00:15:19,761 			Learning rate: weights:   1.000e-02    
2023-03-30 00:15:19,761 			Last test performance: 88.76%
2023-03-30 00:15:19,761 ----------------
2023-03-30 00:15:24,333   23  => 104   		Training 486 pattern with 88.75% 	Forward time: 	 4.44 sec
2023-03-30 00:15:24,333 			Loss:    2.358e-01    			Backward time: 	 0.13 sec 
2023-03-30 00:15:24,333 ADAM: Layer 0 -> dw_min:9.9581e-01  dw_max:1.0048e+00 lr:1.0000e-02
2023-03-30 00:15:24,334 ADAM: Layer 1 -> dw_min:9.9400e-01  dw_max:1.0066e+00 lr:1.0000e-02
2023-03-30 00:15:24,334 ADAM: Layer 2 -> dw_min:9.8877e-01  dw_max:1.0076e+00 lr:1.0000e-02
2023-03-30 00:15:24,334 ADAM: Layer 3 -> dw_min:9.9202e-01  dw_max:1.0056e+00 lr:1.0000e-02
2023-03-30 00:15:24,378 			Learning rate: weights:   1.000e-02    
2023-03-30 00:15:24,378 			Last test performance: 88.76%
2023-03-30 00:15:24,378 ----------------
2023-03-30 00:15:28,949   23  => 105   		Training 486 pattern with 85.62% 	Forward time: 	 4.44 sec
2023-03-30 00:15:28,949 			Loss:    3.339e-01    			Backward time: 	 0.13 sec 
2023-03-30 00:15:28,949 ADAM: Layer 0 -> dw_min:9.9666e-01  dw_max:1.0053e+00 lr:1.0000e-02
2023-03-30 00:15:28,950 ADAM: Layer 1 -> dw_min:9.9405e-01  dw_max:1.0060e+00 lr:1.0000e-02
2023-03-30 00:15:28,950 ADAM: Layer 2 -> dw_min:9.9022e-01  dw_max:1.0082e+00 lr:1.0000e-02
2023-03-30 00:15:28,950 ADAM: Layer 3 -> dw_min:9.9292e-01  dw_max:1.0065e+00 lr:1.0000e-02
2023-03-30 00:15:28,970 			Learning rate: weights:   1.000e-02    
2023-03-30 00:15:28,970 			Last test performance: 88.76%
2023-03-30 00:15:28,970 ----------------
2023-03-30 00:15:33,541   23  => 106   		Training 486 pattern with 89.17% 	Forward time: 	 4.44 sec
2023-03-30 00:15:33,541 			Loss:    2.500e-01    			Backward time: 	 0.13 sec 
2023-03-30 00:15:33,542 ADAM: Layer 0 -> dw_min:9.9539e-01  dw_max:1.0048e+00 lr:1.0000e-02
2023-03-30 00:15:33,542 ADAM: Layer 1 -> dw_min:9.9415e-01  dw_max:1.0062e+00 lr:1.0000e-02
2023-03-30 00:15:33,542 ADAM: Layer 2 -> dw_min:9.9188e-01  dw_max:1.0075e+00 lr:1.0000e-02
2023-03-30 00:15:33,542 ADAM: Layer 3 -> dw_min:9.9368e-01  dw_max:1.0075e+00 lr:1.0000e-02
2023-03-30 00:15:33,561 			Learning rate: weights:   1.000e-02    
2023-03-30 00:15:33,561 			Last test performance: 88.76%
2023-03-30 00:15:33,561 ----------------
2023-03-30 00:15:38,133   23  => 107   		Training 486 pattern with 87.92% 	Forward time: 	 4.44 sec
2023-03-30 00:15:38,133 			Loss:    2.923e-01    			Backward time: 	 0.13 sec 
2023-03-30 00:15:38,133 ADAM: Layer 0 -> dw_min:9.9584e-01  dw_max:1.0036e+00 lr:1.0000e-02
2023-03-30 00:15:38,133 ADAM: Layer 1 -> dw_min:9.9136e-01  dw_max:1.0053e+00 lr:1.0000e-02
2023-03-30 00:15:38,134 ADAM: Layer 2 -> dw_min:9.9182e-01  dw_max:1.0118e+00 lr:1.0000e-02
2023-03-30 00:15:38,134 ADAM: Layer 3 -> dw_min:9.9462e-01  dw_max:1.0051e+00 lr:1.0000e-02
2023-03-30 00:15:38,236 			Learning rate: weights:   1.000e-02    
2023-03-30 00:15:38,236 			Last test performance: 88.76%
2023-03-30 00:15:38,236 ----------------
2023-03-30 00:15:42,808   23  => 108   		Training 486 pattern with 89.38% 	Forward time: 	 4.44 sec
2023-03-30 00:15:42,808 			Loss:    2.169e-01    			Backward time: 	 0.13 sec 
2023-03-30 00:15:42,808 ADAM: Layer 0 -> dw_min:9.9581e-01  dw_max:1.0041e+00 lr:1.0000e-02
2023-03-30 00:15:42,808 ADAM: Layer 1 -> dw_min:9.9291e-01  dw_max:1.0055e+00 lr:1.0000e-02
2023-03-30 00:15:42,808 ADAM: Layer 2 -> dw_min:9.9121e-01  dw_max:1.0111e+00 lr:1.0000e-02
2023-03-30 00:15:42,809 ADAM: Layer 3 -> dw_min:9.9417e-01  dw_max:1.0056e+00 lr:1.0000e-02
2023-03-30 00:15:42,834 			Learning rate: weights:   1.000e-02    
2023-03-30 00:15:42,834 			Last test performance: 88.76%
2023-03-30 00:15:42,834 ----------------
2023-03-30 00:15:47,406   23  => 109   		Training 486 pattern with 87.71% 	Forward time: 	 4.44 sec
2023-03-30 00:15:47,406 			Loss:    2.558e-01    			Backward time: 	 0.13 sec 
2023-03-30 00:15:47,406 ADAM: Layer 0 -> dw_min:9.9498e-01  dw_max:1.0050e+00 lr:1.0000e-02
2023-03-30 00:15:47,406 ADAM: Layer 1 -> dw_min:9.9311e-01  dw_max:1.0055e+00 lr:1.0000e-02
2023-03-30 00:15:47,407 ADAM: Layer 2 -> dw_min:9.8869e-01  dw_max:1.0101e+00 lr:1.0000e-02
2023-03-30 00:15:47,407 ADAM: Layer 3 -> dw_min:9.9382e-01  dw_max:1.0052e+00 lr:1.0000e-02
2023-03-30 00:15:47,426 			Learning rate: weights:   1.000e-02    
2023-03-30 00:15:47,426 			Last test performance: 88.76%
2023-03-30 00:15:47,426 ----------------
2023-03-30 00:15:51,995   23  => 110   		Training 486 pattern with 88.54% 	Forward time: 	 4.44 sec
2023-03-30 00:15:51,995 			Loss:    2.821e-01    			Backward time: 	 0.13 sec 
2023-03-30 00:15:51,996 ADAM: Layer 0 -> dw_min:9.9554e-01  dw_max:1.0046e+00 lr:1.0000e-02
2023-03-30 00:15:51,996 ADAM: Layer 1 -> dw_min:9.9445e-01  dw_max:1.0054e+00 lr:1.0000e-02
2023-03-30 00:15:51,996 ADAM: Layer 2 -> dw_min:9.8961e-01  dw_max:1.0113e+00 lr:1.0000e-02
2023-03-30 00:15:51,996 ADAM: Layer 3 -> dw_min:9.9453e-01  dw_max:1.0056e+00 lr:1.0000e-02
2023-03-30 00:15:52,063 			Learning rate: weights:   1.000e-02    
2023-03-30 00:15:52,063 			Last test performance: 88.76%
2023-03-30 00:15:52,063 ----------------
2023-03-30 00:15:56,711   23  => 111   		Training 486 pattern with 89.17% 	Forward time: 	 4.51 sec
2023-03-30 00:15:56,711 			Loss:    2.543e-01    			Backward time: 	 0.13 sec 
2023-03-30 00:15:56,712 ADAM: Layer 0 -> dw_min:9.9629e-01  dw_max:1.0039e+00 lr:1.0000e-02
2023-03-30 00:15:56,712 ADAM: Layer 1 -> dw_min:9.9426e-01  dw_max:1.0051e+00 lr:1.0000e-02
2023-03-30 00:15:56,712 ADAM: Layer 2 -> dw_min:9.9052e-01  dw_max:1.0117e+00 lr:1.0000e-02
2023-03-30 00:15:56,712 ADAM: Layer 3 -> dw_min:9.9499e-01  dw_max:1.0048e+00 lr:1.0000e-02
2023-03-30 00:15:56,850 			Learning rate: weights:   1.000e-02    
2023-03-30 00:15:56,850 			Last test performance: 88.76%
2023-03-30 00:15:56,850 ----------------
2023-03-30 00:16:01,422   23  => 112   		Training 486 pattern with 88.75% 	Forward time: 	 4.44 sec
2023-03-30 00:16:01,422 			Loss:    2.694e-01    			Backward time: 	 0.13 sec 
2023-03-30 00:16:01,422 ADAM: Layer 0 -> dw_min:9.9650e-01  dw_max:1.0040e+00 lr:1.0000e-02
2023-03-30 00:16:01,422 ADAM: Layer 1 -> dw_min:9.9384e-01  dw_max:1.0057e+00 lr:1.0000e-02
2023-03-30 00:16:01,422 ADAM: Layer 2 -> dw_min:9.8502e-01  dw_max:1.0125e+00 lr:1.0000e-02
2023-03-30 00:16:01,422 ADAM: Layer 3 -> dw_min:9.9581e-01  dw_max:1.0046e+00 lr:1.0000e-02
2023-03-30 00:16:01,473 			Learning rate: weights:   1.000e-02    
2023-03-30 00:16:01,473 			Last test performance: 88.76%
2023-03-30 00:16:01,473 ----------------
2023-03-30 00:16:06,047   23  => 113   		Training 486 pattern with 88.54% 	Forward time: 	 4.44 sec
2023-03-30 00:16:06,047 			Loss:    2.611e-01    			Backward time: 	 0.13 sec 
2023-03-30 00:16:06,047 ADAM: Layer 0 -> dw_min:9.9606e-01  dw_max:1.0047e+00 lr:1.0000e-02
2023-03-30 00:16:06,047 ADAM: Layer 1 -> dw_min:9.9273e-01  dw_max:1.0058e+00 lr:1.0000e-02
2023-03-30 00:16:06,047 ADAM: Layer 2 -> dw_min:9.8649e-01  dw_max:1.0111e+00 lr:1.0000e-02
2023-03-30 00:16:06,047 ADAM: Layer 3 -> dw_min:9.9456e-01  dw_max:1.0058e+00 lr:1.0000e-02
2023-03-30 00:16:06,103 			Learning rate: weights:   1.000e-02    
2023-03-30 00:16:06,103 			Last test performance: 88.76%
2023-03-30 00:16:06,103 ----------------
2023-03-30 00:16:10,673   23  => 114   		Training 486 pattern with 86.04% 	Forward time: 	 4.44 sec
2023-03-30 00:16:10,673 			Loss:    3.220e-01    			Backward time: 	 0.13 sec 
2023-03-30 00:16:10,673 ADAM: Layer 0 -> dw_min:9.9573e-01  dw_max:1.0052e+00 lr:1.0000e-02
2023-03-30 00:16:10,674 ADAM: Layer 1 -> dw_min:9.9374e-01  dw_max:1.0058e+00 lr:1.0000e-02
2023-03-30 00:16:10,674 ADAM: Layer 2 -> dw_min:9.8780e-01  dw_max:1.0130e+00 lr:1.0000e-02
2023-03-30 00:16:10,674 ADAM: Layer 3 -> dw_min:9.9463e-01  dw_max:1.0052e+00 lr:1.0000e-02
2023-03-30 00:16:10,890 			Learning rate: weights:   1.000e-02    
2023-03-30 00:16:10,890 			Last test performance: 88.76%
2023-03-30 00:16:10,890 ----------------
2023-03-30 00:16:15,463   23  => 115   		Training 486 pattern with 85.83% 	Forward time: 	 4.44 sec
2023-03-30 00:16:15,463 			Loss:    3.033e-01    			Backward time: 	 0.13 sec 
2023-03-30 00:16:15,463 ADAM: Layer 0 -> dw_min:9.9495e-01  dw_max:1.0065e+00 lr:1.0000e-02
2023-03-30 00:16:15,463 ADAM: Layer 1 -> dw_min:9.9360e-01  dw_max:1.0060e+00 lr:1.0000e-02
2023-03-30 00:16:15,463 ADAM: Layer 2 -> dw_min:9.8881e-01  dw_max:1.0119e+00 lr:1.0000e-02
2023-03-30 00:16:15,463 ADAM: Layer 3 -> dw_min:9.9449e-01  dw_max:1.0053e+00 lr:1.0000e-02
2023-03-30 00:16:15,540 			Learning rate: weights:   1.000e-02    
2023-03-30 00:16:15,540 			Last test performance: 88.76%
2023-03-30 00:16:15,540 ----------------
2023-03-30 00:16:20,113   23  => 116   		Training 486 pattern with 88.54% 	Forward time: 	 4.44 sec
2023-03-30 00:16:20,113 			Loss:    2.522e-01    			Backward time: 	 0.13 sec 
2023-03-30 00:16:20,113 ADAM: Layer 0 -> dw_min:9.9446e-01  dw_max:1.0065e+00 lr:1.0000e-02
2023-03-30 00:16:20,114 ADAM: Layer 1 -> dw_min:9.9299e-01  dw_max:1.0059e+00 lr:1.0000e-02
2023-03-30 00:16:20,114 ADAM: Layer 2 -> dw_min:9.8995e-01  dw_max:1.0109e+00 lr:1.0000e-02
2023-03-30 00:16:20,114 ADAM: Layer 3 -> dw_min:9.9512e-01  dw_max:1.0046e+00 lr:1.0000e-02
2023-03-30 00:16:20,195 			Learning rate: weights:   1.000e-02    
2023-03-30 00:16:20,195 			Last test performance: 88.76%
2023-03-30 00:16:20,195 ----------------
2023-03-30 00:16:24,765   23  => 117   		Training 486 pattern with 86.88% 	Forward time: 	 4.44 sec
2023-03-30 00:16:24,765 			Loss:    2.788e-01    			Backward time: 	 0.13 sec 
2023-03-30 00:16:24,766 ADAM: Layer 0 -> dw_min:9.9435e-01  dw_max:1.0055e+00 lr:1.0000e-02
2023-03-30 00:16:24,766 ADAM: Layer 1 -> dw_min:9.9358e-01  dw_max:1.0057e+00 lr:1.0000e-02
2023-03-30 00:16:24,766 ADAM: Layer 2 -> dw_min:9.9009e-01  dw_max:1.0126e+00 lr:1.0000e-02
2023-03-30 00:16:24,766 ADAM: Layer 3 -> dw_min:9.9164e-01  dw_max:1.0044e+00 lr:1.0000e-02
2023-03-30 00:16:24,883 			Learning rate: weights:   1.000e-02    
2023-03-30 00:16:24,883 			Last test performance: 88.76%
2023-03-30 00:16:24,883 ----------------
2023-03-30 00:16:29,455   23  => 118   		Training 486 pattern with 86.46% 	Forward time: 	 4.44 sec
2023-03-30 00:16:29,455 			Loss:    2.799e-01    			Backward time: 	 0.13 sec 
2023-03-30 00:16:29,455 ADAM: Layer 0 -> dw_min:9.9417e-01  dw_max:1.0051e+00 lr:1.0000e-02
2023-03-30 00:16:29,456 ADAM: Layer 1 -> dw_min:9.9336e-01  dw_max:1.0064e+00 lr:1.0000e-02
2023-03-30 00:16:29,456 ADAM: Layer 2 -> dw_min:9.8635e-01  dw_max:1.0116e+00 lr:1.0000e-02
2023-03-30 00:16:29,456 ADAM: Layer 3 -> dw_min:9.9306e-01  dw_max:1.0054e+00 lr:1.0000e-02
2023-03-30 00:16:29,511 			Learning rate: weights:   1.000e-02    
2023-03-30 00:16:29,511 			Last test performance: 88.76%
2023-03-30 00:16:29,511 ----------------
2023-03-30 00:16:34,083   23  => 119   		Training 486 pattern with 89.17% 	Forward time: 	 4.44 sec
2023-03-30 00:16:34,083 			Loss:    2.550e-01    			Backward time: 	 0.13 sec 
2023-03-30 00:16:34,083 ADAM: Layer 0 -> dw_min:9.9286e-01  dw_max:1.0054e+00 lr:1.0000e-02
2023-03-30 00:16:34,084 ADAM: Layer 1 -> dw_min:9.9272e-01  dw_max:1.0069e+00 lr:1.0000e-02
2023-03-30 00:16:34,084 ADAM: Layer 2 -> dw_min:9.8647e-01  dw_max:1.0120e+00 lr:1.0000e-02
2023-03-30 00:16:34,084 ADAM: Layer 3 -> dw_min:9.9356e-01  dw_max:1.0048e+00 lr:1.0000e-02
2023-03-30 00:16:34,225 			Learning rate: weights:   1.000e-02    
2023-03-30 00:16:34,225 			Last test performance: 88.76%
2023-03-30 00:16:34,225 ----------------
2023-03-30 00:16:38,799   23  => 120   		Training 486 pattern with 88.12% 	Forward time: 	 4.44 sec
2023-03-30 00:16:38,799 			Loss:    2.463e-01    			Backward time: 	 0.13 sec 
2023-03-30 00:16:38,799 ADAM: Layer 0 -> dw_min:9.9281e-01  dw_max:1.0054e+00 lr:1.0000e-02
2023-03-30 00:16:38,800 ADAM: Layer 1 -> dw_min:9.9230e-01  dw_max:1.0072e+00 lr:1.0000e-02
2023-03-30 00:16:38,800 ADAM: Layer 2 -> dw_min:9.8791e-01  dw_max:1.0119e+00 lr:1.0000e-02
2023-03-30 00:16:38,800 ADAM: Layer 3 -> dw_min:9.9370e-01  dw_max:1.0046e+00 lr:1.0000e-02
2023-03-30 00:16:38,818 			Learning rate: weights:   1.000e-02    
2023-03-30 00:16:38,818 			Last test performance: 88.76%
2023-03-30 00:16:38,818 ----------------
2023-03-30 00:16:43,390   23  => 121   		Training 486 pattern with 88.96% 	Forward time: 	 4.44 sec
2023-03-30 00:16:43,390 			Loss:    2.637e-01    			Backward time: 	 0.13 sec 
2023-03-30 00:16:43,390 ADAM: Layer 0 -> dw_min:9.9237e-01  dw_max:1.0062e+00 lr:1.0000e-02
2023-03-30 00:16:43,390 ADAM: Layer 1 -> dw_min:9.9212e-01  dw_max:1.0072e+00 lr:1.0000e-02
2023-03-30 00:16:43,390 ADAM: Layer 2 -> dw_min:9.8884e-01  dw_max:1.0107e+00 lr:1.0000e-02
2023-03-30 00:16:43,391 ADAM: Layer 3 -> dw_min:9.9428e-01  dw_max:1.0051e+00 lr:1.0000e-02
2023-03-30 00:16:43,409 			Learning rate: weights:   1.000e-02    
2023-03-30 00:16:43,409 			Last test performance: 88.76%
2023-03-30 00:16:43,409 ----------------
2023-03-30 00:16:47,982   23  => 122   		Training 486 pattern with 90.42% 	Forward time: 	 4.44 sec
2023-03-30 00:16:47,982 			Loss:    2.207e-01    			Backward time: 	 0.13 sec 
2023-03-30 00:16:47,982 ADAM: Layer 0 -> dw_min:9.9312e-01  dw_max:1.0055e+00 lr:1.0000e-02
2023-03-30 00:16:47,982 ADAM: Layer 1 -> dw_min:9.9290e-01  dw_max:1.0061e+00 lr:1.0000e-02
2023-03-30 00:16:47,982 ADAM: Layer 2 -> dw_min:9.8779e-01  dw_max:1.0146e+00 lr:1.0000e-02
2023-03-30 00:16:47,983 ADAM: Layer 3 -> dw_min:9.9433e-01  dw_max:1.0050e+00 lr:1.0000e-02
2023-03-30 00:16:48,098 			Learning rate: weights:   1.000e-02    
2023-03-30 00:16:48,098 			Last test performance: 88.76%
2023-03-30 00:16:48,098 ----------------
2023-03-30 00:16:52,670   23  => 123   		Training 486 pattern with 87.71% 	Forward time: 	 4.44 sec
2023-03-30 00:16:52,670 			Loss:    2.514e-01    			Backward time: 	 0.13 sec 
2023-03-30 00:16:52,670 ADAM: Layer 0 -> dw_min:9.9412e-01  dw_max:1.0051e+00 lr:1.0000e-02
2023-03-30 00:16:52,670 ADAM: Layer 1 -> dw_min:9.9383e-01  dw_max:1.0056e+00 lr:1.0000e-02
2023-03-30 00:16:52,670 ADAM: Layer 2 -> dw_min:9.8800e-01  dw_max:1.0129e+00 lr:1.0000e-02
2023-03-30 00:16:52,670 ADAM: Layer 3 -> dw_min:9.9451e-01  dw_max:1.0051e+00 lr:1.0000e-02
2023-03-30 00:16:52,741 			Learning rate: weights:   1.000e-02    
2023-03-30 00:16:52,741 			Last test performance: 88.76%
2023-03-30 00:16:52,741 ----------------
2023-03-30 00:16:57,316   23  => 124   		Training 486 pattern with 88.75% 	Forward time: 	 4.44 sec
2023-03-30 00:16:57,316 			Loss:    2.394e-01    			Backward time: 	 0.13 sec 
2023-03-30 00:16:57,316 ADAM: Layer 0 -> dw_min:9.9386e-01  dw_max:1.0043e+00 lr:1.0000e-02
2023-03-30 00:16:57,316 ADAM: Layer 1 -> dw_min:9.9337e-01  dw_max:1.0059e+00 lr:1.0000e-02
2023-03-30 00:16:57,316 ADAM: Layer 2 -> dw_min:9.8935e-01  dw_max:1.0102e+00 lr:1.0000e-02
2023-03-30 00:16:57,316 ADAM: Layer 3 -> dw_min:9.9570e-01  dw_max:1.0098e+00 lr:1.0000e-02
2023-03-30 00:16:57,395 
2023-03-30 00:16:57,395 Testing:
2023-03-30 00:16:57,615 		24 of 10000 with 87.50% 	 Time used:  0.22 sec
2023-03-30 00:16:57,835 		48 of 10000 with 77.08% 	 Time used:  0.22 sec
2023-03-30 00:16:58,055 		72 of 10000 with 76.39% 	 Time used:  0.22 sec
2023-03-30 00:16:58,274 		96 of 10000 with 82.29% 	 Time used:  0.22 sec
2023-03-30 00:16:58,494 		120 of 10000 with 82.50% 	 Time used:  0.22 sec
2023-03-30 00:16:58,713 		144 of 10000 with 84.72% 	 Time used:  0.22 sec
2023-03-30 00:16:58,933 		168 of 10000 with 85.71% 	 Time used:  0.22 sec
2023-03-30 00:16:59,152 		192 of 10000 with 86.46% 	 Time used:  0.22 sec
2023-03-30 00:16:59,372 		216 of 10000 with 87.96% 	 Time used:  0.22 sec
2023-03-30 00:16:59,591 		240 of 10000 with 88.33% 	 Time used:  0.22 sec
2023-03-30 00:16:59,811 		264 of 10000 with 87.50% 	 Time used:  0.22 sec
2023-03-30 00:17:00,031 		288 of 10000 with 87.50% 	 Time used:  0.22 sec
2023-03-30 00:17:00,250 		312 of 10000 with 88.14% 	 Time used:  0.22 sec
2023-03-30 00:17:00,470 		336 of 10000 with 87.80% 	 Time used:  0.22 sec
2023-03-30 00:17:00,689 		360 of 10000 with 88.06% 	 Time used:  0.22 sec
2023-03-30 00:17:00,909 		384 of 10000 with 87.50% 	 Time used:  0.22 sec
2023-03-30 00:17:01,128 		408 of 10000 with 87.75% 	 Time used:  0.22 sec
2023-03-30 00:17:01,348 		432 of 10000 with 88.19% 	 Time used:  0.22 sec
2023-03-30 00:17:01,568 		456 of 10000 with 88.16% 	 Time used:  0.22 sec
2023-03-30 00:17:01,788 		480 of 10000 with 87.71% 	 Time used:  0.22 sec
2023-03-30 00:17:02,008 		504 of 10000 with 87.70% 	 Time used:  0.22 sec
2023-03-30 00:17:02,228 		528 of 10000 with 88.07% 	 Time used:  0.22 sec
2023-03-30 00:17:02,448 		552 of 10000 with 88.59% 	 Time used:  0.22 sec
2023-03-30 00:17:02,667 		576 of 10000 with 88.54% 	 Time used:  0.22 sec
2023-03-30 00:17:02,887 		600 of 10000 with 88.83% 	 Time used:  0.22 sec
2023-03-30 00:17:03,107 		624 of 10000 with 89.10% 	 Time used:  0.22 sec
2023-03-30 00:17:03,327 		648 of 10000 with 89.04% 	 Time used:  0.22 sec
2023-03-30 00:17:03,546 		672 of 10000 with 88.84% 	 Time used:  0.22 sec
2023-03-30 00:17:03,766 		696 of 10000 with 88.51% 	 Time used:  0.22 sec
2023-03-30 00:17:03,986 		720 of 10000 with 88.75% 	 Time used:  0.22 sec
2023-03-30 00:17:04,205 		744 of 10000 with 88.44% 	 Time used:  0.22 sec
2023-03-30 00:17:04,425 		768 of 10000 with 88.28% 	 Time used:  0.22 sec
2023-03-30 00:17:04,644 		792 of 10000 with 88.51% 	 Time used:  0.22 sec
2023-03-30 00:17:04,864 		816 of 10000 with 88.60% 	 Time used:  0.22 sec
2023-03-30 00:17:05,084 		840 of 10000 with 88.81% 	 Time used:  0.22 sec
2023-03-30 00:17:05,303 		864 of 10000 with 89.00% 	 Time used:  0.22 sec
2023-03-30 00:17:05,523 		888 of 10000 with 89.30% 	 Time used:  0.22 sec
2023-03-30 00:17:05,742 		912 of 10000 with 89.14% 	 Time used:  0.22 sec
2023-03-30 00:17:05,962 		936 of 10000 with 89.32% 	 Time used:  0.22 sec
2023-03-30 00:17:06,182 		960 of 10000 with 89.27% 	 Time used:  0.22 sec
2023-03-30 00:17:06,401 		984 of 10000 with 88.92% 	 Time used:  0.22 sec
2023-03-30 00:17:06,621 		1008 of 10000 with 88.89% 	 Time used:  0.22 sec
2023-03-30 00:17:06,841 		1032 of 10000 with 89.05% 	 Time used:  0.22 sec
2023-03-30 00:17:07,060 		1056 of 10000 with 89.02% 	 Time used:  0.22 sec
2023-03-30 00:17:07,280 		1080 of 10000 with 88.98% 	 Time used:  0.22 sec
2023-03-30 00:17:07,500 		1104 of 10000 with 89.13% 	 Time used:  0.22 sec
2023-03-30 00:17:07,719 		1128 of 10000 with 89.01% 	 Time used:  0.22 sec
2023-03-30 00:17:07,939 		1152 of 10000 with 88.98% 	 Time used:  0.22 sec
2023-03-30 00:17:08,158 		1176 of 10000 with 88.61% 	 Time used:  0.22 sec
2023-03-30 00:17:08,378 		1200 of 10000 with 88.58% 	 Time used:  0.22 sec
2023-03-30 00:17:08,598 		1224 of 10000 with 88.73% 	 Time used:  0.22 sec
2023-03-30 00:17:08,817 		1248 of 10000 with 88.54% 	 Time used:  0.22 sec
2023-03-30 00:17:09,037 		1272 of 10000 with 88.52% 	 Time used:  0.22 sec
2023-03-30 00:17:09,256 		1296 of 10000 with 88.43% 	 Time used:  0.22 sec
2023-03-30 00:17:09,476 		1320 of 10000 with 88.33% 	 Time used:  0.22 sec
2023-03-30 00:17:09,696 		1344 of 10000 with 88.24% 	 Time used:  0.22 sec
2023-03-30 00:17:09,915 		1368 of 10000 with 88.23% 	 Time used:  0.22 sec
2023-03-30 00:17:10,135 		1392 of 10000 with 88.22% 	 Time used:  0.22 sec
2023-03-30 00:17:10,355 		1416 of 10000 with 88.14% 	 Time used:  0.22 sec
2023-03-30 00:17:10,574 		1440 of 10000 with 88.12% 	 Time used:  0.22 sec
2023-03-30 00:17:10,794 		1464 of 10000 with 88.18% 	 Time used:  0.22 sec
2023-03-30 00:17:11,013 		1488 of 10000 with 88.24% 	 Time used:  0.22 sec
2023-03-30 00:17:11,233 		1512 of 10000 with 88.29% 	 Time used:  0.22 sec
2023-03-30 00:17:11,453 		1536 of 10000 with 88.22% 	 Time used:  0.22 sec
2023-03-30 00:17:11,672 		1560 of 10000 with 88.27% 	 Time used:  0.22 sec
2023-03-30 00:17:11,892 		1584 of 10000 with 88.38% 	 Time used:  0.22 sec
2023-03-30 00:17:12,112 		1608 of 10000 with 88.43% 	 Time used:  0.22 sec
2023-03-30 00:17:12,331 		1632 of 10000 with 88.30% 	 Time used:  0.22 sec
2023-03-30 00:17:12,551 		1656 of 10000 with 88.22% 	 Time used:  0.22 sec
2023-03-30 00:17:12,771 		1680 of 10000 with 88.33% 	 Time used:  0.22 sec
2023-03-30 00:17:12,990 		1704 of 10000 with 88.38% 	 Time used:  0.22 sec
2023-03-30 00:17:13,210 		1728 of 10000 with 88.31% 	 Time used:  0.22 sec
2023-03-30 00:17:13,429 		1752 of 10000 with 88.30% 	 Time used:  0.22 sec
2023-03-30 00:17:13,649 		1776 of 10000 with 88.40% 	 Time used:  0.22 sec
2023-03-30 00:17:13,868 		1800 of 10000 with 88.50% 	 Time used:  0.22 sec
2023-03-30 00:17:14,088 		1824 of 10000 with 88.54% 	 Time used:  0.22 sec
2023-03-30 00:17:14,308 		1848 of 10000 with 88.53% 	 Time used:  0.22 sec
2023-03-30 00:17:14,527 		1872 of 10000 with 88.51% 	 Time used:  0.22 sec
2023-03-30 00:17:14,747 		1896 of 10000 with 88.61% 	 Time used:  0.22 sec
2023-03-30 00:17:14,966 		1920 of 10000 with 88.75% 	 Time used:  0.22 sec
2023-03-30 00:17:15,186 		1944 of 10000 with 88.68% 	 Time used:  0.22 sec
2023-03-30 00:17:15,405 		1968 of 10000 with 88.67% 	 Time used:  0.22 sec
2023-03-30 00:17:15,625 		1992 of 10000 with 88.65% 	 Time used:  0.22 sec
2023-03-30 00:17:15,845 		2016 of 10000 with 88.74% 	 Time used:  0.22 sec
2023-03-30 00:17:16,064 		2040 of 10000 with 88.73% 	 Time used:  0.22 sec
2023-03-30 00:17:16,284 		2064 of 10000 with 88.86% 	 Time used:  0.22 sec
2023-03-30 00:17:16,503 		2088 of 10000 with 88.75% 	 Time used:  0.22 sec
2023-03-30 00:17:16,723 		2112 of 10000 with 88.68% 	 Time used:  0.22 sec
2023-03-30 00:17:16,942 		2136 of 10000 with 88.81% 	 Time used:  0.22 sec
2023-03-30 00:17:17,162 		2160 of 10000 with 88.80% 	 Time used:  0.22 sec
2023-03-30 00:17:17,382 		2184 of 10000 with 88.83% 	 Time used:  0.22 sec
2023-03-30 00:17:17,601 		2208 of 10000 with 88.86% 	 Time used:  0.22 sec
2023-03-30 00:17:17,821 		2232 of 10000 with 88.89% 	 Time used:  0.22 sec
2023-03-30 00:17:18,040 		2256 of 10000 with 88.87% 	 Time used:  0.22 sec
2023-03-30 00:17:18,260 		2280 of 10000 with 88.86% 	 Time used:  0.22 sec
2023-03-30 00:17:18,479 		2304 of 10000 with 88.76% 	 Time used:  0.22 sec
2023-03-30 00:17:18,699 		2328 of 10000 with 88.66% 	 Time used:  0.22 sec
2023-03-30 00:17:18,919 		2352 of 10000 with 88.69% 	 Time used:  0.22 sec
2023-03-30 00:17:19,138 		2376 of 10000 with 88.59% 	 Time used:  0.22 sec
2023-03-30 00:17:19,358 		2400 of 10000 with 88.62% 	 Time used:  0.22 sec
2023-03-30 00:17:19,577 		2424 of 10000 with 88.70% 	 Time used:  0.22 sec
2023-03-30 00:17:19,797 		2448 of 10000 with 88.68% 	 Time used:  0.22 sec
2023-03-30 00:17:20,017 		2472 of 10000 with 88.75% 	 Time used:  0.22 sec
2023-03-30 00:17:20,236 		2496 of 10000 with 88.70% 	 Time used:  0.22 sec
2023-03-30 00:17:20,456 		2520 of 10000 with 88.65% 	 Time used:  0.22 sec
2023-03-30 00:17:20,676 		2544 of 10000 with 88.64% 	 Time used:  0.22 sec
2023-03-30 00:17:20,895 		2568 of 10000 with 88.63% 	 Time used:  0.22 sec
2023-03-30 00:17:21,115 		2592 of 10000 with 88.58% 	 Time used:  0.22 sec
2023-03-30 00:17:21,334 		2616 of 10000 with 88.57% 	 Time used:  0.22 sec
2023-03-30 00:17:21,554 		2640 of 10000 with 88.52% 	 Time used:  0.22 sec
2023-03-30 00:17:21,774 		2664 of 10000 with 88.48% 	 Time used:  0.22 sec
2023-03-30 00:17:21,993 		2688 of 10000 with 88.58% 	 Time used:  0.22 sec
2023-03-30 00:17:22,213 		2712 of 10000 with 88.61% 	 Time used:  0.22 sec
2023-03-30 00:17:22,432 		2736 of 10000 with 88.56% 	 Time used:  0.22 sec
2023-03-30 00:17:22,652 		2760 of 10000 with 88.62% 	 Time used:  0.22 sec
2023-03-30 00:17:22,872 		2784 of 10000 with 88.58% 	 Time used:  0.22 sec
2023-03-30 00:17:23,091 		2808 of 10000 with 88.64% 	 Time used:  0.22 sec
2023-03-30 00:17:23,311 		2832 of 10000 with 88.59% 	 Time used:  0.22 sec
2023-03-30 00:17:23,531 		2856 of 10000 with 88.62% 	 Time used:  0.22 sec
2023-03-30 00:17:23,750 		2880 of 10000 with 88.65% 	 Time used:  0.22 sec
2023-03-30 00:17:23,970 		2904 of 10000 with 88.57% 	 Time used:  0.22 sec
2023-03-30 00:17:24,189 		2928 of 10000 with 88.46% 	 Time used:  0.22 sec
2023-03-30 00:17:24,409 		2952 of 10000 with 88.48% 	 Time used:  0.22 sec
2023-03-30 00:17:24,629 		2976 of 10000 with 88.44% 	 Time used:  0.22 sec
2023-03-30 00:17:24,848 		3000 of 10000 with 88.40% 	 Time used:  0.22 sec
2023-03-30 00:17:25,068 		3024 of 10000 with 88.36% 	 Time used:  0.22 sec
2023-03-30 00:17:25,287 		3048 of 10000 with 88.39% 	 Time used:  0.22 sec
2023-03-30 00:17:25,507 		3072 of 10000 with 88.44% 	 Time used:  0.22 sec
2023-03-30 00:17:25,727 		3096 of 10000 with 88.47% 	 Time used:  0.22 sec
2023-03-30 00:17:25,946 		3120 of 10000 with 88.49% 	 Time used:  0.22 sec
2023-03-30 00:17:26,166 		3144 of 10000 with 88.52% 	 Time used:  0.22 sec
2023-03-30 00:17:26,385 		3168 of 10000 with 88.54% 	 Time used:  0.22 sec
2023-03-30 00:17:26,605 		3192 of 10000 with 88.50% 	 Time used:  0.22 sec
2023-03-30 00:17:26,824 		3216 of 10000 with 88.53% 	 Time used:  0.22 sec
2023-03-30 00:17:27,044 		3240 of 10000 with 88.52% 	 Time used:  0.22 sec
2023-03-30 00:17:27,263 		3264 of 10000 with 88.48% 	 Time used:  0.22 sec
2023-03-30 00:17:27,483 		3288 of 10000 with 88.50% 	 Time used:  0.22 sec
2023-03-30 00:17:27,702 		3312 of 10000 with 88.50% 	 Time used:  0.22 sec
2023-03-30 00:17:27,922 		3336 of 10000 with 88.49% 	 Time used:  0.22 sec
2023-03-30 00:17:28,142 		3360 of 10000 with 88.51% 	 Time used:  0.22 sec
2023-03-30 00:17:28,361 		3384 of 10000 with 88.50% 	 Time used:  0.22 sec
2023-03-30 00:17:28,581 		3408 of 10000 with 88.56% 	 Time used:  0.22 sec
2023-03-30 00:17:28,800 		3432 of 10000 with 88.61% 	 Time used:  0.22 sec
2023-03-30 00:17:29,020 		3456 of 10000 with 88.57% 	 Time used:  0.22 sec
2023-03-30 00:17:29,240 		3480 of 10000 with 88.53% 	 Time used:  0.22 sec
2023-03-30 00:17:29,459 		3504 of 10000 with 88.47% 	 Time used:  0.22 sec
2023-03-30 00:17:29,679 		3528 of 10000 with 88.52% 	 Time used:  0.22 sec
2023-03-30 00:17:29,898 		3552 of 10000 with 88.46% 	 Time used:  0.22 sec
2023-03-30 00:17:30,118 		3576 of 10000 with 88.45% 	 Time used:  0.22 sec
2023-03-30 00:17:30,337 		3600 of 10000 with 88.47% 	 Time used:  0.22 sec
2023-03-30 00:17:30,557 		3624 of 10000 with 88.52% 	 Time used:  0.22 sec
2023-03-30 00:17:30,777 		3648 of 10000 with 88.51% 	 Time used:  0.22 sec
2023-03-30 00:17:30,996 		3672 of 10000 with 88.51% 	 Time used:  0.22 sec
2023-03-30 00:17:31,216 		3696 of 10000 with 88.50% 	 Time used:  0.22 sec
2023-03-30 00:17:31,435 		3720 of 10000 with 88.49% 	 Time used:  0.22 sec
2023-03-30 00:17:31,655 		3744 of 10000 with 88.46% 	 Time used:  0.22 sec
2023-03-30 00:17:31,875 		3768 of 10000 with 88.48% 	 Time used:  0.22 sec
2023-03-30 00:17:32,094 		3792 of 10000 with 88.48% 	 Time used:  0.22 sec
2023-03-30 00:17:32,314 		3816 of 10000 with 88.42% 	 Time used:  0.22 sec
2023-03-30 00:17:32,534 		3840 of 10000 with 88.41% 	 Time used:  0.22 sec
2023-03-30 00:17:32,753 		3864 of 10000 with 88.43% 	 Time used:  0.22 sec
2023-03-30 00:17:32,973 		3888 of 10000 with 88.35% 	 Time used:  0.22 sec
2023-03-30 00:17:33,192 		3912 of 10000 with 88.34% 	 Time used:  0.22 sec
2023-03-30 00:17:33,412 		3936 of 10000 with 88.39% 	 Time used:  0.22 sec
2023-03-30 00:17:33,632 		3960 of 10000 with 88.31% 	 Time used:  0.22 sec
2023-03-30 00:17:33,851 		3984 of 10000 with 88.30% 	 Time used:  0.22 sec
2023-03-30 00:17:34,071 		4008 of 10000 with 88.30% 	 Time used:  0.22 sec
2023-03-30 00:17:34,291 		4032 of 10000 with 88.32% 	 Time used:  0.22 sec
2023-03-30 00:17:34,510 		4056 of 10000 with 88.31% 	 Time used:  0.22 sec
2023-03-30 00:17:34,730 		4080 of 10000 with 88.28% 	 Time used:  0.22 sec
2023-03-30 00:17:34,950 		4104 of 10000 with 88.33% 	 Time used:  0.22 sec
2023-03-30 00:17:35,169 		4128 of 10000 with 88.32% 	 Time used:  0.22 sec
2023-03-30 00:17:35,389 		4152 of 10000 with 88.29% 	 Time used:  0.22 sec
2023-03-30 00:17:35,609 		4176 of 10000 with 88.22% 	 Time used:  0.22 sec
2023-03-30 00:17:35,828 		4200 of 10000 with 88.17% 	 Time used:  0.22 sec
2023-03-30 00:17:36,048 		4224 of 10000 with 88.19% 	 Time used:  0.22 sec
2023-03-30 00:17:36,267 		4248 of 10000 with 88.18% 	 Time used:  0.22 sec
2023-03-30 00:17:36,487 		4272 of 10000 with 88.20% 	 Time used:  0.22 sec
2023-03-30 00:17:36,707 		4296 of 10000 with 88.22% 	 Time used:  0.22 sec
2023-03-30 00:17:36,926 		4320 of 10000 with 88.22% 	 Time used:  0.22 sec
2023-03-30 00:17:37,146 		4344 of 10000 with 88.26% 	 Time used:  0.22 sec
2023-03-30 00:17:37,365 		4368 of 10000 with 88.32% 	 Time used:  0.22 sec
2023-03-30 00:17:37,585 		4392 of 10000 with 88.32% 	 Time used:  0.22 sec
2023-03-30 00:17:37,805 		4416 of 10000 with 88.32% 	 Time used:  0.22 sec
2023-03-30 00:17:38,024 		4440 of 10000 with 88.31% 	 Time used:  0.22 sec
2023-03-30 00:17:38,244 		4464 of 10000 with 88.35% 	 Time used:  0.22 sec
2023-03-30 00:17:38,463 		4488 of 10000 with 88.39% 	 Time used:  0.22 sec
2023-03-30 00:17:38,685 		4512 of 10000 with 88.43% 	 Time used:  0.22 sec
2023-03-30 00:17:38,904 		4536 of 10000 with 88.45% 	 Time used:  0.22 sec
2023-03-30 00:17:39,124 		4560 of 10000 with 88.46% 	 Time used:  0.22 sec
2023-03-30 00:17:39,344 		4584 of 10000 with 88.50% 	 Time used:  0.22 sec
2023-03-30 00:17:39,563 		4608 of 10000 with 88.54% 	 Time used:  0.22 sec
2023-03-30 00:17:39,783 		4632 of 10000 with 88.54% 	 Time used:  0.22 sec
2023-03-30 00:17:40,002 		4656 of 10000 with 88.55% 	 Time used:  0.22 sec
2023-03-30 00:17:40,222 		4680 of 10000 with 88.53% 	 Time used:  0.22 sec
2023-03-30 00:17:40,442 		4704 of 10000 with 88.52% 	 Time used:  0.22 sec
2023-03-30 00:17:40,661 		4728 of 10000 with 88.49% 	 Time used:  0.22 sec
2023-03-30 00:17:40,881 		4752 of 10000 with 88.47% 	 Time used:  0.22 sec
2023-03-30 00:17:41,100 		4776 of 10000 with 88.51% 	 Time used:  0.22 sec
2023-03-30 00:17:41,320 		4800 of 10000 with 88.52% 	 Time used:  0.22 sec
2023-03-30 00:17:41,539 		4824 of 10000 with 88.54% 	 Time used:  0.22 sec
2023-03-30 00:17:41,759 		4848 of 10000 with 88.49% 	 Time used:  0.22 sec
2023-03-30 00:17:41,978 		4872 of 10000 with 88.49% 	 Time used:  0.22 sec
2023-03-30 00:17:42,198 		4896 of 10000 with 88.50% 	 Time used:  0.22 sec
2023-03-30 00:17:42,418 		4920 of 10000 with 88.50% 	 Time used:  0.22 sec
2023-03-30 00:17:42,637 		4944 of 10000 with 88.47% 	 Time used:  0.22 sec
2023-03-30 00:17:42,857 		4968 of 10000 with 88.53% 	 Time used:  0.22 sec
2023-03-30 00:17:43,076 		4992 of 10000 with 88.52% 	 Time used:  0.22 sec
2023-03-30 00:17:43,296 		5016 of 10000 with 88.48% 	 Time used:  0.22 sec
2023-03-30 00:17:43,515 		5040 of 10000 with 88.41% 	 Time used:  0.22 sec
2023-03-30 00:17:43,735 		5064 of 10000 with 88.43% 	 Time used:  0.22 sec
2023-03-30 00:17:43,955 		5088 of 10000 with 88.40% 	 Time used:  0.22 sec
2023-03-30 00:17:44,174 		5112 of 10000 with 88.42% 	 Time used:  0.22 sec
2023-03-30 00:17:44,394 		5136 of 10000 with 88.45% 	 Time used:  0.22 sec
2023-03-30 00:17:44,613 		5160 of 10000 with 88.45% 	 Time used:  0.22 sec
2023-03-30 00:17:44,833 		5184 of 10000 with 88.43% 	 Time used:  0.22 sec
2023-03-30 00:17:45,052 		5208 of 10000 with 88.44% 	 Time used:  0.22 sec
2023-03-30 00:17:45,272 		5232 of 10000 with 88.47% 	 Time used:  0.22 sec
2023-03-30 00:17:45,492 		5256 of 10000 with 88.45% 	 Time used:  0.22 sec
2023-03-30 00:17:45,711 		5280 of 10000 with 88.45% 	 Time used:  0.22 sec
2023-03-30 00:17:45,931 		5304 of 10000 with 88.44% 	 Time used:  0.22 sec
2023-03-30 00:17:46,150 		5328 of 10000 with 88.44% 	 Time used:  0.22 sec
2023-03-30 00:17:46,370 		5352 of 10000 with 88.43% 	 Time used:  0.22 sec
2023-03-30 00:17:46,590 		5376 of 10000 with 88.47% 	 Time used:  0.22 sec
2023-03-30 00:17:46,809 		5400 of 10000 with 88.52% 	 Time used:  0.22 sec
2023-03-30 00:17:47,029 		5424 of 10000 with 88.55% 	 Time used:  0.22 sec
2023-03-30 00:17:47,248 		5448 of 10000 with 88.53% 	 Time used:  0.22 sec
2023-03-30 00:17:47,468 		5472 of 10000 with 88.52% 	 Time used:  0.22 sec
2023-03-30 00:17:47,688 		5496 of 10000 with 88.54% 	 Time used:  0.22 sec
2023-03-30 00:17:47,907 		5520 of 10000 with 88.46% 	 Time used:  0.22 sec
2023-03-30 00:17:48,127 		5544 of 10000 with 88.46% 	 Time used:  0.22 sec
2023-03-30 00:17:48,347 		5568 of 10000 with 88.45% 	 Time used:  0.22 sec
2023-03-30 00:17:48,566 		5592 of 10000 with 88.43% 	 Time used:  0.22 sec
2023-03-30 00:17:48,786 		5616 of 10000 with 88.43% 	 Time used:  0.22 sec
2023-03-30 00:17:49,005 		5640 of 10000 with 88.42% 	 Time used:  0.22 sec
2023-03-30 00:17:49,225 		5664 of 10000 with 88.44% 	 Time used:  0.22 sec
2023-03-30 00:17:49,445 		5688 of 10000 with 88.45% 	 Time used:  0.22 sec
2023-03-30 00:17:49,664 		5712 of 10000 with 88.45% 	 Time used:  0.22 sec
2023-03-30 00:17:49,884 		5736 of 10000 with 88.48% 	 Time used:  0.22 sec
2023-03-30 00:17:50,104 		5760 of 10000 with 88.52% 	 Time used:  0.22 sec
2023-03-30 00:17:50,323 		5784 of 10000 with 88.54% 	 Time used:  0.22 sec
2023-03-30 00:17:50,543 		5808 of 10000 with 88.52% 	 Time used:  0.22 sec
2023-03-30 00:17:50,763 		5832 of 10000 with 88.53% 	 Time used:  0.22 sec
2023-03-30 00:17:50,982 		5856 of 10000 with 88.56% 	 Time used:  0.22 sec
2023-03-30 00:17:51,202 		5880 of 10000 with 88.59% 	 Time used:  0.22 sec
2023-03-30 00:17:51,422 		5904 of 10000 with 88.60% 	 Time used:  0.22 sec
2023-03-30 00:17:51,641 		5928 of 10000 with 88.63% 	 Time used:  0.22 sec
2023-03-30 00:17:51,861 		5952 of 10000 with 88.59% 	 Time used:  0.22 sec
2023-03-30 00:17:52,080 		5976 of 10000 with 88.57% 	 Time used:  0.22 sec
2023-03-30 00:17:52,300 		6000 of 10000 with 88.60% 	 Time used:  0.22 sec
2023-03-30 00:17:52,520 		6024 of 10000 with 88.63% 	 Time used:  0.22 sec
2023-03-30 00:17:52,739 		6048 of 10000 with 88.62% 	 Time used:  0.22 sec
2023-03-30 00:17:52,959 		6072 of 10000 with 88.64% 	 Time used:  0.22 sec
2023-03-30 00:17:53,179 		6096 of 10000 with 88.68% 	 Time used:  0.22 sec
2023-03-30 00:17:53,398 		6120 of 10000 with 88.68% 	 Time used:  0.22 sec
2023-03-30 00:17:53,618 		6144 of 10000 with 88.67% 	 Time used:  0.22 sec
2023-03-30 00:17:53,837 		6168 of 10000 with 88.67% 	 Time used:  0.22 sec
2023-03-30 00:17:54,058 		6192 of 10000 with 88.70% 	 Time used:  0.22 sec
2023-03-30 00:17:54,277 		6216 of 10000 with 88.71% 	 Time used:  0.22 sec
2023-03-30 00:17:54,497 		6240 of 10000 with 88.73% 	 Time used:  0.22 sec
2023-03-30 00:17:54,717 		6264 of 10000 with 88.70% 	 Time used:  0.22 sec
2023-03-30 00:17:54,936 		6288 of 10000 with 88.68% 	 Time used:  0.22 sec
2023-03-30 00:17:55,157 		6312 of 10000 with 88.69% 	 Time used:  0.22 sec
2023-03-30 00:17:55,376 		6336 of 10000 with 88.70% 	 Time used:  0.22 sec
2023-03-30 00:17:55,596 		6360 of 10000 with 88.74% 	 Time used:  0.22 sec
2023-03-30 00:17:55,815 		6384 of 10000 with 88.77% 	 Time used:  0.22 sec
2023-03-30 00:17:56,035 		6408 of 10000 with 88.76% 	 Time used:  0.22 sec
2023-03-30 00:17:56,254 		6432 of 10000 with 88.79% 	 Time used:  0.22 sec
2023-03-30 00:17:56,475 		6456 of 10000 with 88.79% 	 Time used:  0.22 sec
2023-03-30 00:17:56,695 		6480 of 10000 with 88.80% 	 Time used:  0.22 sec
2023-03-30 00:17:56,915 		6504 of 10000 with 88.82% 	 Time used:  0.22 sec
2023-03-30 00:17:57,135 		6528 of 10000 with 88.83% 	 Time used:  0.22 sec
2023-03-30 00:17:57,355 		6552 of 10000 with 88.81% 	 Time used:  0.22 sec
2023-03-30 00:17:57,574 		6576 of 10000 with 88.78% 	 Time used:  0.22 sec
2023-03-30 00:17:57,794 		6600 of 10000 with 88.74% 	 Time used:  0.22 sec
2023-03-30 00:17:58,013 		6624 of 10000 with 88.78% 	 Time used:  0.22 sec
2023-03-30 00:17:58,233 		6648 of 10000 with 88.81% 	 Time used:  0.22 sec
2023-03-30 00:17:58,452 		6672 of 10000 with 88.77% 	 Time used:  0.22 sec
2023-03-30 00:17:58,672 		6696 of 10000 with 88.74% 	 Time used:  0.22 sec
2023-03-30 00:17:58,891 		6720 of 10000 with 88.75% 	 Time used:  0.22 sec
2023-03-30 00:17:59,111 		6744 of 10000 with 88.73% 	 Time used:  0.22 sec
2023-03-30 00:17:59,330 		6768 of 10000 with 88.73% 	 Time used:  0.22 sec
2023-03-30 00:17:59,550 		6792 of 10000 with 88.75% 	 Time used:  0.22 sec
2023-03-30 00:17:59,770 		6816 of 10000 with 88.76% 	 Time used:  0.22 sec
2023-03-30 00:17:59,989 		6840 of 10000 with 88.79% 	 Time used:  0.22 sec
2023-03-30 00:18:00,209 		6864 of 10000 with 88.77% 	 Time used:  0.22 sec
2023-03-30 00:18:00,428 		6888 of 10000 with 88.76% 	 Time used:  0.22 sec
2023-03-30 00:18:00,648 		6912 of 10000 with 88.76% 	 Time used:  0.22 sec
2023-03-30 00:18:00,868 		6936 of 10000 with 88.73% 	 Time used:  0.22 sec
2023-03-30 00:18:01,087 		6960 of 10000 with 88.72% 	 Time used:  0.22 sec
2023-03-30 00:18:01,307 		6984 of 10000 with 88.76% 	 Time used:  0.22 sec
2023-03-30 00:18:01,526 		7008 of 10000 with 88.71% 	 Time used:  0.22 sec
2023-03-30 00:18:01,746 		7032 of 10000 with 88.65% 	 Time used:  0.22 sec
2023-03-30 00:18:01,966 		7056 of 10000 with 88.65% 	 Time used:  0.22 sec
2023-03-30 00:18:02,186 		7080 of 10000 with 88.63% 	 Time used:  0.22 sec
2023-03-30 00:18:02,406 		7104 of 10000 with 88.64% 	 Time used:  0.22 sec
2023-03-30 00:18:02,626 		7128 of 10000 with 88.62% 	 Time used:  0.22 sec
2023-03-30 00:18:02,845 		7152 of 10000 with 88.65% 	 Time used:  0.22 sec
2023-03-30 00:18:03,065 		7176 of 10000 with 88.67% 	 Time used:  0.22 sec
2023-03-30 00:18:03,285 		7200 of 10000 with 88.60% 	 Time used:  0.22 sec
2023-03-30 00:18:03,505 		7224 of 10000 with 88.59% 	 Time used:  0.22 sec
2023-03-30 00:18:03,725 		7248 of 10000 with 88.59% 	 Time used:  0.22 sec
2023-03-30 00:18:03,944 		7272 of 10000 with 88.61% 	 Time used:  0.22 sec
2023-03-30 00:18:04,164 		7296 of 10000 with 88.65% 	 Time used:  0.22 sec
2023-03-30 00:18:04,384 		7320 of 10000 with 88.63% 	 Time used:  0.22 sec
2023-03-30 00:18:04,603 		7344 of 10000 with 88.63% 	 Time used:  0.22 sec
2023-03-30 00:18:04,823 		7368 of 10000 with 88.65% 	 Time used:  0.22 sec
2023-03-30 00:18:05,043 		7392 of 10000 with 88.66% 	 Time used:  0.22 sec
2023-03-30 00:18:05,262 		7416 of 10000 with 88.66% 	 Time used:  0.22 sec
2023-03-30 00:18:05,482 		7440 of 10000 with 88.68% 	 Time used:  0.22 sec
2023-03-30 00:18:05,702 		7464 of 10000 with 88.67% 	 Time used:  0.22 sec
2023-03-30 00:18:05,921 		7488 of 10000 with 88.70% 	 Time used:  0.22 sec
2023-03-30 00:18:06,141 		7512 of 10000 with 88.72% 	 Time used:  0.22 sec
2023-03-30 00:18:06,361 		7536 of 10000 with 88.72% 	 Time used:  0.22 sec
2023-03-30 00:18:06,580 		7560 of 10000 with 88.73% 	 Time used:  0.22 sec
2023-03-30 00:18:06,800 		7584 of 10000 with 88.73% 	 Time used:  0.22 sec
2023-03-30 00:18:07,020 		7608 of 10000 with 88.75% 	 Time used:  0.22 sec
2023-03-30 00:18:07,239 		7632 of 10000 with 88.77% 	 Time used:  0.22 sec
2023-03-30 00:18:07,459 		7656 of 10000 with 88.78% 	 Time used:  0.22 sec
2023-03-30 00:18:07,678 		7680 of 10000 with 88.76% 	 Time used:  0.22 sec
2023-03-30 00:18:07,898 		7704 of 10000 with 88.80% 	 Time used:  0.22 sec
2023-03-30 00:18:08,118 		7728 of 10000 with 88.81% 	 Time used:  0.22 sec
2023-03-30 00:18:08,337 		7752 of 10000 with 88.84% 	 Time used:  0.22 sec
2023-03-30 00:18:08,557 		7776 of 10000 with 88.84% 	 Time used:  0.22 sec
2023-03-30 00:18:08,777 		7800 of 10000 with 88.83% 	 Time used:  0.22 sec
2023-03-30 00:18:08,996 		7824 of 10000 with 88.79% 	 Time used:  0.22 sec
2023-03-30 00:18:09,216 		7848 of 10000 with 88.79% 	 Time used:  0.22 sec
2023-03-30 00:18:09,436 		7872 of 10000 with 88.78% 	 Time used:  0.22 sec
2023-03-30 00:18:09,655 		7896 of 10000 with 88.79% 	 Time used:  0.22 sec
2023-03-30 00:18:09,875 		7920 of 10000 with 88.78% 	 Time used:  0.22 sec
2023-03-30 00:18:10,094 		7944 of 10000 with 88.77% 	 Time used:  0.22 sec
2023-03-30 00:18:10,314 		7968 of 10000 with 88.74% 	 Time used:  0.22 sec
2023-03-30 00:18:10,534 		7992 of 10000 with 88.71% 	 Time used:  0.22 sec
2023-03-30 00:18:10,753 		8016 of 10000 with 88.67% 	 Time used:  0.22 sec
2023-03-30 00:18:10,973 		8040 of 10000 with 88.67% 	 Time used:  0.22 sec
2023-03-30 00:18:11,193 		8064 of 10000 with 88.68% 	 Time used:  0.22 sec
2023-03-30 00:18:11,412 		8088 of 10000 with 88.65% 	 Time used:  0.22 sec
2023-03-30 00:18:11,632 		8112 of 10000 with 88.67% 	 Time used:  0.22 sec
2023-03-30 00:18:11,851 		8136 of 10000 with 88.66% 	 Time used:  0.22 sec
2023-03-30 00:18:12,071 		8160 of 10000 with 88.62% 	 Time used:  0.22 sec
2023-03-30 00:18:12,291 		8184 of 10000 with 88.65% 	 Time used:  0.22 sec
2023-03-30 00:18:12,511 		8208 of 10000 with 88.67% 	 Time used:  0.22 sec
2023-03-30 00:18:12,730 		8232 of 10000 with 88.68% 	 Time used:  0.22 sec
2023-03-30 00:18:12,950 		8256 of 10000 with 88.69% 	 Time used:  0.22 sec
2023-03-30 00:18:13,169 		8280 of 10000 with 88.70% 	 Time used:  0.22 sec
2023-03-30 00:18:13,389 		8304 of 10000 with 88.69% 	 Time used:  0.22 sec
2023-03-30 00:18:13,608 		8328 of 10000 with 88.71% 	 Time used:  0.22 sec
2023-03-30 00:18:13,828 		8352 of 10000 with 88.73% 	 Time used:  0.22 sec
2023-03-30 00:18:14,048 		8376 of 10000 with 88.75% 	 Time used:  0.22 sec
2023-03-30 00:18:14,267 		8400 of 10000 with 88.76% 	 Time used:  0.22 sec
2023-03-30 00:18:14,487 		8424 of 10000 with 88.78% 	 Time used:  0.22 sec
2023-03-30 00:18:14,706 		8448 of 10000 with 88.80% 	 Time used:  0.22 sec
2023-03-30 00:18:14,926 		8472 of 10000 with 88.76% 	 Time used:  0.22 sec
2023-03-30 00:18:15,145 		8496 of 10000 with 88.79% 	 Time used:  0.22 sec
2023-03-30 00:18:15,365 		8520 of 10000 with 88.79% 	 Time used:  0.22 sec
2023-03-30 00:18:15,585 		8544 of 10000 with 88.79% 	 Time used:  0.22 sec
2023-03-30 00:18:15,804 		8568 of 10000 with 88.80% 	 Time used:  0.22 sec
2023-03-30 00:18:16,024 		8592 of 10000 with 88.80% 	 Time used:  0.22 sec
2023-03-30 00:18:16,243 		8616 of 10000 with 88.78% 	 Time used:  0.22 sec
2023-03-30 00:18:16,463 		8640 of 10000 with 88.77% 	 Time used:  0.22 sec
2023-03-30 00:18:16,682 		8664 of 10000 with 88.78% 	 Time used:  0.22 sec
2023-03-30 00:18:16,902 		8688 of 10000 with 88.79% 	 Time used:  0.22 sec
2023-03-30 00:18:17,122 		8712 of 10000 with 88.77% 	 Time used:  0.22 sec
2023-03-30 00:18:17,341 		8736 of 10000 with 88.75% 	 Time used:  0.22 sec
2023-03-30 00:18:17,561 		8760 of 10000 with 88.73% 	 Time used:  0.22 sec
2023-03-30 00:18:17,780 		8784 of 10000 with 88.72% 	 Time used:  0.22 sec
2023-03-30 00:18:18,000 		8808 of 10000 with 88.71% 	 Time used:  0.22 sec
2023-03-30 00:18:18,220 		8832 of 10000 with 88.75% 	 Time used:  0.22 sec
2023-03-30 00:18:18,439 		8856 of 10000 with 88.74% 	 Time used:  0.22 sec
2023-03-30 00:18:18,659 		8880 of 10000 with 88.74% 	 Time used:  0.22 sec
2023-03-30 00:18:18,878 		8904 of 10000 with 88.76% 	 Time used:  0.22 sec
2023-03-30 00:18:19,098 		8928 of 10000 with 88.77% 	 Time used:  0.22 sec
2023-03-30 00:18:19,318 		8952 of 10000 with 88.76% 	 Time used:  0.22 sec
2023-03-30 00:18:19,537 		8976 of 10000 with 88.75% 	 Time used:  0.22 sec
2023-03-30 00:18:19,757 		9000 of 10000 with 88.76% 	 Time used:  0.22 sec
2023-03-30 00:18:19,977 		9024 of 10000 with 88.76% 	 Time used:  0.22 sec
2023-03-30 00:18:20,196 		9048 of 10000 with 88.76% 	 Time used:  0.22 sec
2023-03-30 00:18:20,416 		9072 of 10000 with 88.78% 	 Time used:  0.22 sec
2023-03-30 00:18:20,636 		9096 of 10000 with 88.76% 	 Time used:  0.22 sec
2023-03-30 00:18:20,855 		9120 of 10000 with 88.75% 	 Time used:  0.22 sec
2023-03-30 00:18:21,075 		9144 of 10000 with 88.74% 	 Time used:  0.22 sec
2023-03-30 00:18:21,295 		9168 of 10000 with 88.72% 	 Time used:  0.22 sec
2023-03-30 00:18:21,514 		9192 of 10000 with 88.73% 	 Time used:  0.22 sec
2023-03-30 00:18:21,734 		9216 of 10000 with 88.73% 	 Time used:  0.22 sec
2023-03-30 00:18:21,953 		9240 of 10000 with 88.71% 	 Time used:  0.22 sec
2023-03-30 00:18:22,173 		9264 of 10000 with 88.71% 	 Time used:  0.22 sec
2023-03-30 00:18:22,393 		9288 of 10000 with 88.71% 	 Time used:  0.22 sec
2023-03-30 00:18:22,612 		9312 of 10000 with 88.70% 	 Time used:  0.22 sec
2023-03-30 00:18:22,832 		9336 of 10000 with 88.70% 	 Time used:  0.22 sec
2023-03-30 00:18:23,052 		9360 of 10000 with 88.70% 	 Time used:  0.22 sec
2023-03-30 00:18:23,271 		9384 of 10000 with 88.69% 	 Time used:  0.22 sec
2023-03-30 00:18:23,491 		9408 of 10000 with 88.69% 	 Time used:  0.22 sec
2023-03-30 00:18:23,711 		9432 of 10000 with 88.72% 	 Time used:  0.22 sec
2023-03-30 00:18:23,930 		9456 of 10000 with 88.70% 	 Time used:  0.22 sec
2023-03-30 00:18:24,150 		9480 of 10000 with 88.72% 	 Time used:  0.22 sec
2023-03-30 00:18:24,369 		9504 of 10000 with 88.71% 	 Time used:  0.22 sec
2023-03-30 00:18:24,589 		9528 of 10000 with 88.71% 	 Time used:  0.22 sec
2023-03-30 00:18:24,809 		9552 of 10000 with 88.72% 	 Time used:  0.22 sec
2023-03-30 00:18:25,028 		9576 of 10000 with 88.73% 	 Time used:  0.22 sec
2023-03-30 00:18:25,248 		9600 of 10000 with 88.71% 	 Time used:  0.22 sec
2023-03-30 00:18:25,467 		9624 of 10000 with 88.71% 	 Time used:  0.22 sec
2023-03-30 00:18:25,687 		9648 of 10000 with 88.69% 	 Time used:  0.22 sec
2023-03-30 00:18:25,907 		9672 of 10000 with 88.69% 	 Time used:  0.22 sec
2023-03-30 00:18:26,126 		9696 of 10000 with 88.70% 	 Time used:  0.22 sec
2023-03-30 00:18:26,346 		9720 of 10000 with 88.71% 	 Time used:  0.22 sec
2023-03-30 00:18:26,565 		9744 of 10000 with 88.71% 	 Time used:  0.22 sec
2023-03-30 00:18:26,785 		9768 of 10000 with 88.72% 	 Time used:  0.22 sec
2023-03-30 00:18:27,005 		9792 of 10000 with 88.75% 	 Time used:  0.22 sec
2023-03-30 00:18:27,224 		9816 of 10000 with 88.75% 	 Time used:  0.22 sec
2023-03-30 00:18:27,444 		9840 of 10000 with 88.77% 	 Time used:  0.22 sec
2023-03-30 00:18:27,663 		9864 of 10000 with 88.80% 	 Time used:  0.22 sec
2023-03-30 00:18:27,883 		9888 of 10000 with 88.80% 	 Time used:  0.22 sec
2023-03-30 00:18:28,102 		9912 of 10000 with 88.80% 	 Time used:  0.22 sec
2023-03-30 00:18:28,322 		9936 of 10000 with 88.82% 	 Time used:  0.22 sec
2023-03-30 00:18:28,542 		9960 of 10000 with 88.80% 	 Time used:  0.22 sec
2023-03-30 00:18:28,761 		9984 of 10000 with 88.78% 	 Time used:  0.22 sec
2023-03-30 00:18:28,912 		10000 of 10000 with 88.79% 	 Time used:  0.15 sec
2023-03-30 00:18:28,912 
2023-03-30 00:18:28,913 			Learning rate: weights:   1.000e-02    
2023-03-30 00:18:28,913 			Last test performance: 88.79%
2023-03-30 00:18:28,913 ----------------
2023-03-30 00:18:33,484   24  =>  0    		Training 486 pattern with 87.92% 	Forward time: 	 4.44 sec
2023-03-30 00:18:33,484 			Loss:    2.627e-01    			Backward time: 	 0.13 sec 
2023-03-30 00:18:33,484 ADAM: Layer 0 -> dw_min:9.9445e-01  dw_max:1.0039e+00 lr:1.0000e-02
2023-03-30 00:18:33,485 ADAM: Layer 1 -> dw_min:9.9405e-01  dw_max:1.0054e+00 lr:1.0000e-02
2023-03-30 00:18:33,485 ADAM: Layer 2 -> dw_min:9.9041e-01  dw_max:1.0092e+00 lr:1.0000e-02
2023-03-30 00:18:33,485 ADAM: Layer 3 -> dw_min:9.9604e-01  dw_max:1.0088e+00 lr:1.0000e-02
2023-03-30 00:18:33,503 			Learning rate: weights:   1.000e-02    
2023-03-30 00:18:33,503 			Last test performance: 88.79%
2023-03-30 00:18:33,503 ----------------
2023-03-30 00:18:38,075   24  =>  1    		Training 486 pattern with 86.46% 	Forward time: 	 4.44 sec
2023-03-30 00:18:38,075 			Loss:    3.063e-01    			Backward time: 	 0.13 sec 
2023-03-30 00:18:38,075 ADAM: Layer 0 -> dw_min:9.9582e-01  dw_max:1.0038e+00 lr:1.0000e-02
2023-03-30 00:18:38,075 ADAM: Layer 1 -> dw_min:9.9367e-01  dw_max:1.0055e+00 lr:1.0000e-02
2023-03-30 00:18:38,075 ADAM: Layer 2 -> dw_min:9.8795e-01  dw_max:1.0111e+00 lr:1.0000e-02
2023-03-30 00:18:38,075 ADAM: Layer 3 -> dw_min:9.9250e-01  dw_max:1.0073e+00 lr:1.0000e-02
2023-03-30 00:18:38,155 			Learning rate: weights:   1.000e-02    
2023-03-30 00:18:38,155 			Last test performance: 88.79%
2023-03-30 00:18:38,155 ----------------
2023-03-30 00:18:42,728   24  =>  2    		Training 486 pattern with 86.46% 	Forward time: 	 4.44 sec
2023-03-30 00:18:42,728 			Loss:    2.994e-01    			Backward time: 	 0.13 sec 
2023-03-30 00:18:42,728 ADAM: Layer 0 -> dw_min:9.9665e-01  dw_max:1.0043e+00 lr:1.0000e-02
2023-03-30 00:18:42,729 ADAM: Layer 1 -> dw_min:9.9317e-01  dw_max:1.0059e+00 lr:1.0000e-02
2023-03-30 00:18:42,729 ADAM: Layer 2 -> dw_min:9.8540e-01  dw_max:1.0100e+00 lr:1.0000e-02
2023-03-30 00:18:42,729 ADAM: Layer 3 -> dw_min:9.9325e-01  dw_max:1.0079e+00 lr:1.0000e-02
2023-03-30 00:18:42,828 			Learning rate: weights:   1.000e-02    
2023-03-30 00:18:42,828 			Last test performance: 88.79%
2023-03-30 00:18:42,829 ----------------
2023-03-30 00:18:47,400   24  =>  3    		Training 486 pattern with 88.96% 	Forward time: 	 4.44 sec
2023-03-30 00:18:47,400 			Loss:    2.456e-01    			Backward time: 	 0.13 sec 
2023-03-30 00:18:47,400 ADAM: Layer 0 -> dw_min:9.9668e-01  dw_max:1.0044e+00 lr:1.0000e-02
2023-03-30 00:18:47,400 ADAM: Layer 1 -> dw_min:9.9379e-01  dw_max:1.0052e+00 lr:1.0000e-02
2023-03-30 00:18:47,400 ADAM: Layer 2 -> dw_min:9.8668e-01  dw_max:1.0144e+00 lr:1.0000e-02
2023-03-30 00:18:47,401 ADAM: Layer 3 -> dw_min:9.9284e-01  dw_max:1.0075e+00 lr:1.0000e-02
2023-03-30 00:18:47,433 			Learning rate: weights:   1.000e-02    
2023-03-30 00:18:47,433 			Last test performance: 88.79%
2023-03-30 00:18:47,433 ----------------
2023-03-30 00:18:52,005   24  =>  4    		Training 486 pattern with 90.62% 	Forward time: 	 4.44 sec
2023-03-30 00:18:52,005 			Loss:    2.127e-01    			Backward time: 	 0.13 sec 
2023-03-30 00:18:52,006 ADAM: Layer 0 -> dw_min:9.9687e-01  dw_max:1.0042e+00 lr:1.0000e-02
2023-03-30 00:18:52,006 ADAM: Layer 1 -> dw_min:9.9312e-01  dw_max:1.0053e+00 lr:1.0000e-02
2023-03-30 00:18:52,006 ADAM: Layer 2 -> dw_min:9.8671e-01  dw_max:1.0130e+00 lr:1.0000e-02
2023-03-30 00:18:52,006 ADAM: Layer 3 -> dw_min:9.9217e-01  dw_max:1.0065e+00 lr:1.0000e-02
2023-03-30 00:18:52,024 			Learning rate: weights:   1.000e-02    
2023-03-30 00:18:52,024 			Last test performance: 88.79%
2023-03-30 00:18:52,024 ----------------
2023-03-30 00:18:56,599   24  =>  5    		Training 486 pattern with 86.04% 	Forward time: 	 4.44 sec
2023-03-30 00:18:56,599 			Loss:    2.995e-01    			Backward time: 	 0.13 sec 
2023-03-30 00:18:56,599 ADAM: Layer 0 -> dw_min:9.9624e-01  dw_max:1.0049e+00 lr:1.0000e-02
2023-03-30 00:18:56,599 ADAM: Layer 1 -> dw_min:9.9315e-01  dw_max:1.0064e+00 lr:1.0000e-02
2023-03-30 00:18:56,599 ADAM: Layer 2 -> dw_min:9.8773e-01  dw_max:1.0117e+00 lr:1.0000e-02
2023-03-30 00:18:56,599 ADAM: Layer 3 -> dw_min:9.9483e-01  dw_max:1.0056e+00 lr:1.0000e-02
2023-03-30 00:18:56,787 			Learning rate: weights:   1.000e-02    
2023-03-30 00:18:56,787 			Last test performance: 88.79%
2023-03-30 00:18:56,787 ----------------
2023-03-30 00:19:01,360   24  =>  6    		Training 486 pattern with 88.33% 	Forward time: 	 4.44 sec
2023-03-30 00:19:01,360 			Loss:    2.498e-01    			Backward time: 	 0.13 sec 
2023-03-30 00:19:01,360 ADAM: Layer 0 -> dw_min:9.9557e-01  dw_max:1.0055e+00 lr:1.0000e-02
2023-03-30 00:19:01,361 ADAM: Layer 1 -> dw_min:9.9340e-01  dw_max:1.0053e+00 lr:1.0000e-02
2023-03-30 00:19:01,361 ADAM: Layer 2 -> dw_min:9.8842e-01  dw_max:1.0113e+00 lr:1.0000e-02
2023-03-30 00:19:01,361 ADAM: Layer 3 -> dw_min:9.9331e-01  dw_max:1.0050e+00 lr:1.0000e-02
2023-03-30 00:19:01,510 			Learning rate: weights:   1.000e-02    
2023-03-30 00:19:01,510 			Last test performance: 88.79%
2023-03-30 00:19:01,510 ----------------
2023-03-30 00:19:06,085   24  =>  7    		Training 486 pattern with 89.58% 	Forward time: 	 4.44 sec
2023-03-30 00:19:06,085 			Loss:    2.755e-01    			Backward time: 	 0.13 sec 
2023-03-30 00:19:06,085 ADAM: Layer 0 -> dw_min:9.9497e-01  dw_max:1.0055e+00 lr:1.0000e-02
2023-03-30 00:19:06,085 ADAM: Layer 1 -> dw_min:9.9386e-01  dw_max:1.0051e+00 lr:1.0000e-02
2023-03-30 00:19:06,086 ADAM: Layer 2 -> dw_min:9.8873e-01  dw_max:1.0117e+00 lr:1.0000e-02
2023-03-30 00:19:06,086 ADAM: Layer 3 -> dw_min:9.9475e-01  dw_max:1.0048e+00 lr:1.0000e-02
2023-03-30 00:19:06,134 			Learning rate: weights:   1.000e-02    
2023-03-30 00:19:06,134 			Last test performance: 88.79%
2023-03-30 00:19:06,134 ----------------
2023-03-30 00:19:10,706   24  =>  8    		Training 486 pattern with 87.92% 	Forward time: 	 4.44 sec
2023-03-30 00:19:10,706 			Loss:    2.731e-01    			Backward time: 	 0.13 sec 
2023-03-30 00:19:10,706 ADAM: Layer 0 -> dw_min:9.9537e-01  dw_max:1.0042e+00 lr:1.0000e-02
2023-03-30 00:19:10,706 ADAM: Layer 1 -> dw_min:9.9381e-01  dw_max:1.0050e+00 lr:1.0000e-02
2023-03-30 00:19:10,706 ADAM: Layer 2 -> dw_min:9.8897e-01  dw_max:1.0103e+00 lr:1.0000e-02
2023-03-30 00:19:10,706 ADAM: Layer 3 -> dw_min:9.9525e-01  dw_max:1.0045e+00 lr:1.0000e-02
2023-03-30 00:19:10,748 			Learning rate: weights:   1.000e-02    
2023-03-30 00:19:10,748 			Last test performance: 88.79%
2023-03-30 00:19:10,748 ----------------
2023-03-30 00:19:15,320   24  =>  9    		Training 486 pattern with 87.29% 	Forward time: 	 4.44 sec
2023-03-30 00:19:15,320 			Loss:    3.051e-01    			Backward time: 	 0.13 sec 
2023-03-30 00:19:15,320 ADAM: Layer 0 -> dw_min:9.9566e-01  dw_max:1.0037e+00 lr:1.0000e-02
2023-03-30 00:19:15,321 ADAM: Layer 1 -> dw_min:9.9430e-01  dw_max:1.0048e+00 lr:1.0000e-02
2023-03-30 00:19:15,321 ADAM: Layer 2 -> dw_min:9.8735e-01  dw_max:1.0094e+00 lr:1.0000e-02
2023-03-30 00:19:15,321 ADAM: Layer 3 -> dw_min:9.9346e-01  dw_max:1.0044e+00 lr:1.0000e-02
2023-03-30 00:19:15,532 			Learning rate: weights:   1.000e-02    
2023-03-30 00:19:15,533 			Last test performance: 88.79%
2023-03-30 00:19:15,533 ----------------
2023-03-30 00:19:20,105   24  =>  10   		Training 486 pattern with 91.67% 	Forward time: 	 4.44 sec
2023-03-30 00:19:20,105 			Loss:    1.926e-01    			Backward time: 	 0.13 sec 
2023-03-30 00:19:20,106 ADAM: Layer 0 -> dw_min:9.9608e-01  dw_max:1.0033e+00 lr:1.0000e-02
2023-03-30 00:19:20,106 ADAM: Layer 1 -> dw_min:9.9447e-01  dw_max:1.0054e+00 lr:1.0000e-02
2023-03-30 00:19:20,106 ADAM: Layer 2 -> dw_min:9.8878e-01  dw_max:1.0089e+00 lr:1.0000e-02
2023-03-30 00:19:20,106 ADAM: Layer 3 -> dw_min:9.9392e-01  dw_max:1.0042e+00 lr:1.0000e-02
2023-03-30 00:19:20,127 			Learning rate: weights:   1.000e-02    
2023-03-30 00:19:20,127 			Last test performance: 88.79%
2023-03-30 00:19:20,127 ----------------
2023-03-30 00:19:24,699   24  =>  11   		Training 486 pattern with 86.25% 	Forward time: 	 4.44 sec
2023-03-30 00:19:24,699 			Loss:    2.718e-01    			Backward time: 	 0.13 sec 
2023-03-30 00:19:24,699 ADAM: Layer 0 -> dw_min:9.9577e-01  dw_max:1.0036e+00 lr:1.0000e-02
2023-03-30 00:19:24,699 ADAM: Layer 1 -> dw_min:9.9448e-01  dw_max:1.0071e+00 lr:1.0000e-02
2023-03-30 00:19:24,699 ADAM: Layer 2 -> dw_min:9.9006e-01  dw_max:1.0089e+00 lr:1.0000e-02
2023-03-30 00:19:24,699 ADAM: Layer 3 -> dw_min:9.9451e-01  dw_max:1.0067e+00 lr:1.0000e-02
2023-03-30 00:19:24,725 			Learning rate: weights:   1.000e-02    
2023-03-30 00:19:24,725 			Last test performance: 88.79%
2023-03-30 00:19:24,725 ----------------
2023-03-30 00:19:29,297   24  =>  12   		Training 486 pattern with 88.54% 	Forward time: 	 4.44 sec
2023-03-30 00:19:29,297 			Loss:    2.672e-01    			Backward time: 	 0.13 sec 
2023-03-30 00:19:29,297 ADAM: Layer 0 -> dw_min:9.9688e-01  dw_max:1.0047e+00 lr:1.0000e-02
2023-03-30 00:19:29,298 ADAM: Layer 1 -> dw_min:9.9307e-01  dw_max:1.0072e+00 lr:1.0000e-02
2023-03-30 00:19:29,298 ADAM: Layer 2 -> dw_min:9.8890e-01  dw_max:1.0090e+00 lr:1.0000e-02
2023-03-30 00:19:29,298 ADAM: Layer 3 -> dw_min:9.9465e-01  dw_max:1.0070e+00 lr:1.0000e-02
2023-03-30 00:19:29,421 			Learning rate: weights:   1.000e-02    
2023-03-30 00:19:29,421 			Last test performance: 88.79%
2023-03-30 00:19:29,421 ----------------
2023-03-30 00:19:33,993   24  =>  13   		Training 486 pattern with 86.25% 	Forward time: 	 4.44 sec
2023-03-30 00:19:33,993 			Loss:    2.965e-01    			Backward time: 	 0.13 sec 
2023-03-30 00:19:33,994 ADAM: Layer 0 -> dw_min:9.9666e-01  dw_max:1.0034e+00 lr:1.0000e-02
2023-03-30 00:19:33,994 ADAM: Layer 1 -> dw_min:9.9385e-01  dw_max:1.0075e+00 lr:1.0000e-02
2023-03-30 00:19:33,994 ADAM: Layer 2 -> dw_min:9.8787e-01  dw_max:1.0137e+00 lr:1.0000e-02
2023-03-30 00:19:33,994 ADAM: Layer 3 -> dw_min:9.9519e-01  dw_max:1.0073e+00 lr:1.0000e-02
2023-03-30 00:19:34,063 			Learning rate: weights:   1.000e-02    
2023-03-30 00:19:34,063 			Last test performance: 88.79%
2023-03-30 00:19:34,063 ----------------
2023-03-30 00:19:38,635   24  =>  14   		Training 486 pattern with 86.04% 	Forward time: 	 4.44 sec
2023-03-30 00:19:38,635 			Loss:    2.842e-01    			Backward time: 	 0.13 sec 
2023-03-30 00:19:38,636 ADAM: Layer 0 -> dw_min:9.9633e-01  dw_max:1.0029e+00 lr:1.0000e-02
2023-03-30 00:19:38,636 ADAM: Layer 1 -> dw_min:9.9317e-01  dw_max:1.0078e+00 lr:1.0000e-02
2023-03-30 00:19:38,636 ADAM: Layer 2 -> dw_min:9.8904e-01  dw_max:1.0137e+00 lr:1.0000e-02
2023-03-30 00:19:38,636 ADAM: Layer 3 -> dw_min:9.9408e-01  dw_max:1.0075e+00 lr:1.0000e-02
2023-03-30 00:19:38,761 			Learning rate: weights:   1.000e-02    
2023-03-30 00:19:38,762 			Last test performance: 88.79%
2023-03-30 00:19:38,762 ----------------
2023-03-30 00:19:43,334   24  =>  15   		Training 486 pattern with 88.75% 	Forward time: 	 4.44 sec
2023-03-30 00:19:43,334 			Loss:    2.376e-01    			Backward time: 	 0.13 sec 
2023-03-30 00:19:43,335 ADAM: Layer 0 -> dw_min:9.9437e-01  dw_max:1.0034e+00 lr:1.0000e-02
2023-03-30 00:19:43,335 ADAM: Layer 1 -> dw_min:9.9309e-01  dw_max:1.0074e+00 lr:1.0000e-02
2023-03-30 00:19:43,335 ADAM: Layer 2 -> dw_min:9.8743e-01  dw_max:1.0127e+00 lr:1.0000e-02
2023-03-30 00:19:43,335 ADAM: Layer 3 -> dw_min:9.9316e-01  dw_max:1.0068e+00 lr:1.0000e-02
2023-03-30 00:19:43,456 			Learning rate: weights:   1.000e-02    
2023-03-30 00:19:43,456 			Last test performance: 88.79%
2023-03-30 00:19:43,456 ----------------
2023-03-30 00:19:48,026   24  =>  16   		Training 486 pattern with 88.33% 	Forward time: 	 4.44 sec
2023-03-30 00:19:48,027 			Loss:    2.397e-01    			Backward time: 	 0.13 sec 
2023-03-30 00:19:48,027 ADAM: Layer 0 -> dw_min:9.9459e-01  dw_max:1.0041e+00 lr:1.0000e-02
2023-03-30 00:19:48,027 ADAM: Layer 1 -> dw_min:9.9379e-01  dw_max:1.0073e+00 lr:1.0000e-02
2023-03-30 00:19:48,027 ADAM: Layer 2 -> dw_min:9.8879e-01  dw_max:1.0119e+00 lr:1.0000e-02
2023-03-30 00:19:48,027 ADAM: Layer 3 -> dw_min:9.9364e-01  dw_max:1.0057e+00 lr:1.0000e-02
2023-03-30 00:19:48,080 			Learning rate: weights:   1.000e-02    
2023-03-30 00:19:48,080 			Last test performance: 88.79%
2023-03-30 00:19:48,080 ----------------
2023-03-30 00:19:52,653   24  =>  17   		Training 486 pattern with 89.38% 	Forward time: 	 4.44 sec
2023-03-30 00:19:52,654 			Loss:    2.104e-01    			Backward time: 	 0.13 sec 
2023-03-30 00:19:52,654 ADAM: Layer 0 -> dw_min:9.9531e-01  dw_max:1.0043e+00 lr:1.0000e-02
2023-03-30 00:19:52,654 ADAM: Layer 1 -> dw_min:9.9431e-01  dw_max:1.0068e+00 lr:1.0000e-02
2023-03-30 00:19:52,654 ADAM: Layer 2 -> dw_min:9.8830e-01  dw_max:1.0103e+00 lr:1.0000e-02
2023-03-30 00:19:52,654 ADAM: Layer 3 -> dw_min:9.9433e-01  dw_max:1.0066e+00 lr:1.0000e-02
2023-03-30 00:19:52,772 			Learning rate: weights:   1.000e-02    
2023-03-30 00:19:52,772 			Last test performance: 88.79%
2023-03-30 00:19:52,772 ----------------
2023-03-30 00:19:57,346   24  =>  18   		Training 486 pattern with 90.00% 	Forward time: 	 4.44 sec
2023-03-30 00:19:57,346 			Loss:    2.164e-01    			Backward time: 	 0.13 sec 
2023-03-30 00:19:57,346 ADAM: Layer 0 -> dw_min:9.9524e-01  dw_max:1.0037e+00 lr:1.0000e-02
2023-03-30 00:19:57,346 ADAM: Layer 1 -> dw_min:9.9187e-01  dw_max:1.0066e+00 lr:1.0000e-02
2023-03-30 00:19:57,346 ADAM: Layer 2 -> dw_min:9.8770e-01  dw_max:1.0096e+00 lr:1.0000e-02
2023-03-30 00:19:57,347 ADAM: Layer 3 -> dw_min:9.9428e-01  dw_max:1.0058e+00 lr:1.0000e-02
2023-03-30 00:19:57,368 			Learning rate: weights:   1.000e-02    
2023-03-30 00:19:57,368 			Last test performance: 88.79%
2023-03-30 00:19:57,368 ----------------
2023-03-30 00:20:01,939   24  =>  19   		Training 486 pattern with 89.38% 	Forward time: 	 4.44 sec
2023-03-30 00:20:01,939 			Loss:    2.285e-01    			Backward time: 	 0.13 sec 
2023-03-30 00:20:01,939 ADAM: Layer 0 -> dw_min:9.9538e-01  dw_max:1.0038e+00 lr:1.0000e-02
2023-03-30 00:20:01,939 ADAM: Layer 1 -> dw_min:9.9319e-01  dw_max:1.0050e+00 lr:1.0000e-02
2023-03-30 00:20:01,940 ADAM: Layer 2 -> dw_min:9.8839e-01  dw_max:1.0084e+00 lr:1.0000e-02
2023-03-30 00:20:01,940 ADAM: Layer 3 -> dw_min:9.9500e-01  dw_max:1.0052e+00 lr:1.0000e-02
2023-03-30 00:20:02,056 			Learning rate: weights:   1.000e-02    
2023-03-30 00:20:02,056 			Last test performance: 88.79%
2023-03-30 00:20:02,056 ----------------
2023-03-30 00:20:06,630   24  =>  20   		Training 486 pattern with 88.12% 	Forward time: 	 4.44 sec
2023-03-30 00:20:06,630 			Loss:    2.482e-01    			Backward time: 	 0.13 sec 
2023-03-30 00:20:06,631 ADAM: Layer 0 -> dw_min:9.9664e-01  dw_max:1.0032e+00 lr:1.0000e-02
2023-03-30 00:20:06,631 ADAM: Layer 1 -> dw_min:9.9413e-01  dw_max:1.0049e+00 lr:1.0000e-02
2023-03-30 00:20:06,631 ADAM: Layer 2 -> dw_min:9.8939e-01  dw_max:1.0076e+00 lr:1.0000e-02
2023-03-30 00:20:06,631 ADAM: Layer 3 -> dw_min:9.9551e-01  dw_max:1.0051e+00 lr:1.0000e-02
2023-03-30 00:20:06,752 			Learning rate: weights:   1.000e-02    
2023-03-30 00:20:06,752 			Last test performance: 88.79%
2023-03-30 00:20:06,752 ----------------
2023-03-30 00:20:11,324   24  =>  21   		Training 486 pattern with 86.46% 	Forward time: 	 4.44 sec
2023-03-30 00:20:11,324 			Loss:    3.048e-01    			Backward time: 	 0.13 sec 
2023-03-30 00:20:11,324 ADAM: Layer 0 -> dw_min:9.9593e-01  dw_max:1.0031e+00 lr:1.0000e-02
2023-03-30 00:20:11,325 ADAM: Layer 1 -> dw_min:9.9279e-01  dw_max:1.0055e+00 lr:1.0000e-02
2023-03-30 00:20:11,325 ADAM: Layer 2 -> dw_min:9.8306e-01  dw_max:1.0090e+00 lr:1.0000e-02
2023-03-30 00:20:11,325 ADAM: Layer 3 -> dw_min:9.9587e-01  dw_max:1.0050e+00 lr:1.0000e-02
2023-03-30 00:20:11,343 			Learning rate: weights:   1.000e-02    
2023-03-30 00:20:11,344 			Last test performance: 88.79%
2023-03-30 00:20:11,344 ----------------
2023-03-30 00:20:15,915   24  =>  22   		Training 486 pattern with 89.17% 	Forward time: 	 4.44 sec
2023-03-30 00:20:15,916 			Loss:    2.528e-01    			Backward time: 	 0.13 sec 
2023-03-30 00:20:15,916 ADAM: Layer 0 -> dw_min:9.9629e-01  dw_max:1.0030e+00 lr:1.0000e-02
2023-03-30 00:20:15,916 ADAM: Layer 1 -> dw_min:9.9336e-01  dw_max:1.0050e+00 lr:1.0000e-02
2023-03-30 00:20:15,916 ADAM: Layer 2 -> dw_min:9.8485e-01  dw_max:1.0083e+00 lr:1.0000e-02
2023-03-30 00:20:15,916 ADAM: Layer 3 -> dw_min:9.9405e-01  dw_max:1.0059e+00 lr:1.0000e-02
2023-03-30 00:20:15,977 			Learning rate: weights:   1.000e-02    
2023-03-30 00:20:15,977 			Last test performance: 88.79%
2023-03-30 00:20:15,977 ----------------
2023-03-30 00:20:20,550   24  =>  23   		Training 486 pattern with 91.04% 	Forward time: 	 4.44 sec
2023-03-30 00:20:20,550 			Loss:    2.224e-01    			Backward time: 	 0.13 sec 
2023-03-30 00:20:20,551 ADAM: Layer 0 -> dw_min:9.9565e-01  dw_max:1.0040e+00 lr:1.0000e-02
2023-03-30 00:20:20,551 ADAM: Layer 1 -> dw_min:9.9312e-01  dw_max:1.0046e+00 lr:1.0000e-02
2023-03-30 00:20:20,551 ADAM: Layer 2 -> dw_min:9.8612e-01  dw_max:1.0077e+00 lr:1.0000e-02
2023-03-30 00:20:20,551 ADAM: Layer 3 -> dw_min:9.9386e-01  dw_max:1.0061e+00 lr:1.0000e-02
2023-03-30 00:20:20,569 			Learning rate: weights:   1.000e-02    
2023-03-30 00:20:20,569 			Last test performance: 88.79%
2023-03-30 00:20:20,569 ----------------
2023-03-30 00:20:25,141   24  =>  24   		Training 486 pattern with 90.42% 	Forward time: 	 4.44 sec
2023-03-30 00:20:25,141 			Loss:    2.193e-01    			Backward time: 	 0.13 sec 
2023-03-30 00:20:25,141 ADAM: Layer 0 -> dw_min:9.9506e-01  dw_max:1.0037e+00 lr:1.0000e-02
2023-03-30 00:20:25,141 ADAM: Layer 1 -> dw_min:9.9392e-01  dw_max:1.0046e+00 lr:1.0000e-02
2023-03-30 00:20:25,142 ADAM: Layer 2 -> dw_min:9.8738e-01  dw_max:1.0067e+00 lr:1.0000e-02
2023-03-30 00:20:25,142 ADAM: Layer 3 -> dw_min:9.9504e-01  dw_max:1.0059e+00 lr:1.0000e-02
2023-03-30 00:20:25,272 			Learning rate: weights:   1.000e-02    
2023-03-30 00:20:25,272 			Last test performance: 88.79%
2023-03-30 00:20:25,272 ----------------
2023-03-30 00:20:29,845   24  =>  25   		Training 486 pattern with 88.33% 	Forward time: 	 4.44 sec
2023-03-30 00:20:29,845 			Loss:    2.857e-01    			Backward time: 	 0.13 sec 
2023-03-30 00:20:29,845 ADAM: Layer 0 -> dw_min:9.9610e-01  dw_max:1.0036e+00 lr:1.0000e-02
2023-03-30 00:20:29,846 ADAM: Layer 1 -> dw_min:9.9343e-01  dw_max:1.0051e+00 lr:1.0000e-02
2023-03-30 00:20:29,846 ADAM: Layer 2 -> dw_min:9.8570e-01  dw_max:1.0099e+00 lr:1.0000e-02
2023-03-30 00:20:29,846 ADAM: Layer 3 -> dw_min:9.9232e-01  dw_max:1.0076e+00 lr:1.0000e-02
2023-03-30 00:20:29,996 			Learning rate: weights:   1.000e-02    
2023-03-30 00:20:29,996 			Last test performance: 88.79%
2023-03-30 00:20:29,996 ----------------
2023-03-30 00:20:34,568   24  =>  26   		Training 486 pattern with 90.21% 	Forward time: 	 4.44 sec
2023-03-30 00:20:34,568 			Loss:    2.391e-01    			Backward time: 	 0.13 sec 
2023-03-30 00:20:34,568 ADAM: Layer 0 -> dw_min:9.9629e-01  dw_max:1.0037e+00 lr:1.0000e-02
2023-03-30 00:20:34,568 ADAM: Layer 1 -> dw_min:9.9308e-01  dw_max:1.0086e+00 lr:1.0000e-02
2023-03-30 00:20:34,569 ADAM: Layer 2 -> dw_min:9.8477e-01  dw_max:1.0090e+00 lr:1.0000e-02
2023-03-30 00:20:34,569 ADAM: Layer 3 -> dw_min:9.9196e-01  dw_max:1.0071e+00 lr:1.0000e-02
2023-03-30 00:20:34,668 			Learning rate: weights:   1.000e-02    
2023-03-30 00:20:34,668 			Last test performance: 88.79%
2023-03-30 00:20:34,668 ----------------
2023-03-30 00:20:39,241   24  =>  27   		Training 486 pattern with 89.58% 	Forward time: 	 4.44 sec
2023-03-30 00:20:39,242 			Loss:    2.901e-01    			Backward time: 	 0.13 sec 
2023-03-30 00:20:39,242 ADAM: Layer 0 -> dw_min:9.9617e-01  dw_max:1.0044e+00 lr:1.0000e-02
2023-03-30 00:20:39,242 ADAM: Layer 1 -> dw_min:9.9250e-01  dw_max:1.0085e+00 lr:1.0000e-02
2023-03-30 00:20:39,242 ADAM: Layer 2 -> dw_min:9.8567e-01  dw_max:1.0082e+00 lr:1.0000e-02
2023-03-30 00:20:39,242 ADAM: Layer 3 -> dw_min:9.9165e-01  dw_max:1.0063e+00 lr:1.0000e-02
2023-03-30 00:20:39,346 			Learning rate: weights:   1.000e-02    
2023-03-30 00:20:39,346 			Last test performance: 88.79%
2023-03-30 00:20:39,346 ----------------
2023-03-30 00:20:43,919   24  =>  28   		Training 486 pattern with 91.04% 	Forward time: 	 4.44 sec
2023-03-30 00:20:43,919 			Loss:    1.967e-01    			Backward time: 	 0.13 sec 
2023-03-30 00:20:43,920 ADAM: Layer 0 -> dw_min:9.9569e-01  dw_max:1.0047e+00 lr:1.0000e-02
2023-03-30 00:20:43,920 ADAM: Layer 1 -> dw_min:9.9256e-01  dw_max:1.0080e+00 lr:1.0000e-02
2023-03-30 00:20:43,920 ADAM: Layer 2 -> dw_min:9.8678e-01  dw_max:1.0078e+00 lr:1.0000e-02
2023-03-30 00:20:43,920 ADAM: Layer 3 -> dw_min:9.9244e-01  dw_max:1.0060e+00 lr:1.0000e-02
2023-03-30 00:20:43,999 			Learning rate: weights:   1.000e-02    
2023-03-30 00:20:43,999 			Last test performance: 88.79%
2023-03-30 00:20:43,999 ----------------
2023-03-30 00:20:48,571   24  =>  29   		Training 486 pattern with 91.25% 	Forward time: 	 4.44 sec
2023-03-30 00:20:48,571 			Loss:    2.086e-01    			Backward time: 	 0.13 sec 
2023-03-30 00:20:48,571 ADAM: Layer 0 -> dw_min:9.9615e-01  dw_max:1.0043e+00 lr:1.0000e-02
2023-03-30 00:20:48,571 ADAM: Layer 1 -> dw_min:9.9351e-01  dw_max:1.0071e+00 lr:1.0000e-02
2023-03-30 00:20:48,571 ADAM: Layer 2 -> dw_min:9.8838e-01  dw_max:1.0097e+00 lr:1.0000e-02
2023-03-30 00:20:48,572 ADAM: Layer 3 -> dw_min:9.9320e-01  dw_max:1.0054e+00 lr:1.0000e-02
2023-03-30 00:20:48,680 			Learning rate: weights:   1.000e-02    
2023-03-30 00:20:48,680 			Last test performance: 88.79%
2023-03-30 00:20:48,680 ----------------
2023-03-30 00:20:53,253   24  =>  30   		Training 486 pattern with 89.38% 	Forward time: 	 4.44 sec
2023-03-30 00:20:53,253 			Loss:    2.422e-01    			Backward time: 	 0.13 sec 
2023-03-30 00:20:53,253 ADAM: Layer 0 -> dw_min:9.9559e-01  dw_max:1.0031e+00 lr:1.0000e-02
2023-03-30 00:20:53,253 ADAM: Layer 1 -> dw_min:9.9438e-01  dw_max:1.0063e+00 lr:1.0000e-02
2023-03-30 00:20:53,254 ADAM: Layer 2 -> dw_min:9.8974e-01  dw_max:1.0086e+00 lr:1.0000e-02
2023-03-30 00:20:53,254 ADAM: Layer 3 -> dw_min:9.9419e-01  dw_max:1.0052e+00 lr:1.0000e-02
2023-03-30 00:20:53,446 			Learning rate: weights:   1.000e-02    
2023-03-30 00:20:53,446 			Last test performance: 88.79%
2023-03-30 00:20:53,446 ----------------
2023-03-30 00:20:58,020   24  =>  31   		Training 486 pattern with 87.50% 	Forward time: 	 4.44 sec
2023-03-30 00:20:58,020 			Loss:    2.924e-01    			Backward time: 	 0.13 sec 
2023-03-30 00:20:58,020 ADAM: Layer 0 -> dw_min:9.9563e-01  dw_max:1.0034e+00 lr:1.0000e-02
2023-03-30 00:20:58,021 ADAM: Layer 1 -> dw_min:9.9435e-01  dw_max:1.0062e+00 lr:1.0000e-02
2023-03-30 00:20:58,021 ADAM: Layer 2 -> dw_min:9.9127e-01  dw_max:1.0091e+00 lr:1.0000e-02
2023-03-30 00:20:58,021 ADAM: Layer 3 -> dw_min:9.9549e-01  dw_max:1.0043e+00 lr:1.0000e-02
2023-03-30 00:20:58,039 			Learning rate: weights:   1.000e-02    
2023-03-30 00:20:58,039 			Last test performance: 88.79%
2023-03-30 00:20:58,039 ----------------
2023-03-30 00:21:02,613   24  =>  32   		Training 486 pattern with 89.58% 	Forward time: 	 4.44 sec
2023-03-30 00:21:02,613 			Loss:    2.454e-01    			Backward time: 	 0.13 sec 
2023-03-30 00:21:02,613 ADAM: Layer 0 -> dw_min:9.9450e-01  dw_max:1.0032e+00 lr:1.0000e-02
2023-03-30 00:21:02,613 ADAM: Layer 1 -> dw_min:9.9371e-01  dw_max:1.0071e+00 lr:1.0000e-02
2023-03-30 00:21:02,614 ADAM: Layer 2 -> dw_min:9.8951e-01  dw_max:1.0085e+00 lr:1.0000e-02
2023-03-30 00:21:02,614 ADAM: Layer 3 -> dw_min:9.9529e-01  dw_max:1.0040e+00 lr:1.0000e-02
2023-03-30 00:21:02,631 			Learning rate: weights:   1.000e-02    
2023-03-30 00:21:02,631 			Last test performance: 88.79%
2023-03-30 00:21:02,631 ----------------
2023-03-30 00:21:07,204   24  =>  33   		Training 486 pattern with 88.12% 	Forward time: 	 4.44 sec
2023-03-30 00:21:07,204 			Loss:    2.705e-01    			Backward time: 	 0.13 sec 
2023-03-30 00:21:07,204 ADAM: Layer 0 -> dw_min:9.9452e-01  dw_max:1.0035e+00 lr:1.0000e-02
2023-03-30 00:21:07,204 ADAM: Layer 1 -> dw_min:9.9452e-01  dw_max:1.0067e+00 lr:1.0000e-02
2023-03-30 00:21:07,204 ADAM: Layer 2 -> dw_min:9.9057e-01  dw_max:1.0098e+00 lr:1.0000e-02
2023-03-30 00:21:07,205 ADAM: Layer 3 -> dw_min:9.9500e-01  dw_max:1.0105e+00 lr:1.0000e-02
2023-03-30 00:21:07,225 			Learning rate: weights:   1.000e-02    
2023-03-30 00:21:07,226 			Last test performance: 88.79%
2023-03-30 00:21:07,226 ----------------
2023-03-30 00:21:11,798   24  =>  34   		Training 486 pattern with 89.17% 	Forward time: 	 4.44 sec
2023-03-30 00:21:11,798 			Loss:    2.431e-01    			Backward time: 	 0.13 sec 
2023-03-30 00:21:11,798 ADAM: Layer 0 -> dw_min:9.9375e-01  dw_max:1.0031e+00 lr:1.0000e-02
2023-03-30 00:21:11,798 ADAM: Layer 1 -> dw_min:9.9454e-01  dw_max:1.0064e+00 lr:1.0000e-02
2023-03-30 00:21:11,798 ADAM: Layer 2 -> dw_min:9.8773e-01  dw_max:1.0108e+00 lr:1.0000e-02
2023-03-30 00:21:11,799 ADAM: Layer 3 -> dw_min:9.9564e-01  dw_max:1.0092e+00 lr:1.0000e-02
2023-03-30 00:21:11,828 			Learning rate: weights:   1.000e-02    
2023-03-30 00:21:11,828 			Last test performance: 88.79%
2023-03-30 00:21:11,828 ----------------
2023-03-30 00:21:16,400   24  =>  35   		Training 486 pattern with 92.08% 	Forward time: 	 4.44 sec
2023-03-30 00:21:16,400 			Loss:    2.003e-01    			Backward time: 	 0.13 sec 
2023-03-30 00:21:16,400 ADAM: Layer 0 -> dw_min:9.9546e-01  dw_max:1.0035e+00 lr:1.0000e-02
2023-03-30 00:21:16,400 ADAM: Layer 1 -> dw_min:9.9443e-01  dw_max:1.0058e+00 lr:1.0000e-02
2023-03-30 00:21:16,400 ADAM: Layer 2 -> dw_min:9.8902e-01  dw_max:1.0093e+00 lr:1.0000e-02
2023-03-30 00:21:16,400 ADAM: Layer 3 -> dw_min:9.9624e-01  dw_max:1.0087e+00 lr:1.0000e-02
2023-03-30 00:21:16,418 			Learning rate: weights:   1.000e-02    
2023-03-30 00:21:16,418 			Last test performance: 88.79%
2023-03-30 00:21:16,418 ----------------
2023-03-30 00:21:20,989   24  =>  36   		Training 486 pattern with 92.92% 	Forward time: 	 4.44 sec
2023-03-30 00:21:20,989 			Loss:    1.938e-01    			Backward time: 	 0.13 sec 
2023-03-30 00:21:20,989 ADAM: Layer 0 -> dw_min:9.9702e-01  dw_max:1.0028e+00 lr:1.0000e-02
2023-03-30 00:21:20,989 ADAM: Layer 1 -> dw_min:9.9496e-01  dw_max:1.0061e+00 lr:1.0000e-02
2023-03-30 00:21:20,989 ADAM: Layer 2 -> dw_min:9.9015e-01  dw_max:1.0114e+00 lr:1.0000e-02
2023-03-30 00:21:20,989 ADAM: Layer 3 -> dw_min:9.9686e-01  dw_max:1.0079e+00 lr:1.0000e-02
2023-03-30 00:21:21,198 			Learning rate: weights:   1.000e-02    
2023-03-30 00:21:21,198 			Last test performance: 88.79%
2023-03-30 00:21:21,198 ----------------
2023-03-30 00:21:25,770   24  =>  37   		Training 486 pattern with 89.58% 	Forward time: 	 4.44 sec
2023-03-30 00:21:25,770 			Loss:    2.338e-01    			Backward time: 	 0.13 sec 
2023-03-30 00:21:25,770 ADAM: Layer 0 -> dw_min:9.9676e-01  dw_max:1.0027e+00 lr:1.0000e-02
2023-03-30 00:21:25,770 ADAM: Layer 1 -> dw_min:9.9511e-01  dw_max:1.0049e+00 lr:1.0000e-02
2023-03-30 00:21:25,770 ADAM: Layer 2 -> dw_min:9.9040e-01  dw_max:1.0098e+00 lr:1.0000e-02
2023-03-30 00:21:25,770 ADAM: Layer 3 -> dw_min:9.9711e-01  dw_max:1.0062e+00 lr:1.0000e-02
2023-03-30 00:21:25,870 			Learning rate: weights:   1.000e-02    
2023-03-30 00:21:25,871 			Last test performance: 88.79%
2023-03-30 00:21:25,871 ----------------
2023-03-30 00:21:30,442   24  =>  38   		Training 486 pattern with 91.04% 	Forward time: 	 4.44 sec
2023-03-30 00:21:30,442 			Loss:    2.445e-01    			Backward time: 	 0.13 sec 
2023-03-30 00:21:30,443 ADAM: Layer 0 -> dw_min:9.9717e-01  dw_max:1.0023e+00 lr:1.0000e-02
2023-03-30 00:21:30,443 ADAM: Layer 1 -> dw_min:9.9482e-01  dw_max:1.0048e+00 lr:1.0000e-02
2023-03-30 00:21:30,443 ADAM: Layer 2 -> dw_min:9.9128e-01  dw_max:1.0089e+00 lr:1.0000e-02
2023-03-30 00:21:30,443 ADAM: Layer 3 -> dw_min:9.9542e-01  dw_max:1.0057e+00 lr:1.0000e-02
2023-03-30 00:21:30,519 			Learning rate: weights:   1.000e-02    
2023-03-30 00:21:30,520 			Last test performance: 88.79%
2023-03-30 00:21:30,520 ----------------
2023-03-30 00:21:35,092   24  =>  39   		Training 486 pattern with 86.67% 	Forward time: 	 4.44 sec
2023-03-30 00:21:35,092 			Loss:    3.077e-01    			Backward time: 	 0.13 sec 
2023-03-30 00:21:35,092 ADAM: Layer 0 -> dw_min:9.9726e-01  dw_max:1.0026e+00 lr:1.0000e-02
2023-03-30 00:21:35,093 ADAM: Layer 1 -> dw_min:9.9474e-01  dw_max:1.0054e+00 lr:1.0000e-02
2023-03-30 00:21:35,093 ADAM: Layer 2 -> dw_min:9.8965e-01  dw_max:1.0081e+00 lr:1.0000e-02
2023-03-30 00:21:35,093 ADAM: Layer 3 -> dw_min:9.9606e-01  dw_max:1.0049e+00 lr:1.0000e-02
2023-03-30 00:21:35,150 			Learning rate: weights:   1.000e-02    
2023-03-30 00:21:35,150 			Last test performance: 88.79%
2023-03-30 00:21:35,150 ----------------
2023-03-30 00:21:39,723   24  =>  40   		Training 486 pattern with 89.17% 	Forward time: 	 4.44 sec
2023-03-30 00:21:39,723 			Loss:    2.552e-01    			Backward time: 	 0.13 sec 
2023-03-30 00:21:39,723 ADAM: Layer 0 -> dw_min:9.9655e-01  dw_max:1.0028e+00 lr:1.0000e-02
2023-03-30 00:21:39,723 ADAM: Layer 1 -> dw_min:9.9463e-01  dw_max:1.0047e+00 lr:1.0000e-02
2023-03-30 00:21:39,723 ADAM: Layer 2 -> dw_min:9.9001e-01  dw_max:1.0117e+00 lr:1.0000e-02
2023-03-30 00:21:39,723 ADAM: Layer 3 -> dw_min:9.9627e-01  dw_max:1.0056e+00 lr:1.0000e-02
2023-03-30 00:21:39,843 			Learning rate: weights:   1.000e-02    
2023-03-30 00:21:39,843 			Last test performance: 88.79%
2023-03-30 00:21:39,843 ----------------
2023-03-30 00:21:44,416   24  =>  41   		Training 486 pattern with 88.75% 	Forward time: 	 4.44 sec
2023-03-30 00:21:44,416 			Loss:    2.556e-01    			Backward time: 	 0.13 sec 
2023-03-30 00:21:44,416 ADAM: Layer 0 -> dw_min:9.9658e-01  dw_max:1.0027e+00 lr:1.0000e-02
2023-03-30 00:21:44,416 ADAM: Layer 1 -> dw_min:9.9494e-01  dw_max:1.0050e+00 lr:1.0000e-02
2023-03-30 00:21:44,416 ADAM: Layer 2 -> dw_min:9.9074e-01  dw_max:1.0107e+00 lr:1.0000e-02
2023-03-30 00:21:44,416 ADAM: Layer 3 -> dw_min:9.9605e-01  dw_max:1.0045e+00 lr:1.0000e-02
2023-03-30 00:21:44,566 			Learning rate: weights:   1.000e-02    
2023-03-30 00:21:44,566 			Last test performance: 88.79%
2023-03-30 00:21:44,566 ----------------
2023-03-30 00:21:49,139   24  =>  42   		Training 486 pattern with 88.33% 	Forward time: 	 4.44 sec
2023-03-30 00:21:49,139 			Loss:    2.503e-01    			Backward time: 	 0.13 sec 
2023-03-30 00:21:49,139 ADAM: Layer 0 -> dw_min:9.9650e-01  dw_max:1.0037e+00 lr:1.0000e-02
2023-03-30 00:21:49,139 ADAM: Layer 1 -> dw_min:9.9408e-01  dw_max:1.0049e+00 lr:1.0000e-02
2023-03-30 00:21:49,139 ADAM: Layer 2 -> dw_min:9.9035e-01  dw_max:1.0097e+00 lr:1.0000e-02
2023-03-30 00:21:49,140 ADAM: Layer 3 -> dw_min:9.9593e-01  dw_max:1.0047e+00 lr:1.0000e-02
2023-03-30 00:21:49,156 			Learning rate: weights:   1.000e-02    
2023-03-30 00:21:49,156 			Last test performance: 88.79%
2023-03-30 00:21:49,156 ----------------
2023-03-30 00:21:53,729   24  =>  43   		Training 486 pattern with 90.42% 	Forward time: 	 4.44 sec
2023-03-30 00:21:53,729 			Loss:    2.411e-01    			Backward time: 	 0.13 sec 
2023-03-30 00:21:53,730 ADAM: Layer 0 -> dw_min:9.9617e-01  dw_max:1.0039e+00 lr:1.0000e-02
2023-03-30 00:21:53,730 ADAM: Layer 1 -> dw_min:9.9427e-01  dw_max:1.0054e+00 lr:1.0000e-02
2023-03-30 00:21:53,730 ADAM: Layer 2 -> dw_min:9.9060e-01  dw_max:1.0081e+00 lr:1.0000e-02
2023-03-30 00:21:53,730 ADAM: Layer 3 -> dw_min:9.9612e-01  dw_max:1.0055e+00 lr:1.0000e-02
2023-03-30 00:21:53,749 			Learning rate: weights:   1.000e-02    
2023-03-30 00:21:53,749 			Last test performance: 88.79%
2023-03-30 00:21:53,749 ----------------
2023-03-30 00:21:58,326   24  =>  44   		Training 486 pattern with 88.96% 	Forward time: 	 4.44 sec
2023-03-30 00:21:58,326 			Loss:    2.458e-01    			Backward time: 	 0.13 sec 
2023-03-30 00:21:58,326 ADAM: Layer 0 -> dw_min:9.9621e-01  dw_max:1.0035e+00 lr:1.0000e-02
2023-03-30 00:21:58,326 ADAM: Layer 1 -> dw_min:9.9495e-01  dw_max:1.0057e+00 lr:1.0000e-02
2023-03-30 00:21:58,326 ADAM: Layer 2 -> dw_min:9.8863e-01  dw_max:1.0117e+00 lr:1.0000e-02
2023-03-30 00:21:58,327 ADAM: Layer 3 -> dw_min:9.9675e-01  dw_max:1.0045e+00 lr:1.0000e-02
2023-03-30 00:21:58,343 			Learning rate: weights:   1.000e-02    
2023-03-30 00:21:58,343 			Last test performance: 88.79%
2023-03-30 00:21:58,343 ----------------
2023-03-30 00:22:02,917   24  =>  45   		Training 486 pattern with 88.96% 	Forward time: 	 4.44 sec
2023-03-30 00:22:02,917 			Loss:    2.433e-01    			Backward time: 	 0.13 sec 
2023-03-30 00:22:02,917 ADAM: Layer 0 -> dw_min:9.9578e-01  dw_max:1.0032e+00 lr:1.0000e-02
2023-03-30 00:22:02,917 ADAM: Layer 1 -> dw_min:9.9497e-01  dw_max:1.0073e+00 lr:1.0000e-02
2023-03-30 00:22:02,917 ADAM: Layer 2 -> dw_min:9.8963e-01  dw_max:1.0108e+00 lr:1.0000e-02
2023-03-30 00:22:02,917 ADAM: Layer 3 -> dw_min:9.9655e-01  dw_max:1.0041e+00 lr:1.0000e-02
2023-03-30 00:22:02,935 			Learning rate: weights:   1.000e-02    
2023-03-30 00:22:02,935 			Last test performance: 88.79%
2023-03-30 00:22:02,935 ----------------
2023-03-30 00:22:07,507   24  =>  46   		Training 486 pattern with 89.38% 	Forward time: 	 4.44 sec
2023-03-30 00:22:07,507 			Loss:    2.344e-01    			Backward time: 	 0.13 sec 
2023-03-30 00:22:07,507 ADAM: Layer 0 -> dw_min:9.9504e-01  dw_max:1.0036e+00 lr:1.0000e-02
2023-03-30 00:22:07,507 ADAM: Layer 1 -> dw_min:9.9556e-01  dw_max:1.0064e+00 lr:1.0000e-02
2023-03-30 00:22:07,508 ADAM: Layer 2 -> dw_min:9.8959e-01  dw_max:1.0096e+00 lr:1.0000e-02
2023-03-30 00:22:07,508 ADAM: Layer 3 -> dw_min:9.9573e-01  dw_max:1.0049e+00 lr:1.0000e-02
2023-03-30 00:22:07,525 			Learning rate: weights:   1.000e-02    
2023-03-30 00:22:07,525 			Last test performance: 88.79%
2023-03-30 00:22:07,525 ----------------
2023-03-30 00:22:12,097   24  =>  47   		Training 486 pattern with 89.79% 	Forward time: 	 4.44 sec
2023-03-30 00:22:12,097 			Loss:    2.486e-01    			Backward time: 	 0.13 sec 
2023-03-30 00:22:12,098 ADAM: Layer 0 -> dw_min:9.9470e-01  dw_max:1.0031e+00 lr:1.0000e-02
2023-03-30 00:22:12,098 ADAM: Layer 1 -> dw_min:9.9228e-01  dw_max:1.0077e+00 lr:1.0000e-02
2023-03-30 00:22:12,098 ADAM: Layer 2 -> dw_min:9.8951e-01  dw_max:1.0107e+00 lr:1.0000e-02
2023-03-30 00:22:12,098 ADAM: Layer 3 -> dw_min:9.9620e-01  dw_max:1.0042e+00 lr:1.0000e-02
2023-03-30 00:22:12,172 			Learning rate: weights:   1.000e-02    
2023-03-30 00:22:12,172 			Last test performance: 88.79%
2023-03-30 00:22:12,173 ----------------
2023-03-30 00:22:16,744   24  =>  48   		Training 486 pattern with 88.54% 	Forward time: 	 4.44 sec
2023-03-30 00:22:16,744 			Loss:    2.475e-01    			Backward time: 	 0.13 sec 
2023-03-30 00:22:16,745 ADAM: Layer 0 -> dw_min:9.9381e-01  dw_max:1.0026e+00 lr:1.0000e-02
2023-03-30 00:22:16,745 ADAM: Layer 1 -> dw_min:9.9295e-01  dw_max:1.0067e+00 lr:1.0000e-02
2023-03-30 00:22:16,745 ADAM: Layer 2 -> dw_min:9.9055e-01  dw_max:1.0099e+00 lr:1.0000e-02
2023-03-30 00:22:16,745 ADAM: Layer 3 -> dw_min:9.9539e-01  dw_max:1.0041e+00 lr:1.0000e-02
2023-03-30 00:22:16,783 			Learning rate: weights:   1.000e-02    
2023-03-30 00:22:16,783 			Last test performance: 88.79%
2023-03-30 00:22:16,783 ----------------
2023-03-30 00:22:21,355   24  =>  49   		Training 486 pattern with 87.08% 	Forward time: 	 4.44 sec
2023-03-30 00:22:21,355 			Loss:    2.810e-01    			Backward time: 	 0.13 sec 
2023-03-30 00:22:21,355 ADAM: Layer 0 -> dw_min:9.9396e-01  dw_max:1.0032e+00 lr:1.0000e-02
2023-03-30 00:22:21,355 ADAM: Layer 1 -> dw_min:9.9343e-01  dw_max:1.0061e+00 lr:1.0000e-02
2023-03-30 00:22:21,355 ADAM: Layer 2 -> dw_min:9.9111e-01  dw_max:1.0088e+00 lr:1.0000e-02
2023-03-30 00:22:21,356 ADAM: Layer 3 -> dw_min:9.9458e-01  dw_max:1.0036e+00 lr:1.0000e-02
2023-03-30 00:22:21,409 			Learning rate: weights:   1.000e-02    
2023-03-30 00:22:21,409 			Last test performance: 88.79%
2023-03-30 00:22:21,409 ----------------
2023-03-30 00:22:25,980   24  =>  50   		Training 486 pattern with 88.96% 	Forward time: 	 4.44 sec
2023-03-30 00:22:25,980 			Loss:    2.255e-01    			Backward time: 	 0.13 sec 
2023-03-30 00:22:25,980 ADAM: Layer 0 -> dw_min:9.9385e-01  dw_max:1.0036e+00 lr:1.0000e-02
2023-03-30 00:22:25,981 ADAM: Layer 1 -> dw_min:9.9354e-01  dw_max:1.0053e+00 lr:1.0000e-02
2023-03-30 00:22:25,981 ADAM: Layer 2 -> dw_min:9.8601e-01  dw_max:1.0142e+00 lr:1.0000e-02
2023-03-30 00:22:25,981 ADAM: Layer 3 -> dw_min:9.9481e-01  dw_max:1.0034e+00 lr:1.0000e-02
2023-03-30 00:22:26,056 			Learning rate: weights:   1.000e-02    
2023-03-30 00:22:26,056 			Last test performance: 88.79%
2023-03-30 00:22:26,056 ----------------
2023-03-30 00:22:30,628   24  =>  51   		Training 486 pattern with 88.96% 	Forward time: 	 4.44 sec
2023-03-30 00:22:30,628 			Loss:    2.456e-01    			Backward time: 	 0.13 sec 
2023-03-30 00:22:30,628 ADAM: Layer 0 -> dw_min:9.9434e-01  dw_max:1.0044e+00 lr:1.0000e-02
2023-03-30 00:22:30,628 ADAM: Layer 1 -> dw_min:9.9415e-01  dw_max:1.0054e+00 lr:1.0000e-02
2023-03-30 00:22:30,629 ADAM: Layer 2 -> dw_min:9.8744e-01  dw_max:1.0127e+00 lr:1.0000e-02
2023-03-30 00:22:30,629 ADAM: Layer 3 -> dw_min:9.9531e-01  dw_max:1.0034e+00 lr:1.0000e-02
2023-03-30 00:22:30,719 			Learning rate: weights:   1.000e-02    
2023-03-30 00:22:30,719 			Last test performance: 88.79%
2023-03-30 00:22:30,719 ----------------
2023-03-30 00:22:35,291   24  =>  52   		Training 486 pattern with 91.25% 	Forward time: 	 4.44 sec
2023-03-30 00:22:35,291 			Loss:    2.186e-01    			Backward time: 	 0.13 sec 
2023-03-30 00:22:35,291 ADAM: Layer 0 -> dw_min:9.9522e-01  dw_max:1.0031e+00 lr:1.0000e-02
2023-03-30 00:22:35,291 ADAM: Layer 1 -> dw_min:9.9438e-01  dw_max:1.0049e+00 lr:1.0000e-02
2023-03-30 00:22:35,291 ADAM: Layer 2 -> dw_min:9.8870e-01  dw_max:1.0114e+00 lr:1.0000e-02
2023-03-30 00:22:35,291 ADAM: Layer 3 -> dw_min:9.9483e-01  dw_max:1.0051e+00 lr:1.0000e-02
2023-03-30 00:22:35,309 			Learning rate: weights:   1.000e-02    
2023-03-30 00:22:35,309 			Last test performance: 88.79%
2023-03-30 00:22:35,309 ----------------
2023-03-30 00:22:39,882   24  =>  53   		Training 486 pattern with 89.58% 	Forward time: 	 4.44 sec
2023-03-30 00:22:39,883 			Loss:    2.417e-01    			Backward time: 	 0.13 sec 
2023-03-30 00:22:39,883 ADAM: Layer 0 -> dw_min:9.9580e-01  dw_max:1.0025e+00 lr:1.0000e-02
2023-03-30 00:22:39,883 ADAM: Layer 1 -> dw_min:9.9466e-01  dw_max:1.0047e+00 lr:1.0000e-02
2023-03-30 00:22:39,883 ADAM: Layer 2 -> dw_min:9.8987e-01  dw_max:1.0101e+00 lr:1.0000e-02
2023-03-30 00:22:39,883 ADAM: Layer 3 -> dw_min:9.9525e-01  dw_max:1.0042e+00 lr:1.0000e-02
2023-03-30 00:22:39,960 			Learning rate: weights:   1.000e-02    
2023-03-30 00:22:39,960 			Last test performance: 88.79%
2023-03-30 00:22:39,961 ----------------
2023-03-30 00:22:44,531   24  =>  54   		Training 486 pattern with 87.92% 	Forward time: 	 4.44 sec
2023-03-30 00:22:44,531 			Loss:    2.751e-01    			Backward time: 	 0.13 sec 
2023-03-30 00:22:44,532 ADAM: Layer 0 -> dw_min:9.9675e-01  dw_max:1.0033e+00 lr:1.0000e-02
2023-03-30 00:22:44,532 ADAM: Layer 1 -> dw_min:9.9454e-01  dw_max:1.0046e+00 lr:1.0000e-02
2023-03-30 00:22:44,532 ADAM: Layer 2 -> dw_min:9.9088e-01  dw_max:1.0091e+00 lr:1.0000e-02
2023-03-30 00:22:44,532 ADAM: Layer 3 -> dw_min:9.9528e-01  dw_max:1.0040e+00 lr:1.0000e-02
2023-03-30 00:22:44,585 			Learning rate: weights:   1.000e-02    
2023-03-30 00:22:44,585 			Last test performance: 88.79%
2023-03-30 00:22:44,585 ----------------
2023-03-30 00:22:49,237   24  =>  55   		Training 486 pattern with 87.29% 	Forward time: 	 4.52 sec
2023-03-30 00:22:49,237 			Loss:    2.824e-01    			Backward time: 	 0.13 sec 
2023-03-30 00:22:49,237 ADAM: Layer 0 -> dw_min:9.9652e-01  dw_max:1.0038e+00 lr:1.0000e-02
2023-03-30 00:22:49,237 ADAM: Layer 1 -> dw_min:9.9290e-01  dw_max:1.0042e+00 lr:1.0000e-02
2023-03-30 00:22:49,238 ADAM: Layer 2 -> dw_min:9.8719e-01  dw_max:1.0102e+00 lr:1.0000e-02
2023-03-30 00:22:49,238 ADAM: Layer 3 -> dw_min:9.9552e-01  dw_max:1.0057e+00 lr:1.0000e-02
2023-03-30 00:22:49,269 			Learning rate: weights:   1.000e-02    
2023-03-30 00:22:49,269 			Last test performance: 88.79%
2023-03-30 00:22:49,269 ----------------
2023-03-30 00:22:53,838   24  =>  56   		Training 486 pattern with 89.17% 	Forward time: 	 4.44 sec
2023-03-30 00:22:53,838 			Loss:    2.584e-01    			Backward time: 	 0.13 sec 
2023-03-30 00:22:53,838 ADAM: Layer 0 -> dw_min:9.9614e-01  dw_max:1.0043e+00 lr:1.0000e-02
2023-03-30 00:22:53,838 ADAM: Layer 1 -> dw_min:9.9241e-01  dw_max:1.0053e+00 lr:1.0000e-02
2023-03-30 00:22:53,838 ADAM: Layer 2 -> dw_min:9.8850e-01  dw_max:1.0096e+00 lr:1.0000e-02
2023-03-30 00:22:53,839 ADAM: Layer 3 -> dw_min:9.9554e-01  dw_max:1.0045e+00 lr:1.0000e-02
2023-03-30 00:22:53,957 			Learning rate: weights:   1.000e-02    
2023-03-30 00:22:53,957 			Last test performance: 88.79%
2023-03-30 00:22:53,957 ----------------
2023-03-30 00:22:58,532   24  =>  57   		Training 486 pattern with 86.88% 	Forward time: 	 4.44 sec
2023-03-30 00:22:58,532 			Loss:    2.662e-01    			Backward time: 	 0.13 sec 
2023-03-30 00:22:58,532 ADAM: Layer 0 -> dw_min:9.9591e-01  dw_max:1.0039e+00 lr:1.0000e-02
2023-03-30 00:22:58,532 ADAM: Layer 1 -> dw_min:9.9328e-01  dw_max:1.0055e+00 lr:1.0000e-02
2023-03-30 00:22:58,532 ADAM: Layer 2 -> dw_min:9.8948e-01  dw_max:1.0097e+00 lr:1.0000e-02
2023-03-30 00:22:58,532 ADAM: Layer 3 -> dw_min:9.9628e-01  dw_max:1.0046e+00 lr:1.0000e-02
2023-03-30 00:22:58,551 			Learning rate: weights:   1.000e-02    
2023-03-30 00:22:58,551 			Last test performance: 88.79%
2023-03-30 00:22:58,551 ----------------
2023-03-30 00:23:03,124   24  =>  58   		Training 486 pattern with 89.58% 	Forward time: 	 4.44 sec
2023-03-30 00:23:03,124 			Loss:    2.264e-01    			Backward time: 	 0.13 sec 
2023-03-30 00:23:03,125 ADAM: Layer 0 -> dw_min:9.9613e-01  dw_max:1.0030e+00 lr:1.0000e-02
2023-03-30 00:23:03,125 ADAM: Layer 1 -> dw_min:9.9384e-01  dw_max:1.0055e+00 lr:1.0000e-02
2023-03-30 00:23:03,125 ADAM: Layer 2 -> dw_min:9.9027e-01  dw_max:1.0096e+00 lr:1.0000e-02
2023-03-30 00:23:03,125 ADAM: Layer 3 -> dw_min:9.9633e-01  dw_max:1.0042e+00 lr:1.0000e-02
2023-03-30 00:23:03,261 			Learning rate: weights:   1.000e-02    
2023-03-30 00:23:03,261 			Last test performance: 88.79%
2023-03-30 00:23:03,261 ----------------
2023-03-30 00:23:07,833   24  =>  59   		Training 486 pattern with 88.33% 	Forward time: 	 4.44 sec
2023-03-30 00:23:07,833 			Loss:    2.622e-01    			Backward time: 	 0.13 sec 
2023-03-30 00:23:07,834 ADAM: Layer 0 -> dw_min:9.9689e-01  dw_max:1.0033e+00 lr:1.0000e-02
2023-03-30 00:23:07,834 ADAM: Layer 1 -> dw_min:9.9386e-01  dw_max:1.0047e+00 lr:1.0000e-02
2023-03-30 00:23:07,834 ADAM: Layer 2 -> dw_min:9.9103e-01  dw_max:1.0084e+00 lr:1.0000e-02
2023-03-30 00:23:07,834 ADAM: Layer 3 -> dw_min:9.9639e-01  dw_max:1.0046e+00 lr:1.0000e-02
2023-03-30 00:23:07,912 			Learning rate: weights:   1.000e-02    
2023-03-30 00:23:07,912 			Last test performance: 88.79%
2023-03-30 00:23:07,912 ----------------
2023-03-30 00:23:12,483   24  =>  60   		Training 486 pattern with 91.25% 	Forward time: 	 4.44 sec
2023-03-30 00:23:12,483 			Loss:    2.150e-01    			Backward time: 	 0.13 sec 
2023-03-30 00:23:12,483 ADAM: Layer 0 -> dw_min:9.9558e-01  dw_max:1.0035e+00 lr:1.0000e-02
2023-03-30 00:23:12,483 ADAM: Layer 1 -> dw_min:9.9337e-01  dw_max:1.0048e+00 lr:1.0000e-02
2023-03-30 00:23:12,483 ADAM: Layer 2 -> dw_min:9.9046e-01  dw_max:1.0089e+00 lr:1.0000e-02
2023-03-30 00:23:12,484 ADAM: Layer 3 -> dw_min:9.9694e-01  dw_max:1.0040e+00 lr:1.0000e-02
2023-03-30 00:23:12,531 			Learning rate: weights:   1.000e-02    
2023-03-30 00:23:12,532 			Last test performance: 88.79%
2023-03-30 00:23:12,532 ----------------
2023-03-30 00:23:17,102   24  =>  61   		Training 486 pattern with 90.83% 	Forward time: 	 4.44 sec
2023-03-30 00:23:17,102 			Loss:    2.557e-01    			Backward time: 	 0.13 sec 
2023-03-30 00:23:17,103 ADAM: Layer 0 -> dw_min:9.9561e-01  dw_max:1.0031e+00 lr:1.0000e-02
2023-03-30 00:23:17,103 ADAM: Layer 1 -> dw_min:9.9344e-01  dw_max:1.0053e+00 lr:1.0000e-02
2023-03-30 00:23:17,103 ADAM: Layer 2 -> dw_min:9.8746e-01  dw_max:1.0138e+00 lr:1.0000e-02
2023-03-30 00:23:17,103 ADAM: Layer 3 -> dw_min:9.9439e-01  dw_max:1.0048e+00 lr:1.0000e-02
2023-03-30 00:23:17,120 			Learning rate: weights:   1.000e-02    
2023-03-30 00:23:17,120 			Last test performance: 88.79%
2023-03-30 00:23:17,120 ----------------
2023-03-30 00:23:21,690   24  =>  62   		Training 486 pattern with 89.38% 	Forward time: 	 4.44 sec
2023-03-30 00:23:21,690 			Loss:    2.300e-01    			Backward time: 	 0.13 sec 
2023-03-30 00:23:21,690 ADAM: Layer 0 -> dw_min:9.9609e-01  dw_max:1.0040e+00 lr:1.0000e-02
2023-03-30 00:23:21,690 ADAM: Layer 1 -> dw_min:9.9298e-01  dw_max:1.0058e+00 lr:1.0000e-02
2023-03-30 00:23:21,691 ADAM: Layer 2 -> dw_min:9.8621e-01  dw_max:1.0125e+00 lr:1.0000e-02
2023-03-30 00:23:21,691 ADAM: Layer 3 -> dw_min:9.9460e-01  dw_max:1.0053e+00 lr:1.0000e-02
2023-03-30 00:23:21,717 			Learning rate: weights:   1.000e-02    
2023-03-30 00:23:21,717 			Last test performance: 88.79%
2023-03-30 00:23:21,717 ----------------
2023-03-30 00:23:26,286   24  =>  63   		Training 486 pattern with 87.92% 	Forward time: 	 4.44 sec
2023-03-30 00:23:26,286 			Loss:    2.947e-01    			Backward time: 	 0.13 sec 
2023-03-30 00:23:26,287 ADAM: Layer 0 -> dw_min:9.9643e-01  dw_max:1.0031e+00 lr:1.0000e-02
2023-03-30 00:23:26,287 ADAM: Layer 1 -> dw_min:9.9295e-01  dw_max:1.0057e+00 lr:1.0000e-02
2023-03-30 00:23:26,287 ADAM: Layer 2 -> dw_min:9.8639e-01  dw_max:1.0161e+00 lr:1.0000e-02
2023-03-30 00:23:26,287 ADAM: Layer 3 -> dw_min:9.9340e-01  dw_max:1.0082e+00 lr:1.0000e-02
2023-03-30 00:23:26,385 			Learning rate: weights:   1.000e-02    
2023-03-30 00:23:26,385 			Last test performance: 88.79%
2023-03-30 00:23:26,385 ----------------
2023-03-30 00:23:30,956   24  =>  64   		Training 486 pattern with 91.67% 	Forward time: 	 4.44 sec
2023-03-30 00:23:30,956 			Loss:    2.176e-01    			Backward time: 	 0.13 sec 
2023-03-30 00:23:30,956 ADAM: Layer 0 -> dw_min:9.9716e-01  dw_max:1.0029e+00 lr:1.0000e-02
2023-03-30 00:23:30,956 ADAM: Layer 1 -> dw_min:9.9356e-01  dw_max:1.0055e+00 lr:1.0000e-02
2023-03-30 00:23:30,957 ADAM: Layer 2 -> dw_min:9.8638e-01  dw_max:1.0144e+00 lr:1.0000e-02
2023-03-30 00:23:30,957 ADAM: Layer 3 -> dw_min:9.9351e-01  dw_max:1.0081e+00 lr:1.0000e-02
2023-03-30 00:23:31,054 			Learning rate: weights:   1.000e-02    
2023-03-30 00:23:31,054 			Last test performance: 88.79%
2023-03-30 00:23:31,054 ----------------
2023-03-30 00:23:35,624   24  =>  65   		Training 486 pattern with 88.12% 	Forward time: 	 4.44 sec
2023-03-30 00:23:35,624 			Loss:    2.450e-01    			Backward time: 	 0.13 sec 
2023-03-30 00:23:35,625 ADAM: Layer 0 -> dw_min:9.9679e-01  dw_max:1.0028e+00 lr:1.0000e-02
2023-03-30 00:23:35,625 ADAM: Layer 1 -> dw_min:9.9453e-01  dw_max:1.0074e+00 lr:1.0000e-02
2023-03-30 00:23:35,625 ADAM: Layer 2 -> dw_min:9.8782e-01  dw_max:1.0128e+00 lr:1.0000e-02
2023-03-30 00:23:35,625 ADAM: Layer 3 -> dw_min:9.9441e-01  dw_max:1.0071e+00 lr:1.0000e-02
2023-03-30 00:23:35,691 			Learning rate: weights:   1.000e-02    
2023-03-30 00:23:35,691 			Last test performance: 88.79%
2023-03-30 00:23:35,691 ----------------
2023-03-30 00:23:40,262   24  =>  66   		Training 486 pattern with 88.12% 	Forward time: 	 4.44 sec
2023-03-30 00:23:40,262 			Loss:    2.761e-01    			Backward time: 	 0.13 sec 
2023-03-30 00:23:40,263 ADAM: Layer 0 -> dw_min:9.9707e-01  dw_max:1.0023e+00 lr:1.0000e-02
2023-03-30 00:23:40,263 ADAM: Layer 1 -> dw_min:9.9460e-01  dw_max:1.0079e+00 lr:1.0000e-02
2023-03-30 00:23:40,263 ADAM: Layer 2 -> dw_min:9.8926e-01  dw_max:1.0114e+00 lr:1.0000e-02
2023-03-30 00:23:40,263 ADAM: Layer 3 -> dw_min:9.9519e-01  dw_max:1.0061e+00 lr:1.0000e-02
2023-03-30 00:23:40,281 			Learning rate: weights:   1.000e-02    
2023-03-30 00:23:40,281 			Last test performance: 88.79%
2023-03-30 00:23:40,281 ----------------
2023-03-30 00:23:44,851   24  =>  67   		Training 486 pattern with 88.12% 	Forward time: 	 4.44 sec
2023-03-30 00:23:44,851 			Loss:    2.681e-01    			Backward time: 	 0.13 sec 
2023-03-30 00:23:44,851 ADAM: Layer 0 -> dw_min:9.9653e-01  dw_max:1.0030e+00 lr:1.0000e-02
2023-03-30 00:23:44,852 ADAM: Layer 1 -> dw_min:9.8977e-01  dw_max:1.0098e+00 lr:1.0000e-02
2023-03-30 00:23:44,852 ADAM: Layer 2 -> dw_min:9.8980e-01  dw_max:1.0108e+00 lr:1.0000e-02
2023-03-30 00:23:44,852 ADAM: Layer 3 -> dw_min:9.9571e-01  dw_max:1.0055e+00 lr:1.0000e-02
2023-03-30 00:23:44,872 			Learning rate: weights:   1.000e-02    
2023-03-30 00:23:44,872 			Last test performance: 88.79%
2023-03-30 00:23:44,872 ----------------
2023-03-30 00:23:49,441   24  =>  68   		Training 486 pattern with 91.46% 	Forward time: 	 4.44 sec
2023-03-30 00:23:49,441 			Loss:    2.119e-01    			Backward time: 	 0.13 sec 
2023-03-30 00:23:49,442 ADAM: Layer 0 -> dw_min:9.9651e-01  dw_max:1.0029e+00 lr:1.0000e-02
2023-03-30 00:23:49,442 ADAM: Layer 1 -> dw_min:9.9117e-01  dw_max:1.0087e+00 lr:1.0000e-02
2023-03-30 00:23:49,442 ADAM: Layer 2 -> dw_min:9.8978e-01  dw_max:1.0124e+00 lr:1.0000e-02
2023-03-30 00:23:49,442 ADAM: Layer 3 -> dw_min:9.9647e-01  dw_max:1.0048e+00 lr:1.0000e-02
2023-03-30 00:23:49,610 			Learning rate: weights:   1.000e-02    
2023-03-30 00:23:49,611 			Last test performance: 88.79%
2023-03-30 00:23:49,611 ----------------
2023-03-30 00:23:54,182   24  =>  69   		Training 486 pattern with 90.00% 	Forward time: 	 4.44 sec
2023-03-30 00:23:54,182 			Loss:    2.354e-01    			Backward time: 	 0.13 sec 
2023-03-30 00:23:54,182 ADAM: Layer 0 -> dw_min:9.9642e-01  dw_max:1.0026e+00 lr:1.0000e-02
2023-03-30 00:23:54,182 ADAM: Layer 1 -> dw_min:9.9119e-01  dw_max:1.0064e+00 lr:1.0000e-02
2023-03-30 00:23:54,182 ADAM: Layer 2 -> dw_min:9.9084e-01  dw_max:1.0109e+00 lr:1.0000e-02
2023-03-30 00:23:54,182 ADAM: Layer 3 -> dw_min:9.9622e-01  dw_max:1.0042e+00 lr:1.0000e-02
2023-03-30 00:23:54,259 			Learning rate: weights:   1.000e-02    
2023-03-30 00:23:54,259 			Last test performance: 88.79%
2023-03-30 00:23:54,259 ----------------
2023-03-30 00:23:58,833   24  =>  70   		Training 486 pattern with 90.00% 	Forward time: 	 4.44 sec
2023-03-30 00:23:58,833 			Loss:    1.899e-01    			Backward time: 	 0.13 sec 
2023-03-30 00:23:58,834 ADAM: Layer 0 -> dw_min:9.9533e-01  dw_max:1.0031e+00 lr:1.0000e-02
2023-03-30 00:23:58,834 ADAM: Layer 1 -> dw_min:9.8987e-01  dw_max:1.0066e+00 lr:1.0000e-02
2023-03-30 00:23:58,834 ADAM: Layer 2 -> dw_min:9.9127e-01  dw_max:1.0097e+00 lr:1.0000e-02
2023-03-30 00:23:58,834 ADAM: Layer 3 -> dw_min:9.9714e-01  dw_max:1.0037e+00 lr:1.0000e-02
2023-03-30 00:23:58,905 			Learning rate: weights:   1.000e-02    
2023-03-30 00:23:58,905 			Last test performance: 88.79%
2023-03-30 00:23:58,905 ----------------
2023-03-30 00:24:03,477   24  =>  71   		Training 486 pattern with 89.17% 	Forward time: 	 4.44 sec
2023-03-30 00:24:03,478 			Loss:    2.376e-01    			Backward time: 	 0.13 sec 
2023-03-30 00:24:03,478 ADAM: Layer 0 -> dw_min:9.9646e-01  dw_max:1.0027e+00 lr:1.0000e-02
2023-03-30 00:24:03,478 ADAM: Layer 1 -> dw_min:9.9137e-01  dw_max:1.0058e+00 lr:1.0000e-02
2023-03-30 00:24:03,478 ADAM: Layer 2 -> dw_min:9.9215e-01  dw_max:1.0113e+00 lr:1.0000e-02
2023-03-30 00:24:03,478 ADAM: Layer 3 -> dw_min:9.9713e-01  dw_max:1.0033e+00 lr:1.0000e-02
2023-03-30 00:24:03,500 			Learning rate: weights:   1.000e-02    
2023-03-30 00:24:03,500 			Last test performance: 88.79%
2023-03-30 00:24:03,500 ----------------
2023-03-30 00:24:08,071   24  =>  72   		Training 486 pattern with 89.79% 	Forward time: 	 4.44 sec
2023-03-30 00:24:08,071 			Loss:    2.363e-01    			Backward time: 	 0.13 sec 
2023-03-30 00:24:08,071 ADAM: Layer 0 -> dw_min:9.9622e-01  dw_max:1.0028e+00 lr:1.0000e-02
2023-03-30 00:24:08,071 ADAM: Layer 1 -> dw_min:9.9217e-01  dw_max:1.0059e+00 lr:1.0000e-02
2023-03-30 00:24:08,071 ADAM: Layer 2 -> dw_min:9.8957e-01  dw_max:1.0104e+00 lr:1.0000e-02
2023-03-30 00:24:08,071 ADAM: Layer 3 -> dw_min:9.9698e-01  dw_max:1.0039e+00 lr:1.0000e-02
2023-03-30 00:24:08,149 			Learning rate: weights:   1.000e-02    
2023-03-30 00:24:08,149 			Last test performance: 88.79%
2023-03-30 00:24:08,149 ----------------
2023-03-30 00:24:12,721   24  =>  73   		Training 486 pattern with 91.25% 	Forward time: 	 4.44 sec
2023-03-30 00:24:12,721 			Loss:    2.008e-01    			Backward time: 	 0.13 sec 
2023-03-30 00:24:12,721 ADAM: Layer 0 -> dw_min:9.9576e-01  dw_max:1.0028e+00 lr:1.0000e-02
2023-03-30 00:24:12,721 ADAM: Layer 1 -> dw_min:9.9235e-01  dw_max:1.0048e+00 lr:1.0000e-02
2023-03-30 00:24:12,721 ADAM: Layer 2 -> dw_min:9.9119e-01  dw_max:1.0092e+00 lr:1.0000e-02
2023-03-30 00:24:12,721 ADAM: Layer 3 -> dw_min:9.9663e-01  dw_max:1.0036e+00 lr:1.0000e-02
2023-03-30 00:24:12,743 			Learning rate: weights:   1.000e-02    
2023-03-30 00:24:12,743 			Last test performance: 88.79%
2023-03-30 00:24:12,743 ----------------
2023-03-30 00:24:17,314   24  =>  74   		Training 486 pattern with 88.75% 	Forward time: 	 4.44 sec
2023-03-30 00:24:17,314 			Loss:    2.440e-01    			Backward time: 	 0.13 sec 
2023-03-30 00:24:17,314 ADAM: Layer 0 -> dw_min:9.9667e-01  dw_max:1.0030e+00 lr:1.0000e-02
2023-03-30 00:24:17,314 ADAM: Layer 1 -> dw_min:9.9416e-01  dw_max:1.0059e+00 lr:1.0000e-02
2023-03-30 00:24:17,314 ADAM: Layer 2 -> dw_min:9.8903e-01  dw_max:1.0082e+00 lr:1.0000e-02
2023-03-30 00:24:17,314 ADAM: Layer 3 -> dw_min:9.9686e-01  dw_max:1.0069e+00 lr:1.0000e-02
2023-03-30 00:24:17,333 			Learning rate: weights:   1.000e-02    
2023-03-30 00:24:17,333 			Last test performance: 88.79%
2023-03-30 00:24:17,333 ----------------
2023-03-30 00:24:21,903   24  =>  75   		Training 486 pattern with 88.96% 	Forward time: 	 4.44 sec
2023-03-30 00:24:21,903 			Loss:    2.629e-01    			Backward time: 	 0.13 sec 
2023-03-30 00:24:21,904 ADAM: Layer 0 -> dw_min:9.9706e-01  dw_max:1.0030e+00 lr:1.0000e-02
2023-03-30 00:24:21,904 ADAM: Layer 1 -> dw_min:9.9475e-01  dw_max:1.0053e+00 lr:1.0000e-02
2023-03-30 00:24:21,904 ADAM: Layer 2 -> dw_min:9.8994e-01  dw_max:1.0086e+00 lr:1.0000e-02
2023-03-30 00:24:21,904 ADAM: Layer 3 -> dw_min:9.9678e-01  dw_max:1.0042e+00 lr:1.0000e-02
2023-03-30 00:24:22,032 			Learning rate: weights:   1.000e-02    
2023-03-30 00:24:22,032 			Last test performance: 88.79%
2023-03-30 00:24:22,032 ----------------
2023-03-30 00:24:26,602   24  =>  76   		Training 486 pattern with 89.58% 	Forward time: 	 4.44 sec
2023-03-30 00:24:26,602 			Loss:    2.308e-01    			Backward time: 	 0.13 sec 
2023-03-30 00:24:26,602 ADAM: Layer 0 -> dw_min:9.9714e-01  dw_max:1.0033e+00 lr:1.0000e-02
2023-03-30 00:24:26,602 ADAM: Layer 1 -> dw_min:9.9449e-01  dw_max:1.0052e+00 lr:1.0000e-02
2023-03-30 00:24:26,602 ADAM: Layer 2 -> dw_min:9.8955e-01  dw_max:1.0076e+00 lr:1.0000e-02
2023-03-30 00:24:26,602 ADAM: Layer 3 -> dw_min:9.9667e-01  dw_max:1.0038e+00 lr:1.0000e-02
2023-03-30 00:24:26,620 			Learning rate: weights:   1.000e-02    
2023-03-30 00:24:26,620 			Last test performance: 88.79%
2023-03-30 00:24:26,620 ----------------
2023-03-30 00:24:31,191   24  =>  77   		Training 486 pattern with 92.50% 	Forward time: 	 4.44 sec
2023-03-30 00:24:31,191 			Loss:    1.908e-01    			Backward time: 	 0.13 sec 
2023-03-30 00:24:31,191 ADAM: Layer 0 -> dw_min:9.9694e-01  dw_max:1.0035e+00 lr:1.0000e-02
2023-03-30 00:24:31,191 ADAM: Layer 1 -> dw_min:9.9489e-01  dw_max:1.0051e+00 lr:1.0000e-02
2023-03-30 00:24:31,191 ADAM: Layer 2 -> dw_min:9.9052e-01  dw_max:1.0128e+00 lr:1.0000e-02
2023-03-30 00:24:31,192 ADAM: Layer 3 -> dw_min:9.9497e-01  dw_max:1.0040e+00 lr:1.0000e-02
2023-03-30 00:24:31,267 			Learning rate: weights:   1.000e-02    
2023-03-30 00:24:31,267 			Last test performance: 88.79%
2023-03-30 00:24:31,267 ----------------
2023-03-30 00:24:35,837   24  =>  78   		Training 486 pattern with 89.38% 	Forward time: 	 4.44 sec
2023-03-30 00:24:35,837 			Loss:    2.722e-01    			Backward time: 	 0.13 sec 
2023-03-30 00:24:35,837 ADAM: Layer 0 -> dw_min:9.9665e-01  dw_max:1.0033e+00 lr:1.0000e-02
2023-03-30 00:24:35,837 ADAM: Layer 1 -> dw_min:9.9399e-01  dw_max:1.0050e+00 lr:1.0000e-02
2023-03-30 00:24:35,837 ADAM: Layer 2 -> dw_min:9.9072e-01  dw_max:1.0114e+00 lr:1.0000e-02
2023-03-30 00:24:35,837 ADAM: Layer 3 -> dw_min:9.9491e-01  dw_max:1.0043e+00 lr:1.0000e-02
2023-03-30 00:24:35,858 			Learning rate: weights:   1.000e-02    
2023-03-30 00:24:35,858 			Last test performance: 88.79%
2023-03-30 00:24:35,858 ----------------
2023-03-30 00:24:40,429   24  =>  79   		Training 486 pattern with 88.75% 	Forward time: 	 4.44 sec
2023-03-30 00:24:40,429 			Loss:    2.551e-01    			Backward time: 	 0.13 sec 
2023-03-30 00:24:40,430 ADAM: Layer 0 -> dw_min:9.9617e-01  dw_max:1.0034e+00 lr:1.0000e-02
2023-03-30 00:24:40,430 ADAM: Layer 1 -> dw_min:9.9251e-01  dw_max:1.0067e+00 lr:1.0000e-02
2023-03-30 00:24:40,430 ADAM: Layer 2 -> dw_min:9.9091e-01  dw_max:1.0105e+00 lr:1.0000e-02
2023-03-30 00:24:40,430 ADAM: Layer 3 -> dw_min:9.9414e-01  dw_max:1.0046e+00 lr:1.0000e-02
2023-03-30 00:24:40,507 			Learning rate: weights:   1.000e-02    
2023-03-30 00:24:40,507 			Last test performance: 88.79%
2023-03-30 00:24:40,507 ----------------
2023-03-30 00:24:45,076   24  =>  80   		Training 486 pattern with 90.21% 	Forward time: 	 4.44 sec
2023-03-30 00:24:45,077 			Loss:    2.173e-01    			Backward time: 	 0.13 sec 
2023-03-30 00:24:45,077 ADAM: Layer 0 -> dw_min:9.9625e-01  dw_max:1.0035e+00 lr:1.0000e-02
2023-03-30 00:24:45,077 ADAM: Layer 1 -> dw_min:9.9266e-01  dw_max:1.0055e+00 lr:1.0000e-02
2023-03-30 00:24:45,077 ADAM: Layer 2 -> dw_min:9.9145e-01  dw_max:1.0094e+00 lr:1.0000e-02
2023-03-30 00:24:45,077 ADAM: Layer 3 -> dw_min:9.9396e-01  dw_max:1.0040e+00 lr:1.0000e-02
2023-03-30 00:24:45,111 			Learning rate: weights:   1.000e-02    
2023-03-30 00:24:45,112 			Last test performance: 88.79%
2023-03-30 00:24:45,112 ----------------
2023-03-30 00:24:49,682   24  =>  81   		Training 486 pattern with 89.58% 	Forward time: 	 4.44 sec
2023-03-30 00:24:49,682 			Loss:    2.396e-01    			Backward time: 	 0.13 sec 
2023-03-30 00:24:49,682 ADAM: Layer 0 -> dw_min:9.9520e-01  dw_max:1.0040e+00 lr:1.0000e-02
2023-03-30 00:24:49,682 ADAM: Layer 1 -> dw_min:9.9253e-01  dw_max:1.0051e+00 lr:1.0000e-02
2023-03-30 00:24:49,682 ADAM: Layer 2 -> dw_min:9.8483e-01  dw_max:1.0137e+00 lr:1.0000e-02
2023-03-30 00:24:49,682 ADAM: Layer 3 -> dw_min:9.9469e-01  dw_max:1.0130e+00 lr:1.0000e-02
2023-03-30 00:24:49,759 			Learning rate: weights:   1.000e-02    
2023-03-30 00:24:49,759 			Last test performance: 88.79%
2023-03-30 00:24:49,759 ----------------
2023-03-30 00:24:54,330   24  =>  82   		Training 486 pattern with 86.04% 	Forward time: 	 4.44 sec
2023-03-30 00:24:54,330 			Loss:    3.058e-01    			Backward time: 	 0.13 sec 
2023-03-30 00:24:54,330 ADAM: Layer 0 -> dw_min:9.9529e-01  dw_max:1.0038e+00 lr:1.0000e-02
2023-03-30 00:24:54,330 ADAM: Layer 1 -> dw_min:9.9302e-01  dw_max:1.0055e+00 lr:1.0000e-02
2023-03-30 00:24:54,330 ADAM: Layer 2 -> dw_min:9.8643e-01  dw_max:1.0125e+00 lr:1.0000e-02
2023-03-30 00:24:54,330 ADAM: Layer 3 -> dw_min:9.9476e-01  dw_max:1.0117e+00 lr:1.0000e-02
2023-03-30 00:24:54,349 			Learning rate: weights:   1.000e-02    
2023-03-30 00:24:54,349 			Last test performance: 88.79%
2023-03-30 00:24:54,349 ----------------
2023-03-30 00:24:58,924   24  =>  83   		Training 486 pattern with 91.25% 	Forward time: 	 4.44 sec
2023-03-30 00:24:58,924 			Loss:    2.155e-01    			Backward time: 	 0.13 sec 
2023-03-30 00:24:58,924 ADAM: Layer 0 -> dw_min:9.9410e-01  dw_max:1.0035e+00 lr:1.0000e-02
2023-03-30 00:24:58,924 ADAM: Layer 1 -> dw_min:9.9310e-01  dw_max:1.0052e+00 lr:1.0000e-02
2023-03-30 00:24:58,924 ADAM: Layer 2 -> dw_min:9.8774e-01  dw_max:1.0143e+00 lr:1.0000e-02
2023-03-30 00:24:58,924 ADAM: Layer 3 -> dw_min:9.9623e-01  dw_max:1.0106e+00 lr:1.0000e-02
2023-03-30 00:24:59,006 			Learning rate: weights:   1.000e-02    
2023-03-30 00:24:59,006 			Last test performance: 88.79%
2023-03-30 00:24:59,006 ----------------
2023-03-30 00:25:03,580   24  =>  84   		Training 486 pattern with 90.00% 	Forward time: 	 4.44 sec
2023-03-30 00:25:03,580 			Loss:    2.371e-01    			Backward time: 	 0.13 sec 
2023-03-30 00:25:03,580 ADAM: Layer 0 -> dw_min:9.9458e-01  dw_max:1.0030e+00 lr:1.0000e-02
2023-03-30 00:25:03,580 ADAM: Layer 1 -> dw_min:9.9378e-01  dw_max:1.0049e+00 lr:1.0000e-02
2023-03-30 00:25:03,580 ADAM: Layer 2 -> dw_min:9.8895e-01  dw_max:1.0125e+00 lr:1.0000e-02
2023-03-30 00:25:03,581 ADAM: Layer 3 -> dw_min:9.9657e-01  dw_max:1.0095e+00 lr:1.0000e-02
2023-03-30 00:25:03,600 			Learning rate: weights:   1.000e-02    
2023-03-30 00:25:03,601 			Last test performance: 88.79%
2023-03-30 00:25:03,601 ----------------
2023-03-30 00:25:08,174   24  =>  85   		Training 486 pattern with 86.67% 	Forward time: 	 4.44 sec
2023-03-30 00:25:08,174 			Loss:    3.085e-01    			Backward time: 	 0.13 sec 
2023-03-30 00:25:08,174 ADAM: Layer 0 -> dw_min:9.9524e-01  dw_max:1.0030e+00 lr:1.0000e-02
2023-03-30 00:25:08,174 ADAM: Layer 1 -> dw_min:9.9376e-01  dw_max:1.0058e+00 lr:1.0000e-02
2023-03-30 00:25:08,174 ADAM: Layer 2 -> dw_min:9.8998e-01  dw_max:1.0116e+00 lr:1.0000e-02
2023-03-30 00:25:08,175 ADAM: Layer 3 -> dw_min:9.9658e-01  dw_max:1.0086e+00 lr:1.0000e-02
2023-03-30 00:25:08,250 			Learning rate: weights:   1.000e-02    
2023-03-30 00:25:08,251 			Last test performance: 88.79%
2023-03-30 00:25:08,251 ----------------
2023-03-30 00:25:12,822   24  =>  86   		Training 486 pattern with 88.96% 	Forward time: 	 4.44 sec
2023-03-30 00:25:12,822 			Loss:    2.333e-01    			Backward time: 	 0.13 sec 
2023-03-30 00:25:12,822 ADAM: Layer 0 -> dw_min:9.9626e-01  dw_max:1.0027e+00 lr:1.0000e-02
2023-03-30 00:25:12,822 ADAM: Layer 1 -> dw_min:9.9367e-01  dw_max:1.0054e+00 lr:1.0000e-02
2023-03-30 00:25:12,822 ADAM: Layer 2 -> dw_min:9.8986e-01  dw_max:1.0108e+00 lr:1.0000e-02
2023-03-30 00:25:12,822 ADAM: Layer 3 -> dw_min:9.9665e-01  dw_max:1.0077e+00 lr:1.0000e-02
2023-03-30 00:25:12,969 			Learning rate: weights:   1.000e-02    
2023-03-30 00:25:12,969 			Last test performance: 88.79%
2023-03-30 00:25:12,969 ----------------
2023-03-30 00:25:17,542   24  =>  87   		Training 486 pattern with 87.50% 	Forward time: 	 4.44 sec
2023-03-30 00:25:17,542 			Loss:    2.602e-01    			Backward time: 	 0.13 sec 
2023-03-30 00:25:17,542 ADAM: Layer 0 -> dw_min:9.9653e-01  dw_max:1.0023e+00 lr:1.0000e-02
2023-03-30 00:25:17,542 ADAM: Layer 1 -> dw_min:9.9378e-01  dw_max:1.0058e+00 lr:1.0000e-02
2023-03-30 00:25:17,543 ADAM: Layer 2 -> dw_min:9.8995e-01  dw_max:1.0097e+00 lr:1.0000e-02
2023-03-30 00:25:17,543 ADAM: Layer 3 -> dw_min:9.9708e-01  dw_max:1.0068e+00 lr:1.0000e-02
2023-03-30 00:25:17,562 			Learning rate: weights:   1.000e-02    
2023-03-30 00:25:17,562 			Last test performance: 88.79%
2023-03-30 00:25:17,562 ----------------
2023-03-30 00:25:22,133   24  =>  88   		Training 486 pattern with 91.04% 	Forward time: 	 4.44 sec
2023-03-30 00:25:22,133 			Loss:    1.950e-01    			Backward time: 	 0.13 sec 
2023-03-30 00:25:22,133 ADAM: Layer 0 -> dw_min:9.9736e-01  dw_max:1.0023e+00 lr:1.0000e-02
2023-03-30 00:25:22,133 ADAM: Layer 1 -> dw_min:9.9422e-01  dw_max:1.0050e+00 lr:1.0000e-02
2023-03-30 00:25:22,134 ADAM: Layer 2 -> dw_min:9.9130e-01  dw_max:1.0086e+00 lr:1.0000e-02
2023-03-30 00:25:22,134 ADAM: Layer 3 -> dw_min:9.9644e-01  dw_max:1.0062e+00 lr:1.0000e-02
2023-03-30 00:25:22,250 			Learning rate: weights:   1.000e-02    
2023-03-30 00:25:22,250 			Last test performance: 88.79%
2023-03-30 00:25:22,251 ----------------
2023-03-30 00:25:26,822   24  =>  89   		Training 486 pattern with 88.12% 	Forward time: 	 4.44 sec
2023-03-30 00:25:26,822 			Loss:    2.623e-01    			Backward time: 	 0.13 sec 
2023-03-30 00:25:26,822 ADAM: Layer 0 -> dw_min:9.9716e-01  dw_max:1.0030e+00 lr:1.0000e-02
2023-03-30 00:25:26,823 ADAM: Layer 1 -> dw_min:9.9404e-01  dw_max:1.0039e+00 lr:1.0000e-02
2023-03-30 00:25:26,823 ADAM: Layer 2 -> dw_min:9.8906e-01  dw_max:1.0070e+00 lr:1.0000e-02
2023-03-30 00:25:26,823 ADAM: Layer 3 -> dw_min:9.9692e-01  dw_max:1.0056e+00 lr:1.0000e-02
2023-03-30 00:25:26,905 			Learning rate: weights:   1.000e-02    
2023-03-30 00:25:26,905 			Last test performance: 88.79%
2023-03-30 00:25:26,905 ----------------
2023-03-30 00:25:31,477   24  =>  90   		Training 486 pattern with 87.71% 	Forward time: 	 4.44 sec
2023-03-30 00:25:31,477 			Loss:    2.727e-01    			Backward time: 	 0.13 sec 
2023-03-30 00:25:31,477 ADAM: Layer 0 -> dw_min:9.9688e-01  dw_max:1.0032e+00 lr:1.0000e-02
2023-03-30 00:25:31,477 ADAM: Layer 1 -> dw_min:9.9510e-01  dw_max:1.0051e+00 lr:1.0000e-02
2023-03-30 00:25:31,477 ADAM: Layer 2 -> dw_min:9.9074e-01  dw_max:1.0106e+00 lr:1.0000e-02
2023-03-30 00:25:31,477 ADAM: Layer 3 -> dw_min:9.9656e-01  dw_max:1.0050e+00 lr:1.0000e-02
2023-03-30 00:25:31,497 			Learning rate: weights:   1.000e-02    
2023-03-30 00:25:31,498 			Last test performance: 88.79%
2023-03-30 00:25:31,498 ----------------
2023-03-30 00:25:36,067   24  =>  91   		Training 486 pattern with 91.88% 	Forward time: 	 4.44 sec
2023-03-30 00:25:36,067 			Loss:    2.086e-01    			Backward time: 	 0.13 sec 
2023-03-30 00:25:36,067 ADAM: Layer 0 -> dw_min:9.9715e-01  dw_max:1.0029e+00 lr:1.0000e-02
2023-03-30 00:25:36,067 ADAM: Layer 1 -> dw_min:9.9567e-01  dw_max:1.0051e+00 lr:1.0000e-02
2023-03-30 00:25:36,067 ADAM: Layer 2 -> dw_min:9.9037e-01  dw_max:1.0098e+00 lr:1.0000e-02
2023-03-30 00:25:36,068 ADAM: Layer 3 -> dw_min:9.9583e-01  dw_max:1.0045e+00 lr:1.0000e-02
2023-03-30 00:25:36,085 			Learning rate: weights:   1.000e-02    
2023-03-30 00:25:36,085 			Last test performance: 88.79%
2023-03-30 00:25:36,085 ----------------
2023-03-30 00:25:40,657   24  =>  92   		Training 486 pattern with 90.83% 	Forward time: 	 4.44 sec
2023-03-30 00:25:40,657 			Loss:    2.240e-01    			Backward time: 	 0.13 sec 
2023-03-30 00:25:40,657 ADAM: Layer 0 -> dw_min:9.9731e-01  dw_max:1.0036e+00 lr:1.0000e-02
2023-03-30 00:25:40,658 ADAM: Layer 1 -> dw_min:9.9570e-01  dw_max:1.0055e+00 lr:1.0000e-02
2023-03-30 00:25:40,658 ADAM: Layer 2 -> dw_min:9.9127e-01  dw_max:1.0087e+00 lr:1.0000e-02
2023-03-30 00:25:40,658 ADAM: Layer 3 -> dw_min:9.9611e-01  dw_max:1.0043e+00 lr:1.0000e-02
2023-03-30 00:25:40,734 			Learning rate: weights:   1.000e-02    
2023-03-30 00:25:40,734 			Last test performance: 88.79%
2023-03-30 00:25:40,734 ----------------
2023-03-30 00:25:45,305   24  =>  93   		Training 486 pattern with 90.62% 	Forward time: 	 4.44 sec
2023-03-30 00:25:45,305 			Loss:    2.367e-01    			Backward time: 	 0.13 sec 
2023-03-30 00:25:45,305 ADAM: Layer 0 -> dw_min:9.9714e-01  dw_max:1.0027e+00 lr:1.0000e-02
2023-03-30 00:25:45,305 ADAM: Layer 1 -> dw_min:9.9479e-01  dw_max:1.0086e+00 lr:1.0000e-02
2023-03-30 00:25:45,305 ADAM: Layer 2 -> dw_min:9.8455e-01  dw_max:1.0106e+00 lr:1.0000e-02
2023-03-30 00:25:45,305 ADAM: Layer 3 -> dw_min:9.9640e-01  dw_max:1.0065e+00 lr:1.0000e-02
2023-03-30 00:25:45,437 			Learning rate: weights:   1.000e-02    
2023-03-30 00:25:45,438 			Last test performance: 88.79%
2023-03-30 00:25:45,438 ----------------
2023-03-30 00:25:50,009   24  =>  94   		Training 486 pattern with 88.33% 	Forward time: 	 4.44 sec
2023-03-30 00:25:50,009 			Loss:    2.607e-01    			Backward time: 	 0.13 sec 
2023-03-30 00:25:50,009 ADAM: Layer 0 -> dw_min:9.9779e-01  dw_max:1.0024e+00 lr:1.0000e-02
2023-03-30 00:25:50,009 ADAM: Layer 1 -> dw_min:9.9528e-01  dw_max:1.0083e+00 lr:1.0000e-02
2023-03-30 00:25:50,009 ADAM: Layer 2 -> dw_min:9.8421e-01  dw_max:1.0096e+00 lr:1.0000e-02
2023-03-30 00:25:50,009 ADAM: Layer 3 -> dw_min:9.9512e-01  dw_max:1.0056e+00 lr:1.0000e-02
2023-03-30 00:25:50,032 			Learning rate: weights:   1.000e-02    
2023-03-30 00:25:50,032 			Last test performance: 88.79%
2023-03-30 00:25:50,032 ----------------
2023-03-30 00:25:54,603   24  =>  95   		Training 486 pattern with 88.75% 	Forward time: 	 4.44 sec
2023-03-30 00:25:54,603 			Loss:    2.556e-01    			Backward time: 	 0.13 sec 
2023-03-30 00:25:54,603 ADAM: Layer 0 -> dw_min:9.9730e-01  dw_max:1.0025e+00 lr:1.0000e-02
2023-03-30 00:25:54,603 ADAM: Layer 1 -> dw_min:9.9462e-01  dw_max:1.0066e+00 lr:1.0000e-02
2023-03-30 00:25:54,604 ADAM: Layer 2 -> dw_min:9.8581e-01  dw_max:1.0090e+00 lr:1.0000e-02
2023-03-30 00:25:54,604 ADAM: Layer 3 -> dw_min:9.9591e-01  dw_max:1.0066e+00 lr:1.0000e-02
2023-03-30 00:25:54,681 			Learning rate: weights:   1.000e-02    
2023-03-30 00:25:54,681 			Last test performance: 88.79%
2023-03-30 00:25:54,681 ----------------
2023-03-30 00:25:59,255   24  =>  96   		Training 486 pattern with 91.46% 	Forward time: 	 4.44 sec
2023-03-30 00:25:59,255 			Loss:    2.079e-01    			Backward time: 	 0.13 sec 
2023-03-30 00:25:59,256 ADAM: Layer 0 -> dw_min:9.9719e-01  dw_max:1.0034e+00 lr:1.0000e-02
2023-03-30 00:25:59,256 ADAM: Layer 1 -> dw_min:9.9496e-01  dw_max:1.0058e+00 lr:1.0000e-02
2023-03-30 00:25:59,256 ADAM: Layer 2 -> dw_min:9.8726e-01  dw_max:1.0097e+00 lr:1.0000e-02
2023-03-30 00:25:59,256 ADAM: Layer 3 -> dw_min:9.9491e-01  dw_max:1.0061e+00 lr:1.0000e-02
2023-03-30 00:25:59,357 			Learning rate: weights:   1.000e-02    
2023-03-30 00:25:59,357 			Last test performance: 88.79%
2023-03-30 00:25:59,357 ----------------
2023-03-30 00:26:03,931   24  =>  97   		Training 486 pattern with 88.75% 	Forward time: 	 4.44 sec
2023-03-30 00:26:03,931 			Loss:    2.506e-01    			Backward time: 	 0.13 sec 
2023-03-30 00:26:03,931 ADAM: Layer 0 -> dw_min:9.9739e-01  dw_max:1.0034e+00 lr:1.0000e-02
2023-03-30 00:26:03,932 ADAM: Layer 1 -> dw_min:9.9407e-01  dw_max:1.0068e+00 lr:1.0000e-02
2023-03-30 00:26:03,932 ADAM: Layer 2 -> dw_min:9.8891e-01  dw_max:1.0087e+00 lr:1.0000e-02
2023-03-30 00:26:03,932 ADAM: Layer 3 -> dw_min:9.9496e-01  dw_max:1.0064e+00 lr:1.0000e-02
2023-03-30 00:26:03,958 			Learning rate: weights:   1.000e-02    
2023-03-30 00:26:03,958 			Last test performance: 88.79%
2023-03-30 00:26:03,958 ----------------
2023-03-30 00:26:08,529   24  =>  98   		Training 486 pattern with 88.75% 	Forward time: 	 4.44 sec
2023-03-30 00:26:08,529 			Loss:    2.889e-01    			Backward time: 	 0.13 sec 
2023-03-30 00:26:08,530 ADAM: Layer 0 -> dw_min:9.9761e-01  dw_max:1.0035e+00 lr:1.0000e-02
2023-03-30 00:26:08,530 ADAM: Layer 1 -> dw_min:9.9508e-01  dw_max:1.0089e+00 lr:1.0000e-02
2023-03-30 00:26:08,530 ADAM: Layer 2 -> dw_min:9.8757e-01  dw_max:1.0081e+00 lr:1.0000e-02
2023-03-30 00:26:08,530 ADAM: Layer 3 -> dw_min:9.9522e-01  dw_max:1.0053e+00 lr:1.0000e-02
2023-03-30 00:26:08,550 			Learning rate: weights:   1.000e-02    
2023-03-30 00:26:08,550 			Last test performance: 88.79%
2023-03-30 00:26:08,550 ----------------
2023-03-30 00:26:13,121   24  =>  99   		Training 486 pattern with 85.42% 	Forward time: 	 4.44 sec
2023-03-30 00:26:13,121 			Loss:    3.410e-01    			Backward time: 	 0.13 sec 
2023-03-30 00:26:13,121 ADAM: Layer 0 -> dw_min:9.9732e-01  dw_max:1.0032e+00 lr:1.0000e-02
2023-03-30 00:26:13,121 ADAM: Layer 1 -> dw_min:9.9511e-01  dw_max:1.0068e+00 lr:1.0000e-02
2023-03-30 00:26:13,122 ADAM: Layer 2 -> dw_min:9.8605e-01  dw_max:1.0103e+00 lr:1.0000e-02
2023-03-30 00:26:13,122 ADAM: Layer 3 -> dw_min:9.9491e-01  dw_max:1.0052e+00 lr:1.0000e-02
2023-03-30 00:26:13,140 			Learning rate: weights:   1.000e-02    
2023-03-30 00:26:13,140 			Last test performance: 88.79%
2023-03-30 00:26:13,140 ----------------
2023-03-30 00:26:17,711   24  => 100   		Training 486 pattern with 89.79% 	Forward time: 	 4.44 sec
2023-03-30 00:26:17,711 			Loss:    2.265e-01    			Backward time: 	 0.13 sec 
2023-03-30 00:26:17,711 ADAM: Layer 0 -> dw_min:9.9730e-01  dw_max:1.0029e+00 lr:1.0000e-02
2023-03-30 00:26:17,712 ADAM: Layer 1 -> dw_min:9.9493e-01  dw_max:1.0055e+00 lr:1.0000e-02
2023-03-30 00:26:17,712 ADAM: Layer 2 -> dw_min:9.8709e-01  dw_max:1.0131e+00 lr:1.0000e-02
2023-03-30 00:26:17,712 ADAM: Layer 3 -> dw_min:9.9496e-01  dw_max:1.0048e+00 lr:1.0000e-02
2023-03-30 00:26:17,788 			Learning rate: weights:   1.000e-02    
2023-03-30 00:26:17,788 			Last test performance: 88.79%
2023-03-30 00:26:17,788 ----------------
2023-03-30 00:26:22,358   24  => 101   		Training 486 pattern with 90.42% 	Forward time: 	 4.44 sec
2023-03-30 00:26:22,359 			Loss:    2.284e-01    			Backward time: 	 0.13 sec 
2023-03-30 00:26:22,359 ADAM: Layer 0 -> dw_min:9.9707e-01  dw_max:1.0037e+00 lr:1.0000e-02
2023-03-30 00:26:22,359 ADAM: Layer 1 -> dw_min:9.9405e-01  dw_max:1.0057e+00 lr:1.0000e-02
2023-03-30 00:26:22,359 ADAM: Layer 2 -> dw_min:9.8831e-01  dw_max:1.0117e+00 lr:1.0000e-02
2023-03-30 00:26:22,359 ADAM: Layer 3 -> dw_min:9.9375e-01  dw_max:1.0046e+00 lr:1.0000e-02
2023-03-30 00:26:22,412 			Learning rate: weights:   1.000e-02    
2023-03-30 00:26:22,412 			Last test performance: 88.79%
2023-03-30 00:26:22,412 ----------------
2023-03-30 00:26:26,983   24  => 102   		Training 486 pattern with 89.79% 	Forward time: 	 4.44 sec
2023-03-30 00:26:26,983 			Loss:    2.365e-01    			Backward time: 	 0.13 sec 
2023-03-30 00:26:26,984 ADAM: Layer 0 -> dw_min:9.9660e-01  dw_max:1.0046e+00 lr:1.0000e-02
2023-03-30 00:26:26,984 ADAM: Layer 1 -> dw_min:9.9294e-01  dw_max:1.0068e+00 lr:1.0000e-02
2023-03-30 00:26:26,984 ADAM: Layer 2 -> dw_min:9.8964e-01  dw_max:1.0131e+00 lr:1.0000e-02
2023-03-30 00:26:26,984 ADAM: Layer 3 -> dw_min:9.9448e-01  dw_max:1.0052e+00 lr:1.0000e-02
2023-03-30 00:26:27,060 			Learning rate: weights:   1.000e-02    
2023-03-30 00:26:27,060 			Last test performance: 88.79%
2023-03-30 00:26:27,060 ----------------
2023-03-30 00:26:31,631   24  => 103   		Training 486 pattern with 87.71% 	Forward time: 	 4.44 sec
2023-03-30 00:26:31,631 			Loss:    2.692e-01    			Backward time: 	 0.13 sec 
2023-03-30 00:26:31,631 ADAM: Layer 0 -> dw_min:9.9610e-01  dw_max:1.0039e+00 lr:1.0000e-02
2023-03-30 00:26:31,631 ADAM: Layer 1 -> dw_min:9.9314e-01  dw_max:1.0059e+00 lr:1.0000e-02
2023-03-30 00:26:31,631 ADAM: Layer 2 -> dw_min:9.9067e-01  dw_max:1.0118e+00 lr:1.0000e-02
2023-03-30 00:26:31,631 ADAM: Layer 3 -> dw_min:9.9600e-01  dw_max:1.0046e+00 lr:1.0000e-02
2023-03-30 00:26:31,648 			Learning rate: weights:   1.000e-02    
2023-03-30 00:26:31,648 			Last test performance: 88.79%
2023-03-30 00:26:31,648 ----------------
2023-03-30 00:26:36,220   24  => 104   		Training 486 pattern with 90.00% 	Forward time: 	 4.44 sec
2023-03-30 00:26:36,220 			Loss:    2.336e-01    			Backward time: 	 0.13 sec 
2023-03-30 00:26:36,221 ADAM: Layer 0 -> dw_min:9.9647e-01  dw_max:1.0038e+00 lr:1.0000e-02
2023-03-30 00:26:36,221 ADAM: Layer 1 -> dw_min:9.9146e-01  dw_max:1.0058e+00 lr:1.0000e-02
2023-03-30 00:26:36,221 ADAM: Layer 2 -> dw_min:9.8800e-01  dw_max:1.0107e+00 lr:1.0000e-02
2023-03-30 00:26:36,221 ADAM: Layer 3 -> dw_min:9.9653e-01  dw_max:1.0040e+00 lr:1.0000e-02
2023-03-30 00:26:36,240 			Learning rate: weights:   1.000e-02    
2023-03-30 00:26:36,240 			Last test performance: 88.79%
2023-03-30 00:26:36,240 ----------------
2023-03-30 00:26:40,812   24  => 105   		Training 486 pattern with 87.50% 	Forward time: 	 4.44 sec
2023-03-30 00:26:40,813 			Loss:    2.698e-01    			Backward time: 	 0.13 sec 
2023-03-30 00:26:40,813 ADAM: Layer 0 -> dw_min:9.9686e-01  dw_max:1.0030e+00 lr:1.0000e-02
2023-03-30 00:26:40,813 ADAM: Layer 1 -> dw_min:9.9178e-01  dw_max:1.0052e+00 lr:1.0000e-02
2023-03-30 00:26:40,813 ADAM: Layer 2 -> dw_min:9.8937e-01  dw_max:1.0097e+00 lr:1.0000e-02
2023-03-30 00:26:40,813 ADAM: Layer 3 -> dw_min:9.9691e-01  dw_max:1.0048e+00 lr:1.0000e-02
2023-03-30 00:26:40,923 			Learning rate: weights:   1.000e-02    
2023-03-30 00:26:40,923 			Last test performance: 88.79%
2023-03-30 00:26:40,923 ----------------
2023-03-30 00:26:45,495   24  => 106   		Training 486 pattern with 89.17% 	Forward time: 	 4.44 sec
2023-03-30 00:26:45,495 			Loss:    2.547e-01    			Backward time: 	 0.13 sec 
2023-03-30 00:26:45,495 ADAM: Layer 0 -> dw_min:9.9693e-01  dw_max:1.0028e+00 lr:1.0000e-02
2023-03-30 00:26:45,495 ADAM: Layer 1 -> dw_min:9.9229e-01  dw_max:1.0049e+00 lr:1.0000e-02
2023-03-30 00:26:45,496 ADAM: Layer 2 -> dw_min:9.9071e-01  dw_max:1.0089e+00 lr:1.0000e-02
2023-03-30 00:26:45,496 ADAM: Layer 3 -> dw_min:9.9685e-01  dw_max:1.0044e+00 lr:1.0000e-02
2023-03-30 00:26:45,579 			Learning rate: weights:   1.000e-02    
2023-03-30 00:26:45,579 			Last test performance: 88.79%
2023-03-30 00:26:45,579 ----------------
2023-03-30 00:26:50,149   24  => 107   		Training 486 pattern with 88.75% 	Forward time: 	 4.44 sec
2023-03-30 00:26:50,149 			Loss:    2.606e-01    			Backward time: 	 0.13 sec 
2023-03-30 00:26:50,150 ADAM: Layer 0 -> dw_min:9.9737e-01  dw_max:1.0033e+00 lr:1.0000e-02
2023-03-30 00:26:50,150 ADAM: Layer 1 -> dw_min:9.9271e-01  dw_max:1.0048e+00 lr:1.0000e-02
2023-03-30 00:26:50,150 ADAM: Layer 2 -> dw_min:9.8971e-01  dw_max:1.0105e+00 lr:1.0000e-02
2023-03-30 00:26:50,150 ADAM: Layer 3 -> dw_min:9.9666e-01  dw_max:1.0041e+00 lr:1.0000e-02
2023-03-30 00:26:50,175 			Learning rate: weights:   1.000e-02    
2023-03-30 00:26:50,175 			Last test performance: 88.79%
2023-03-30 00:26:50,175 ----------------
2023-03-30 00:26:54,744   24  => 108   		Training 486 pattern with 87.71% 	Forward time: 	 4.44 sec
2023-03-30 00:26:54,744 			Loss:    2.922e-01    			Backward time: 	 0.13 sec 
2023-03-30 00:26:54,744 ADAM: Layer 0 -> dw_min:9.9671e-01  dw_max:1.0035e+00 lr:1.0000e-02
2023-03-30 00:26:54,745 ADAM: Layer 1 -> dw_min:9.9156e-01  dw_max:1.0067e+00 lr:1.0000e-02
2023-03-30 00:26:54,745 ADAM: Layer 2 -> dw_min:9.8390e-01  dw_max:1.0134e+00 lr:1.0000e-02
2023-03-30 00:26:54,745 ADAM: Layer 3 -> dw_min:9.9647e-01  dw_max:1.0048e+00 lr:1.0000e-02
2023-03-30 00:26:54,825 			Learning rate: weights:   1.000e-02    
2023-03-30 00:26:54,826 			Last test performance: 88.79%
2023-03-30 00:26:54,826 ----------------
2023-03-30 00:26:59,399   24  => 109   		Training 486 pattern with 89.58% 	Forward time: 	 4.44 sec
2023-03-30 00:26:59,400 			Loss:    2.475e-01    			Backward time: 	 0.13 sec 
2023-03-30 00:26:59,400 ADAM: Layer 0 -> dw_min:9.9639e-01  dw_max:1.0027e+00 lr:1.0000e-02
2023-03-30 00:26:59,400 ADAM: Layer 1 -> dw_min:9.9248e-01  dw_max:1.0060e+00 lr:1.0000e-02
2023-03-30 00:26:59,400 ADAM: Layer 2 -> dw_min:9.8482e-01  dw_max:1.0119e+00 lr:1.0000e-02
2023-03-30 00:26:59,400 ADAM: Layer 3 -> dw_min:9.9654e-01  dw_max:1.0053e+00 lr:1.0000e-02
2023-03-30 00:26:59,475 			Learning rate: weights:   1.000e-02    
2023-03-30 00:26:59,475 			Last test performance: 88.79%
2023-03-30 00:26:59,475 ----------------
2023-03-30 00:27:04,050   24  => 110   		Training 486 pattern with 91.88% 	Forward time: 	 4.44 sec
2023-03-30 00:27:04,050 			Loss:    1.974e-01    			Backward time: 	 0.13 sec 
2023-03-30 00:27:04,050 ADAM: Layer 0 -> dw_min:9.9674e-01  dw_max:1.0026e+00 lr:1.0000e-02
2023-03-30 00:27:04,050 ADAM: Layer 1 -> dw_min:9.9307e-01  dw_max:1.0061e+00 lr:1.0000e-02
2023-03-30 00:27:04,050 ADAM: Layer 2 -> dw_min:9.8526e-01  dw_max:1.0105e+00 lr:1.0000e-02
2023-03-30 00:27:04,050 ADAM: Layer 3 -> dw_min:9.9543e-01  dw_max:1.0048e+00 lr:1.0000e-02
2023-03-30 00:27:04,129 			Learning rate: weights:   1.000e-02    
2023-03-30 00:27:04,129 			Last test performance: 88.79%
2023-03-30 00:27:04,129 ----------------
2023-03-30 00:27:08,700   24  => 111   		Training 486 pattern with 87.71% 	Forward time: 	 4.44 sec
2023-03-30 00:27:08,700 			Loss:    2.807e-01    			Backward time: 	 0.13 sec 
2023-03-30 00:27:08,701 ADAM: Layer 0 -> dw_min:9.9659e-01  dw_max:1.0029e+00 lr:1.0000e-02
2023-03-30 00:27:08,701 ADAM: Layer 1 -> dw_min:9.9238e-01  dw_max:1.0052e+00 lr:1.0000e-02
2023-03-30 00:27:08,701 ADAM: Layer 2 -> dw_min:9.8622e-01  dw_max:1.0097e+00 lr:1.0000e-02
2023-03-30 00:27:08,701 ADAM: Layer 3 -> dw_min:9.9520e-01  dw_max:1.0045e+00 lr:1.0000e-02
2023-03-30 00:27:08,809 			Learning rate: weights:   1.000e-02    
2023-03-30 00:27:08,809 			Last test performance: 88.79%
2023-03-30 00:27:08,809 ----------------
2023-03-30 00:27:13,381   24  => 112   		Training 486 pattern with 91.46% 	Forward time: 	 4.44 sec
2023-03-30 00:27:13,382 			Loss:    2.184e-01    			Backward time: 	 0.13 sec 
2023-03-30 00:27:13,382 ADAM: Layer 0 -> dw_min:9.9733e-01  dw_max:1.0026e+00 lr:1.0000e-02
2023-03-30 00:27:13,382 ADAM: Layer 1 -> dw_min:9.9361e-01  dw_max:1.0048e+00 lr:1.0000e-02
2023-03-30 00:27:13,382 ADAM: Layer 2 -> dw_min:9.8695e-01  dw_max:1.0091e+00 lr:1.0000e-02
2023-03-30 00:27:13,382 ADAM: Layer 3 -> dw_min:9.9522e-01  dw_max:1.0040e+00 lr:1.0000e-02
2023-03-30 00:27:13,402 			Learning rate: weights:   1.000e-02    
2023-03-30 00:27:13,402 			Last test performance: 88.79%
2023-03-30 00:27:13,402 ----------------
2023-03-30 00:27:17,973   24  => 113   		Training 486 pattern with 89.38% 	Forward time: 	 4.44 sec
2023-03-30 00:27:17,973 			Loss:    2.490e-01    			Backward time: 	 0.13 sec 
2023-03-30 00:27:17,973 ADAM: Layer 0 -> dw_min:9.9686e-01  dw_max:1.0029e+00 lr:1.0000e-02
2023-03-30 00:27:17,973 ADAM: Layer 1 -> dw_min:9.9286e-01  dw_max:1.0062e+00 lr:1.0000e-02
2023-03-30 00:27:17,973 ADAM: Layer 2 -> dw_min:9.8822e-01  dw_max:1.0115e+00 lr:1.0000e-02
2023-03-30 00:27:17,973 ADAM: Layer 3 -> dw_min:9.9596e-01  dw_max:1.0043e+00 lr:1.0000e-02
2023-03-30 00:27:18,057 			Learning rate: weights:   1.000e-02    
2023-03-30 00:27:18,057 			Last test performance: 88.79%
2023-03-30 00:27:18,057 ----------------
2023-03-30 00:27:22,628   24  => 114   		Training 486 pattern with 88.33% 	Forward time: 	 4.44 sec
2023-03-30 00:27:22,628 			Loss:    2.726e-01    			Backward time: 	 0.13 sec 
2023-03-30 00:27:22,628 ADAM: Layer 0 -> dw_min:9.9699e-01  dw_max:1.0032e+00 lr:1.0000e-02
2023-03-30 00:27:22,628 ADAM: Layer 1 -> dw_min:9.9293e-01  dw_max:1.0054e+00 lr:1.0000e-02
2023-03-30 00:27:22,628 ADAM: Layer 2 -> dw_min:9.8947e-01  dw_max:1.0104e+00 lr:1.0000e-02
2023-03-30 00:27:22,629 ADAM: Layer 3 -> dw_min:9.9655e-01  dw_max:1.0054e+00 lr:1.0000e-02
2023-03-30 00:27:22,705 			Learning rate: weights:   1.000e-02    
2023-03-30 00:27:22,705 			Last test performance: 88.79%
2023-03-30 00:27:22,705 ----------------
2023-03-30 00:27:27,277   24  => 115   		Training 486 pattern with 89.58% 	Forward time: 	 4.44 sec
2023-03-30 00:27:27,277 			Loss:    2.328e-01    			Backward time: 	 0.13 sec 
2023-03-30 00:27:27,277 ADAM: Layer 0 -> dw_min:9.9688e-01  dw_max:1.0026e+00 lr:1.0000e-02
2023-03-30 00:27:27,277 ADAM: Layer 1 -> dw_min:9.9248e-01  dw_max:1.0051e+00 lr:1.0000e-02
2023-03-30 00:27:27,277 ADAM: Layer 2 -> dw_min:9.9070e-01  dw_max:1.0091e+00 lr:1.0000e-02
2023-03-30 00:27:27,277 ADAM: Layer 3 -> dw_min:9.9544e-01  dw_max:1.0050e+00 lr:1.0000e-02
2023-03-30 00:27:27,354 			Learning rate: weights:   1.000e-02    
2023-03-30 00:27:27,354 			Last test performance: 88.79%
2023-03-30 00:27:27,354 ----------------
2023-03-30 00:27:31,926   24  => 116   		Training 486 pattern with 88.54% 	Forward time: 	 4.44 sec
2023-03-30 00:27:31,926 			Loss:    2.427e-01    			Backward time: 	 0.13 sec 
2023-03-30 00:27:31,926 ADAM: Layer 0 -> dw_min:9.9678e-01  dw_max:1.0031e+00 lr:1.0000e-02
2023-03-30 00:27:31,926 ADAM: Layer 1 -> dw_min:9.9281e-01  dw_max:1.0051e+00 lr:1.0000e-02
2023-03-30 00:27:31,926 ADAM: Layer 2 -> dw_min:9.8816e-01  dw_max:1.0117e+00 lr:1.0000e-02
2023-03-30 00:27:31,927 ADAM: Layer 3 -> dw_min:9.9609e-01  dw_max:1.0047e+00 lr:1.0000e-02
2023-03-30 00:27:31,946 			Learning rate: weights:   1.000e-02    
2023-03-30 00:27:31,946 			Last test performance: 88.79%
2023-03-30 00:27:31,946 ----------------
2023-03-30 00:27:36,517   24  => 117   		Training 486 pattern with 91.04% 	Forward time: 	 4.44 sec
2023-03-30 00:27:36,517 			Loss:    1.922e-01    			Backward time: 	 0.13 sec 
2023-03-30 00:27:36,517 ADAM: Layer 0 -> dw_min:9.9645e-01  dw_max:1.0029e+00 lr:1.0000e-02
2023-03-30 00:27:36,517 ADAM: Layer 1 -> dw_min:9.9363e-01  dw_max:1.0049e+00 lr:1.0000e-02
2023-03-30 00:27:36,517 ADAM: Layer 2 -> dw_min:9.8927e-01  dw_max:1.0105e+00 lr:1.0000e-02
2023-03-30 00:27:36,518 ADAM: Layer 3 -> dw_min:9.9641e-01  dw_max:1.0043e+00 lr:1.0000e-02
2023-03-30 00:27:36,535 			Learning rate: weights:   1.000e-02    
2023-03-30 00:27:36,535 			Last test performance: 88.79%
2023-03-30 00:27:36,535 ----------------
2023-03-30 00:27:41,107   24  => 118   		Training 486 pattern with 90.00% 	Forward time: 	 4.44 sec
2023-03-30 00:27:41,107 			Loss:    2.258e-01    			Backward time: 	 0.13 sec 
2023-03-30 00:27:41,107 ADAM: Layer 0 -> dw_min:9.9671e-01  dw_max:1.0034e+00 lr:1.0000e-02
2023-03-30 00:27:41,107 ADAM: Layer 1 -> dw_min:9.9414e-01  dw_max:1.0047e+00 lr:1.0000e-02
2023-03-30 00:27:41,108 ADAM: Layer 2 -> dw_min:9.9033e-01  dw_max:1.0095e+00 lr:1.0000e-02
2023-03-30 00:27:41,108 ADAM: Layer 3 -> dw_min:9.9650e-01  dw_max:1.0038e+00 lr:1.0000e-02
2023-03-30 00:27:41,161 			Learning rate: weights:   1.000e-02    
2023-03-30 00:27:41,161 			Last test performance: 88.79%
2023-03-30 00:27:41,161 ----------------
2023-03-30 00:27:45,731   24  => 119   		Training 486 pattern with 88.75% 	Forward time: 	 4.44 sec
2023-03-30 00:27:45,731 			Loss:    2.649e-01    			Backward time: 	 0.13 sec 
2023-03-30 00:27:45,731 ADAM: Layer 0 -> dw_min:9.9695e-01  dw_max:1.0034e+00 lr:1.0000e-02
2023-03-30 00:27:45,731 ADAM: Layer 1 -> dw_min:9.9423e-01  dw_max:1.0051e+00 lr:1.0000e-02
2023-03-30 00:27:45,732 ADAM: Layer 2 -> dw_min:9.9160e-01  dw_max:1.0085e+00 lr:1.0000e-02
2023-03-30 00:27:45,732 ADAM: Layer 3 -> dw_min:9.9654e-01  dw_max:1.0047e+00 lr:1.0000e-02
2023-03-30 00:27:45,848 			Learning rate: weights:   1.000e-02    
2023-03-30 00:27:45,848 			Last test performance: 88.79%
2023-03-30 00:27:45,848 ----------------
2023-03-30 00:27:50,419   24  => 120   		Training 486 pattern with 88.33% 	Forward time: 	 4.44 sec
2023-03-30 00:27:50,419 			Loss:    2.767e-01    			Backward time: 	 0.13 sec 
2023-03-30 00:27:50,419 ADAM: Layer 0 -> dw_min:9.9668e-01  dw_max:1.0036e+00 lr:1.0000e-02
2023-03-30 00:27:50,420 ADAM: Layer 1 -> dw_min:9.9403e-01  dw_max:1.0053e+00 lr:1.0000e-02
2023-03-30 00:27:50,420 ADAM: Layer 2 -> dw_min:9.9039e-01  dw_max:1.0136e+00 lr:1.0000e-02
2023-03-30 00:27:50,420 ADAM: Layer 3 -> dw_min:9.9478e-01  dw_max:1.0056e+00 lr:1.0000e-02
2023-03-30 00:27:50,440 			Learning rate: weights:   1.000e-02    
2023-03-30 00:27:50,440 			Last test performance: 88.79%
2023-03-30 00:27:50,440 ----------------
2023-03-30 00:27:55,011   24  => 121   		Training 486 pattern with 85.62% 	Forward time: 	 4.44 sec
2023-03-30 00:27:55,011 			Loss:    2.644e-01    			Backward time: 	 0.13 sec 
2023-03-30 00:27:55,011 ADAM: Layer 0 -> dw_min:9.9707e-01  dw_max:1.0033e+00 lr:1.0000e-02
2023-03-30 00:27:55,012 ADAM: Layer 1 -> dw_min:9.9358e-01  dw_max:1.0061e+00 lr:1.0000e-02
2023-03-30 00:27:55,012 ADAM: Layer 2 -> dw_min:9.9061e-01  dw_max:1.0099e+00 lr:1.0000e-02
2023-03-30 00:27:55,012 ADAM: Layer 3 -> dw_min:9.9411e-01  dw_max:1.0060e+00 lr:1.0000e-02
2023-03-30 00:27:55,084 			Learning rate: weights:   1.000e-02    
2023-03-30 00:27:55,084 			Last test performance: 88.79%
2023-03-30 00:27:55,084 ----------------
2023-03-30 00:27:59,659   24  => 122   		Training 486 pattern with 87.92% 	Forward time: 	 4.44 sec
2023-03-30 00:27:59,659 			Loss:    2.561e-01    			Backward time: 	 0.13 sec 
2023-03-30 00:27:59,659 ADAM: Layer 0 -> dw_min:9.9622e-01  dw_max:1.0049e+00 lr:1.0000e-02
2023-03-30 00:27:59,659 ADAM: Layer 1 -> dw_min:9.9228e-01  dw_max:1.0059e+00 lr:1.0000e-02
2023-03-30 00:27:59,659 ADAM: Layer 2 -> dw_min:9.8679e-01  dw_max:1.0102e+00 lr:1.0000e-02
2023-03-30 00:27:59,659 ADAM: Layer 3 -> dw_min:9.9373e-01  dw_max:1.0060e+00 lr:1.0000e-02
2023-03-30 00:27:59,680 			Learning rate: weights:   1.000e-02    
2023-03-30 00:27:59,680 			Last test performance: 88.79%
2023-03-30 00:27:59,680 ----------------
2023-03-30 00:28:04,254   24  => 123   		Training 486 pattern with 89.58% 	Forward time: 	 4.44 sec
2023-03-30 00:28:04,254 			Loss:    2.595e-01    			Backward time: 	 0.13 sec 
2023-03-30 00:28:04,254 ADAM: Layer 0 -> dw_min:9.9697e-01  dw_max:1.0050e+00 lr:1.0000e-02
2023-03-30 00:28:04,255 ADAM: Layer 1 -> dw_min:9.9070e-01  dw_max:1.0067e+00 lr:1.0000e-02
2023-03-30 00:28:04,255 ADAM: Layer 2 -> dw_min:9.8755e-01  dw_max:1.0121e+00 lr:1.0000e-02
2023-03-30 00:28:04,255 ADAM: Layer 3 -> dw_min:9.9436e-01  dw_max:1.0063e+00 lr:1.0000e-02
2023-03-30 00:28:04,358 			Learning rate: weights:   1.000e-02    
2023-03-30 00:28:04,358 			Last test performance: 88.79%
2023-03-30 00:28:04,358 ----------------
2023-03-30 00:28:08,930   24  => 124   		Training 486 pattern with 90.83% 	Forward time: 	 4.44 sec
2023-03-30 00:28:08,930 			Loss:    2.351e-01    			Backward time: 	 0.13 sec 
2023-03-30 00:28:08,930 ADAM: Layer 0 -> dw_min:9.9691e-01  dw_max:1.0048e+00 lr:1.0000e-02
2023-03-30 00:28:08,930 ADAM: Layer 1 -> dw_min:9.9128e-01  dw_max:1.0059e+00 lr:1.0000e-02
2023-03-30 00:28:08,930 ADAM: Layer 2 -> dw_min:9.8863e-01  dw_max:1.0109e+00 lr:1.0000e-02
2023-03-30 00:28:08,931 ADAM: Layer 3 -> dw_min:9.9430e-01  dw_max:1.0058e+00 lr:1.0000e-02
2023-03-30 00:28:08,950 
2023-03-30 00:28:08,950 Testing:
2023-03-30 00:28:09,171 		24 of 10000 with 87.50% 	 Time used:  0.22 sec
2023-03-30 00:28:09,391 		48 of 10000 with 83.33% 	 Time used:  0.22 sec
2023-03-30 00:28:09,610 		72 of 10000 with 81.94% 	 Time used:  0.22 sec
2023-03-30 00:28:09,830 		96 of 10000 with 86.46% 	 Time used:  0.22 sec
2023-03-30 00:28:10,049 		120 of 10000 with 87.50% 	 Time used:  0.22 sec
2023-03-30 00:28:10,269 		144 of 10000 with 89.58% 	 Time used:  0.22 sec
2023-03-30 00:28:10,488 		168 of 10000 with 89.88% 	 Time used:  0.22 sec
2023-03-30 00:28:10,708 		192 of 10000 with 91.15% 	 Time used:  0.22 sec
2023-03-30 00:28:10,927 		216 of 10000 with 92.13% 	 Time used:  0.22 sec
2023-03-30 00:28:11,147 		240 of 10000 with 92.50% 	 Time used:  0.22 sec
2023-03-30 00:28:11,366 		264 of 10000 with 92.05% 	 Time used:  0.22 sec
2023-03-30 00:28:11,586 		288 of 10000 with 91.67% 	 Time used:  0.22 sec
2023-03-30 00:28:11,806 		312 of 10000 with 91.99% 	 Time used:  0.22 sec
2023-03-30 00:28:12,026 		336 of 10000 with 91.37% 	 Time used:  0.22 sec
2023-03-30 00:28:12,245 		360 of 10000 with 91.67% 	 Time used:  0.22 sec
2023-03-30 00:28:12,465 		384 of 10000 with 90.89% 	 Time used:  0.22 sec
2023-03-30 00:28:12,684 		408 of 10000 with 90.69% 	 Time used:  0.22 sec
2023-03-30 00:28:12,904 		432 of 10000 with 90.97% 	 Time used:  0.22 sec
2023-03-30 00:28:13,123 		456 of 10000 with 90.79% 	 Time used:  0.22 sec
2023-03-30 00:28:13,343 		480 of 10000 with 90.21% 	 Time used:  0.22 sec
2023-03-30 00:28:13,563 		504 of 10000 with 90.28% 	 Time used:  0.22 sec
2023-03-30 00:28:13,782 		528 of 10000 with 90.53% 	 Time used:  0.22 sec
2023-03-30 00:28:14,002 		552 of 10000 with 90.58% 	 Time used:  0.22 sec
2023-03-30 00:28:14,221 		576 of 10000 with 90.62% 	 Time used:  0.22 sec
2023-03-30 00:28:14,441 		600 of 10000 with 90.50% 	 Time used:  0.22 sec
2023-03-30 00:28:14,661 		624 of 10000 with 90.71% 	 Time used:  0.22 sec
2023-03-30 00:28:14,880 		648 of 10000 with 90.59% 	 Time used:  0.22 sec
2023-03-30 00:28:15,100 		672 of 10000 with 90.62% 	 Time used:  0.22 sec
2023-03-30 00:28:15,319 		696 of 10000 with 90.37% 	 Time used:  0.22 sec
2023-03-30 00:28:15,539 		720 of 10000 with 90.56% 	 Time used:  0.22 sec
2023-03-30 00:28:15,758 		744 of 10000 with 90.46% 	 Time used:  0.22 sec
2023-03-30 00:28:15,978 		768 of 10000 with 90.23% 	 Time used:  0.22 sec
2023-03-30 00:28:16,198 		792 of 10000 with 90.40% 	 Time used:  0.22 sec
2023-03-30 00:28:16,417 		816 of 10000 with 90.32% 	 Time used:  0.22 sec
2023-03-30 00:28:16,637 		840 of 10000 with 90.48% 	 Time used:  0.22 sec
2023-03-30 00:28:16,856 		864 of 10000 with 90.51% 	 Time used:  0.22 sec
2023-03-30 00:28:17,076 		888 of 10000 with 90.43% 	 Time used:  0.22 sec
2023-03-30 00:28:17,296 		912 of 10000 with 90.24% 	 Time used:  0.22 sec
2023-03-30 00:28:17,515 		936 of 10000 with 90.38% 	 Time used:  0.22 sec
2023-03-30 00:28:17,735 		960 of 10000 with 90.31% 	 Time used:  0.22 sec
2023-03-30 00:28:17,954 		984 of 10000 with 90.04% 	 Time used:  0.22 sec
2023-03-30 00:28:18,174 		1008 of 10000 with 89.98% 	 Time used:  0.22 sec
2023-03-30 00:28:18,393 		1032 of 10000 with 90.12% 	 Time used:  0.22 sec
2023-03-30 00:28:18,613 		1056 of 10000 with 90.06% 	 Time used:  0.22 sec
2023-03-30 00:28:18,833 		1080 of 10000 with 90.00% 	 Time used:  0.22 sec
2023-03-30 00:28:19,052 		1104 of 10000 with 90.13% 	 Time used:  0.22 sec
2023-03-30 00:28:19,272 		1128 of 10000 with 90.07% 	 Time used:  0.22 sec
2023-03-30 00:28:19,491 		1152 of 10000 with 89.84% 	 Time used:  0.22 sec
2023-03-30 00:28:19,711 		1176 of 10000 with 89.46% 	 Time used:  0.22 sec
2023-03-30 00:28:19,930 		1200 of 10000 with 89.33% 	 Time used:  0.22 sec
2023-03-30 00:28:20,150 		1224 of 10000 with 89.46% 	 Time used:  0.22 sec
2023-03-30 00:28:20,369 		1248 of 10000 with 89.50% 	 Time used:  0.22 sec
2023-03-30 00:28:20,589 		1272 of 10000 with 89.39% 	 Time used:  0.22 sec
2023-03-30 00:28:20,809 		1296 of 10000 with 89.27% 	 Time used:  0.22 sec
2023-03-30 00:28:21,028 		1320 of 10000 with 89.17% 	 Time used:  0.22 sec
2023-03-30 00:28:21,248 		1344 of 10000 with 89.21% 	 Time used:  0.22 sec
2023-03-30 00:28:21,467 		1368 of 10000 with 89.25% 	 Time used:  0.22 sec
2023-03-30 00:28:21,686 		1392 of 10000 with 89.30% 	 Time used:  0.22 sec
2023-03-30 00:28:21,906 		1416 of 10000 with 89.12% 	 Time used:  0.22 sec
2023-03-30 00:28:22,126 		1440 of 10000 with 89.17% 	 Time used:  0.22 sec
2023-03-30 00:28:22,345 		1464 of 10000 with 89.21% 	 Time used:  0.22 sec
2023-03-30 00:28:22,565 		1488 of 10000 with 89.25% 	 Time used:  0.22 sec
2023-03-30 00:28:22,784 		1512 of 10000 with 89.22% 	 Time used:  0.22 sec
2023-03-30 00:28:23,004 		1536 of 10000 with 89.13% 	 Time used:  0.22 sec
2023-03-30 00:28:23,223 		1560 of 10000 with 89.17% 	 Time used:  0.22 sec
2023-03-30 00:28:23,443 		1584 of 10000 with 89.27% 	 Time used:  0.22 sec
2023-03-30 00:28:23,662 		1608 of 10000 with 89.37% 	 Time used:  0.22 sec
2023-03-30 00:28:23,882 		1632 of 10000 with 89.22% 	 Time used:  0.22 sec
2023-03-30 00:28:24,101 		1656 of 10000 with 89.19% 	 Time used:  0.22 sec
2023-03-30 00:28:24,321 		1680 of 10000 with 89.29% 	 Time used:  0.22 sec
2023-03-30 00:28:24,541 		1704 of 10000 with 89.32% 	 Time used:  0.22 sec
2023-03-30 00:28:24,760 		1728 of 10000 with 89.29% 	 Time used:  0.22 sec
2023-03-30 00:28:24,980 		1752 of 10000 with 89.27% 	 Time used:  0.22 sec
2023-03-30 00:28:25,199 		1776 of 10000 with 89.41% 	 Time used:  0.22 sec
2023-03-30 00:28:25,419 		1800 of 10000 with 89.56% 	 Time used:  0.22 sec
2023-03-30 00:28:25,639 		1824 of 10000 with 89.64% 	 Time used:  0.22 sec
2023-03-30 00:28:25,858 		1848 of 10000 with 89.61% 	 Time used:  0.22 sec
2023-03-30 00:28:26,078 		1872 of 10000 with 89.58% 	 Time used:  0.22 sec
2023-03-30 00:28:26,297 		1896 of 10000 with 89.66% 	 Time used:  0.22 sec
2023-03-30 00:28:26,517 		1920 of 10000 with 89.79% 	 Time used:  0.22 sec
2023-03-30 00:28:26,737 		1944 of 10000 with 89.71% 	 Time used:  0.22 sec
2023-03-30 00:28:26,956 		1968 of 10000 with 89.63% 	 Time used:  0.22 sec
2023-03-30 00:28:27,176 		1992 of 10000 with 89.61% 	 Time used:  0.22 sec
2023-03-30 00:28:27,395 		2016 of 10000 with 89.68% 	 Time used:  0.22 sec
2023-03-30 00:28:27,615 		2040 of 10000 with 89.66% 	 Time used:  0.22 sec
2023-03-30 00:28:27,834 		2064 of 10000 with 89.78% 	 Time used:  0.22 sec
2023-03-30 00:28:28,054 		2088 of 10000 with 89.75% 	 Time used:  0.22 sec
2023-03-30 00:28:28,274 		2112 of 10000 with 89.73% 	 Time used:  0.22 sec
2023-03-30 00:28:28,493 		2136 of 10000 with 89.84% 	 Time used:  0.22 sec
2023-03-30 00:28:28,713 		2160 of 10000 with 89.81% 	 Time used:  0.22 sec
2023-03-30 00:28:28,932 		2184 of 10000 with 89.88% 	 Time used:  0.22 sec
2023-03-30 00:28:29,152 		2208 of 10000 with 89.81% 	 Time used:  0.22 sec
2023-03-30 00:28:29,372 		2232 of 10000 with 89.92% 	 Time used:  0.22 sec
2023-03-30 00:28:29,591 		2256 of 10000 with 89.94% 	 Time used:  0.22 sec
2023-03-30 00:28:29,811 		2280 of 10000 with 89.91% 	 Time used:  0.22 sec
2023-03-30 00:28:30,031 		2304 of 10000 with 89.84% 	 Time used:  0.22 sec
2023-03-30 00:28:30,250 		2328 of 10000 with 89.65% 	 Time used:  0.22 sec
2023-03-30 00:28:30,470 		2352 of 10000 with 89.75% 	 Time used:  0.22 sec
2023-03-30 00:28:30,689 		2376 of 10000 with 89.69% 	 Time used:  0.22 sec
2023-03-30 00:28:30,909 		2400 of 10000 with 89.71% 	 Time used:  0.22 sec
2023-03-30 00:28:31,128 		2424 of 10000 with 89.73% 	 Time used:  0.22 sec
2023-03-30 00:28:31,348 		2448 of 10000 with 89.71% 	 Time used:  0.22 sec
2023-03-30 00:28:31,567 		2472 of 10000 with 89.77% 	 Time used:  0.22 sec
2023-03-30 00:28:31,787 		2496 of 10000 with 89.66% 	 Time used:  0.22 sec
2023-03-30 00:28:32,006 		2520 of 10000 with 89.60% 	 Time used:  0.22 sec
2023-03-30 00:28:32,226 		2544 of 10000 with 89.58% 	 Time used:  0.22 sec
2023-03-30 00:28:32,445 		2568 of 10000 with 89.56% 	 Time used:  0.22 sec
2023-03-30 00:28:32,665 		2592 of 10000 with 89.51% 	 Time used:  0.22 sec
2023-03-30 00:28:32,884 		2616 of 10000 with 89.49% 	 Time used:  0.22 sec
2023-03-30 00:28:33,104 		2640 of 10000 with 89.43% 	 Time used:  0.22 sec
2023-03-30 00:28:33,323 		2664 of 10000 with 89.41% 	 Time used:  0.22 sec
2023-03-30 00:28:33,543 		2688 of 10000 with 89.47% 	 Time used:  0.22 sec
2023-03-30 00:28:33,763 		2712 of 10000 with 89.53% 	 Time used:  0.22 sec
2023-03-30 00:28:33,982 		2736 of 10000 with 89.47% 	 Time used:  0.22 sec
2023-03-30 00:28:34,202 		2760 of 10000 with 89.53% 	 Time used:  0.22 sec
2023-03-30 00:28:34,421 		2784 of 10000 with 89.48% 	 Time used:  0.22 sec
2023-03-30 00:28:34,641 		2808 of 10000 with 89.53% 	 Time used:  0.22 sec
2023-03-30 00:28:34,860 		2832 of 10000 with 89.48% 	 Time used:  0.22 sec
2023-03-30 00:28:35,080 		2856 of 10000 with 89.46% 	 Time used:  0.22 sec
2023-03-30 00:28:35,300 		2880 of 10000 with 89.38% 	 Time used:  0.22 sec
2023-03-30 00:28:35,519 		2904 of 10000 with 89.22% 	 Time used:  0.22 sec
2023-03-30 00:28:35,739 		2928 of 10000 with 89.14% 	 Time used:  0.22 sec
2023-03-30 00:28:35,958 		2952 of 10000 with 89.16% 	 Time used:  0.22 sec
2023-03-30 00:28:36,178 		2976 of 10000 with 89.11% 	 Time used:  0.22 sec
2023-03-30 00:28:36,397 		3000 of 10000 with 89.03% 	 Time used:  0.22 sec
2023-03-30 00:28:36,617 		3024 of 10000 with 88.99% 	 Time used:  0.22 sec
2023-03-30 00:28:36,837 		3048 of 10000 with 89.01% 	 Time used:  0.22 sec
2023-03-30 00:28:37,056 		3072 of 10000 with 89.06% 	 Time used:  0.22 sec
2023-03-30 00:28:37,276 		3096 of 10000 with 89.08% 	 Time used:  0.22 sec
2023-03-30 00:28:37,495 		3120 of 10000 with 89.10% 	 Time used:  0.22 sec
2023-03-30 00:28:37,715 		3144 of 10000 with 89.15% 	 Time used:  0.22 sec
2023-03-30 00:28:37,934 		3168 of 10000 with 89.24% 	 Time used:  0.22 sec
2023-03-30 00:28:38,154 		3192 of 10000 with 89.22% 	 Time used:  0.22 sec
2023-03-30 00:28:38,374 		3216 of 10000 with 89.21% 	 Time used:  0.22 sec
2023-03-30 00:28:38,593 		3240 of 10000 with 89.20% 	 Time used:  0.22 sec
2023-03-30 00:28:38,813 		3264 of 10000 with 89.09% 	 Time used:  0.22 sec
2023-03-30 00:28:39,032 		3288 of 10000 with 89.08% 	 Time used:  0.22 sec
2023-03-30 00:28:39,252 		3312 of 10000 with 89.10% 	 Time used:  0.22 sec
2023-03-30 00:28:39,472 		3336 of 10000 with 89.06% 	 Time used:  0.22 sec
2023-03-30 00:28:39,691 		3360 of 10000 with 89.08% 	 Time used:  0.22 sec
2023-03-30 00:28:39,912 		3384 of 10000 with 89.07% 	 Time used:  0.22 sec
2023-03-30 00:28:40,132 		3408 of 10000 with 89.08% 	 Time used:  0.22 sec
2023-03-30 00:28:40,352 		3432 of 10000 with 89.10% 	 Time used:  0.22 sec
2023-03-30 00:28:40,571 		3456 of 10000 with 89.06% 	 Time used:  0.22 sec
2023-03-30 00:28:40,791 		3480 of 10000 with 89.02% 	 Time used:  0.22 sec
2023-03-30 00:28:41,010 		3504 of 10000 with 88.98% 	 Time used:  0.22 sec
2023-03-30 00:28:41,230 		3528 of 10000 with 89.00% 	 Time used:  0.22 sec
2023-03-30 00:28:41,450 		3552 of 10000 with 88.96% 	 Time used:  0.22 sec
2023-03-30 00:28:41,669 		3576 of 10000 with 88.98% 	 Time used:  0.22 sec
2023-03-30 00:28:41,889 		3600 of 10000 with 89.03% 	 Time used:  0.22 sec
2023-03-30 00:28:42,108 		3624 of 10000 with 89.05% 	 Time used:  0.22 sec
2023-03-30 00:28:42,328 		3648 of 10000 with 89.04% 	 Time used:  0.22 sec
2023-03-30 00:28:42,548 		3672 of 10000 with 89.03% 	 Time used:  0.22 sec
2023-03-30 00:28:42,767 		3696 of 10000 with 89.07% 	 Time used:  0.22 sec
2023-03-30 00:28:42,987 		3720 of 10000 with 89.03% 	 Time used:  0.22 sec
2023-03-30 00:28:43,206 		3744 of 10000 with 89.00% 	 Time used:  0.22 sec
2023-03-30 00:28:43,426 		3768 of 10000 with 88.99% 	 Time used:  0.22 sec
2023-03-30 00:28:43,645 		3792 of 10000 with 89.03% 	 Time used:  0.22 sec
2023-03-30 00:28:43,865 		3816 of 10000 with 89.02% 	 Time used:  0.22 sec
2023-03-30 00:28:44,084 		3840 of 10000 with 89.01% 	 Time used:  0.22 sec
2023-03-30 00:28:44,304 		3864 of 10000 with 89.05% 	 Time used:  0.22 sec
2023-03-30 00:28:44,524 		3888 of 10000 with 89.02% 	 Time used:  0.22 sec
2023-03-30 00:28:44,743 		3912 of 10000 with 89.03% 	 Time used:  0.22 sec
2023-03-30 00:28:44,963 		3936 of 10000 with 89.08% 	 Time used:  0.22 sec
2023-03-30 00:28:45,182 		3960 of 10000 with 89.02% 	 Time used:  0.22 sec
2023-03-30 00:28:45,402 		3984 of 10000 with 89.01% 	 Time used:  0.22 sec
2023-03-30 00:28:45,621 		4008 of 10000 with 88.97% 	 Time used:  0.22 sec
2023-03-30 00:28:45,841 		4032 of 10000 with 89.01% 	 Time used:  0.22 sec
2023-03-30 00:28:46,060 		4056 of 10000 with 89.00% 	 Time used:  0.22 sec
2023-03-30 00:28:46,280 		4080 of 10000 with 89.02% 	 Time used:  0.22 sec
2023-03-30 00:28:46,499 		4104 of 10000 with 89.04% 	 Time used:  0.22 sec
2023-03-30 00:28:46,719 		4128 of 10000 with 88.98% 	 Time used:  0.22 sec
2023-03-30 00:28:46,938 		4152 of 10000 with 88.97% 	 Time used:  0.22 sec
2023-03-30 00:28:47,158 		4176 of 10000 with 88.89% 	 Time used:  0.22 sec
2023-03-30 00:28:47,378 		4200 of 10000 with 88.86% 	 Time used:  0.22 sec
2023-03-30 00:28:47,597 		4224 of 10000 with 88.90% 	 Time used:  0.22 sec
2023-03-30 00:28:47,817 		4248 of 10000 with 88.89% 	 Time used:  0.22 sec
2023-03-30 00:28:48,036 		4272 of 10000 with 88.88% 	 Time used:  0.22 sec
2023-03-30 00:28:48,256 		4296 of 10000 with 88.87% 	 Time used:  0.22 sec
2023-03-30 00:28:48,475 		4320 of 10000 with 88.89% 	 Time used:  0.22 sec
2023-03-30 00:28:48,695 		4344 of 10000 with 88.93% 	 Time used:  0.22 sec
2023-03-30 00:28:48,914 		4368 of 10000 with 88.99% 	 Time used:  0.22 sec
2023-03-30 00:28:49,134 		4392 of 10000 with 89.00% 	 Time used:  0.22 sec
2023-03-30 00:28:49,353 		4416 of 10000 with 88.99% 	 Time used:  0.22 sec
2023-03-30 00:28:49,573 		4440 of 10000 with 88.99% 	 Time used:  0.22 sec
2023-03-30 00:28:49,793 		4464 of 10000 with 89.00% 	 Time used:  0.22 sec
2023-03-30 00:28:50,012 		4488 of 10000 with 89.04% 	 Time used:  0.22 sec
2023-03-30 00:28:50,232 		4512 of 10000 with 89.05% 	 Time used:  0.22 sec
2023-03-30 00:28:50,451 		4536 of 10000 with 89.04% 	 Time used:  0.22 sec
2023-03-30 00:28:50,671 		4560 of 10000 with 89.06% 	 Time used:  0.22 sec
2023-03-30 00:28:50,891 		4584 of 10000 with 89.07% 	 Time used:  0.22 sec
2023-03-30 00:28:51,110 		4608 of 10000 with 89.11% 	 Time used:  0.22 sec
2023-03-30 00:28:51,330 		4632 of 10000 with 89.12% 	 Time used:  0.22 sec
2023-03-30 00:28:51,549 		4656 of 10000 with 89.11% 	 Time used:  0.22 sec
2023-03-30 00:28:51,769 		4680 of 10000 with 89.08% 	 Time used:  0.22 sec
2023-03-30 00:28:51,989 		4704 of 10000 with 89.09% 	 Time used:  0.22 sec
2023-03-30 00:28:52,208 		4728 of 10000 with 89.07% 	 Time used:  0.22 sec
2023-03-30 00:28:52,428 		4752 of 10000 with 89.04% 	 Time used:  0.22 sec
2023-03-30 00:28:52,648 		4776 of 10000 with 89.05% 	 Time used:  0.22 sec
2023-03-30 00:28:52,867 		4800 of 10000 with 89.06% 	 Time used:  0.22 sec
2023-03-30 00:28:53,087 		4824 of 10000 with 89.08% 	 Time used:  0.22 sec
2023-03-30 00:28:53,306 		4848 of 10000 with 89.05% 	 Time used:  0.22 sec
2023-03-30 00:28:53,526 		4872 of 10000 with 89.08% 	 Time used:  0.22 sec
2023-03-30 00:28:53,745 		4896 of 10000 with 89.07% 	 Time used:  0.22 sec
2023-03-30 00:28:53,965 		4920 of 10000 with 89.07% 	 Time used:  0.22 sec
2023-03-30 00:28:54,185 		4944 of 10000 with 89.02% 	 Time used:  0.22 sec
2023-03-30 00:28:54,404 		4968 of 10000 with 89.05% 	 Time used:  0.22 sec
2023-03-30 00:28:54,624 		4992 of 10000 with 89.08% 	 Time used:  0.22 sec
2023-03-30 00:28:54,843 		5016 of 10000 with 89.07% 	 Time used:  0.22 sec
2023-03-30 00:28:55,063 		5040 of 10000 with 89.05% 	 Time used:  0.22 sec
2023-03-30 00:28:55,282 		5064 of 10000 with 89.06% 	 Time used:  0.22 sec
2023-03-30 00:28:55,503 		5088 of 10000 with 89.05% 	 Time used:  0.22 sec
2023-03-30 00:28:55,722 		5112 of 10000 with 89.08% 	 Time used:  0.22 sec
2023-03-30 00:28:55,942 		5136 of 10000 with 89.12% 	 Time used:  0.22 sec
2023-03-30 00:28:56,161 		5160 of 10000 with 89.09% 	 Time used:  0.22 sec
2023-03-30 00:28:56,382 		5184 of 10000 with 89.04% 	 Time used:  0.22 sec
2023-03-30 00:28:56,601 		5208 of 10000 with 89.06% 	 Time used:  0.22 sec
2023-03-30 00:28:56,821 		5232 of 10000 with 89.07% 	 Time used:  0.22 sec
2023-03-30 00:28:57,040 		5256 of 10000 with 89.04% 	 Time used:  0.22 sec
2023-03-30 00:28:57,260 		5280 of 10000 with 89.03% 	 Time used:  0.22 sec
2023-03-30 00:28:57,479 		5304 of 10000 with 89.03% 	 Time used:  0.22 sec
2023-03-30 00:28:57,700 		5328 of 10000 with 89.04% 	 Time used:  0.22 sec
2023-03-30 00:28:57,920 		5352 of 10000 with 89.03% 	 Time used:  0.22 sec
2023-03-30 00:28:58,140 		5376 of 10000 with 89.08% 	 Time used:  0.22 sec
2023-03-30 00:28:58,359 		5400 of 10000 with 89.09% 	 Time used:  0.22 sec
2023-03-30 00:28:58,579 		5424 of 10000 with 89.12% 	 Time used:  0.22 sec
2023-03-30 00:28:58,799 		5448 of 10000 with 89.12% 	 Time used:  0.22 sec
2023-03-30 00:28:59,018 		5472 of 10000 with 89.09% 	 Time used:  0.22 sec
2023-03-30 00:28:59,238 		5496 of 10000 with 89.12% 	 Time used:  0.22 sec
2023-03-30 00:28:59,457 		5520 of 10000 with 89.06% 	 Time used:  0.22 sec
2023-03-30 00:28:59,677 		5544 of 10000 with 89.03% 	 Time used:  0.22 sec
2023-03-30 00:28:59,896 		5568 of 10000 with 89.04% 	 Time used:  0.22 sec
2023-03-30 00:29:00,116 		5592 of 10000 with 89.02% 	 Time used:  0.22 sec
2023-03-30 00:29:00,335 		5616 of 10000 with 88.98% 	 Time used:  0.22 sec
2023-03-30 00:29:00,555 		5640 of 10000 with 88.99% 	 Time used:  0.22 sec
2023-03-30 00:29:00,774 		5664 of 10000 with 89.00% 	 Time used:  0.22 sec
2023-03-30 00:29:00,994 		5688 of 10000 with 88.99% 	 Time used:  0.22 sec
2023-03-30 00:29:01,214 		5712 of 10000 with 89.01% 	 Time used:  0.22 sec
2023-03-30 00:29:01,434 		5736 of 10000 with 89.03% 	 Time used:  0.22 sec
2023-03-30 00:29:01,654 		5760 of 10000 with 89.08% 	 Time used:  0.22 sec
2023-03-30 00:29:01,873 		5784 of 10000 with 89.09% 	 Time used:  0.22 sec
2023-03-30 00:29:02,093 		5808 of 10000 with 89.08% 	 Time used:  0.22 sec
2023-03-30 00:29:02,312 		5832 of 10000 with 89.08% 	 Time used:  0.22 sec
2023-03-30 00:29:02,532 		5856 of 10000 with 89.11% 	 Time used:  0.22 sec
2023-03-30 00:29:02,751 		5880 of 10000 with 89.15% 	 Time used:  0.22 sec
2023-03-30 00:29:02,971 		5904 of 10000 with 89.14% 	 Time used:  0.22 sec
2023-03-30 00:29:03,190 		5928 of 10000 with 89.19% 	 Time used:  0.22 sec
2023-03-30 00:29:03,411 		5952 of 10000 with 89.16% 	 Time used:  0.22 sec
2023-03-30 00:29:03,630 		5976 of 10000 with 89.14% 	 Time used:  0.22 sec
2023-03-30 00:29:03,850 		6000 of 10000 with 89.17% 	 Time used:  0.22 sec
2023-03-30 00:29:04,069 		6024 of 10000 with 89.19% 	 Time used:  0.22 sec
2023-03-30 00:29:04,289 		6048 of 10000 with 89.17% 	 Time used:  0.22 sec
2023-03-30 00:29:04,509 		6072 of 10000 with 89.16% 	 Time used:  0.22 sec
2023-03-30 00:29:04,728 		6096 of 10000 with 89.19% 	 Time used:  0.22 sec
2023-03-30 00:29:04,948 		6120 of 10000 with 89.18% 	 Time used:  0.22 sec
2023-03-30 00:29:05,168 		6144 of 10000 with 89.18% 	 Time used:  0.22 sec
2023-03-30 00:29:05,387 		6168 of 10000 with 89.15% 	 Time used:  0.22 sec
2023-03-30 00:29:05,607 		6192 of 10000 with 89.13% 	 Time used:  0.22 sec
2023-03-30 00:29:05,826 		6216 of 10000 with 89.14% 	 Time used:  0.22 sec
2023-03-30 00:29:06,046 		6240 of 10000 with 89.17% 	 Time used:  0.22 sec
2023-03-30 00:29:06,265 		6264 of 10000 with 89.13% 	 Time used:  0.22 sec
2023-03-30 00:29:06,485 		6288 of 10000 with 89.12% 	 Time used:  0.22 sec
2023-03-30 00:29:06,705 		6312 of 10000 with 89.15% 	 Time used:  0.22 sec
2023-03-30 00:29:06,924 		6336 of 10000 with 89.16% 	 Time used:  0.22 sec
2023-03-30 00:29:07,144 		6360 of 10000 with 89.18% 	 Time used:  0.22 sec
2023-03-30 00:29:07,363 		6384 of 10000 with 89.21% 	 Time used:  0.22 sec
2023-03-30 00:29:07,583 		6408 of 10000 with 89.20% 	 Time used:  0.22 sec
2023-03-30 00:29:07,803 		6432 of 10000 with 89.21% 	 Time used:  0.22 sec
2023-03-30 00:29:08,022 		6456 of 10000 with 89.19% 	 Time used:  0.22 sec
2023-03-30 00:29:08,242 		6480 of 10000 with 89.20% 	 Time used:  0.22 sec
2023-03-30 00:29:08,461 		6504 of 10000 with 89.22% 	 Time used:  0.22 sec
2023-03-30 00:29:08,681 		6528 of 10000 with 89.25% 	 Time used:  0.22 sec
2023-03-30 00:29:08,900 		6552 of 10000 with 89.22% 	 Time used:  0.22 sec
2023-03-30 00:29:09,120 		6576 of 10000 with 89.19% 	 Time used:  0.22 sec
2023-03-30 00:29:09,340 		6600 of 10000 with 89.20% 	 Time used:  0.22 sec
2023-03-30 00:29:09,559 		6624 of 10000 with 89.24% 	 Time used:  0.22 sec
2023-03-30 00:29:09,779 		6648 of 10000 with 89.24% 	 Time used:  0.22 sec
2023-03-30 00:29:09,999 		6672 of 10000 with 89.16% 	 Time used:  0.22 sec
2023-03-30 00:29:10,218 		6696 of 10000 with 89.14% 	 Time used:  0.22 sec
2023-03-30 00:29:10,438 		6720 of 10000 with 89.15% 	 Time used:  0.22 sec
2023-03-30 00:29:10,657 		6744 of 10000 with 89.15% 	 Time used:  0.22 sec
2023-03-30 00:29:10,877 		6768 of 10000 with 89.17% 	 Time used:  0.22 sec
2023-03-30 00:29:11,096 		6792 of 10000 with 89.18% 	 Time used:  0.22 sec
2023-03-30 00:29:11,316 		6816 of 10000 with 89.17% 	 Time used:  0.22 sec
```
