## Supplementary material for "Competitive performance and superior noise robustness of a non-negative deep convolutional spiking network": Source Code: dataset_name.json

```
{
    "dataset_name" : "Fashion MNIST (On/Off)",
    "dataset_filename" : "Fashion"
}
```
