## Supplementary material for "Competitive performance and superior noise robustness of a non-negative deep convolutional spiking network": Source Code: log_2023_03_28_21_32_02_100.0.txt (part 1 of 13)

```
2023-03-28 21:32:02,310 Config(network_structure=Network(layer_type=['SbS', 'Average POOLING', 'SbS', 'Average POOLING', 'SbS', 'SbS'], forward_neuron_numbers=[[1, 32], [32, 32], [32, 64], [64, 64], [64, 96], [96, 10]], forward_kernel_size=[[5, 5], [2, 2], [5, 5], [2, 2], [3, 3], [1, 1]], strides=[[1, 1], [2, 2], [1, 1], [2, 2], [1, 1], [1, 1]], dilation=[], padding=[], number_of_output_neurons=10), learning_parameters=LearningParameters(learning_active=True, loss_mode=0, loss_coeffs_mse=0.5, loss_coeffs_kldiv=1.0, optimizer_name='Adam', learning_rate_gamma_w=0.01, learning_rate_threshold_w=0.001, lr_schedule_name='ReduceLROnPlateau', lr_scheduler_use_performance=False, lr_scheduler_factor_w=0.75, lr_scheduler_patience_w=-1, lr_scheduler_tau_w=10, number_of_batches_for_one_update=20, overload_path='Previous', weight_noise_range=[], eps_xy_intitial=1.0, disable_scale_grade=False, kepp_last_grad_scale=True, sbs_skip_gradient_calculation=[], adapt_learning_rate_after_minibatch=False, w_trainable=[True, True, True, True, True, True], supervised_cluster=False), augmentation=Augmentation(crop_width_in_pixel=2, flip_p=0.5, jitter_brightness=0.5, jitter_contrast=0.1, jitter_saturation=0.1, jitter_hue=0.15), image_statistics=ImageStatistics(mean=[], the_size=[]), approximation_setting=ApproximationSetting(approximation_enable=[], number_of_trunc_bits=[], number_of_frac_bits=[]), extract_noisy_pictures=False, simulation_id=0, stage_id=0, batch_size=24, data_mode='MNIST_FASHION', data_path='./DATA_FASHION_MNIST/', epoch_id=0, epoch_id_max=100, number_of_cpu_processes=24, enable_cpu_thread_balacing=True, weight_path='Parameters', log_path='Log', number_of_spikes=[999999, 0, 3200, 0, 4800, 500], cooldown_after_number_of_spikes=-1, reduction_cooldown=25.0, epsilon_0=1.0, forgetting_offset=0.0, force_forward_h_dynamic_on_cpu=True, spike_full_layer_input_distribution=[True])
2023-03-28 21:32:02,310 Number of spikes: [999999, 0, 3200, 0, 4800, 500]
2023-03-28 21:32:02,310 Cooldown after spikes: -1
2023-03-28 21:32:02,310 Reduction cooldown: 25.0
2023-03-28 21:32:02,310 
2023-03-28 21:32:02,310 Epsilon 0: 1.0
2023-03-28 21:32:02,310 Batch size: 24
2023-03-28 21:32:02,310 Data mode: MNIST_FASHION
2023-03-28 21:32:02,310 
2023-03-28 21:32:02,310 *** Config loaded.
2023-03-28 21:32:02,310 
2023-03-28 21:32:02,903 Using cuda:0 device
2023-03-28 21:32:03,008 *** Data loaded.
2023-03-28 21:32:03,008 
2023-03-28 21:32:03,008 Layer ID: 0
2023-03-28 21:32:03,008 Layer type: SbS
2023-03-28 21:32:03,008 Input channels: 1
2023-03-28 21:32:03,008 Output channels: 32
2023-03-28 21:32:03,008 Kernel size: [5, 5]
2023-03-28 21:32:03,008 Stride: [1, 1]
2023-03-28 21:32:03,008 Dilation: [1, 1]
2023-03-28 21:32:03,008 Padding: [0, 0]
2023-03-28 21:32:03,008 W trainable?: True
2023-03-28 21:32:03,008 Layer: 0 -> SbS Layer with 999999 spikes -- draw spike from full layer: True
2023-03-28 21:32:03,816 
2023-03-28 21:32:03,816 Layer ID: 1
2023-03-28 21:32:03,816 Layer type: Average POOLING
2023-03-28 21:32:03,816 Input channels: 32
2023-03-28 21:32:03,816 Output channels: 32
2023-03-28 21:32:03,816 Kernel size: [2, 2]
2023-03-28 21:32:03,816 Stride: [2, 2]
2023-03-28 21:32:03,816 Dilation: [1, 1]
2023-03-28 21:32:03,816 Padding: [0, 0]
2023-03-28 21:32:03,816 W trainable?: True
2023-03-28 21:32:03,816 Layer: 1 -> AVERAGE POOLING Layer
2023-03-28 21:32:03,816 
2023-03-28 21:32:03,816 Layer ID: 2
2023-03-28 21:32:03,816 Layer type: SbS
2023-03-28 21:32:03,816 Input channels: 32
2023-03-28 21:32:03,816 Output channels: 64
2023-03-28 21:32:03,816 Kernel size: [5, 5]
2023-03-28 21:32:03,816 Stride: [1, 1]
2023-03-28 21:32:03,816 Dilation: [1, 1]
2023-03-28 21:32:03,816 Padding: [0, 0]
2023-03-28 21:32:03,816 W trainable?: True
2023-03-28 21:32:03,817 Layer: 2 -> SbS Layer with 3200 spikes -- draw spike from full layer: False
2023-03-28 21:32:04,025 
2023-03-28 21:32:04,025 Layer ID: 3
2023-03-28 21:32:04,026 Layer type: Average POOLING
2023-03-28 21:32:04,026 Input channels: 64
2023-03-28 21:32:04,026 Output channels: 64
2023-03-28 21:32:04,026 Kernel size: [2, 2]
2023-03-28 21:32:04,026 Stride: [2, 2]
2023-03-28 21:32:04,026 Dilation: [1, 1]
2023-03-28 21:32:04,026 Padding: [0, 0]
2023-03-28 21:32:04,026 W trainable?: True
2023-03-28 21:32:04,026 Layer: 3 -> AVERAGE POOLING Layer
2023-03-28 21:32:04,026 
2023-03-28 21:32:04,026 Layer ID: 4
2023-03-28 21:32:04,026 Layer type: SbS
2023-03-28 21:32:04,026 Input channels: 64
2023-03-28 21:32:04,026 Output channels: 96
2023-03-28 21:32:04,026 Kernel size: [3, 3]
2023-03-28 21:32:04,026 Stride: [1, 1]
2023-03-28 21:32:04,026 Dilation: [1, 1]
2023-03-28 21:32:04,026 Padding: [0, 0]
2023-03-28 21:32:04,026 W trainable?: True
2023-03-28 21:32:04,026 Layer: 4 -> SbS Layer with 4800 spikes -- draw spike from full layer: False
2023-03-28 21:32:04,032 
2023-03-28 21:32:04,032 Layer ID: 5
2023-03-28 21:32:04,032 Layer type: SbS
2023-03-28 21:32:04,032 Input channels: 96
2023-03-28 21:32:04,032 Output channels: 10
2023-03-28 21:32:04,032 Kernel size: [1, 1]
2023-03-28 21:32:04,032 Stride: [1, 1]
2023-03-28 21:32:04,032 Dilation: [1, 1]
2023-03-28 21:32:04,032 Padding: [0, 0]
2023-03-28 21:32:04,032 W trainable?: True
2023-03-28 21:32:04,032 Layer: 5 -> SbS Layer with 500 spikes -- draw spike from full layer: False
2023-03-28 21:32:04,034 
2023-03-28 21:32:04,034 Number of parameters found to optimize: 4
2023-03-28 21:32:04,034 Using optimizer: Adam
2023-03-28 21:32:04,034 Using lr scheduler for optimizer 0: ReduceLROnPlateau
2023-03-28 21:32:04,034 *** Network generated.
2023-03-28 21:32:04,034 
2023-03-28 21:32:04,036 			Learning rate: weights:   1.000e-02    
2023-03-28 21:32:04,036 
2023-03-28 21:32:04,036 ----------------
2023-03-28 21:32:08,438   0   =>  0    		Training 486 pattern with 12.71% 	Forward time: 	 4.28 sec
2023-03-28 21:32:08,439 			Loss:    1.831e+00    			Backward time: 	 0.12 sec 
2023-03-28 21:32:08,439 ADAM: Layer 0 -> dw_min:9.9993e-01  dw_max:1.0000e+00 lr:1.0000e-02
2023-03-28 21:32:08,439 ADAM: Layer 1 -> dw_min:9.9525e-01  dw_max:1.0047e+00 lr:1.0000e-02
2023-03-28 21:32:08,439 ADAM: Layer 2 -> dw_min:9.9500e-01  dw_max:1.0050e+00 lr:1.0000e-02
2023-03-28 21:32:08,439 ADAM: Layer 3 -> dw_min:9.9500e-01  dw_max:1.0050e+00 lr:1.0000e-02
2023-03-28 21:32:08,467 			Learning rate: weights:   1.000e-02    
2023-03-28 21:32:08,467 
2023-03-28 21:32:08,467 ----------------
2023-03-28 21:32:12,457   0   =>  1    		Training 486 pattern with 8.75%  	Forward time: 	 3.87 sec
2023-03-28 21:32:12,457 			Loss:    1.837e+00    			Backward time: 	 0.11 sec 
2023-03-28 21:32:12,457 ADAM: Layer 0 -> dw_min:9.9997e-01  dw_max:1.0001e+00 lr:1.0000e-02
2023-03-28 21:32:12,457 ADAM: Layer 1 -> dw_min:9.9564e-01  dw_max:1.0046e+00 lr:1.0000e-02
2023-03-28 21:32:12,457 ADAM: Layer 2 -> dw_min:9.9500e-01  dw_max:1.0050e+00 lr:1.0000e-02
2023-03-28 21:32:12,457 ADAM: Layer 3 -> dw_min:9.9499e-01  dw_max:1.0050e+00 lr:1.0000e-02
2023-03-28 21:32:12,590 			Learning rate: weights:   1.000e-02    
2023-03-28 21:32:12,591 
2023-03-28 21:32:12,591 ----------------
2023-03-28 21:32:16,447   0   =>  2    		Training 486 pattern with 9.58%  	Forward time: 	 3.74 sec
2023-03-28 21:32:16,447 			Loss:    1.837e+00    			Backward time: 	 0.11 sec 
2023-03-28 21:32:16,448 ADAM: Layer 0 -> dw_min:9.9997e-01  dw_max:1.0001e+00 lr:1.0000e-02
2023-03-28 21:32:16,448 ADAM: Layer 1 -> dw_min:9.9557e-01  dw_max:1.0046e+00 lr:1.0000e-02
2023-03-28 21:32:16,448 ADAM: Layer 2 -> dw_min:9.9499e-01  dw_max:1.0050e+00 lr:1.0000e-02
2023-03-28 21:32:16,448 ADAM: Layer 3 -> dw_min:9.9499e-01  dw_max:1.0046e+00 lr:1.0000e-02
2023-03-28 21:32:16,487 			Learning rate: weights:   1.000e-02    
2023-03-28 21:32:16,487 
2023-03-28 21:32:16,487 ----------------
2023-03-28 21:32:20,351   0   =>  3    		Training 486 pattern with 10.42% 	Forward time: 	 3.75 sec
2023-03-28 21:32:20,351 			Loss:    1.834e+00    			Backward time: 	 0.11 sec 
2023-03-28 21:32:20,351 ADAM: Layer 0 -> dw_min:9.9995e-01  dw_max:1.0002e+00 lr:1.0000e-02
2023-03-28 21:32:20,351 ADAM: Layer 1 -> dw_min:9.9557e-01  dw_max:1.0046e+00 lr:1.0000e-02
2023-03-28 21:32:20,351 ADAM: Layer 2 -> dw_min:9.9513e-01  dw_max:1.0049e+00 lr:1.0000e-02
2023-03-28 21:32:20,352 ADAM: Layer 3 -> dw_min:9.9634e-01  dw_max:1.0027e+00 lr:1.0000e-02
2023-03-28 21:32:20,431 			Learning rate: weights:   1.000e-02    
2023-03-28 21:32:20,431 
2023-03-28 21:32:20,431 ----------------
2023-03-28 21:32:24,256   0   =>  4    		Training 486 pattern with 11.25% 	Forward time: 	 3.71 sec
2023-03-28 21:32:24,256 			Loss:    1.831e+00    			Backward time: 	 0.11 sec 
2023-03-28 21:32:24,256 ADAM: Layer 0 -> dw_min:9.9993e-01  dw_max:1.0002e+00 lr:1.0000e-02
2023-03-28 21:32:24,257 ADAM: Layer 1 -> dw_min:9.9552e-01  dw_max:1.0046e+00 lr:1.0000e-02
2023-03-28 21:32:24,257 ADAM: Layer 2 -> dw_min:9.9534e-01  dw_max:1.0049e+00 lr:1.0000e-02
2023-03-28 21:32:24,257 ADAM: Layer 3 -> dw_min:9.9629e-01  dw_max:1.0036e+00 lr:1.0000e-02
2023-03-28 21:32:24,286 			Learning rate: weights:   1.000e-02    
2023-03-28 21:32:24,286 
2023-03-28 21:32:24,286 ----------------
2023-03-28 21:32:28,238   0   =>  5    		Training 486 pattern with 11.46% 	Forward time: 	 3.83 sec
2023-03-28 21:32:28,238 			Loss:    1.830e+00    			Backward time: 	 0.11 sec 
2023-03-28 21:32:28,238 ADAM: Layer 0 -> dw_min:9.9990e-01  dw_max:1.0003e+00 lr:1.0000e-02
2023-03-28 21:32:28,238 ADAM: Layer 1 -> dw_min:9.9558e-01  dw_max:1.0047e+00 lr:1.0000e-02
2023-03-28 21:32:28,238 ADAM: Layer 2 -> dw_min:9.9521e-01  dw_max:1.0049e+00 lr:1.0000e-02
2023-03-28 21:32:28,238 ADAM: Layer 3 -> dw_min:9.9641e-01  dw_max:1.0038e+00 lr:1.0000e-02
2023-03-28 21:32:28,322 			Learning rate: weights:   1.000e-02    
2023-03-28 21:32:28,322 
2023-03-28 21:32:28,322 ----------------
2023-03-28 21:32:31,977   0   =>  6    		Training 486 pattern with 10.21% 	Forward time: 	 3.54 sec
2023-03-28 21:32:31,977 			Loss:    1.833e+00    			Backward time: 	 0.11 sec 
2023-03-28 21:32:31,977 ADAM: Layer 0 -> dw_min:9.9986e-01  dw_max:1.0005e+00 lr:1.0000e-02
2023-03-28 21:32:31,977 ADAM: Layer 1 -> dw_min:9.9556e-01  dw_max:1.0048e+00 lr:1.0000e-02
2023-03-28 21:32:31,977 ADAM: Layer 2 -> dw_min:9.9520e-01  dw_max:1.0049e+00 lr:1.0000e-02
2023-03-28 21:32:31,977 ADAM: Layer 3 -> dw_min:9.9611e-01  dw_max:1.0027e+00 lr:1.0000e-02
2023-03-28 21:32:32,035 			Learning rate: weights:   1.000e-02    
2023-03-28 21:32:32,035 
2023-03-28 21:32:32,035 ----------------
2023-03-28 21:32:35,822   0   =>  7    		Training 486 pattern with 15.42% 	Forward time: 	 3.67 sec
2023-03-28 21:32:35,822 			Loss:    1.829e+00    			Backward time: 	 0.11 sec 
2023-03-28 21:32:35,822 ADAM: Layer 0 -> dw_min:9.9980e-01  dw_max:1.0006e+00 lr:1.0000e-02
2023-03-28 21:32:35,823 ADAM: Layer 1 -> dw_min:9.9550e-01  dw_max:1.0048e+00 lr:1.0000e-02
2023-03-28 21:32:35,823 ADAM: Layer 2 -> dw_min:9.9514e-01  dw_max:1.0050e+00 lr:1.0000e-02
2023-03-28 21:32:35,823 ADAM: Layer 3 -> dw_min:9.9586e-01  dw_max:1.0031e+00 lr:1.0000e-02
2023-03-28 21:32:35,878 			Learning rate: weights:   1.000e-02    
2023-03-28 21:32:35,878 
2023-03-28 21:32:35,878 ----------------
2023-03-28 21:32:39,538   0   =>  8    		Training 486 pattern with 18.75% 	Forward time: 	 3.54 sec
2023-03-28 21:32:39,538 			Loss:    1.823e+00    			Backward time: 	 0.11 sec 
2023-03-28 21:32:39,539 ADAM: Layer 0 -> dw_min:9.9974e-01  dw_max:1.0008e+00 lr:1.0000e-02
2023-03-28 21:32:39,539 ADAM: Layer 1 -> dw_min:9.9541e-01  dw_max:1.0049e+00 lr:1.0000e-02
2023-03-28 21:32:39,539 ADAM: Layer 2 -> dw_min:9.9528e-01  dw_max:1.0050e+00 lr:1.0000e-02
2023-03-28 21:32:39,539 ADAM: Layer 3 -> dw_min:9.9585e-01  dw_max:1.0030e+00 lr:1.0000e-02
2023-03-28 21:32:39,584 			Learning rate: weights:   1.000e-02    
2023-03-28 21:32:39,584 
2023-03-28 21:32:39,584 ----------------
2023-03-28 21:32:43,495   0   =>  9    		Training 486 pattern with 21.46% 	Forward time: 	 3.79 sec
2023-03-28 21:32:43,495 			Loss:    1.816e+00    			Backward time: 	 0.11 sec 
2023-03-28 21:32:43,495 ADAM: Layer 0 -> dw_min:9.9963e-01  dw_max:1.0010e+00 lr:1.0000e-02
2023-03-28 21:32:43,495 ADAM: Layer 1 -> dw_min:9.9530e-01  dw_max:1.0049e+00 lr:1.0000e-02
2023-03-28 21:32:43,496 ADAM: Layer 2 -> dw_min:9.9515e-01  dw_max:1.0050e+00 lr:1.0000e-02
2023-03-28 21:32:43,496 ADAM: Layer 3 -> dw_min:9.9558e-01  dw_max:1.0036e+00 lr:1.0000e-02
2023-03-28 21:32:43,576 			Learning rate: weights:   1.000e-02    
2023-03-28 21:32:43,576 
2023-03-28 21:32:43,576 ----------------
2023-03-28 21:32:47,320   0   =>  10   		Training 486 pattern with 22.71% 	Forward time: 	 3.63 sec
2023-03-28 21:32:47,320 			Loss:    1.812e+00    			Backward time: 	 0.11 sec 
2023-03-28 21:32:47,321 ADAM: Layer 0 -> dw_min:9.9948e-01  dw_max:1.0012e+00 lr:1.0000e-02
2023-03-28 21:32:47,321 ADAM: Layer 1 -> dw_min:9.9519e-01  dw_max:1.0049e+00 lr:1.0000e-02
2023-03-28 21:32:47,321 ADAM: Layer 2 -> dw_min:9.9505e-01  dw_max:1.0051e+00 lr:1.0000e-02
2023-03-28 21:32:47,321 ADAM: Layer 3 -> dw_min:9.9537e-01  dw_max:1.0040e+00 lr:1.0000e-02
2023-03-28 21:32:47,408 			Learning rate: weights:   1.000e-02    
2023-03-28 21:32:47,408 
2023-03-28 21:32:47,408 ----------------
2023-03-28 21:32:51,236   0   =>  11   		Training 486 pattern with 21.88% 	Forward time: 	 3.71 sec
2023-03-28 21:32:51,236 			Loss:    1.802e+00    			Backward time: 	 0.11 sec 
2023-03-28 21:32:51,236 ADAM: Layer 0 -> dw_min:9.9934e-01  dw_max:1.0015e+00 lr:1.0000e-02
2023-03-28 21:32:51,236 ADAM: Layer 1 -> dw_min:9.9512e-01  dw_max:1.0050e+00 lr:1.0000e-02
2023-03-28 21:32:51,237 ADAM: Layer 2 -> dw_min:9.9496e-01  dw_max:1.0051e+00 lr:1.0000e-02
2023-03-28 21:32:51,237 ADAM: Layer 3 -> dw_min:9.9522e-01  dw_max:1.0043e+00 lr:1.0000e-02
2023-03-28 21:32:51,315 			Learning rate: weights:   1.000e-02    
2023-03-28 21:32:51,315 
2023-03-28 21:32:51,315 ----------------
2023-03-28 21:32:55,224   0   =>  12   		Training 486 pattern with 20.00% 	Forward time: 	 3.79 sec
2023-03-28 21:32:55,224 			Loss:    1.789e+00    			Backward time: 	 0.11 sec 
2023-03-28 21:32:55,224 ADAM: Layer 0 -> dw_min:9.9922e-01  dw_max:1.0019e+00 lr:1.0000e-02
2023-03-28 21:32:55,225 ADAM: Layer 1 -> dw_min:9.9510e-01  dw_max:1.0051e+00 lr:1.0000e-02
2023-03-28 21:32:55,225 ADAM: Layer 2 -> dw_min:9.9491e-01  dw_max:1.0051e+00 lr:1.0000e-02
2023-03-28 21:32:55,225 ADAM: Layer 3 -> dw_min:9.9513e-01  dw_max:1.0044e+00 lr:1.0000e-02
2023-03-28 21:32:55,303 			Learning rate: weights:   1.000e-02    
2023-03-28 21:32:55,303 
2023-03-28 21:32:55,303 ----------------
2023-03-28 21:32:59,063   0   =>  13   		Training 486 pattern with 22.92% 	Forward time: 	 3.64 sec
2023-03-28 21:32:59,063 			Loss:    1.772e+00    			Backward time: 	 0.11 sec 
2023-03-28 21:32:59,063 ADAM: Layer 0 -> dw_min:9.9906e-01  dw_max:1.0022e+00 lr:1.0000e-02
2023-03-28 21:32:59,063 ADAM: Layer 1 -> dw_min:9.9501e-01  dw_max:1.0051e+00 lr:1.0000e-02
2023-03-28 21:32:59,064 ADAM: Layer 2 -> dw_min:9.9486e-01  dw_max:1.0052e+00 lr:1.0000e-02
2023-03-28 21:32:59,064 ADAM: Layer 3 -> dw_min:9.9498e-01  dw_max:1.0046e+00 lr:1.0000e-02
2023-03-28 21:32:59,088 			Learning rate: weights:   1.000e-02    
2023-03-28 21:32:59,088 
2023-03-28 21:32:59,088 ----------------
2023-03-28 21:33:02,832   0   =>  14   		Training 486 pattern with 26.25% 	Forward time: 	 3.63 sec
2023-03-28 21:33:02,832 			Loss:    1.748e+00    			Backward time: 	 0.11 sec 
2023-03-28 21:33:02,833 ADAM: Layer 0 -> dw_min:9.9883e-01  dw_max:1.0025e+00 lr:1.0000e-02
2023-03-28 21:33:02,833 ADAM: Layer 1 -> dw_min:9.9492e-01  dw_max:1.0052e+00 lr:1.0000e-02
2023-03-28 21:33:02,833 ADAM: Layer 2 -> dw_min:9.9477e-01  dw_max:1.0053e+00 lr:1.0000e-02
2023-03-28 21:33:02,833 ADAM: Layer 3 -> dw_min:9.9487e-01  dw_max:1.0048e+00 lr:1.0000e-02
2023-03-28 21:33:02,872 			Learning rate: weights:   1.000e-02    
2023-03-28 21:33:02,872 
2023-03-28 21:33:02,872 ----------------
2023-03-28 21:33:06,843   0   =>  15   		Training 486 pattern with 25.21% 	Forward time: 	 3.85 sec
2023-03-28 21:33:06,843 			Loss:    1.710e+00    			Backward time: 	 0.11 sec 
2023-03-28 21:33:06,843 ADAM: Layer 0 -> dw_min:9.9859e-01  dw_max:1.0028e+00 lr:1.0000e-02
2023-03-28 21:33:06,843 ADAM: Layer 1 -> dw_min:9.9484e-01  dw_max:1.0053e+00 lr:1.0000e-02
2023-03-28 21:33:06,843 ADAM: Layer 2 -> dw_min:9.9473e-01  dw_max:1.0054e+00 lr:1.0000e-02
2023-03-28 21:33:06,844 ADAM: Layer 3 -> dw_min:9.9476e-01  dw_max:1.0050e+00 lr:1.0000e-02
2023-03-28 21:33:06,904 			Learning rate: weights:   1.000e-02    
2023-03-28 21:33:06,904 
2023-03-28 21:33:06,904 ----------------
2023-03-28 21:33:10,561   0   =>  16   		Training 486 pattern with 27.92% 	Forward time: 	 3.54 sec
2023-03-28 21:33:10,561 			Loss:    1.655e+00    			Backward time: 	 0.11 sec 
2023-03-28 21:33:10,562 ADAM: Layer 0 -> dw_min:9.9833e-01  dw_max:1.0032e+00 lr:1.0000e-02
2023-03-28 21:33:10,562 ADAM: Layer 1 -> dw_min:9.9475e-01  dw_max:1.0054e+00 lr:1.0000e-02
2023-03-28 21:33:10,562 ADAM: Layer 2 -> dw_min:9.9465e-01  dw_max:1.0054e+00 lr:1.0000e-02
2023-03-28 21:33:10,562 ADAM: Layer 3 -> dw_min:9.9465e-01  dw_max:1.0047e+00 lr:1.0000e-02
2023-03-28 21:33:10,699 			Learning rate: weights:   1.000e-02    
2023-03-28 21:33:10,699 
2023-03-28 21:33:10,699 ----------------
2023-03-28 21:33:14,710   0   =>  17   		Training 486 pattern with 23.75% 	Forward time: 	 3.89 sec
2023-03-28 21:33:14,710 			Loss:    1.611e+00    			Backward time: 	 0.11 sec 
2023-03-28 21:33:14,710 ADAM: Layer 0 -> dw_min:9.9804e-01  dw_max:1.0034e+00 lr:1.0000e-02
2023-03-28 21:33:14,710 ADAM: Layer 1 -> dw_min:9.9467e-01  dw_max:1.0055e+00 lr:1.0000e-02
2023-03-28 21:33:14,711 ADAM: Layer 2 -> dw_min:9.9454e-01  dw_max:1.0055e+00 lr:1.0000e-02
2023-03-28 21:33:14,711 ADAM: Layer 3 -> dw_min:9.9454e-01  dw_max:1.0049e+00 lr:1.0000e-02
2023-03-28 21:33:14,995 			Learning rate: weights:   1.000e-02    
2023-03-28 21:33:14,995 
2023-03-28 21:33:14,995 ----------------
2023-03-28 21:33:18,781   0   =>  18   		Training 486 pattern with 23.96% 	Forward time: 	 3.67 sec
2023-03-28 21:33:18,782 			Loss:    1.583e+00    			Backward time: 	 0.11 sec 
2023-03-28 21:33:18,782 ADAM: Layer 0 -> dw_min:9.9778e-01  dw_max:1.0036e+00 lr:1.0000e-02
2023-03-28 21:33:18,782 ADAM: Layer 1 -> dw_min:9.9457e-01  dw_max:1.0055e+00 lr:1.0000e-02
2023-03-28 21:33:18,782 ADAM: Layer 2 -> dw_min:9.9453e-01  dw_max:1.0056e+00 lr:1.0000e-02
2023-03-28 21:33:18,782 ADAM: Layer 3 -> dw_min:9.9445e-01  dw_max:1.0051e+00 lr:1.0000e-02
2023-03-28 21:33:18,804 			Learning rate: weights:   1.000e-02    
2023-03-28 21:33:18,804 
2023-03-28 21:33:18,804 ----------------
2023-03-28 21:33:22,714   0   =>  19   		Training 486 pattern with 25.62% 	Forward time: 	 3.79 sec
2023-03-28 21:33:22,714 			Loss:    1.543e+00    			Backward time: 	 0.11 sec 
2023-03-28 21:33:22,714 ADAM: Layer 0 -> dw_min:9.9760e-01  dw_max:1.0039e+00 lr:1.0000e-02
2023-03-28 21:33:22,715 ADAM: Layer 1 -> dw_min:9.9449e-01  dw_max:1.0055e+00 lr:1.0000e-02
2023-03-28 21:33:22,715 ADAM: Layer 2 -> dw_min:9.9444e-01  dw_max:1.0057e+00 lr:1.0000e-02
2023-03-28 21:33:22,715 ADAM: Layer 3 -> dw_min:9.9438e-01  dw_max:1.0053e+00 lr:1.0000e-02
2023-03-28 21:33:22,754 			Learning rate: weights:   1.000e-02    
2023-03-28 21:33:22,754 
2023-03-28 21:33:22,755 ----------------
2023-03-28 21:33:26,613   0   =>  20   		Training 486 pattern with 25.42% 	Forward time: 	 3.74 sec
2023-03-28 21:33:26,613 			Loss:    1.489e+00    			Backward time: 	 0.11 sec 
2023-03-28 21:33:26,614 ADAM: Layer 0 -> dw_min:9.9755e-01  dw_max:1.0039e+00 lr:1.0000e-02
2023-03-28 21:33:26,614 ADAM: Layer 1 -> dw_min:9.9441e-01  dw_max:1.0056e+00 lr:1.0000e-02
2023-03-28 21:33:26,614 ADAM: Layer 2 -> dw_min:9.9434e-01  dw_max:1.0058e+00 lr:1.0000e-02
2023-03-28 21:33:26,614 ADAM: Layer 3 -> dw_min:9.9430e-01  dw_max:1.0052e+00 lr:1.0000e-02
2023-03-28 21:33:26,726 			Learning rate: weights:   1.000e-02    
2023-03-28 21:33:26,726 
2023-03-28 21:33:26,726 ----------------
2023-03-28 21:33:30,419   0   =>  21   		Training 486 pattern with 21.04% 	Forward time: 	 3.57 sec
2023-03-28 21:33:30,419 			Loss:    1.477e+00    			Backward time: 	 0.11 sec 
2023-03-28 21:33:30,419 ADAM: Layer 0 -> dw_min:9.9737e-01  dw_max:1.0036e+00 lr:1.0000e-02
2023-03-28 21:33:30,419 ADAM: Layer 1 -> dw_min:9.9434e-01  dw_max:1.0057e+00 lr:1.0000e-02
2023-03-28 21:33:30,419 ADAM: Layer 2 -> dw_min:9.9424e-01  dw_max:1.0058e+00 lr:1.0000e-02
2023-03-28 21:33:30,419 ADAM: Layer 3 -> dw_min:9.9421e-01  dw_max:1.0054e+00 lr:1.0000e-02
2023-03-28 21:33:30,540 			Learning rate: weights:   1.000e-02    
2023-03-28 21:33:30,541 
2023-03-28 21:33:30,541 ----------------
2023-03-28 21:33:34,465   0   =>  22   		Training 486 pattern with 24.58% 	Forward time: 	 3.81 sec
2023-03-28 21:33:34,465 			Loss:    1.423e+00    			Backward time: 	 0.11 sec 
2023-03-28 21:33:34,465 ADAM: Layer 0 -> dw_min:9.9720e-01  dw_max:1.0030e+00 lr:1.0000e-02
2023-03-28 21:33:34,466 ADAM: Layer 1 -> dw_min:9.9424e-01  dw_max:1.0058e+00 lr:1.0000e-02
2023-03-28 21:33:34,466 ADAM: Layer 2 -> dw_min:9.9414e-01  dw_max:1.0059e+00 lr:1.0000e-02
2023-03-28 21:33:34,466 ADAM: Layer 3 -> dw_min:9.9413e-01  dw_max:1.0056e+00 lr:1.0000e-02
2023-03-28 21:33:34,571 			Learning rate: weights:   1.000e-02    
2023-03-28 21:33:34,571 
2023-03-28 21:33:34,571 ----------------
2023-03-28 21:33:38,376   0   =>  23   		Training 486 pattern with 24.17% 	Forward time: 	 3.69 sec
2023-03-28 21:33:38,376 			Loss:    1.458e+00    			Backward time: 	 0.11 sec 
2023-03-28 21:33:38,376 ADAM: Layer 0 -> dw_min:9.9713e-01  dw_max:1.0024e+00 lr:1.0000e-02
2023-03-28 21:33:38,376 ADAM: Layer 1 -> dw_min:9.9414e-01  dw_max:1.0059e+00 lr:1.0000e-02
2023-03-28 21:33:38,376 ADAM: Layer 2 -> dw_min:9.9405e-01  dw_max:1.0059e+00 lr:1.0000e-02
2023-03-28 21:33:38,377 ADAM: Layer 3 -> dw_min:9.9407e-01  dw_max:1.0057e+00 lr:1.0000e-02
2023-03-28 21:33:38,456 			Learning rate: weights:   1.000e-02    
2023-03-28 21:33:38,456 
2023-03-28 21:33:38,456 ----------------
2023-03-28 21:33:42,203   0   =>  24   		Training 486 pattern with 24.58% 	Forward time: 	 3.63 sec
2023-03-28 21:33:42,203 			Loss:    1.421e+00    			Backward time: 	 0.11 sec 
2023-03-28 21:33:42,204 ADAM: Layer 0 -> dw_min:9.9705e-01  dw_max:1.0022e+00 lr:1.0000e-02
2023-03-28 21:33:42,204 ADAM: Layer 1 -> dw_min:9.9405e-01  dw_max:1.0060e+00 lr:1.0000e-02
2023-03-28 21:33:42,204 ADAM: Layer 2 -> dw_min:9.9395e-01  dw_max:1.0060e+00 lr:1.0000e-02
2023-03-28 21:33:42,204 ADAM: Layer 3 -> dw_min:9.9401e-01  dw_max:1.0058e+00 lr:1.0000e-02
2023-03-28 21:33:42,308 			Learning rate: weights:   1.000e-02    
2023-03-28 21:33:42,308 
2023-03-28 21:33:42,308 ----------------
2023-03-28 21:33:46,165   0   =>  25   		Training 486 pattern with 23.96% 	Forward time: 	 3.74 sec
2023-03-28 21:33:46,165 			Loss:    1.456e+00    			Backward time: 	 0.11 sec 
2023-03-28 21:33:46,165 ADAM: Layer 0 -> dw_min:9.9715e-01  dw_max:1.0026e+00 lr:1.0000e-02
2023-03-28 21:33:46,165 ADAM: Layer 1 -> dw_min:9.9398e-01  dw_max:1.0060e+00 lr:1.0000e-02
2023-03-28 21:33:46,166 ADAM: Layer 2 -> dw_min:9.9391e-01  dw_max:1.0061e+00 lr:1.0000e-02
2023-03-28 21:33:46,166 ADAM: Layer 3 -> dw_min:9.9391e-01  dw_max:1.0058e+00 lr:1.0000e-02
2023-03-28 21:33:46,246 			Learning rate: weights:   1.000e-02    
2023-03-28 21:33:46,246 
2023-03-28 21:33:46,246 ----------------
2023-03-28 21:33:50,154   0   =>  26   		Training 486 pattern with 28.96% 	Forward time: 	 3.79 sec
2023-03-28 21:33:50,154 			Loss:    1.405e+00    			Backward time: 	 0.11 sec 
2023-03-28 21:33:50,154 ADAM: Layer 0 -> dw_min:9.9687e-01  dw_max:1.0030e+00 lr:1.0000e-02
2023-03-28 21:33:50,154 ADAM: Layer 1 -> dw_min:9.9389e-01  dw_max:1.0061e+00 lr:1.0000e-02
2023-03-28 21:33:50,154 ADAM: Layer 2 -> dw_min:9.9385e-01  dw_max:1.0062e+00 lr:1.0000e-02
2023-03-28 21:33:50,154 ADAM: Layer 3 -> dw_min:9.9384e-01  dw_max:1.0060e+00 lr:1.0000e-02
2023-03-28 21:33:50,299 			Learning rate: weights:   1.000e-02    
2023-03-28 21:33:50,299 
2023-03-28 21:33:50,299 ----------------
2023-03-28 21:33:54,008   0   =>  27   		Training 486 pattern with 27.50% 	Forward time: 	 3.59 sec
2023-03-28 21:33:54,008 			Loss:    1.443e+00    			Backward time: 	 0.11 sec 
2023-03-28 21:33:54,008 ADAM: Layer 0 -> dw_min:9.9654e-01  dw_max:1.0032e+00 lr:1.0000e-02
2023-03-28 21:33:54,008 ADAM: Layer 1 -> dw_min:9.9380e-01  dw_max:1.0062e+00 lr:1.0000e-02
2023-03-28 21:33:54,008 ADAM: Layer 2 -> dw_min:9.9375e-01  dw_max:1.0063e+00 lr:1.0000e-02
2023-03-28 21:33:54,008 ADAM: Layer 3 -> dw_min:9.9375e-01  dw_max:1.0061e+00 lr:1.0000e-02
2023-03-28 21:33:54,100 			Learning rate: weights:   1.000e-02    
2023-03-28 21:33:54,100 
2023-03-28 21:33:54,100 ----------------
2023-03-28 21:33:57,865   0   =>  28   		Training 486 pattern with 25.62% 	Forward time: 	 3.65 sec
2023-03-28 21:33:57,865 			Loss:    1.421e+00    			Backward time: 	 0.11 sec 
2023-03-28 21:33:57,865 ADAM: Layer 0 -> dw_min:9.9623e-01  dw_max:1.0035e+00 lr:1.0000e-02
2023-03-28 21:33:57,865 ADAM: Layer 1 -> dw_min:9.9370e-01  dw_max:1.0063e+00 lr:1.0000e-02
2023-03-28 21:33:57,866 ADAM: Layer 2 -> dw_min:9.9366e-01  dw_max:1.0064e+00 lr:1.0000e-02
2023-03-28 21:33:57,866 ADAM: Layer 3 -> dw_min:9.9369e-01  dw_max:1.0062e+00 lr:1.0000e-02
2023-03-28 21:33:57,963 			Learning rate: weights:   1.000e-02    
2023-03-28 21:33:57,963 
2023-03-28 21:33:57,963 ----------------
2023-03-28 21:34:01,767   0   =>  29   		Training 486 pattern with 29.38% 	Forward time: 	 3.68 sec
2023-03-28 21:34:01,767 			Loss:    1.440e+00    			Backward time: 	 0.11 sec 
2023-03-28 21:34:01,767 ADAM: Layer 0 -> dw_min:9.9590e-01  dw_max:1.0031e+00 lr:1.0000e-02
2023-03-28 21:34:01,768 ADAM: Layer 1 -> dw_min:9.9362e-01  dw_max:1.0063e+00 lr:1.0000e-02
2023-03-28 21:34:01,768 ADAM: Layer 2 -> dw_min:9.9361e-01  dw_max:1.0064e+00 lr:1.0000e-02
2023-03-28 21:34:01,768 ADAM: Layer 3 -> dw_min:9.9366e-01  dw_max:1.0063e+00 lr:1.0000e-02
2023-03-28 21:34:01,872 			Learning rate: weights:   1.000e-02    
2023-03-28 21:34:01,873 
2023-03-28 21:34:01,873 ----------------
2023-03-28 21:34:05,708   0   =>  30   		Training 486 pattern with 29.17% 	Forward time: 	 3.72 sec
2023-03-28 21:34:05,708 			Loss:    1.439e+00    			Backward time: 	 0.11 sec 
2023-03-28 21:34:05,708 ADAM: Layer 0 -> dw_min:9.9564e-01  dw_max:1.0029e+00 lr:1.0000e-02
2023-03-28 21:34:05,709 ADAM: Layer 1 -> dw_min:9.9354e-01  dw_max:1.0064e+00 lr:1.0000e-02
2023-03-28 21:34:05,709 ADAM: Layer 2 -> dw_min:9.9353e-01  dw_max:1.0065e+00 lr:1.0000e-02
2023-03-28 21:34:05,709 ADAM: Layer 3 -> dw_min:9.9368e-01  dw_max:1.0064e+00 lr:1.0000e-02
2023-03-28 21:34:05,788 			Learning rate: weights:   1.000e-02    
2023-03-28 21:34:05,788 
2023-03-28 21:34:05,788 ----------------
2023-03-28 21:34:09,601   0   =>  31   		Training 486 pattern with 35.62% 	Forward time: 	 3.69 sec
2023-03-28 21:34:09,602 			Loss:    1.361e+00    			Backward time: 	 0.11 sec 
2023-03-28 21:34:09,602 ADAM: Layer 0 -> dw_min:9.9551e-01  dw_max:1.0028e+00 lr:1.0000e-02
2023-03-28 21:34:09,602 ADAM: Layer 1 -> dw_min:9.9347e-01  dw_max:1.0065e+00 lr:1.0000e-02
2023-03-28 21:34:09,602 ADAM: Layer 2 -> dw_min:9.9347e-01  dw_max:1.0066e+00 lr:1.0000e-02
2023-03-28 21:34:09,602 ADAM: Layer 3 -> dw_min:9.9367e-01  dw_max:1.0064e+00 lr:1.0000e-02
2023-03-28 21:34:09,627 			Learning rate: weights:   1.000e-02    
2023-03-28 21:34:09,627 
2023-03-28 21:34:09,627 ----------------
2023-03-28 21:34:13,406   0   =>  32   		Training 486 pattern with 35.62% 	Forward time: 	 3.66 sec
2023-03-28 21:34:13,406 			Loss:    1.327e+00    			Backward time: 	 0.11 sec 
2023-03-28 21:34:13,406 ADAM: Layer 0 -> dw_min:9.9531e-01  dw_max:1.0027e+00 lr:1.0000e-02
2023-03-28 21:34:13,406 ADAM: Layer 1 -> dw_min:9.9339e-01  dw_max:1.0066e+00 lr:1.0000e-02
2023-03-28 21:34:13,406 ADAM: Layer 2 -> dw_min:9.9336e-01  dw_max:1.0066e+00 lr:1.0000e-02
2023-03-28 21:34:13,407 ADAM: Layer 3 -> dw_min:9.9362e-01  dw_max:1.0065e+00 lr:1.0000e-02
2023-03-28 21:34:13,571 			Learning rate: weights:   1.000e-02    
2023-03-28 21:34:13,571 
2023-03-28 21:34:13,571 ----------------
2023-03-28 21:34:17,352   0   =>  33   		Training 486 pattern with 33.75% 	Forward time: 	 3.66 sec
2023-03-28 21:34:17,352 			Loss:    1.402e+00    			Backward time: 	 0.11 sec 
2023-03-28 21:34:17,352 ADAM: Layer 0 -> dw_min:9.9510e-01  dw_max:1.0029e+00 lr:1.0000e-02
2023-03-28 21:34:17,352 ADAM: Layer 1 -> dw_min:9.9330e-01  dw_max:1.0067e+00 lr:1.0000e-02
2023-03-28 21:34:17,352 ADAM: Layer 2 -> dw_min:9.9327e-01  dw_max:1.0067e+00 lr:1.0000e-02
2023-03-28 21:34:17,353 ADAM: Layer 3 -> dw_min:9.9361e-01  dw_max:1.0066e+00 lr:1.0000e-02
2023-03-28 21:34:17,427 			Learning rate: weights:   1.000e-02    
2023-03-28 21:34:17,427 
2023-03-28 21:34:17,427 ----------------
2023-03-28 21:34:21,180   0   =>  34   		Training 486 pattern with 36.46% 	Forward time: 	 3.63 sec
2023-03-28 21:34:21,180 			Loss:    1.315e+00    			Backward time: 	 0.11 sec 
2023-03-28 21:34:21,181 ADAM: Layer 0 -> dw_min:9.9502e-01  dw_max:1.0031e+00 lr:1.0000e-02
2023-03-28 21:34:21,181 ADAM: Layer 1 -> dw_min:9.9321e-01  dw_max:1.0067e+00 lr:1.0000e-02
2023-03-28 21:34:21,181 ADAM: Layer 2 -> dw_min:9.9323e-01  dw_max:1.0068e+00 lr:1.0000e-02
2023-03-28 21:34:21,181 ADAM: Layer 3 -> dw_min:9.9356e-01  dw_max:1.0066e+00 lr:1.0000e-02
2023-03-28 21:34:21,225 			Learning rate: weights:   1.000e-02    
2023-03-28 21:34:21,226 
2023-03-28 21:34:21,226 ----------------
2023-03-28 21:34:25,020   0   =>  35   		Training 486 pattern with 36.04% 	Forward time: 	 3.68 sec
2023-03-28 21:34:25,021 			Loss:    1.269e+00    			Backward time: 	 0.11 sec 
2023-03-28 21:34:25,021 ADAM: Layer 0 -> dw_min:9.9496e-01  dw_max:1.0032e+00 lr:1.0000e-02
2023-03-28 21:34:25,021 ADAM: Layer 1 -> dw_min:9.9313e-01  dw_max:1.0068e+00 lr:1.0000e-02
2023-03-28 21:34:25,021 ADAM: Layer 2 -> dw_min:9.9314e-01  dw_max:1.0069e+00 lr:1.0000e-02
2023-03-28 21:34:25,021 ADAM: Layer 3 -> dw_min:9.9352e-01  dw_max:1.0067e+00 lr:1.0000e-02
2023-03-28 21:34:25,105 			Learning rate: weights:   1.000e-02    
2023-03-28 21:34:25,105 
2023-03-28 21:34:25,105 ----------------
2023-03-28 21:34:29,095   0   =>  36   		Training 486 pattern with 41.25% 	Forward time: 	 3.87 sec
2023-03-28 21:34:29,096 			Loss:    1.213e+00    			Backward time: 	 0.11 sec 
2023-03-28 21:34:29,096 ADAM: Layer 0 -> dw_min:9.9484e-01  dw_max:1.0032e+00 lr:1.0000e-02
2023-03-28 21:34:29,096 ADAM: Layer 1 -> dw_min:9.9305e-01  dw_max:1.0068e+00 lr:1.0000e-02
2023-03-28 21:34:29,096 ADAM: Layer 2 -> dw_min:9.9309e-01  dw_max:1.0070e+00 lr:1.0000e-02
2023-03-28 21:34:29,096 ADAM: Layer 3 -> dw_min:9.9340e-01  dw_max:1.0068e+00 lr:1.0000e-02
2023-03-28 21:34:29,155 			Learning rate: weights:   1.000e-02    
2023-03-28 21:34:29,155 
2023-03-28 21:34:29,155 ----------------
2023-03-28 21:34:33,001   0   =>  37   		Training 486 pattern with 39.17% 	Forward time: 	 3.73 sec
2023-03-28 21:34:33,001 			Loss:    1.290e+00    			Backward time: 	 0.11 sec 
2023-03-28 21:34:33,001 ADAM: Layer 0 -> dw_min:9.9470e-01  dw_max:1.0035e+00 lr:1.0000e-02
2023-03-28 21:34:33,001 ADAM: Layer 1 -> dw_min:9.9296e-01  dw_max:1.0069e+00 lr:1.0000e-02
2023-03-28 21:34:33,001 ADAM: Layer 2 -> dw_min:9.9300e-01  dw_max:1.0070e+00 lr:1.0000e-02
2023-03-28 21:34:33,001 ADAM: Layer 3 -> dw_min:9.9331e-01  dw_max:1.0069e+00 lr:1.0000e-02
2023-03-28 21:34:33,084 			Learning rate: weights:   1.000e-02    
2023-03-28 21:34:33,084 
2023-03-28 21:34:33,084 ----------------
2023-03-28 21:34:36,848   0   =>  38   		Training 486 pattern with 38.54% 	Forward time: 	 3.64 sec
2023-03-28 21:34:36,848 			Loss:    1.273e+00    			Backward time: 	 0.11 sec 
2023-03-28 21:34:36,849 ADAM: Layer 0 -> dw_min:9.9448e-01  dw_max:1.0039e+00 lr:1.0000e-02
2023-03-28 21:34:36,849 ADAM: Layer 1 -> dw_min:9.9289e-01  dw_max:1.0070e+00 lr:1.0000e-02
2023-03-28 21:34:36,850 ADAM: Layer 2 -> dw_min:9.9290e-01  dw_max:1.0071e+00 lr:1.0000e-02
2023-03-28 21:34:36,850 ADAM: Layer 3 -> dw_min:9.9319e-01  dw_max:1.0070e+00 lr:1.0000e-02
2023-03-28 21:34:36,910 			Learning rate: weights:   1.000e-02    
2023-03-28 21:34:36,910 
2023-03-28 21:34:36,910 ----------------
2023-03-28 21:34:40,634   0   =>  39   		Training 486 pattern with 43.33% 	Forward time: 	 3.60 sec
2023-03-28 21:34:40,634 			Loss:    1.224e+00    			Backward time: 	 0.11 sec 
2023-03-28 21:34:40,634 ADAM: Layer 0 -> dw_min:9.9439e-01  dw_max:1.0041e+00 lr:1.0000e-02
2023-03-28 21:34:40,635 ADAM: Layer 1 -> dw_min:9.9289e-01  dw_max:1.0071e+00 lr:1.0000e-02
2023-03-28 21:34:40,635 ADAM: Layer 2 -> dw_min:9.9284e-01  dw_max:1.0072e+00 lr:1.0000e-02
2023-03-28 21:34:40,635 ADAM: Layer 3 -> dw_min:9.9307e-01  dw_max:1.0070e+00 lr:1.0000e-02
2023-03-28 21:34:40,687 			Learning rate: weights:   1.000e-02    
2023-03-28 21:34:40,687 
2023-03-28 21:34:40,687 ----------------
2023-03-28 21:34:44,512   0   =>  40   		Training 486 pattern with 44.17% 	Forward time: 	 3.71 sec
2023-03-28 21:34:44,513 			Loss:    1.181e+00    			Backward time: 	 0.11 sec 
2023-03-28 21:34:44,513 ADAM: Layer 0 -> dw_min:9.9429e-01  dw_max:1.0042e+00 lr:1.0000e-02
2023-03-28 21:34:44,513 ADAM: Layer 1 -> dw_min:9.9281e-01  dw_max:1.0071e+00 lr:1.0000e-02
2023-03-28 21:34:44,513 ADAM: Layer 2 -> dw_min:9.9275e-01  dw_max:1.0073e+00 lr:1.0000e-02
2023-03-28 21:34:44,513 ADAM: Layer 3 -> dw_min:9.9304e-01  dw_max:1.0068e+00 lr:1.0000e-02
2023-03-28 21:34:44,618 			Learning rate: weights:   1.000e-02    
2023-03-28 21:34:44,618 
2023-03-28 21:34:44,618 ----------------
2023-03-28 21:34:48,538   0   =>  41   		Training 486 pattern with 43.75% 	Forward time: 	 3.80 sec
2023-03-28 21:34:48,538 			Loss:    1.207e+00    			Backward time: 	 0.11 sec 
2023-03-28 21:34:48,539 ADAM: Layer 0 -> dw_min:9.9430e-01  dw_max:1.0043e+00 lr:1.0000e-02
2023-03-28 21:34:48,539 ADAM: Layer 1 -> dw_min:9.9275e-01  dw_max:1.0072e+00 lr:1.0000e-02
2023-03-28 21:34:48,539 ADAM: Layer 2 -> dw_min:9.9273e-01  dw_max:1.0074e+00 lr:1.0000e-02
2023-03-28 21:34:48,539 ADAM: Layer 3 -> dw_min:9.9314e-01  dw_max:1.0069e+00 lr:1.0000e-02
2023-03-28 21:34:48,615 			Learning rate: weights:   1.000e-02    
2023-03-28 21:34:48,615 
2023-03-28 21:34:48,615 ----------------
2023-03-28 21:34:52,557   0   =>  42   		Training 486 pattern with 47.71% 	Forward time: 	 3.82 sec
2023-03-28 21:34:52,557 			Loss:    1.143e+00    			Backward time: 	 0.11 sec 
2023-03-28 21:34:52,557 ADAM: Layer 0 -> dw_min:9.9421e-01  dw_max:1.0047e+00 lr:1.0000e-02
2023-03-28 21:34:52,557 ADAM: Layer 1 -> dw_min:9.9264e-01  dw_max:1.0073e+00 lr:1.0000e-02
2023-03-28 21:34:52,557 ADAM: Layer 2 -> dw_min:9.9270e-01  dw_max:1.0074e+00 lr:1.0000e-02
2023-03-28 21:34:52,558 ADAM: Layer 3 -> dw_min:9.9314e-01  dw_max:1.0067e+00 lr:1.0000e-02
2023-03-28 21:34:52,631 			Learning rate: weights:   1.000e-02    
2023-03-28 21:34:52,631 
2023-03-28 21:34:52,631 ----------------
2023-03-28 21:34:56,498   0   =>  43   		Training 486 pattern with 44.17% 	Forward time: 	 3.75 sec
2023-03-28 21:34:56,499 			Loss:    1.184e+00    			Backward time: 	 0.11 sec 
2023-03-28 21:34:56,499 ADAM: Layer 0 -> dw_min:9.9413e-01  dw_max:1.0046e+00 lr:1.0000e-02
2023-03-28 21:34:56,499 ADAM: Layer 1 -> dw_min:9.9262e-01  dw_max:1.0072e+00 lr:1.0000e-02
2023-03-28 21:34:56,499 ADAM: Layer 2 -> dw_min:9.9262e-01  dw_max:1.0075e+00 lr:1.0000e-02
2023-03-28 21:34:56,499 ADAM: Layer 3 -> dw_min:9.9304e-01  dw_max:1.0067e+00 lr:1.0000e-02
2023-03-28 21:34:56,580 			Learning rate: weights:   1.000e-02    
2023-03-28 21:34:56,581 
2023-03-28 21:34:56,581 ----------------
2023-03-28 21:35:00,400   0   =>  44   		Training 486 pattern with 43.75% 	Forward time: 	 3.70 sec
2023-03-28 21:35:00,400 			Loss:    1.232e+00    			Backward time: 	 0.11 sec 
2023-03-28 21:35:00,400 ADAM: Layer 0 -> dw_min:9.9404e-01  dw_max:1.0044e+00 lr:1.0000e-02
2023-03-28 21:35:00,400 ADAM: Layer 1 -> dw_min:9.9251e-01  dw_max:1.0072e+00 lr:1.0000e-02
2023-03-28 21:35:00,401 ADAM: Layer 2 -> dw_min:9.9256e-01  dw_max:1.0076e+00 lr:1.0000e-02
2023-03-28 21:35:00,401 ADAM: Layer 3 -> dw_min:9.9305e-01  dw_max:1.0069e+00 lr:1.0000e-02
2023-03-28 21:35:00,504 			Learning rate: weights:   1.000e-02    
2023-03-28 21:35:00,504 
2023-03-28 21:35:00,504 ----------------
2023-03-28 21:35:04,378   0   =>  45   		Training 486 pattern with 43.33% 	Forward time: 	 3.75 sec
2023-03-28 21:35:04,378 			Loss:    1.209e+00    			Backward time: 	 0.11 sec 
2023-03-28 21:35:04,378 ADAM: Layer 0 -> dw_min:9.9391e-01  dw_max:1.0044e+00 lr:1.0000e-02
2023-03-28 21:35:04,378 ADAM: Layer 1 -> dw_min:9.9240e-01  dw_max:1.0072e+00 lr:1.0000e-02
2023-03-28 21:35:04,378 ADAM: Layer 2 -> dw_min:9.9245e-01  dw_max:1.0076e+00 lr:1.0000e-02
2023-03-28 21:35:04,379 ADAM: Layer 3 -> dw_min:9.9299e-01  dw_max:1.0070e+00 lr:1.0000e-02
2023-03-28 21:35:04,480 			Learning rate: weights:   1.000e-02    
2023-03-28 21:35:04,480 
2023-03-28 21:35:04,480 ----------------
2023-03-28 21:35:08,559   0   =>  46   		Training 486 pattern with 41.25% 	Forward time: 	 3.96 sec
2023-03-28 21:35:08,559 			Loss:    1.252e+00    			Backward time: 	 0.11 sec 
2023-03-28 21:35:08,559 ADAM: Layer 0 -> dw_min:9.9373e-01  dw_max:1.0044e+00 lr:1.0000e-02
2023-03-28 21:35:08,559 ADAM: Layer 1 -> dw_min:9.9230e-01  dw_max:1.0074e+00 lr:1.0000e-02
2023-03-28 21:35:08,560 ADAM: Layer 2 -> dw_min:9.9234e-01  dw_max:1.0076e+00 lr:1.0000e-02
2023-03-28 21:35:08,560 ADAM: Layer 3 -> dw_min:9.9290e-01  dw_max:1.0072e+00 lr:1.0000e-02
2023-03-28 21:35:08,640 			Learning rate: weights:   1.000e-02    
2023-03-28 21:35:08,640 
2023-03-28 21:35:08,640 ----------------
2023-03-28 21:35:12,503   0   =>  47   		Training 486 pattern with 50.83% 	Forward time: 	 3.74 sec
2023-03-28 21:35:12,503 			Loss:    1.100e+00    			Backward time: 	 0.11 sec 
2023-03-28 21:35:12,504 ADAM: Layer 0 -> dw_min:9.9363e-01  dw_max:1.0045e+00 lr:1.0000e-02
2023-03-28 21:35:12,504 ADAM: Layer 1 -> dw_min:9.9220e-01  dw_max:1.0074e+00 lr:1.0000e-02
2023-03-28 21:35:12,504 ADAM: Layer 2 -> dw_min:9.9228e-01  dw_max:1.0077e+00 lr:1.0000e-02
2023-03-28 21:35:12,504 ADAM: Layer 3 -> dw_min:9.9284e-01  dw_max:1.0073e+00 lr:1.0000e-02
2023-03-28 21:35:12,530 			Learning rate: weights:   1.000e-02    
2023-03-28 21:35:12,530 
2023-03-28 21:35:12,530 ----------------
2023-03-28 21:35:16,455   0   =>  48   		Training 486 pattern with 45.21% 	Forward time: 	 3.81 sec
2023-03-28 21:35:16,455 			Loss:    1.165e+00    			Backward time: 	 0.11 sec 
2023-03-28 21:35:16,455 ADAM: Layer 0 -> dw_min:9.9342e-01  dw_max:1.0047e+00 lr:1.0000e-02
2023-03-28 21:35:16,455 ADAM: Layer 1 -> dw_min:9.9214e-01  dw_max:1.0075e+00 lr:1.0000e-02
2023-03-28 21:35:16,455 ADAM: Layer 2 -> dw_min:9.9219e-01  dw_max:1.0078e+00 lr:1.0000e-02
2023-03-28 21:35:16,456 ADAM: Layer 3 -> dw_min:9.9287e-01  dw_max:1.0074e+00 lr:1.0000e-02
2023-03-28 21:35:16,587 			Learning rate: weights:   1.000e-02    
2023-03-28 21:35:16,587 
2023-03-28 21:35:16,587 ----------------
2023-03-28 21:35:20,348   0   =>  49   		Training 486 pattern with 45.42% 	Forward time: 	 3.64 sec
2023-03-28 21:35:20,348 			Loss:    1.202e+00    			Backward time: 	 0.11 sec 
2023-03-28 21:35:20,349 ADAM: Layer 0 -> dw_min:9.9330e-01  dw_max:1.0049e+00 lr:1.0000e-02
2023-03-28 21:35:20,349 ADAM: Layer 1 -> dw_min:9.9210e-01  dw_max:1.0076e+00 lr:1.0000e-02
2023-03-28 21:35:20,349 ADAM: Layer 2 -> dw_min:9.9221e-01  dw_max:1.0078e+00 lr:1.0000e-02
2023-03-28 21:35:20,349 ADAM: Layer 3 -> dw_min:9.9283e-01  dw_max:1.0076e+00 lr:1.0000e-02
2023-03-28 21:35:20,435 			Learning rate: weights:   1.000e-02    
2023-03-28 21:35:20,435 
2023-03-28 21:35:20,435 ----------------
2023-03-28 21:35:24,397   0   =>  50   		Training 486 pattern with 53.33% 	Forward time: 	 3.84 sec
2023-03-28 21:35:24,397 			Loss:    1.103e+00    			Backward time: 	 0.11 sec 
2023-03-28 21:35:24,398 ADAM: Layer 0 -> dw_min:9.9324e-01  dw_max:1.0050e+00 lr:1.0000e-02
2023-03-28 21:35:24,398 ADAM: Layer 1 -> dw_min:9.9206e-01  dw_max:1.0076e+00 lr:1.0000e-02
2023-03-28 21:35:24,398 ADAM: Layer 2 -> dw_min:9.9218e-01  dw_max:1.0079e+00 lr:1.0000e-02
2023-03-28 21:35:24,398 ADAM: Layer 3 -> dw_min:9.9290e-01  dw_max:1.0076e+00 lr:1.0000e-02
2023-03-28 21:35:24,473 			Learning rate: weights:   1.000e-02    
2023-03-28 21:35:24,473 
2023-03-28 21:35:24,473 ----------------
2023-03-28 21:35:28,206   0   =>  51   		Training 486 pattern with 47.71% 	Forward time: 	 3.61 sec
2023-03-28 21:35:28,206 			Loss:    1.119e+00    			Backward time: 	 0.11 sec 
2023-03-28 21:35:28,207 ADAM: Layer 0 -> dw_min:9.9323e-01  dw_max:1.0048e+00 lr:1.0000e-02
2023-03-28 21:35:28,207 ADAM: Layer 1 -> dw_min:9.9202e-01  dw_max:1.0077e+00 lr:1.0000e-02
2023-03-28 21:35:28,207 ADAM: Layer 2 -> dw_min:9.9217e-01  dw_max:1.0080e+00 lr:1.0000e-02
2023-03-28 21:35:28,207 ADAM: Layer 3 -> dw_min:9.9303e-01  dw_max:1.0075e+00 lr:1.0000e-02
2023-03-28 21:35:28,265 			Learning rate: weights:   1.000e-02    
2023-03-28 21:35:28,265 
2023-03-28 21:35:28,265 ----------------
2023-03-28 21:35:32,052   0   =>  52   		Training 486 pattern with 51.04% 	Forward time: 	 3.67 sec
2023-03-28 21:35:32,052 			Loss:    1.094e+00    			Backward time: 	 0.11 sec 
2023-03-28 21:35:32,052 ADAM: Layer 0 -> dw_min:9.9329e-01  dw_max:1.0047e+00 lr:1.0000e-02
2023-03-28 21:35:32,052 ADAM: Layer 1 -> dw_min:9.9205e-01  dw_max:1.0076e+00 lr:1.0000e-02
2023-03-28 21:35:32,053 ADAM: Layer 2 -> dw_min:9.9215e-01  dw_max:1.0080e+00 lr:1.0000e-02
2023-03-28 21:35:32,053 ADAM: Layer 3 -> dw_min:9.9322e-01  dw_max:1.0075e+00 lr:1.0000e-02
2023-03-28 21:35:32,152 			Learning rate: weights:   1.000e-02    
2023-03-28 21:35:32,152 
2023-03-28 21:35:32,152 ----------------
2023-03-28 21:35:36,038   0   =>  53   		Training 486 pattern with 49.58% 	Forward time: 	 3.77 sec
2023-03-28 21:35:36,038 			Loss:    1.106e+00    			Backward time: 	 0.11 sec 
2023-03-28 21:35:36,038 ADAM: Layer 0 -> dw_min:9.9348e-01  dw_max:1.0049e+00 lr:1.0000e-02
2023-03-28 21:35:36,039 ADAM: Layer 1 -> dw_min:9.9209e-01  dw_max:1.0076e+00 lr:1.0000e-02
2023-03-28 21:35:36,039 ADAM: Layer 2 -> dw_min:9.9213e-01  dw_max:1.0080e+00 lr:1.0000e-02
2023-03-28 21:35:36,039 ADAM: Layer 3 -> dw_min:9.9324e-01  dw_max:1.0074e+00 lr:1.0000e-02
2023-03-28 21:35:36,115 			Learning rate: weights:   1.000e-02    
2023-03-28 21:35:36,115 
2023-03-28 21:35:36,115 ----------------
2023-03-28 21:35:39,942   0   =>  54   		Training 486 pattern with 48.96% 	Forward time: 	 3.70 sec
2023-03-28 21:35:39,942 			Loss:    1.163e+00    			Backward time: 	 0.11 sec 
2023-03-28 21:35:39,942 ADAM: Layer 0 -> dw_min:9.9344e-01  dw_max:1.0050e+00 lr:1.0000e-02
2023-03-28 21:35:39,942 ADAM: Layer 1 -> dw_min:9.9206e-01  dw_max:1.0077e+00 lr:1.0000e-02
2023-03-28 21:35:39,943 ADAM: Layer 2 -> dw_min:9.9214e-01  dw_max:1.0081e+00 lr:1.0000e-02
2023-03-28 21:35:39,943 ADAM: Layer 3 -> dw_min:9.9324e-01  dw_max:1.0076e+00 lr:1.0000e-02
2023-03-28 21:35:40,024 			Learning rate: weights:   1.000e-02    
2023-03-28 21:35:40,024 
2023-03-28 21:35:40,024 ----------------
2023-03-28 21:35:43,921   0   =>  55   		Training 486 pattern with 52.50% 	Forward time: 	 3.78 sec
2023-03-28 21:35:43,921 			Loss:    1.065e+00    			Backward time: 	 0.11 sec 
2023-03-28 21:35:43,922 ADAM: Layer 0 -> dw_min:9.9361e-01  dw_max:1.0051e+00 lr:1.0000e-02
2023-03-28 21:35:43,922 ADAM: Layer 1 -> dw_min:9.9216e-01  dw_max:1.0078e+00 lr:1.0000e-02
2023-03-28 21:35:43,922 ADAM: Layer 2 -> dw_min:9.9202e-01  dw_max:1.0082e+00 lr:1.0000e-02
2023-03-28 21:35:43,922 ADAM: Layer 3 -> dw_min:9.9315e-01  dw_max:1.0075e+00 lr:1.0000e-02
2023-03-28 21:35:43,978 			Learning rate: weights:   1.000e-02    
2023-03-28 21:35:43,978 
2023-03-28 21:35:43,978 ----------------
2023-03-28 21:35:47,850   0   =>  56   		Training 486 pattern with 52.29% 	Forward time: 	 3.75 sec
2023-03-28 21:35:47,850 			Loss:    1.102e+00    			Backward time: 	 0.11 sec 
2023-03-28 21:35:47,850 ADAM: Layer 0 -> dw_min:9.9372e-01  dw_max:1.0048e+00 lr:1.0000e-02
2023-03-28 21:35:47,850 ADAM: Layer 1 -> dw_min:9.9229e-01  dw_max:1.0075e+00 lr:1.0000e-02
2023-03-28 21:35:47,850 ADAM: Layer 2 -> dw_min:9.9218e-01  dw_max:1.0083e+00 lr:1.0000e-02
2023-03-28 21:35:47,851 ADAM: Layer 3 -> dw_min:9.9328e-01  dw_max:1.0075e+00 lr:1.0000e-02
2023-03-28 21:35:47,930 			Learning rate: weights:   1.000e-02    
2023-03-28 21:35:47,930 
2023-03-28 21:35:47,930 ----------------
2023-03-28 21:35:51,713   0   =>  57   		Training 486 pattern with 56.67% 	Forward time: 	 3.66 sec
2023-03-28 21:35:51,713 			Loss:    1.049e+00    			Backward time: 	 0.11 sec 
2023-03-28 21:35:51,714 ADAM: Layer 0 -> dw_min:9.9384e-01  dw_max:1.0046e+00 lr:1.0000e-02
2023-03-28 21:35:51,714 ADAM: Layer 1 -> dw_min:9.9245e-01  dw_max:1.0075e+00 lr:1.0000e-02
2023-03-28 21:35:51,714 ADAM: Layer 2 -> dw_min:9.9217e-01  dw_max:1.0084e+00 lr:1.0000e-02
2023-03-28 21:35:51,714 ADAM: Layer 3 -> dw_min:9.9340e-01  dw_max:1.0072e+00 lr:1.0000e-02
2023-03-28 21:35:51,791 			Learning rate: weights:   1.000e-02    
2023-03-28 21:35:51,792 
2023-03-28 21:35:51,792 ----------------
2023-03-28 21:35:55,707   0   =>  58   		Training 486 pattern with 53.54% 	Forward time: 	 3.79 sec
2023-03-28 21:35:55,707 			Loss:    1.026e+00    			Backward time: 	 0.11 sec 
2023-03-28 21:35:55,708 ADAM: Layer 0 -> dw_min:9.9381e-01  dw_max:1.0046e+00 lr:1.0000e-02
2023-03-28 21:35:55,708 ADAM: Layer 1 -> dw_min:9.9236e-01  dw_max:1.0076e+00 lr:1.0000e-02
2023-03-28 21:35:55,708 ADAM: Layer 2 -> dw_min:9.9227e-01  dw_max:1.0085e+00 lr:1.0000e-02
2023-03-28 21:35:55,708 ADAM: Layer 3 -> dw_min:9.9333e-01  dw_max:1.0073e+00 lr:1.0000e-02
2023-03-28 21:35:55,786 			Learning rate: weights:   1.000e-02    
2023-03-28 21:35:55,786 
2023-03-28 21:35:55,786 ----------------
2023-03-28 21:35:59,657   0   =>  59   		Training 486 pattern with 55.62% 	Forward time: 	 3.75 sec
2023-03-28 21:35:59,657 			Loss:    1.016e+00    			Backward time: 	 0.11 sec 
2023-03-28 21:35:59,657 ADAM: Layer 0 -> dw_min:9.9369e-01  dw_max:1.0045e+00 lr:1.0000e-02
2023-03-28 21:35:59,658 ADAM: Layer 1 -> dw_min:9.9210e-01  dw_max:1.0078e+00 lr:1.0000e-02
2023-03-28 21:35:59,658 ADAM: Layer 2 -> dw_min:9.9235e-01  dw_max:1.0085e+00 lr:1.0000e-02
2023-03-28 21:35:59,658 ADAM: Layer 3 -> dw_min:9.9349e-01  dw_max:1.0072e+00 lr:1.0000e-02
2023-03-28 21:35:59,737 			Learning rate: weights:   1.000e-02    
2023-03-28 21:35:59,737 
2023-03-28 21:35:59,737 ----------------
2023-03-28 21:36:03,631   0   =>  60   		Training 486 pattern with 54.79% 	Forward time: 	 3.77 sec
2023-03-28 21:36:03,631 			Loss:    1.092e+00    			Backward time: 	 0.11 sec 
2023-03-28 21:36:03,631 ADAM: Layer 0 -> dw_min:9.9369e-01  dw_max:1.0045e+00 lr:1.0000e-02
2023-03-28 21:36:03,631 ADAM: Layer 1 -> dw_min:9.9194e-01  dw_max:1.0078e+00 lr:1.0000e-02
2023-03-28 21:36:03,631 ADAM: Layer 2 -> dw_min:9.9216e-01  dw_max:1.0086e+00 lr:1.0000e-02
2023-03-28 21:36:03,632 ADAM: Layer 3 -> dw_min:9.9360e-01  dw_max:1.0073e+00 lr:1.0000e-02
2023-03-28 21:36:03,714 			Learning rate: weights:   1.000e-02    
2023-03-28 21:36:03,714 
2023-03-28 21:36:03,714 ----------------
2023-03-28 21:36:07,614   0   =>  61   		Training 486 pattern with 55.21% 	Forward time: 	 3.78 sec
2023-03-28 21:36:07,614 			Loss:    1.011e+00    			Backward time: 	 0.11 sec 
2023-03-28 21:36:07,615 ADAM: Layer 0 -> dw_min:9.9372e-01  dw_max:1.0044e+00 lr:1.0000e-02
2023-03-28 21:36:07,615 ADAM: Layer 1 -> dw_min:9.9188e-01  dw_max:1.0078e+00 lr:1.0000e-02
2023-03-28 21:36:07,615 ADAM: Layer 2 -> dw_min:9.9211e-01  dw_max:1.0087e+00 lr:1.0000e-02
2023-03-28 21:36:07,615 ADAM: Layer 3 -> dw_min:9.9348e-01  dw_max:1.0072e+00 lr:1.0000e-02
2023-03-28 21:36:07,696 			Learning rate: weights:   1.000e-02    
2023-03-28 21:36:07,696 
2023-03-28 21:36:07,696 ----------------
2023-03-28 21:36:11,488   0   =>  62   		Training 486 pattern with 54.17% 	Forward time: 	 3.67 sec
2023-03-28 21:36:11,488 			Loss:    1.040e+00    			Backward time: 	 0.11 sec 
2023-03-28 21:36:11,488 ADAM: Layer 0 -> dw_min:9.9378e-01  dw_max:1.0044e+00 lr:1.0000e-02
2023-03-28 21:36:11,488 ADAM: Layer 1 -> dw_min:9.9219e-01  dw_max:1.0077e+00 lr:1.0000e-02
2023-03-28 21:36:11,488 ADAM: Layer 2 -> dw_min:9.9205e-01  dw_max:1.0088e+00 lr:1.0000e-02
2023-03-28 21:36:11,488 ADAM: Layer 3 -> dw_min:9.9303e-01  dw_max:1.0074e+00 lr:1.0000e-02
2023-03-28 21:36:11,553 			Learning rate: weights:   1.000e-02    
2023-03-28 21:36:11,553 
2023-03-28 21:36:11,553 ----------------
2023-03-28 21:36:15,355   0   =>  63   		Training 486 pattern with 54.58% 	Forward time: 	 3.68 sec
2023-03-28 21:36:15,355 			Loss:    1.043e+00    			Backward time: 	 0.11 sec 
2023-03-28 21:36:15,355 ADAM: Layer 0 -> dw_min:9.9378e-01  dw_max:1.0045e+00 lr:1.0000e-02
2023-03-28 21:36:15,355 ADAM: Layer 1 -> dw_min:9.9236e-01  dw_max:1.0077e+00 lr:1.0000e-02
2023-03-28 21:36:15,356 ADAM: Layer 2 -> dw_min:9.9182e-01  dw_max:1.0088e+00 lr:1.0000e-02
2023-03-28 21:36:15,356 ADAM: Layer 3 -> dw_min:9.9255e-01  dw_max:1.0074e+00 lr:1.0000e-02
2023-03-28 21:36:15,466 			Learning rate: weights:   1.000e-02    
2023-03-28 21:36:15,466 
2023-03-28 21:36:15,466 ----------------
2023-03-28 21:36:19,352   0   =>  64   		Training 486 pattern with 59.79% 	Forward time: 	 3.77 sec
2023-03-28 21:36:19,353 			Loss:    9.216e-01    			Backward time: 	 0.11 sec 
2023-03-28 21:36:19,353 ADAM: Layer 0 -> dw_min:9.9393e-01  dw_max:1.0042e+00 lr:1.0000e-02
2023-03-28 21:36:19,353 ADAM: Layer 1 -> dw_min:9.9240e-01  dw_max:1.0077e+00 lr:1.0000e-02
2023-03-28 21:36:19,353 ADAM: Layer 2 -> dw_min:9.9165e-01  dw_max:1.0089e+00 lr:1.0000e-02
2023-03-28 21:36:19,353 ADAM: Layer 3 -> dw_min:9.9222e-01  dw_max:1.0074e+00 lr:1.0000e-02
2023-03-28 21:36:19,433 			Learning rate: weights:   1.000e-02    
2023-03-28 21:36:19,433 
2023-03-28 21:36:19,433 ----------------
2023-03-28 21:36:23,147   0   =>  65   		Training 486 pattern with 60.21% 	Forward time: 	 3.59 sec
2023-03-28 21:36:23,147 			Loss:    9.412e-01    			Backward time: 	 0.11 sec 
2023-03-28 21:36:23,147 ADAM: Layer 0 -> dw_min:9.9388e-01  dw_max:1.0043e+00 lr:1.0000e-02
2023-03-28 21:36:23,147 ADAM: Layer 1 -> dw_min:9.9251e-01  dw_max:1.0079e+00 lr:1.0000e-02
2023-03-28 21:36:23,147 ADAM: Layer 2 -> dw_min:9.9152e-01  dw_max:1.0090e+00 lr:1.0000e-02
2023-03-28 21:36:23,147 ADAM: Layer 3 -> dw_min:9.9221e-01  dw_max:1.0073e+00 lr:1.0000e-02
2023-03-28 21:36:23,223 			Learning rate: weights:   1.000e-02    
2023-03-28 21:36:23,223 
2023-03-28 21:36:23,223 ----------------
2023-03-28 21:36:27,025   0   =>  66   		Training 486 pattern with 59.38% 	Forward time: 	 3.68 sec
2023-03-28 21:36:27,025 			Loss:    9.928e-01    			Backward time: 	 0.11 sec 
2023-03-28 21:36:27,026 ADAM: Layer 0 -> dw_min:9.9383e-01  dw_max:1.0042e+00 lr:1.0000e-02
2023-03-28 21:36:27,026 ADAM: Layer 1 -> dw_min:9.9246e-01  dw_max:1.0078e+00 lr:1.0000e-02
2023-03-28 21:36:27,026 ADAM: Layer 2 -> dw_min:9.9142e-01  dw_max:1.0091e+00 lr:1.0000e-02
2023-03-28 21:36:27,026 ADAM: Layer 3 -> dw_min:9.9200e-01  dw_max:1.0075e+00 lr:1.0000e-02
2023-03-28 21:36:27,100 			Learning rate: weights:   1.000e-02    
2023-03-28 21:36:27,100 
2023-03-28 21:36:27,100 ----------------
2023-03-28 21:36:30,944   0   =>  67   		Training 486 pattern with 55.62% 	Forward time: 	 3.72 sec
2023-03-28 21:36:30,944 			Loss:    9.657e-01    			Backward time: 	 0.11 sec 
2023-03-28 21:36:30,944 ADAM: Layer 0 -> dw_min:9.9396e-01  dw_max:1.0040e+00 lr:1.0000e-02
2023-03-28 21:36:30,944 ADAM: Layer 1 -> dw_min:9.9265e-01  dw_max:1.0081e+00 lr:1.0000e-02
2023-03-28 21:36:30,944 ADAM: Layer 2 -> dw_min:9.9127e-01  dw_max:1.0091e+00 lr:1.0000e-02
2023-03-28 21:36:30,944 ADAM: Layer 3 -> dw_min:9.9169e-01  dw_max:1.0075e+00 lr:1.0000e-02
2023-03-28 21:36:31,015 			Learning rate: weights:   1.000e-02    
2023-03-28 21:36:31,015 
2023-03-28 21:36:31,015 ----------------
2023-03-28 21:36:34,818   0   =>  68   		Training 486 pattern with 58.54% 	Forward time: 	 3.68 sec
2023-03-28 21:36:34,818 			Loss:    9.645e-01    			Backward time: 	 0.11 sec 
2023-03-28 21:36:34,818 ADAM: Layer 0 -> dw_min:9.9386e-01  dw_max:1.0041e+00 lr:1.0000e-02
2023-03-28 21:36:34,818 ADAM: Layer 1 -> dw_min:9.9261e-01  dw_max:1.0084e+00 lr:1.0000e-02
2023-03-28 21:36:34,818 ADAM: Layer 2 -> dw_min:9.9121e-01  dw_max:1.0092e+00 lr:1.0000e-02
2023-03-28 21:36:34,818 ADAM: Layer 3 -> dw_min:9.9146e-01  dw_max:1.0078e+00 lr:1.0000e-02
2023-03-28 21:36:34,877 			Learning rate: weights:   1.000e-02    
2023-03-28 21:36:34,877 
2023-03-28 21:36:34,877 ----------------
2023-03-28 21:36:38,591   0   =>  69   		Training 486 pattern with 60.00% 	Forward time: 	 3.59 sec
2023-03-28 21:36:38,591 			Loss:    9.512e-01    			Backward time: 	 0.11 sec 
2023-03-28 21:36:38,591 ADAM: Layer 0 -> dw_min:9.9384e-01  dw_max:1.0046e+00 lr:1.0000e-02
2023-03-28 21:36:38,591 ADAM: Layer 1 -> dw_min:9.9263e-01  dw_max:1.0085e+00 lr:1.0000e-02
2023-03-28 21:36:38,591 ADAM: Layer 2 -> dw_min:9.9125e-01  dw_max:1.0093e+00 lr:1.0000e-02
2023-03-28 21:36:38,591 ADAM: Layer 3 -> dw_min:9.9139e-01  dw_max:1.0077e+00 lr:1.0000e-02
2023-03-28 21:36:38,672 			Learning rate: weights:   1.000e-02    
2023-03-28 21:36:38,672 
2023-03-28 21:36:38,672 ----------------
2023-03-28 21:36:42,362   0   =>  70   		Training 486 pattern with 60.83% 	Forward time: 	 3.57 sec
2023-03-28 21:36:42,363 			Loss:    9.496e-01    			Backward time: 	 0.11 sec 
2023-03-28 21:36:42,363 ADAM: Layer 0 -> dw_min:9.9376e-01  dw_max:1.0047e+00 lr:1.0000e-02
2023-03-28 21:36:42,363 ADAM: Layer 1 -> dw_min:9.9264e-01  dw_max:1.0085e+00 lr:1.0000e-02
2023-03-28 21:36:42,363 ADAM: Layer 2 -> dw_min:9.9123e-01  dw_max:1.0094e+00 lr:1.0000e-02
2023-03-28 21:36:42,363 ADAM: Layer 3 -> dw_min:9.9127e-01  dw_max:1.0078e+00 lr:1.0000e-02
2023-03-28 21:36:42,510 			Learning rate: weights:   1.000e-02    
2023-03-28 21:36:42,510 
2023-03-28 21:36:42,510 ----------------
2023-03-28 21:36:46,336   0   =>  71   		Training 486 pattern with 64.38% 	Forward time: 	 3.71 sec
2023-03-28 21:36:46,336 			Loss:    8.643e-01    			Backward time: 	 0.11 sec 
2023-03-28 21:36:46,336 ADAM: Layer 0 -> dw_min:9.9382e-01  dw_max:1.0046e+00 lr:1.0000e-02
2023-03-28 21:36:46,336 ADAM: Layer 1 -> dw_min:9.9268e-01  dw_max:1.0082e+00 lr:1.0000e-02
2023-03-28 21:36:46,336 ADAM: Layer 2 -> dw_min:9.9143e-01  dw_max:1.0095e+00 lr:1.0000e-02
2023-03-28 21:36:46,336 ADAM: Layer 3 -> dw_min:9.9128e-01  dw_max:1.0078e+00 lr:1.0000e-02
2023-03-28 21:36:46,415 			Learning rate: weights:   1.000e-02    
2023-03-28 21:36:46,415 
2023-03-28 21:36:46,415 ----------------
2023-03-28 21:36:50,367   0   =>  72   		Training 486 pattern with 63.54% 	Forward time: 	 3.83 sec
2023-03-28 21:36:50,367 			Loss:    8.848e-01    			Backward time: 	 0.11 sec 
2023-03-28 21:36:50,367 ADAM: Layer 0 -> dw_min:9.9385e-01  dw_max:1.0043e+00 lr:1.0000e-02
2023-03-28 21:36:50,368 ADAM: Layer 1 -> dw_min:9.9279e-01  dw_max:1.0082e+00 lr:1.0000e-02
2023-03-28 21:36:50,368 ADAM: Layer 2 -> dw_min:9.9139e-01  dw_max:1.0095e+00 lr:1.0000e-02
2023-03-28 21:36:50,368 ADAM: Layer 3 -> dw_min:9.9128e-01  dw_max:1.0077e+00 lr:1.0000e-02
2023-03-28 21:36:50,392 			Learning rate: weights:   1.000e-02    
2023-03-28 21:36:50,392 
2023-03-28 21:36:50,392 ----------------
2023-03-28 21:36:54,225   0   =>  73   		Training 486 pattern with 63.54% 	Forward time: 	 3.71 sec
2023-03-28 21:36:54,225 			Loss:    8.670e-01    			Backward time: 	 0.11 sec 
2023-03-28 21:36:54,225 ADAM: Layer 0 -> dw_min:9.9410e-01  dw_max:1.0038e+00 lr:1.0000e-02
2023-03-28 21:36:54,225 ADAM: Layer 1 -> dw_min:9.9267e-01  dw_max:1.0081e+00 lr:1.0000e-02
2023-03-28 21:36:54,225 ADAM: Layer 2 -> dw_min:9.9134e-01  dw_max:1.0094e+00 lr:1.0000e-02
2023-03-28 21:36:54,225 ADAM: Layer 3 -> dw_min:9.9149e-01  dw_max:1.0079e+00 lr:1.0000e-02
2023-03-28 21:36:54,374 			Learning rate: weights:   1.000e-02    
2023-03-28 21:36:54,374 
2023-03-28 21:36:54,374 ----------------
2023-03-28 21:36:58,268   0   =>  74   		Training 486 pattern with 63.75% 	Forward time: 	 3.77 sec
2023-03-28 21:36:58,268 			Loss:    8.762e-01    			Backward time: 	 0.11 sec 
2023-03-28 21:36:58,269 ADAM: Layer 0 -> dw_min:9.9426e-01  dw_max:1.0039e+00 lr:1.0000e-02
2023-03-28 21:36:58,269 ADAM: Layer 1 -> dw_min:9.9269e-01  dw_max:1.0079e+00 lr:1.0000e-02
2023-03-28 21:36:58,269 ADAM: Layer 2 -> dw_min:9.9149e-01  dw_max:1.0092e+00 lr:1.0000e-02
2023-03-28 21:36:58,269 ADAM: Layer 3 -> dw_min:9.9168e-01  dw_max:1.0074e+00 lr:1.0000e-02
2023-03-28 21:36:58,308 			Learning rate: weights:   1.000e-02    
2023-03-28 21:36:58,308 
2023-03-28 21:36:58,309 ----------------
2023-03-28 21:37:02,301   0   =>  75   		Training 486 pattern with 65.62% 	Forward time: 	 3.87 sec
2023-03-28 21:37:02,301 			Loss:    8.293e-01    			Backward time: 	 0.11 sec 
2023-03-28 21:37:02,301 ADAM: Layer 0 -> dw_min:9.9438e-01  dw_max:1.0038e+00 lr:1.0000e-02
2023-03-28 21:37:02,302 ADAM: Layer 1 -> dw_min:9.9283e-01  dw_max:1.0078e+00 lr:1.0000e-02
2023-03-28 21:37:02,302 ADAM: Layer 2 -> dw_min:9.9148e-01  dw_max:1.0090e+00 lr:1.0000e-02
2023-03-28 21:37:02,302 ADAM: Layer 3 -> dw_min:9.9193e-01  dw_max:1.0076e+00 lr:1.0000e-02
2023-03-28 21:37:02,326 			Learning rate: weights:   1.000e-02    
2023-03-28 21:37:02,326 
2023-03-28 21:37:02,326 ----------------
2023-03-28 21:37:06,130   0   =>  76   		Training 486 pattern with 63.75% 	Forward time: 	 3.68 sec
2023-03-28 21:37:06,130 			Loss:    8.538e-01    			Backward time: 	 0.11 sec 
2023-03-28 21:37:06,130 ADAM: Layer 0 -> dw_min:9.9444e-01  dw_max:1.0041e+00 lr:1.0000e-02
2023-03-28 21:37:06,130 ADAM: Layer 1 -> dw_min:9.9280e-01  dw_max:1.0080e+00 lr:1.0000e-02
2023-03-28 21:37:06,130 ADAM: Layer 2 -> dw_min:9.9154e-01  dw_max:1.0091e+00 lr:1.0000e-02
2023-03-28 21:37:06,130 ADAM: Layer 3 -> dw_min:9.9221e-01  dw_max:1.0078e+00 lr:1.0000e-02
2023-03-28 21:37:06,267 			Learning rate: weights:   1.000e-02    
2023-03-28 21:37:06,267 
2023-03-28 21:37:06,267 ----------------
2023-03-28 21:37:09,951   0   =>  77   		Training 486 pattern with 62.50% 	Forward time: 	 3.56 sec
2023-03-28 21:37:09,951 			Loss:    8.869e-01    			Backward time: 	 0.11 sec 
2023-03-28 21:37:09,951 ADAM: Layer 0 -> dw_min:9.9464e-01  dw_max:1.0042e+00 lr:1.0000e-02
2023-03-28 21:37:09,951 ADAM: Layer 1 -> dw_min:9.9284e-01  dw_max:1.0084e+00 lr:1.0000e-02
2023-03-28 21:37:09,951 ADAM: Layer 2 -> dw_min:9.9151e-01  dw_max:1.0091e+00 lr:1.0000e-02
2023-03-28 21:37:09,951 ADAM: Layer 3 -> dw_min:9.9250e-01  dw_max:1.0076e+00 lr:1.0000e-02
2023-03-28 21:37:09,975 			Learning rate: weights:   1.000e-02    
2023-03-28 21:37:09,975 
2023-03-28 21:37:09,975 ----------------
2023-03-28 21:37:13,773   0   =>  78   		Training 486 pattern with 68.54% 	Forward time: 	 3.68 sec
2023-03-28 21:37:13,773 			Loss:    7.495e-01    			Backward time: 	 0.11 sec 
2023-03-28 21:37:13,773 ADAM: Layer 0 -> dw_min:9.9483e-01  dw_max:1.0042e+00 lr:1.0000e-02
2023-03-28 21:37:13,773 ADAM: Layer 1 -> dw_min:9.9279e-01  dw_max:1.0084e+00 lr:1.0000e-02
2023-03-28 21:37:13,773 ADAM: Layer 2 -> dw_min:9.9144e-01  dw_max:1.0091e+00 lr:1.0000e-02
2023-03-28 21:37:13,774 ADAM: Layer 3 -> dw_min:9.9280e-01  dw_max:1.0072e+00 lr:1.0000e-02
2023-03-28 21:37:13,858 			Learning rate: weights:   1.000e-02    
2023-03-28 21:37:13,858 
2023-03-28 21:37:13,858 ----------------
2023-03-28 21:37:17,787   0   =>  79   		Training 486 pattern with 61.46% 	Forward time: 	 3.81 sec
2023-03-28 21:37:17,787 			Loss:    8.606e-01    			Backward time: 	 0.11 sec 
2023-03-28 21:37:17,787 ADAM: Layer 0 -> dw_min:9.9484e-01  dw_max:1.0043e+00 lr:1.0000e-02
2023-03-28 21:37:17,787 ADAM: Layer 1 -> dw_min:9.9266e-01  dw_max:1.0086e+00 lr:1.0000e-02
2023-03-28 21:37:17,788 ADAM: Layer 2 -> dw_min:9.9109e-01  dw_max:1.0092e+00 lr:1.0000e-02
2023-03-28 21:37:17,788 ADAM: Layer 3 -> dw_min:9.9307e-01  dw_max:1.0078e+00 lr:1.0000e-02
2023-03-28 21:37:17,870 			Learning rate: weights:   1.000e-02    
2023-03-28 21:37:17,870 
2023-03-28 21:37:17,870 ----------------
2023-03-28 21:37:21,790   0   =>  80   		Training 486 pattern with 66.25% 	Forward time: 	 3.80 sec
2023-03-28 21:37:21,791 			Loss:    7.791e-01    			Backward time: 	 0.11 sec 
2023-03-28 21:37:21,791 ADAM: Layer 0 -> dw_min:9.9489e-01  dw_max:1.0041e+00 lr:1.0000e-02
2023-03-28 21:37:21,791 ADAM: Layer 1 -> dw_min:9.9284e-01  dw_max:1.0083e+00 lr:1.0000e-02
2023-03-28 21:37:21,791 ADAM: Layer 2 -> dw_min:9.9088e-01  dw_max:1.0088e+00 lr:1.0000e-02
2023-03-28 21:37:21,791 ADAM: Layer 3 -> dw_min:9.9293e-01  dw_max:1.0079e+00 lr:1.0000e-02
2023-03-28 21:37:21,895 			Learning rate: weights:   1.000e-02    
2023-03-28 21:37:21,895 
2023-03-28 21:37:21,895 ----------------
2023-03-28 21:37:25,680   0   =>  81   		Training 486 pattern with 70.00% 	Forward time: 	 3.67 sec
2023-03-28 21:37:25,680 			Loss:    7.558e-01    			Backward time: 	 0.11 sec 
2023-03-28 21:37:25,680 ADAM: Layer 0 -> dw_min:9.9509e-01  dw_max:1.0037e+00 lr:1.0000e-02
2023-03-28 21:37:25,680 ADAM: Layer 1 -> dw_min:9.9252e-01  dw_max:1.0083e+00 lr:1.0000e-02
2023-03-28 21:37:25,680 ADAM: Layer 2 -> dw_min:9.9118e-01  dw_max:1.0091e+00 lr:1.0000e-02
2023-03-28 21:37:25,680 ADAM: Layer 3 -> dw_min:9.9338e-01  dw_max:1.0072e+00 lr:1.0000e-02
2023-03-28 21:37:25,756 			Learning rate: weights:   1.000e-02    
2023-03-28 21:37:25,756 
2023-03-28 21:37:25,756 ----------------
2023-03-28 21:37:29,556   0   =>  82   		Training 486 pattern with 67.08% 	Forward time: 	 3.68 sec
2023-03-28 21:37:29,556 			Loss:    7.857e-01    			Backward time: 	 0.11 sec 
2023-03-28 21:37:29,556 ADAM: Layer 0 -> dw_min:9.9510e-01  dw_max:1.0036e+00 lr:1.0000e-02
2023-03-28 21:37:29,557 ADAM: Layer 1 -> dw_min:9.9245e-01  dw_max:1.0082e+00 lr:1.0000e-02
2023-03-28 21:37:29,557 ADAM: Layer 2 -> dw_min:9.9112e-01  dw_max:1.0092e+00 lr:1.0000e-02
2023-03-28 21:37:29,557 ADAM: Layer 3 -> dw_min:9.9294e-01  dw_max:1.0076e+00 lr:1.0000e-02
2023-03-28 21:37:29,662 			Learning rate: weights:   1.000e-02    
2023-03-28 21:37:29,662 
2023-03-28 21:37:29,662 ----------------
2023-03-28 21:37:33,460   0   =>  83   		Training 486 pattern with 67.92% 	Forward time: 	 3.68 sec
2023-03-28 21:37:33,460 			Loss:    7.804e-01    			Backward time: 	 0.11 sec 
2023-03-28 21:37:33,461 ADAM: Layer 0 -> dw_min:9.9531e-01  dw_max:1.0035e+00 lr:1.0000e-02
2023-03-28 21:37:33,461 ADAM: Layer 1 -> dw_min:9.9281e-01  dw_max:1.0079e+00 lr:1.0000e-02
2023-03-28 21:37:33,461 ADAM: Layer 2 -> dw_min:9.9116e-01  dw_max:1.0094e+00 lr:1.0000e-02
2023-03-28 21:37:33,461 ADAM: Layer 3 -> dw_min:9.9303e-01  dw_max:1.0071e+00 lr:1.0000e-02
2023-03-28 21:37:33,539 			Learning rate: weights:   1.000e-02    
2023-03-28 21:37:33,539 
2023-03-28 21:37:33,539 ----------------
2023-03-28 21:37:37,384   0   =>  84   		Training 486 pattern with 66.25% 	Forward time: 	 3.73 sec
2023-03-28 21:37:37,384 			Loss:    7.475e-01    			Backward time: 	 0.11 sec 
2023-03-28 21:37:37,384 ADAM: Layer 0 -> dw_min:9.9550e-01  dw_max:1.0033e+00 lr:1.0000e-02
2023-03-28 21:37:37,385 ADAM: Layer 1 -> dw_min:9.9307e-01  dw_max:1.0077e+00 lr:1.0000e-02
2023-03-28 21:37:37,385 ADAM: Layer 2 -> dw_min:9.9169e-01  dw_max:1.0090e+00 lr:1.0000e-02
2023-03-28 21:37:37,385 ADAM: Layer 3 -> dw_min:9.9392e-01  dw_max:1.0062e+00 lr:1.0000e-02
2023-03-28 21:37:37,485 			Learning rate: weights:   1.000e-02    
2023-03-28 21:37:37,485 
2023-03-28 21:37:37,485 ----------------
2023-03-28 21:37:41,459   0   =>  85   		Training 486 pattern with 68.12% 	Forward time: 	 3.85 sec
2023-03-28 21:37:41,459 			Loss:    7.332e-01    			Backward time: 	 0.11 sec 
2023-03-28 21:37:41,459 ADAM: Layer 0 -> dw_min:9.9567e-01  dw_max:1.0032e+00 lr:1.0000e-02
2023-03-28 21:37:41,459 ADAM: Layer 1 -> dw_min:9.9316e-01  dw_max:1.0083e+00 lr:1.0000e-02
2023-03-28 21:37:41,459 ADAM: Layer 2 -> dw_min:9.9200e-01  dw_max:1.0090e+00 lr:1.0000e-02
2023-03-28 21:37:41,460 ADAM: Layer 3 -> dw_min:9.9414e-01  dw_max:1.0062e+00 lr:1.0000e-02
2023-03-28 21:37:41,542 			Learning rate: weights:   1.000e-02    
2023-03-28 21:37:41,542 
2023-03-28 21:37:41,542 ----------------
2023-03-28 21:37:45,369   0   =>  86   		Training 486 pattern with 66.25% 	Forward time: 	 3.71 sec
2023-03-28 21:37:45,369 			Loss:    8.027e-01    			Backward time: 	 0.11 sec 
2023-03-28 21:37:45,370 ADAM: Layer 0 -> dw_min:9.9569e-01  dw_max:1.0032e+00 lr:1.0000e-02
2023-03-28 21:37:45,370 ADAM: Layer 1 -> dw_min:9.9349e-01  dw_max:1.0083e+00 lr:1.0000e-02
2023-03-28 21:37:45,370 ADAM: Layer 2 -> dw_min:9.9193e-01  dw_max:1.0088e+00 lr:1.0000e-02
2023-03-28 21:37:45,370 ADAM: Layer 3 -> dw_min:9.9414e-01  dw_max:1.0068e+00 lr:1.0000e-02
2023-03-28 21:37:45,448 			Learning rate: weights:   1.000e-02    
2023-03-28 21:37:45,448 
2023-03-28 21:37:45,448 ----------------
2023-03-28 21:37:49,296   0   =>  87   		Training 486 pattern with 65.83% 	Forward time: 	 3.73 sec
2023-03-28 21:37:49,296 			Loss:    8.204e-01    			Backward time: 	 0.11 sec 
2023-03-28 21:37:49,296 ADAM: Layer 0 -> dw_min:9.9581e-01  dw_max:1.0031e+00 lr:1.0000e-02
2023-03-28 21:37:49,296 ADAM: Layer 1 -> dw_min:9.9379e-01  dw_max:1.0086e+00 lr:1.0000e-02
2023-03-28 21:37:49,296 ADAM: Layer 2 -> dw_min:9.9179e-01  dw_max:1.0092e+00 lr:1.0000e-02
2023-03-28 21:37:49,296 ADAM: Layer 3 -> dw_min:9.9385e-01  dw_max:1.0071e+00 lr:1.0000e-02
2023-03-28 21:37:49,379 			Learning rate: weights:   1.000e-02    
2023-03-28 21:37:49,379 
2023-03-28 21:37:49,379 ----------------
2023-03-28 21:37:53,165   0   =>  88   		Training 486 pattern with 66.46% 	Forward time: 	 3.67 sec
2023-03-28 21:37:53,166 			Loss:    7.496e-01    			Backward time: 	 0.11 sec 
2023-03-28 21:37:53,166 ADAM: Layer 0 -> dw_min:9.9601e-01  dw_max:1.0029e+00 lr:1.0000e-02
2023-03-28 21:37:53,166 ADAM: Layer 1 -> dw_min:9.9441e-01  dw_max:1.0086e+00 lr:1.0000e-02
2023-03-28 21:37:53,166 ADAM: Layer 2 -> dw_min:9.9199e-01  dw_max:1.0090e+00 lr:1.0000e-02
2023-03-28 21:37:53,166 ADAM: Layer 3 -> dw_min:9.9367e-01  dw_max:1.0076e+00 lr:1.0000e-02
2023-03-28 21:37:53,245 			Learning rate: weights:   1.000e-02    
2023-03-28 21:37:53,245 
2023-03-28 21:37:53,245 ----------------
2023-03-28 21:37:57,109   0   =>  89   		Training 486 pattern with 69.17% 	Forward time: 	 3.74 sec
2023-03-28 21:37:57,109 			Loss:    7.288e-01    			Backward time: 	 0.11 sec 
2023-03-28 21:37:57,109 ADAM: Layer 0 -> dw_min:9.9603e-01  dw_max:1.0027e+00 lr:1.0000e-02
2023-03-28 21:37:57,109 ADAM: Layer 1 -> dw_min:9.9433e-01  dw_max:1.0090e+00 lr:1.0000e-02
2023-03-28 21:37:57,110 ADAM: Layer 2 -> dw_min:9.9211e-01  dw_max:1.0092e+00 lr:1.0000e-02
2023-03-28 21:37:57,110 ADAM: Layer 3 -> dw_min:9.9409e-01  dw_max:1.0075e+00 lr:1.0000e-02
2023-03-28 21:37:57,189 			Learning rate: weights:   1.000e-02    
2023-03-28 21:37:57,190 
2023-03-28 21:37:57,190 ----------------
2023-03-28 21:38:01,033   0   =>  90   		Training 486 pattern with 67.08% 	Forward time: 	 3.72 sec
2023-03-28 21:38:01,033 			Loss:    6.978e-01    			Backward time: 	 0.11 sec 
2023-03-28 21:38:01,034 ADAM: Layer 0 -> dw_min:9.9638e-01  dw_max:1.0026e+00 lr:1.0000e-02
2023-03-28 21:38:01,034 ADAM: Layer 1 -> dw_min:9.9388e-01  dw_max:1.0086e+00 lr:1.0000e-02
2023-03-28 21:38:01,034 ADAM: Layer 2 -> dw_min:9.9221e-01  dw_max:1.0095e+00 lr:1.0000e-02
2023-03-28 21:38:01,034 ADAM: Layer 3 -> dw_min:9.9429e-01  dw_max:1.0064e+00 lr:1.0000e-02
2023-03-28 21:38:01,112 			Learning rate: weights:   1.000e-02    
2023-03-28 21:38:01,112 
2023-03-28 21:38:01,112 ----------------
2023-03-28 21:38:05,004   0   =>  91   		Training 486 pattern with 66.88% 	Forward time: 	 3.77 sec
2023-03-28 21:38:05,004 			Loss:    7.202e-01    			Backward time: 	 0.11 sec 
2023-03-28 21:38:05,004 ADAM: Layer 0 -> dw_min:9.9641e-01  dw_max:1.0024e+00 lr:1.0000e-02
2023-03-28 21:38:05,005 ADAM: Layer 1 -> dw_min:9.9388e-01  dw_max:1.0090e+00 lr:1.0000e-02
2023-03-28 21:38:05,005 ADAM: Layer 2 -> dw_min:9.9201e-01  dw_max:1.0097e+00 lr:1.0000e-02
2023-03-28 21:38:05,005 ADAM: Layer 3 -> dw_min:9.9435e-01  dw_max:1.0059e+00 lr:1.0000e-02
2023-03-28 21:38:05,086 			Learning rate: weights:   1.000e-02    
2023-03-28 21:38:05,086 
2023-03-28 21:38:05,086 ----------------
2023-03-28 21:38:08,897   0   =>  92   		Training 486 pattern with 71.04% 	Forward time: 	 3.69 sec
2023-03-28 21:38:08,897 			Loss:    6.215e-01    			Backward time: 	 0.11 sec 
2023-03-28 21:38:08,898 ADAM: Layer 0 -> dw_min:9.9651e-01  dw_max:1.0023e+00 lr:1.0000e-02
2023-03-28 21:38:08,898 ADAM: Layer 1 -> dw_min:9.9348e-01  dw_max:1.0090e+00 lr:1.0000e-02
2023-03-28 21:38:08,898 ADAM: Layer 2 -> dw_min:9.9188e-01  dw_max:1.0097e+00 lr:1.0000e-02
2023-03-28 21:38:08,898 ADAM: Layer 3 -> dw_min:9.9449e-01  dw_max:1.0061e+00 lr:1.0000e-02
2023-03-28 21:38:08,971 			Learning rate: weights:   1.000e-02    
2023-03-28 21:38:08,971 
2023-03-28 21:38:08,971 ----------------
2023-03-28 21:38:12,943   0   =>  93   		Training 486 pattern with 67.29% 	Forward time: 	 3.85 sec
2023-03-28 21:38:12,943 			Loss:    6.731e-01    			Backward time: 	 0.11 sec 
2023-03-28 21:38:12,944 ADAM: Layer 0 -> dw_min:9.9658e-01  dw_max:1.0023e+00 lr:1.0000e-02
2023-03-28 21:38:12,944 ADAM: Layer 1 -> dw_min:9.9351e-01  dw_max:1.0089e+00 lr:1.0000e-02
2023-03-28 21:38:12,944 ADAM: Layer 2 -> dw_min:9.9186e-01  dw_max:1.0096e+00 lr:1.0000e-02
2023-03-28 21:38:12,944 ADAM: Layer 3 -> dw_min:9.9467e-01  dw_max:1.0062e+00 lr:1.0000e-02
2023-03-28 21:38:13,026 			Learning rate: weights:   1.000e-02    
2023-03-28 21:38:13,026 
2023-03-28 21:38:13,026 ----------------
2023-03-28 21:38:16,906   0   =>  94   		Training 486 pattern with 68.75% 	Forward time: 	 3.76 sec
2023-03-28 21:38:16,906 			Loss:    6.830e-01    			Backward time: 	 0.11 sec 
2023-03-28 21:38:16,906 ADAM: Layer 0 -> dw_min:9.9677e-01  dw_max:1.0021e+00 lr:1.0000e-02
2023-03-28 21:38:16,906 ADAM: Layer 1 -> dw_min:9.9422e-01  dw_max:1.0083e+00 lr:1.0000e-02
2023-03-28 21:38:16,906 ADAM: Layer 2 -> dw_min:9.9240e-01  dw_max:1.0094e+00 lr:1.0000e-02
2023-03-28 21:38:16,907 ADAM: Layer 3 -> dw_min:9.9442e-01  dw_max:1.0055e+00 lr:1.0000e-02
2023-03-28 21:38:16,987 			Learning rate: weights:   1.000e-02    
2023-03-28 21:38:16,987 
2023-03-28 21:38:16,987 ----------------
2023-03-28 21:38:20,854   0   =>  95   		Training 486 pattern with 66.67% 	Forward time: 	 3.75 sec
2023-03-28 21:38:20,854 			Loss:    7.425e-01    			Backward time: 	 0.11 sec 
2023-03-28 21:38:20,854 ADAM: Layer 0 -> dw_min:9.9679e-01  dw_max:1.0020e+00 lr:1.0000e-02
2023-03-28 21:38:20,855 ADAM: Layer 1 -> dw_min:9.9418e-01  dw_max:1.0083e+00 lr:1.0000e-02
2023-03-28 21:38:20,855 ADAM: Layer 2 -> dw_min:9.9212e-01  dw_max:1.0092e+00 lr:1.0000e-02
2023-03-28 21:38:20,855 ADAM: Layer 3 -> dw_min:9.9531e-01  dw_max:1.0056e+00 lr:1.0000e-02
2023-03-28 21:38:20,965 			Learning rate: weights:   1.000e-02    
2023-03-28 21:38:20,965 
2023-03-28 21:38:20,965 ----------------
2023-03-28 21:38:24,704   0   =>  96   		Training 486 pattern with 68.96% 	Forward time: 	 3.62 sec
2023-03-28 21:38:24,704 			Loss:    6.842e-01    			Backward time: 	 0.11 sec 
2023-03-28 21:38:24,704 ADAM: Layer 0 -> dw_min:9.9668e-01  dw_max:1.0022e+00 lr:1.0000e-02
2023-03-28 21:38:24,704 ADAM: Layer 1 -> dw_min:9.9464e-01  dw_max:1.0084e+00 lr:1.0000e-02
2023-03-28 21:38:24,704 ADAM: Layer 2 -> dw_min:9.9177e-01  dw_max:1.0086e+00 lr:1.0000e-02
2023-03-28 21:38:24,704 ADAM: Layer 3 -> dw_min:9.9575e-01  dw_max:1.0057e+00 lr:1.0000e-02
2023-03-28 21:38:24,734 			Learning rate: weights:   1.000e-02    
2023-03-28 21:38:24,734 
2023-03-28 21:38:24,734 ----------------
2023-03-28 21:38:28,621   0   =>  97   		Training 486 pattern with 67.71% 	Forward time: 	 3.77 sec
2023-03-28 21:38:28,621 			Loss:    7.707e-01    			Backward time: 	 0.11 sec 
2023-03-28 21:38:28,621 ADAM: Layer 0 -> dw_min:9.9663e-01  dw_max:1.0022e+00 lr:1.0000e-02
2023-03-28 21:38:28,621 ADAM: Layer 1 -> dw_min:9.9456e-01  dw_max:1.0083e+00 lr:1.0000e-02
2023-03-28 21:38:28,621 ADAM: Layer 2 -> dw_min:9.9215e-01  dw_max:1.0085e+00 lr:1.0000e-02
2023-03-28 21:38:28,621 ADAM: Layer 3 -> dw_min:9.9503e-01  dw_max:1.0058e+00 lr:1.0000e-02
2023-03-28 21:38:28,645 			Learning rate: weights:   1.000e-02    
2023-03-28 21:38:28,645 
2023-03-28 21:38:28,645 ----------------
2023-03-28 21:38:32,464   0   =>  98   		Training 486 pattern with 70.21% 	Forward time: 	 3.70 sec
2023-03-28 21:38:32,465 			Loss:    6.686e-01    			Backward time: 	 0.11 sec 
2023-03-28 21:38:32,465 ADAM: Layer 0 -> dw_min:9.9661e-01  dw_max:1.0021e+00 lr:1.0000e-02
2023-03-28 21:38:32,466 ADAM: Layer 1 -> dw_min:9.9469e-01  dw_max:1.0084e+00 lr:1.0000e-02
2023-03-28 21:38:32,466 ADAM: Layer 2 -> dw_min:9.9160e-01  dw_max:1.0089e+00 lr:1.0000e-02
2023-03-28 21:38:32,466 ADAM: Layer 3 -> dw_min:9.9464e-01  dw_max:1.0054e+00 lr:1.0000e-02
2023-03-28 21:38:32,564 			Learning rate: weights:   1.000e-02    
2023-03-28 21:38:32,564 
2023-03-28 21:38:32,564 ----------------
2023-03-28 21:38:36,280   0   =>  99   		Training 486 pattern with 68.33% 	Forward time: 	 3.60 sec
2023-03-28 21:38:36,280 			Loss:    7.041e-01    			Backward time: 	 0.11 sec 
2023-03-28 21:38:36,281 ADAM: Layer 0 -> dw_min:9.9650e-01  dw_max:1.0024e+00 lr:1.0000e-02
2023-03-28 21:38:36,281 ADAM: Layer 1 -> dw_min:9.9426e-01  dw_max:1.0087e+00 lr:1.0000e-02
2023-03-28 21:38:36,281 ADAM: Layer 2 -> dw_min:9.9119e-01  dw_max:1.0094e+00 lr:1.0000e-02
2023-03-28 21:38:36,281 ADAM: Layer 3 -> dw_min:9.9400e-01  dw_max:1.0057e+00 lr:1.0000e-02
2023-03-28 21:38:36,498 			Learning rate: weights:   1.000e-02    
2023-03-28 21:38:36,498 
2023-03-28 21:38:36,498 ----------------
2023-03-28 21:38:40,267   0   => 100   		Training 486 pattern with 68.54% 	Forward time: 	 3.65 sec
2023-03-28 21:38:40,267 			Loss:    6.705e-01    			Backward time: 	 0.11 sec 
2023-03-28 21:38:40,267 ADAM: Layer 0 -> dw_min:9.9663e-01  dw_max:1.0022e+00 lr:1.0000e-02
2023-03-28 21:38:40,267 ADAM: Layer 1 -> dw_min:9.9390e-01  dw_max:1.0089e+00 lr:1.0000e-02
2023-03-28 21:38:40,268 ADAM: Layer 2 -> dw_min:9.9156e-01  dw_max:1.0089e+00 lr:1.0000e-02
2023-03-28 21:38:40,268 ADAM: Layer 3 -> dw_min:9.9436e-01  dw_max:1.0061e+00 lr:1.0000e-02
2023-03-28 21:38:40,368 			Learning rate: weights:   1.000e-02    
2023-03-28 21:38:40,369 
2023-03-28 21:38:40,369 ----------------
2023-03-28 21:38:44,429   0   => 101   		Training 486 pattern with 71.46% 	Forward time: 	 3.94 sec
2023-03-28 21:38:44,429 			Loss:    6.178e-01    			Backward time: 	 0.11 sec 
2023-03-28 21:38:44,429 ADAM: Layer 0 -> dw_min:9.9675e-01  dw_max:1.0023e+00 lr:1.0000e-02
2023-03-28 21:38:44,429 ADAM: Layer 1 -> dw_min:9.9335e-01  dw_max:1.0091e+00 lr:1.0000e-02
2023-03-28 21:38:44,429 ADAM: Layer 2 -> dw_min:9.9142e-01  dw_max:1.0087e+00 lr:1.0000e-02
2023-03-28 21:38:44,429 ADAM: Layer 3 -> dw_min:9.9438e-01  dw_max:1.0064e+00 lr:1.0000e-02
2023-03-28 21:38:44,507 			Learning rate: weights:   1.000e-02    
2023-03-28 21:38:44,507 
2023-03-28 21:38:44,507 ----------------
2023-03-28 21:38:48,299   0   => 102   		Training 486 pattern with 68.96% 	Forward time: 	 3.67 sec
2023-03-28 21:38:48,299 			Loss:    7.227e-01    			Backward time: 	 0.11 sec 
2023-03-28 21:38:48,300 ADAM: Layer 0 -> dw_min:9.9682e-01  dw_max:1.0024e+00 lr:1.0000e-02
2023-03-28 21:38:48,300 ADAM: Layer 1 -> dw_min:9.9350e-01  dw_max:1.0095e+00 lr:1.0000e-02
2023-03-28 21:38:48,300 ADAM: Layer 2 -> dw_min:9.9169e-01  dw_max:1.0084e+00 lr:1.0000e-02
2023-03-28 21:38:48,300 ADAM: Layer 3 -> dw_min:9.9418e-01  dw_max:1.0060e+00 lr:1.0000e-02
2023-03-28 21:38:48,378 			Learning rate: weights:   1.000e-02    
2023-03-28 21:38:48,378 
2023-03-28 21:38:48,378 ----------------
2023-03-28 21:38:52,174   0   => 103   		Training 486 pattern with 69.79% 	Forward time: 	 3.68 sec
2023-03-28 21:38:52,174 			Loss:    6.224e-01    			Backward time: 	 0.11 sec 
2023-03-28 21:38:52,175 ADAM: Layer 0 -> dw_min:9.9694e-01  dw_max:1.0021e+00 lr:1.0000e-02
2023-03-28 21:38:52,175 ADAM: Layer 1 -> dw_min:9.9459e-01  dw_max:1.0096e+00 lr:1.0000e-02
2023-03-28 21:38:52,175 ADAM: Layer 2 -> dw_min:9.9127e-01  dw_max:1.0089e+00 lr:1.0000e-02
2023-03-28 21:38:52,176 ADAM: Layer 3 -> dw_min:9.9331e-01  dw_max:1.0059e+00 lr:1.0000e-02
2023-03-28 21:38:52,258 			Learning rate: weights:   1.000e-02    
2023-03-28 21:38:52,258 
2023-03-28 21:38:52,258 ----------------
2023-03-28 21:38:55,961   0   => 104   		Training 486 pattern with 72.92% 	Forward time: 	 3.58 sec
2023-03-28 21:38:55,961 			Loss:    6.151e-01    			Backward time: 	 0.11 sec 
2023-03-28 21:38:55,961 ADAM: Layer 0 -> dw_min:9.9686e-01  dw_max:1.0021e+00 lr:1.0000e-02
2023-03-28 21:38:55,961 ADAM: Layer 1 -> dw_min:9.9470e-01  dw_max:1.0098e+00 lr:1.0000e-02
2023-03-28 21:38:55,961 ADAM: Layer 2 -> dw_min:9.9109e-01  dw_max:1.0094e+00 lr:1.0000e-02
2023-03-28 21:38:55,962 ADAM: Layer 3 -> dw_min:9.9299e-01  dw_max:1.0056e+00 lr:1.0000e-02
2023-03-28 21:38:56,016 			Learning rate: weights:   1.000e-02    
2023-03-28 21:38:56,016 
2023-03-28 21:38:56,016 ----------------
2023-03-28 21:38:59,870   0   => 105   		Training 486 pattern with 68.33% 	Forward time: 	 3.73 sec
2023-03-28 21:38:59,871 			Loss:    6.604e-01    			Backward time: 	 0.11 sec 
2023-03-28 21:38:59,871 ADAM: Layer 0 -> dw_min:9.9676e-01  dw_max:1.0024e+00 lr:1.0000e-02
2023-03-28 21:38:59,871 ADAM: Layer 1 -> dw_min:9.9461e-01  dw_max:1.0101e+00 lr:1.0000e-02
2023-03-28 21:38:59,871 ADAM: Layer 2 -> dw_min:9.9171e-01  dw_max:1.0099e+00 lr:1.0000e-02
2023-03-28 21:38:59,871 ADAM: Layer 3 -> dw_min:9.9307e-01  dw_max:1.0057e+00 lr:1.0000e-02
2023-03-28 21:38:59,955 			Learning rate: weights:   1.000e-02    
2023-03-28 21:38:59,955 
2023-03-28 21:38:59,955 ----------------
2023-03-28 21:39:03,677   0   => 106   		Training 486 pattern with 72.71% 	Forward time: 	 3.60 sec
2023-03-28 21:39:03,677 			Loss:    6.271e-01    			Backward time: 	 0.11 sec 
2023-03-28 21:39:03,677 ADAM: Layer 0 -> dw_min:9.9681e-01  dw_max:1.0024e+00 lr:1.0000e-02
2023-03-28 21:39:03,677 ADAM: Layer 1 -> dw_min:9.9386e-01  dw_max:1.0103e+00 lr:1.0000e-02
2023-03-28 21:39:03,677 ADAM: Layer 2 -> dw_min:9.9194e-01  dw_max:1.0097e+00 lr:1.0000e-02
2023-03-28 21:39:03,677 ADAM: Layer 3 -> dw_min:9.9432e-01  dw_max:1.0061e+00 lr:1.0000e-02
2023-03-28 21:39:03,771 			Learning rate: weights:   1.000e-02    
2023-03-28 21:39:03,771 
2023-03-28 21:39:03,772 ----------------
2023-03-28 21:39:07,823   0   => 107   		Training 486 pattern with 73.12% 	Forward time: 	 3.93 sec
2023-03-28 21:39:07,823 			Loss:    5.404e-01    			Backward time: 	 0.11 sec 
2023-03-28 21:39:07,824 ADAM: Layer 0 -> dw_min:9.9687e-01  dw_max:1.0025e+00 lr:1.0000e-02
2023-03-28 21:39:07,824 ADAM: Layer 1 -> dw_min:9.9426e-01  dw_max:1.0102e+00 lr:1.0000e-02
2023-03-28 21:39:07,824 ADAM: Layer 2 -> dw_min:9.9142e-01  dw_max:1.0089e+00 lr:1.0000e-02
2023-03-28 21:39:07,824 ADAM: Layer 3 -> dw_min:9.9437e-01  dw_max:1.0062e+00 lr:1.0000e-02
2023-03-28 21:39:07,848 			Learning rate: weights:   1.000e-02    
2023-03-28 21:39:07,848 
2023-03-28 21:39:07,848 ----------------
2023-03-28 21:39:11,702   0   => 108   		Training 486 pattern with 71.04% 	Forward time: 	 3.73 sec
2023-03-28 21:39:11,702 			Loss:    6.199e-01    			Backward time: 	 0.11 sec 
2023-03-28 21:39:11,702 ADAM: Layer 0 -> dw_min:9.9665e-01  dw_max:1.0032e+00 lr:1.0000e-02
2023-03-28 21:39:11,702 ADAM: Layer 1 -> dw_min:9.9447e-01  dw_max:1.0104e+00 lr:1.0000e-02
2023-03-28 21:39:11,703 ADAM: Layer 2 -> dw_min:9.9109e-01  dw_max:1.0093e+00 lr:1.0000e-02
2023-03-28 21:39:11,703 ADAM: Layer 3 -> dw_min:9.9472e-01  dw_max:1.0063e+00 lr:1.0000e-02
2023-03-28 21:39:11,832 			Learning rate: weights:   1.000e-02    
2023-03-28 21:39:11,832 
2023-03-28 21:39:11,832 ----------------
2023-03-28 21:39:15,750   0   => 109   		Training 486 pattern with 67.92% 	Forward time: 	 3.80 sec
2023-03-28 21:39:15,750 			Loss:    6.661e-01    			Backward time: 	 0.11 sec 
2023-03-28 21:39:15,751 ADAM: Layer 0 -> dw_min:9.9666e-01  dw_max:1.0039e+00 lr:1.0000e-02
2023-03-28 21:39:15,751 ADAM: Layer 1 -> dw_min:9.9309e-01  dw_max:1.0106e+00 lr:1.0000e-02
2023-03-28 21:39:15,751 ADAM: Layer 2 -> dw_min:9.9184e-01  dw_max:1.0098e+00 lr:1.0000e-02
2023-03-28 21:39:15,751 ADAM: Layer 3 -> dw_min:9.9436e-01  dw_max:1.0070e+00 lr:1.0000e-02
2023-03-28 21:39:15,816 			Learning rate: weights:   1.000e-02    
2023-03-28 21:39:15,816 
2023-03-28 21:39:15,816 ----------------
2023-03-28 21:39:19,742   0   => 110   		Training 486 pattern with 67.71% 	Forward time: 	 3.81 sec
2023-03-28 21:39:19,742 			Loss:    6.223e-01    			Backward time: 	 0.11 sec 
2023-03-28 21:39:19,743 ADAM: Layer 0 -> dw_min:9.9698e-01  dw_max:1.0033e+00 lr:1.0000e-02
2023-03-28 21:39:19,743 ADAM: Layer 1 -> dw_min:9.9451e-01  dw_max:1.0108e+00 lr:1.0000e-02
2023-03-28 21:39:19,743 ADAM: Layer 2 -> dw_min:9.9231e-01  dw_max:1.0100e+00 lr:1.0000e-02
2023-03-28 21:39:19,743 ADAM: Layer 3 -> dw_min:9.9480e-01  dw_max:1.0073e+00 lr:1.0000e-02
2023-03-28 21:39:19,828 			Learning rate: weights:   1.000e-02    
2023-03-28 21:39:19,828 
2023-03-28 21:39:19,828 ----------------
2023-03-28 21:39:23,606   0   => 111   		Training 486 pattern with 70.83% 	Forward time: 	 3.66 sec
2023-03-28 21:39:23,606 			Loss:    5.942e-01    			Backward time: 	 0.11 sec 
2023-03-28 21:39:23,606 ADAM: Layer 0 -> dw_min:9.9725e-01  dw_max:1.0025e+00 lr:1.0000e-02
2023-03-28 21:39:23,607 ADAM: Layer 1 -> dw_min:9.9429e-01  dw_max:1.0110e+00 lr:1.0000e-02
2023-03-28 21:39:23,607 ADAM: Layer 2 -> dw_min:9.9226e-01  dw_max:1.0104e+00 lr:1.0000e-02
2023-03-28 21:39:23,607 ADAM: Layer 3 -> dw_min:9.9604e-01  dw_max:1.0078e+00 lr:1.0000e-02
2023-03-28 21:39:23,687 			Learning rate: weights:   1.000e-02    
2023-03-28 21:39:23,687 
2023-03-28 21:39:23,687 ----------------
2023-03-28 21:39:27,433   0   => 112   		Training 486 pattern with 68.96% 	Forward time: 	 3.63 sec
2023-03-28 21:39:27,433 			Loss:    6.366e-01    			Backward time: 	 0.11 sec 
2023-03-28 21:39:27,433 ADAM: Layer 0 -> dw_min:9.9726e-01  dw_max:1.0025e+00 lr:1.0000e-02
2023-03-28 21:39:27,433 ADAM: Layer 1 -> dw_min:9.9473e-01  dw_max:1.0104e+00 lr:1.0000e-02
2023-03-28 21:39:27,433 ADAM: Layer 2 -> dw_min:9.9219e-01  dw_max:1.0097e+00 lr:1.0000e-02
2023-03-28 21:39:27,434 ADAM: Layer 3 -> dw_min:9.9567e-01  dw_max:1.0074e+00 lr:1.0000e-02
2023-03-28 21:39:27,513 			Learning rate: weights:   1.000e-02    
2023-03-28 21:39:27,513 
2023-03-28 21:39:27,513 ----------------
2023-03-28 21:39:31,492   0   => 113   		Training 486 pattern with 70.00% 	Forward time: 	 3.86 sec
2023-03-28 21:39:31,492 			Loss:    6.196e-01    			Backward time: 	 0.11 sec 
2023-03-28 21:39:31,492 ADAM: Layer 0 -> dw_min:9.9746e-01  dw_max:1.0021e+00 lr:1.0000e-02
2023-03-28 21:39:31,493 ADAM: Layer 1 -> dw_min:9.9518e-01  dw_max:1.0094e+00 lr:1.0000e-02
2023-03-28 21:39:31,493 ADAM: Layer 2 -> dw_min:9.9209e-01  dw_max:1.0092e+00 lr:1.0000e-02
2023-03-28 21:39:31,493 ADAM: Layer 3 -> dw_min:9.9556e-01  dw_max:1.0071e+00 lr:1.0000e-02
2023-03-28 21:39:31,570 			Learning rate: weights:   1.000e-02    
2023-03-28 21:39:31,570 
2023-03-28 21:39:31,570 ----------------
2023-03-28 21:39:35,442   0   => 114   		Training 486 pattern with 69.17% 	Forward time: 	 3.75 sec
2023-03-28 21:39:35,442 			Loss:    6.320e-01    			Backward time: 	 0.11 sec 
2023-03-28 21:39:35,442 ADAM: Layer 0 -> dw_min:9.9760e-01  dw_max:1.0019e+00 lr:1.0000e-02
2023-03-28 21:39:35,442 ADAM: Layer 1 -> dw_min:9.9488e-01  dw_max:1.0094e+00 lr:1.0000e-02
2023-03-28 21:39:35,442 ADAM: Layer 2 -> dw_min:9.9162e-01  dw_max:1.0094e+00 lr:1.0000e-02
2023-03-28 21:39:35,442 ADAM: Layer 3 -> dw_min:9.9562e-01  dw_max:1.0071e+00 lr:1.0000e-02
2023-03-28 21:39:35,522 			Learning rate: weights:   1.000e-02    
2023-03-28 21:39:35,522 
2023-03-28 21:39:35,522 ----------------
2023-03-28 21:39:39,481   0   => 115   		Training 486 pattern with 66.46% 	Forward time: 	 3.84 sec
2023-03-28 21:39:39,481 			Loss:    6.950e-01    			Backward time: 	 0.11 sec 
2023-03-28 21:39:39,481 ADAM: Layer 0 -> dw_min:9.9771e-01  dw_max:1.0018e+00 lr:1.0000e-02
2023-03-28 21:39:39,481 ADAM: Layer 1 -> dw_min:9.9413e-01  dw_max:1.0074e+00 lr:1.0000e-02
2023-03-28 21:39:39,481 ADAM: Layer 2 -> dw_min:9.9239e-01  dw_max:1.0091e+00 lr:1.0000e-02
2023-03-28 21:39:39,481 ADAM: Layer 3 -> dw_min:9.9571e-01  dw_max:1.0066e+00 lr:1.0000e-02
2023-03-28 21:39:39,600 			Learning rate: weights:   1.000e-02    
2023-03-28 21:39:39,600 
2023-03-28 21:39:39,600 ----------------
2023-03-28 21:39:43,441   0   => 116   		Training 486 pattern with 71.67% 	Forward time: 	 3.72 sec
2023-03-28 21:39:43,441 			Loss:    5.964e-01    			Backward time: 	 0.11 sec 
2023-03-28 21:39:43,441 ADAM: Layer 0 -> dw_min:9.9777e-01  dw_max:1.0018e+00 lr:1.0000e-02
2023-03-28 21:39:43,441 ADAM: Layer 1 -> dw_min:9.9372e-01  dw_max:1.0072e+00 lr:1.0000e-02
2023-03-28 21:39:43,441 ADAM: Layer 2 -> dw_min:9.9232e-01  dw_max:1.0090e+00 lr:1.0000e-02
2023-03-28 21:39:43,441 ADAM: Layer 3 -> dw_min:9.9603e-01  dw_max:1.0066e+00 lr:1.0000e-02
2023-03-28 21:39:43,472 			Learning rate: weights:   1.000e-02    
2023-03-28 21:39:43,472 
2023-03-28 21:39:43,472 ----------------
2023-03-28 21:39:47,490   0   => 117   		Training 486 pattern with 71.88% 	Forward time: 	 3.90 sec
2023-03-28 21:39:47,490 			Loss:    6.182e-01    			Backward time: 	 0.11 sec 
2023-03-28 21:39:47,491 ADAM: Layer 0 -> dw_min:9.9805e-01  dw_max:1.0019e+00 lr:1.0000e-02
2023-03-28 21:39:47,491 ADAM: Layer 1 -> dw_min:9.9362e-01  dw_max:1.0071e+00 lr:1.0000e-02
2023-03-28 21:39:47,491 ADAM: Layer 2 -> dw_min:9.9241e-01  dw_max:1.0083e+00 lr:1.0000e-02
2023-03-28 21:39:47,491 ADAM: Layer 3 -> dw_min:9.9592e-01  dw_max:1.0067e+00 lr:1.0000e-02
2023-03-28 21:39:47,539 			Learning rate: weights:   1.000e-02    
2023-03-28 21:39:47,539 
2023-03-28 21:39:47,539 ----------------
2023-03-28 21:39:51,473   0   => 118   		Training 486 pattern with 72.50% 	Forward time: 	 3.81 sec
2023-03-28 21:39:51,473 			Loss:    6.405e-01    			Backward time: 	 0.11 sec 
2023-03-28 21:39:51,473 ADAM: Layer 0 -> dw_min:9.9789e-01  dw_max:1.0023e+00 lr:1.0000e-02
2023-03-28 21:39:51,473 ADAM: Layer 1 -> dw_min:9.9319e-01  dw_max:1.0076e+00 lr:1.0000e-02
2023-03-28 21:39:51,474 ADAM: Layer 2 -> dw_min:9.9255e-01  dw_max:1.0084e+00 lr:1.0000e-02
2023-03-28 21:39:51,474 ADAM: Layer 3 -> dw_min:9.9511e-01  dw_max:1.0062e+00 lr:1.0000e-02
2023-03-28 21:39:51,495 			Learning rate: weights:   1.000e-02    
2023-03-28 21:39:51,495 
2023-03-28 21:39:51,495 ----------------
2023-03-28 21:39:55,404   0   => 119   		Training 486 pattern with 67.50% 	Forward time: 	 3.79 sec
2023-03-28 21:39:55,405 			Loss:    6.998e-01    			Backward time: 	 0.11 sec 
2023-03-28 21:39:55,405 ADAM: Layer 0 -> dw_min:9.9771e-01  dw_max:1.0022e+00 lr:1.0000e-02
2023-03-28 21:39:55,405 ADAM: Layer 1 -> dw_min:9.9418e-01  dw_max:1.0073e+00 lr:1.0000e-02
2023-03-28 21:39:55,405 ADAM: Layer 2 -> dw_min:9.9225e-01  dw_max:1.0081e+00 lr:1.0000e-02
2023-03-28 21:39:55,405 ADAM: Layer 3 -> dw_min:9.9541e-01  dw_max:1.0062e+00 lr:1.0000e-02
2023-03-28 21:39:55,484 			Learning rate: weights:   1.000e-02    
2023-03-28 21:39:55,484 
2023-03-28 21:39:55,484 ----------------
2023-03-28 21:39:59,360   0   => 120   		Training 486 pattern with 72.29% 	Forward time: 	 3.76 sec
2023-03-28 21:39:59,360 			Loss:    6.352e-01    			Backward time: 	 0.11 sec 
2023-03-28 21:39:59,360 ADAM: Layer 0 -> dw_min:9.9780e-01  dw_max:1.0018e+00 lr:1.0000e-02
2023-03-28 21:39:59,360 ADAM: Layer 1 -> dw_min:9.9487e-01  dw_max:1.0076e+00 lr:1.0000e-02
2023-03-28 21:39:59,360 ADAM: Layer 2 -> dw_min:9.9137e-01  dw_max:1.0090e+00 lr:1.0000e-02
2023-03-28 21:39:59,360 ADAM: Layer 3 -> dw_min:9.9599e-01  dw_max:1.0061e+00 lr:1.0000e-02
2023-03-28 21:39:59,451 			Learning rate: weights:   1.000e-02    
2023-03-28 21:39:59,451 
2023-03-28 21:39:59,451 ----------------
2023-03-28 21:40:03,282   0   => 121   		Training 486 pattern with 67.50% 	Forward time: 	 3.71 sec
2023-03-28 21:40:03,282 			Loss:    6.492e-01    			Backward time: 	 0.11 sec 
2023-03-28 21:40:03,283 ADAM: Layer 0 -> dw_min:9.9760e-01  dw_max:1.0021e+00 lr:1.0000e-02
2023-03-28 21:40:03,283 ADAM: Layer 1 -> dw_min:9.9376e-01  dw_max:1.0085e+00 lr:1.0000e-02
2023-03-28 21:40:03,283 ADAM: Layer 2 -> dw_min:9.9262e-01  dw_max:1.0097e+00 lr:1.0000e-02
2023-03-28 21:40:03,283 ADAM: Layer 3 -> dw_min:9.9611e-01  dw_max:1.0071e+00 lr:1.0000e-02
2023-03-28 21:40:03,329 			Learning rate: weights:   1.000e-02    
2023-03-28 21:40:03,329 
2023-03-28 21:40:03,329 ----------------
2023-03-28 21:40:07,104   0   => 122   		Training 486 pattern with 70.21% 	Forward time: 	 3.66 sec
2023-03-28 21:40:07,104 			Loss:    6.585e-01    			Backward time: 	 0.11 sec 
2023-03-28 21:40:07,105 ADAM: Layer 0 -> dw_min:9.9744e-01  dw_max:1.0017e+00 lr:1.0000e-02
2023-03-28 21:40:07,105 ADAM: Layer 1 -> dw_min:9.9533e-01  dw_max:1.0087e+00 lr:1.0000e-02
2023-03-28 21:40:07,105 ADAM: Layer 2 -> dw_min:9.9342e-01  dw_max:1.0096e+00 lr:1.0000e-02
2023-03-28 21:40:07,105 ADAM: Layer 3 -> dw_min:9.9591e-01  dw_max:1.0072e+00 lr:1.0000e-02
2023-03-28 21:40:07,189 			Learning rate: weights:   1.000e-02    
2023-03-28 21:40:07,189 
2023-03-28 21:40:07,189 ----------------
2023-03-28 21:40:11,217   0   => 123   		Training 486 pattern with 73.54% 	Forward time: 	 3.90 sec
2023-03-28 21:40:11,217 			Loss:    5.725e-01    			Backward time: 	 0.11 sec 
2023-03-28 21:40:11,218 ADAM: Layer 0 -> dw_min:9.9761e-01  dw_max:1.0016e+00 lr:1.0000e-02
2023-03-28 21:40:11,218 ADAM: Layer 1 -> dw_min:9.9564e-01  dw_max:1.0089e+00 lr:1.0000e-02
2023-03-28 21:40:11,218 ADAM: Layer 2 -> dw_min:9.9376e-01  dw_max:1.0095e+00 lr:1.0000e-02
2023-03-28 21:40:11,218 ADAM: Layer 3 -> dw_min:9.9602e-01  dw_max:1.0071e+00 lr:1.0000e-02
2023-03-28 21:40:11,306 			Learning rate: weights:   1.000e-02    
2023-03-28 21:40:11,306 
2023-03-28 21:40:11,306 ----------------
2023-03-28 21:40:15,233   0   => 124   		Training 486 pattern with 71.46% 	Forward time: 	 3.81 sec
2023-03-28 21:40:15,233 			Loss:    6.369e-01    			Backward time: 	 0.11 sec 
2023-03-28 21:40:15,233 ADAM: Layer 0 -> dw_min:9.9751e-01  dw_max:1.0019e+00 lr:1.0000e-02
2023-03-28 21:40:15,234 ADAM: Layer 1 -> dw_min:9.9522e-01  dw_max:1.0095e+00 lr:1.0000e-02
2023-03-28 21:40:15,234 ADAM: Layer 2 -> dw_min:9.9372e-01  dw_max:1.0100e+00 lr:1.0000e-02
2023-03-28 21:40:15,234 ADAM: Layer 3 -> dw_min:9.9554e-01  dw_max:1.0077e+00 lr:1.0000e-02
2023-03-28 21:40:15,323 
2023-03-28 21:40:15,323 Testing:
2023-03-28 21:40:15,560 		24 of 10000 with 70.83% 	 Time used:  0.24 sec
2023-03-28 21:40:15,799 		48 of 10000 with 68.75% 	 Time used:  0.24 sec
2023-03-28 21:40:16,008 		72 of 10000 with 68.06% 	 Time used:  0.21 sec
2023-03-28 21:40:16,203 		96 of 10000 with 69.79% 	 Time used:  0.20 sec
2023-03-28 21:40:16,392 		120 of 10000 with 67.50% 	 Time used:  0.19 sec
2023-03-28 21:40:16,581 		144 of 10000 with 70.83% 	 Time used:  0.19 sec
2023-03-28 21:40:16,785 		168 of 10000 with 70.83% 	 Time used:  0.20 sec
2023-03-28 21:40:16,970 		192 of 10000 with 70.83% 	 Time used:  0.19 sec
2023-03-28 21:40:17,151 		216 of 10000 with 72.69% 	 Time used:  0.18 sec
2023-03-28 21:40:17,327 		240 of 10000 with 72.92% 	 Time used:  0.18 sec
2023-03-28 21:40:17,506 		264 of 10000 with 72.35% 	 Time used:  0.18 sec
2023-03-28 21:40:17,697 		288 of 10000 with 72.22% 	 Time used:  0.19 sec
2023-03-28 21:40:17,876 		312 of 10000 with 72.44% 	 Time used:  0.18 sec
2023-03-28 21:40:18,068 		336 of 10000 with 71.73% 	 Time used:  0.19 sec
2023-03-28 21:40:18,224 		360 of 10000 with 71.67% 	 Time used:  0.16 sec
2023-03-28 21:40:18,414 		384 of 10000 with 71.88% 	 Time used:  0.19 sec
2023-03-28 21:40:18,562 		408 of 10000 with 71.32% 	 Time used:  0.15 sec
2023-03-28 21:40:18,758 		432 of 10000 with 72.22% 	 Time used:  0.20 sec
2023-03-28 21:40:18,937 		456 of 10000 with 71.93% 	 Time used:  0.18 sec
2023-03-28 21:40:19,095 		480 of 10000 with 72.29% 	 Time used:  0.16 sec
2023-03-28 21:40:19,255 		504 of 10000 with 71.63% 	 Time used:  0.16 sec
2023-03-28 21:40:19,412 		528 of 10000 with 72.35% 	 Time used:  0.16 sec
2023-03-28 21:40:19,586 		552 of 10000 with 72.28% 	 Time used:  0.17 sec
2023-03-28 21:40:19,794 		576 of 10000 with 72.22% 	 Time used:  0.21 sec
2023-03-28 21:40:19,964 		600 of 10000 with 71.83% 	 Time used:  0.17 sec
2023-03-28 21:40:20,116 		624 of 10000 with 71.96% 	 Time used:  0.15 sec
2023-03-28 21:40:20,277 		648 of 10000 with 71.91% 	 Time used:  0.16 sec
2023-03-28 21:40:20,461 		672 of 10000 with 71.73% 	 Time used:  0.18 sec
2023-03-28 21:40:20,608 		696 of 10000 with 71.55% 	 Time used:  0.15 sec
2023-03-28 21:40:20,771 		720 of 10000 with 71.67% 	 Time used:  0.16 sec
2023-03-28 21:40:20,949 		744 of 10000 with 71.51% 	 Time used:  0.18 sec
2023-03-28 21:40:21,122 		768 of 10000 with 70.96% 	 Time used:  0.17 sec
2023-03-28 21:40:21,300 		792 of 10000 with 71.09% 	 Time used:  0.18 sec
2023-03-28 21:40:21,484 		816 of 10000 with 71.32% 	 Time used:  0.18 sec
2023-03-28 21:40:21,635 		840 of 10000 with 71.07% 	 Time used:  0.15 sec
2023-03-28 21:40:21,848 		864 of 10000 with 71.30% 	 Time used:  0.21 sec
2023-03-28 21:40:22,023 		888 of 10000 with 71.73% 	 Time used:  0.17 sec
2023-03-28 21:40:22,179 		912 of 10000 with 71.60% 	 Time used:  0.16 sec
2023-03-28 21:40:22,352 		936 of 10000 with 71.69% 	 Time used:  0.17 sec
2023-03-28 21:40:22,542 		960 of 10000 with 71.67% 	 Time used:  0.19 sec
2023-03-28 21:40:22,689 		984 of 10000 with 71.54% 	 Time used:  0.15 sec
2023-03-28 21:40:22,875 		1008 of 10000 with 71.13% 	 Time used:  0.19 sec
2023-03-28 21:40:23,067 		1032 of 10000 with 70.83% 	 Time used:  0.19 sec
2023-03-28 21:40:23,262 		1056 of 10000 with 70.83% 	 Time used:  0.19 sec
2023-03-28 21:40:23,456 		1080 of 10000 with 70.74% 	 Time used:  0.19 sec
2023-03-28 21:40:23,639 		1104 of 10000 with 70.83% 	 Time used:  0.18 sec
2023-03-28 21:40:23,819 		1128 of 10000 with 70.74% 	 Time used:  0.18 sec
2023-03-28 21:40:23,995 		1152 of 10000 with 70.40% 	 Time used:  0.18 sec
2023-03-28 21:40:24,144 		1176 of 10000 with 70.24% 	 Time used:  0.15 sec
2023-03-28 21:40:24,331 		1200 of 10000 with 70.08% 	 Time used:  0.19 sec
2023-03-28 21:40:24,515 		1224 of 10000 with 70.26% 	 Time used:  0.18 sec
2023-03-28 21:40:24,717 		1248 of 10000 with 70.27% 	 Time used:  0.20 sec
2023-03-28 21:40:24,891 		1272 of 10000 with 70.05% 	 Time used:  0.17 sec
2023-03-28 21:40:25,069 		1296 of 10000 with 70.22% 	 Time used:  0.18 sec
2023-03-28 21:40:25,239 		1320 of 10000 with 70.15% 	 Time used:  0.17 sec
2023-03-28 21:40:25,436 		1344 of 10000 with 70.24% 	 Time used:  0.20 sec
2023-03-28 21:40:25,604 		1368 of 10000 with 70.10% 	 Time used:  0.17 sec
2023-03-28 21:40:25,794 		1392 of 10000 with 69.97% 	 Time used:  0.19 sec
2023-03-28 21:40:25,977 		1416 of 10000 with 70.06% 	 Time used:  0.18 sec
2023-03-28 21:40:26,152 		1440 of 10000 with 70.28% 	 Time used:  0.17 sec
2023-03-28 21:40:26,363 		1464 of 10000 with 70.36% 	 Time used:  0.21 sec
2023-03-28 21:40:26,568 		1488 of 10000 with 70.36% 	 Time used:  0.20 sec
2023-03-28 21:40:26,762 		1512 of 10000 with 70.50% 	 Time used:  0.19 sec
2023-03-28 21:40:26,933 		1536 of 10000 with 70.77% 	 Time used:  0.17 sec
2023-03-28 21:40:27,112 		1560 of 10000 with 70.90% 	 Time used:  0.18 sec
2023-03-28 21:40:27,310 		1584 of 10000 with 70.96% 	 Time used:  0.20 sec
2023-03-28 21:40:27,463 		1608 of 10000 with 70.90% 	 Time used:  0.15 sec
2023-03-28 21:40:27,665 		1632 of 10000 with 70.83% 	 Time used:  0.20 sec
2023-03-28 21:40:27,839 		1656 of 10000 with 70.83% 	 Time used:  0.17 sec
2023-03-28 21:40:28,043 		1680 of 10000 with 70.83% 	 Time used:  0.20 sec
2023-03-28 21:40:28,209 		1704 of 10000 with 70.89% 	 Time used:  0.17 sec
2023-03-28 21:40:28,377 		1728 of 10000 with 70.78% 	 Time used:  0.17 sec
2023-03-28 21:40:28,547 		1752 of 10000 with 70.66% 	 Time used:  0.17 sec
2023-03-28 21:40:28,733 		1776 of 10000 with 70.66% 	 Time used:  0.19 sec
2023-03-28 21:40:28,928 		1800 of 10000 with 70.72% 	 Time used:  0.20 sec
2023-03-28 21:40:29,095 		1824 of 10000 with 70.61% 	 Time used:  0.17 sec
2023-03-28 21:40:29,284 		1848 of 10000 with 70.56% 	 Time used:  0.19 sec
2023-03-28 21:40:29,473 		1872 of 10000 with 70.57% 	 Time used:  0.19 sec
2023-03-28 21:40:29,681 		1896 of 10000 with 70.62% 	 Time used:  0.21 sec
2023-03-28 21:40:29,863 		1920 of 10000 with 70.73% 	 Time used:  0.18 sec
2023-03-28 21:40:30,025 		1944 of 10000 with 70.63% 	 Time used:  0.16 sec
2023-03-28 21:40:30,236 		1968 of 10000 with 70.68% 	 Time used:  0.21 sec
2023-03-28 21:40:30,424 		1992 of 10000 with 70.73% 	 Time used:  0.19 sec
2023-03-28 21:40:30,588 		2016 of 10000 with 70.78% 	 Time used:  0.16 sec
2023-03-28 21:40:30,788 		2040 of 10000 with 70.78% 	 Time used:  0.20 sec
2023-03-28 21:40:30,972 		2064 of 10000 with 70.93% 	 Time used:  0.18 sec
2023-03-28 21:40:31,143 		2088 of 10000 with 70.88% 	 Time used:  0.17 sec
2023-03-28 21:40:31,328 		2112 of 10000 with 70.83% 	 Time used:  0.18 sec
2023-03-28 21:40:31,510 		2136 of 10000 with 70.88% 	 Time used:  0.18 sec
2023-03-28 21:40:31,670 		2160 of 10000 with 70.69% 	 Time used:  0.16 sec
2023-03-28 21:40:31,882 		2184 of 10000 with 70.79% 	 Time used:  0.21 sec
2023-03-28 21:40:32,094 		2208 of 10000 with 70.88% 	 Time used:  0.21 sec
2023-03-28 21:40:32,281 		2232 of 10000 with 71.01% 	 Time used:  0.19 sec
2023-03-28 21:40:32,495 		2256 of 10000 with 71.10% 	 Time used:  0.21 sec
2023-03-28 21:40:32,671 		2280 of 10000 with 71.10% 	 Time used:  0.18 sec
2023-03-28 21:40:32,853 		2304 of 10000 with 71.01% 	 Time used:  0.18 sec
2023-03-28 21:40:33,041 		2328 of 10000 with 70.96% 	 Time used:  0.19 sec
2023-03-28 21:40:33,200 		2352 of 10000 with 71.22% 	 Time used:  0.16 sec
2023-03-28 21:40:33,384 		2376 of 10000 with 71.13% 	 Time used:  0.18 sec
2023-03-28 21:40:33,573 		2400 of 10000 with 71.08% 	 Time used:  0.19 sec
2023-03-28 21:40:33,734 		2424 of 10000 with 71.08% 	 Time used:  0.16 sec
2023-03-28 21:40:33,925 		2448 of 10000 with 71.20% 	 Time used:  0.19 sec
2023-03-28 21:40:34,112 		2472 of 10000 with 71.16% 	 Time used:  0.19 sec
2023-03-28 21:40:34,305 		2496 of 10000 with 71.15% 	 Time used:  0.19 sec
2023-03-28 21:40:34,499 		2520 of 10000 with 71.11% 	 Time used:  0.19 sec
2023-03-28 21:40:34,685 		2544 of 10000 with 71.07% 	 Time used:  0.19 sec
2023-03-28 21:40:34,884 		2568 of 10000 with 71.22% 	 Time used:  0.20 sec
2023-03-28 21:40:35,049 		2592 of 10000 with 71.10% 	 Time used:  0.16 sec
2023-03-28 21:40:35,246 		2616 of 10000 with 71.06% 	 Time used:  0.20 sec
2023-03-28 21:40:35,428 		2640 of 10000 with 70.98% 	 Time used:  0.18 sec
2023-03-28 21:40:35,585 		2664 of 10000 with 70.95% 	 Time used:  0.16 sec
2023-03-28 21:40:35,799 		2688 of 10000 with 71.02% 	 Time used:  0.21 sec
2023-03-28 21:40:35,957 		2712 of 10000 with 70.94% 	 Time used:  0.16 sec
2023-03-28 21:40:36,110 		2736 of 10000 with 71.02% 	 Time used:  0.15 sec
2023-03-28 21:40:36,275 		2760 of 10000 with 70.98% 	 Time used:  0.16 sec
2023-03-28 21:40:36,458 		2784 of 10000 with 71.05% 	 Time used:  0.18 sec
2023-03-28 21:40:36,630 		2808 of 10000 with 71.12% 	 Time used:  0.17 sec
2023-03-28 21:40:36,798 		2832 of 10000 with 71.19% 	 Time used:  0.17 sec
2023-03-28 21:40:36,993 		2856 of 10000 with 71.22% 	 Time used:  0.19 sec
2023-03-28 21:40:37,169 		2880 of 10000 with 71.11% 	 Time used:  0.18 sec
2023-03-28 21:40:37,332 		2904 of 10000 with 70.94% 	 Time used:  0.16 sec
2023-03-28 21:40:37,490 		2928 of 10000 with 70.77% 	 Time used:  0.16 sec
2023-03-28 21:40:37,649 		2952 of 10000 with 70.83% 	 Time used:  0.16 sec
2023-03-28 21:40:37,805 		2976 of 10000 with 70.90% 	 Time used:  0.16 sec
2023-03-28 21:40:37,960 		3000 of 10000 with 70.80% 	 Time used:  0.15 sec
2023-03-28 21:40:38,138 		3024 of 10000 with 70.83% 	 Time used:  0.18 sec
2023-03-28 21:40:38,319 		3048 of 10000 with 70.80% 	 Time used:  0.18 sec
2023-03-28 21:40:38,485 		3072 of 10000 with 70.87% 	 Time used:  0.17 sec
2023-03-28 21:40:38,643 		3096 of 10000 with 70.87% 	 Time used:  0.16 sec
2023-03-28 21:40:38,802 		3120 of 10000 with 70.80% 	 Time used:  0.16 sec
2023-03-28 21:40:38,995 		3144 of 10000 with 70.87% 	 Time used:  0.19 sec
2023-03-28 21:40:39,183 		3168 of 10000 with 70.80% 	 Time used:  0.19 sec
2023-03-28 21:40:39,351 		3192 of 10000 with 70.74% 	 Time used:  0.17 sec
2023-03-28 21:40:39,532 		3216 of 10000 with 70.58% 	 Time used:  0.18 sec
2023-03-28 21:40:39,704 		3240 of 10000 with 70.46% 	 Time used:  0.17 sec
2023-03-28 21:40:39,899 		3264 of 10000 with 70.31% 	 Time used:  0.19 sec
2023-03-28 21:40:40,082 		3288 of 10000 with 70.35% 	 Time used:  0.18 sec
2023-03-28 21:40:40,263 		3312 of 10000 with 70.44% 	 Time used:  0.18 sec
2023-03-28 21:40:40,433 		3336 of 10000 with 70.50% 	 Time used:  0.17 sec
2023-03-28 21:40:40,608 		3360 of 10000 with 70.48% 	 Time used:  0.17 sec
2023-03-28 21:40:40,802 		3384 of 10000 with 70.63% 	 Time used:  0.19 sec
2023-03-28 21:40:40,963 		3408 of 10000 with 70.54% 	 Time used:  0.16 sec
2023-03-28 21:40:41,165 		3432 of 10000 with 70.45% 	 Time used:  0.20 sec
2023-03-28 21:40:41,414 		3456 of 10000 with 70.46% 	 Time used:  0.25 sec
2023-03-28 21:40:41,587 		3480 of 10000 with 70.34% 	 Time used:  0.17 sec
2023-03-28 21:40:41,768 		3504 of 10000 with 70.29% 	 Time used:  0.18 sec
2023-03-28 21:40:41,958 		3528 of 10000 with 70.38% 	 Time used:  0.19 sec
2023-03-28 21:40:42,141 		3552 of 10000 with 70.38% 	 Time used:  0.18 sec
2023-03-28 21:40:42,320 		3576 of 10000 with 70.41% 	 Time used:  0.18 sec
2023-03-28 21:40:42,515 		3600 of 10000 with 70.58% 	 Time used:  0.19 sec
2023-03-28 21:40:42,689 		3624 of 10000 with 70.61% 	 Time used:  0.17 sec
2023-03-28 21:40:42,848 		3648 of 10000 with 70.64% 	 Time used:  0.16 sec
2023-03-28 21:40:43,009 		3672 of 10000 with 70.59% 	 Time used:  0.16 sec
2023-03-28 21:40:43,213 		3696 of 10000 with 70.64% 	 Time used:  0.20 sec
2023-03-28 21:40:43,369 		3720 of 10000 with 70.59% 	 Time used:  0.16 sec
2023-03-28 21:40:43,519 		3744 of 10000 with 70.57% 	 Time used:  0.15 sec
2023-03-28 21:40:43,681 		3768 of 10000 with 70.57% 	 Time used:  0.16 sec
2023-03-28 21:40:43,844 		3792 of 10000 with 70.62% 	 Time used:  0.16 sec
2023-03-28 21:40:44,019 		3816 of 10000 with 70.60% 	 Time used:  0.17 sec
2023-03-28 21:40:44,225 		3840 of 10000 with 70.65% 	 Time used:  0.21 sec
2023-03-28 21:40:44,385 		3864 of 10000 with 70.76% 	 Time used:  0.16 sec
2023-03-28 21:40:44,577 		3888 of 10000 with 70.68% 	 Time used:  0.19 sec
2023-03-28 21:40:44,788 		3912 of 10000 with 70.68% 	 Time used:  0.21 sec
2023-03-28 21:40:44,952 		3936 of 10000 with 70.73% 	 Time used:  0.16 sec
2023-03-28 21:40:45,169 		3960 of 10000 with 70.66% 	 Time used:  0.22 sec
2023-03-28 21:40:45,387 		3984 of 10000 with 70.63% 	 Time used:  0.22 sec
2023-03-28 21:40:45,587 		4008 of 10000 with 70.66% 	 Time used:  0.20 sec
2023-03-28 21:40:45,739 		4032 of 10000 with 70.63% 	 Time used:  0.15 sec
2023-03-28 21:40:45,911 		4056 of 10000 with 70.66% 	 Time used:  0.17 sec
2023-03-28 21:40:46,106 		4080 of 10000 with 70.61% 	 Time used:  0.20 sec
2023-03-28 21:40:46,295 		4104 of 10000 with 70.57% 	 Time used:  0.19 sec
2023-03-28 21:40:46,449 		4128 of 10000 with 70.57% 	 Time used:  0.15 sec
2023-03-28 21:40:46,622 		4152 of 10000 with 70.47% 	 Time used:  0.17 sec
2023-03-28 21:40:46,832 		4176 of 10000 with 70.40% 	 Time used:  0.21 sec
2023-03-28 21:40:47,012 		4200 of 10000 with 70.45% 	 Time used:  0.18 sec
2023-03-28 21:40:47,168 		4224 of 10000 with 70.57% 	 Time used:  0.16 sec
2023-03-28 21:40:47,382 		4248 of 10000 with 70.55% 	 Time used:  0.21 sec
2023-03-28 21:40:47,568 		4272 of 10000 with 70.46% 	 Time used:  0.19 sec
2023-03-28 21:40:47,764 		4296 of 10000 with 70.51% 	 Time used:  0.20 sec
2023-03-28 21:40:47,915 		4320 of 10000 with 70.56% 	 Time used:  0.15 sec
2023-03-28 21:40:48,105 		4344 of 10000 with 70.58% 	 Time used:  0.19 sec
2023-03-28 21:40:48,299 		4368 of 10000 with 70.63% 	 Time used:  0.19 sec
2023-03-28 21:40:48,492 		4392 of 10000 with 70.72% 	 Time used:  0.19 sec
2023-03-28 21:40:48,672 		4416 of 10000 with 70.70% 	 Time used:  0.18 sec
2023-03-28 21:40:48,818 		4440 of 10000 with 70.68% 	 Time used:  0.15 sec
2023-03-28 21:40:49,015 		4464 of 10000 with 70.74% 	 Time used:  0.20 sec
2023-03-28 21:40:49,188 		4488 of 10000 with 70.81% 	 Time used:  0.17 sec
2023-03-28 21:40:49,345 		4512 of 10000 with 70.81% 	 Time used:  0.16 sec
2023-03-28 21:40:49,511 		4536 of 10000 with 70.90% 	 Time used:  0.17 sec
2023-03-28 21:40:49,690 		4560 of 10000 with 70.94% 	 Time used:  0.18 sec
2023-03-28 21:40:49,865 		4584 of 10000 with 71.05% 	 Time used:  0.18 sec
2023-03-28 21:40:50,041 		4608 of 10000 with 71.07% 	 Time used:  0.17 sec
2023-03-28 21:40:50,207 		4632 of 10000 with 71.09% 	 Time used:  0.17 sec
2023-03-28 21:40:50,390 		4656 of 10000 with 71.09% 	 Time used:  0.18 sec
2023-03-28 21:40:50,552 		4680 of 10000 with 71.03% 	 Time used:  0.16 sec
2023-03-28 21:40:50,734 		4704 of 10000 with 71.00% 	 Time used:  0.18 sec
2023-03-28 21:40:50,907 		4728 of 10000 with 70.94% 	 Time used:  0.17 sec
2023-03-28 21:40:51,098 		4752 of 10000 with 70.94% 	 Time used:  0.19 sec
2023-03-28 21:40:51,283 		4776 of 10000 with 70.98% 	 Time used:  0.18 sec
2023-03-28 21:40:51,467 		4800 of 10000 with 70.96% 	 Time used:  0.18 sec
2023-03-28 21:40:51,666 		4824 of 10000 with 71.00% 	 Time used:  0.20 sec
2023-03-28 21:40:51,848 		4848 of 10000 with 70.94% 	 Time used:  0.18 sec
2023-03-28 21:40:52,018 		4872 of 10000 with 71.02% 	 Time used:  0.17 sec
2023-03-28 21:40:52,190 		4896 of 10000 with 70.98% 	 Time used:  0.17 sec
2023-03-28 21:40:52,365 		4920 of 10000 with 71.00% 	 Time used:  0.17 sec
2023-03-28 21:40:52,544 		4944 of 10000 with 70.93% 	 Time used:  0.18 sec
2023-03-28 21:40:52,714 		4968 of 10000 with 70.97% 	 Time used:  0.17 sec
2023-03-28 21:40:52,902 		4992 of 10000 with 71.03% 	 Time used:  0.19 sec
2023-03-28 21:40:53,093 		5016 of 10000 with 71.01% 	 Time used:  0.19 sec
2023-03-28 21:40:53,264 		5040 of 10000 with 71.07% 	 Time used:  0.17 sec
2023-03-28 21:40:53,440 		5064 of 10000 with 71.01% 	 Time used:  0.18 sec
2023-03-28 21:40:53,645 		5088 of 10000 with 71.05% 	 Time used:  0.20 sec
2023-03-28 21:40:53,825 		5112 of 10000 with 70.99% 	 Time used:  0.18 sec
2023-03-28 21:40:53,989 		5136 of 10000 with 71.01% 	 Time used:  0.16 sec
2023-03-28 21:40:54,165 		5160 of 10000 with 71.01% 	 Time used:  0.18 sec
2023-03-28 21:40:54,355 		5184 of 10000 with 70.97% 	 Time used:  0.19 sec
2023-03-28 21:40:54,560 		5208 of 10000 with 71.01% 	 Time used:  0.20 sec
2023-03-28 21:40:54,729 		5232 of 10000 with 71.04% 	 Time used:  0.17 sec
2023-03-28 21:40:54,924 		5256 of 10000 with 71.06% 	 Time used:  0.19 sec
2023-03-28 21:40:55,084 		5280 of 10000 with 71.04% 	 Time used:  0.16 sec
2023-03-28 21:40:55,318 		5304 of 10000 with 71.08% 	 Time used:  0.23 sec
2023-03-28 21:40:55,501 		5328 of 10000 with 71.10% 	 Time used:  0.18 sec
2023-03-28 21:40:55,673 		5352 of 10000 with 71.11% 	 Time used:  0.17 sec
2023-03-28 21:40:55,843 		5376 of 10000 with 71.17% 	 Time used:  0.17 sec
2023-03-28 21:40:56,023 		5400 of 10000 with 71.19% 	 Time used:  0.18 sec
2023-03-28 21:40:56,233 		5424 of 10000 with 71.20% 	 Time used:  0.21 sec
2023-03-28 21:40:56,439 		5448 of 10000 with 71.24% 	 Time used:  0.21 sec
2023-03-28 21:40:56,609 		5472 of 10000 with 71.24% 	 Time used:  0.17 sec
2023-03-28 21:40:56,794 		5496 of 10000 with 71.18% 	 Time used:  0.19 sec
2023-03-28 21:40:56,972 		5520 of 10000 with 71.14% 	 Time used:  0.18 sec
2023-03-28 21:40:57,149 		5544 of 10000 with 71.16% 	 Time used:  0.18 sec
2023-03-28 21:40:57,322 		5568 of 10000 with 71.16% 	 Time used:  0.17 sec
2023-03-28 21:40:57,535 		5592 of 10000 with 71.12% 	 Time used:  0.21 sec
2023-03-28 21:40:57,742 		5616 of 10000 with 71.06% 	 Time used:  0.21 sec
2023-03-28 21:40:57,898 		5640 of 10000 with 71.05% 	 Time used:  0.16 sec
2023-03-28 21:40:58,076 		5664 of 10000 with 71.03% 	 Time used:  0.18 sec
2023-03-28 21:40:58,232 		5688 of 10000 with 70.99% 	 Time used:  0.16 sec
2023-03-28 21:40:58,419 		5712 of 10000 with 70.99% 	 Time used:  0.19 sec
2023-03-28 21:40:58,604 		5736 of 10000 with 70.97% 	 Time used:  0.19 sec
2023-03-28 21:40:58,776 		5760 of 10000 with 70.94% 	 Time used:  0.17 sec
2023-03-28 21:40:58,957 		5784 of 10000 with 70.99% 	 Time used:  0.18 sec
2023-03-28 21:40:59,164 		5808 of 10000 with 70.99% 	 Time used:  0.21 sec
2023-03-28 21:40:59,343 		5832 of 10000 with 70.94% 	 Time used:  0.18 sec
2023-03-28 21:40:59,524 		5856 of 10000 with 70.94% 	 Time used:  0.18 sec
2023-03-28 21:40:59,698 		5880 of 10000 with 70.99% 	 Time used:  0.17 sec
2023-03-28 21:40:59,876 		5904 of 10000 with 71.00% 	 Time used:  0.18 sec
2023-03-28 21:41:00,067 		5928 of 10000 with 71.05% 	 Time used:  0.19 sec
2023-03-28 21:41:00,229 		5952 of 10000 with 71.12% 	 Time used:  0.16 sec
2023-03-28 21:41:00,384 		5976 of 10000 with 71.15% 	 Time used:  0.15 sec
2023-03-28 21:41:00,568 		6000 of 10000 with 71.15% 	 Time used:  0.18 sec
2023-03-28 21:41:00,725 		6024 of 10000 with 71.17% 	 Time used:  0.16 sec
2023-03-28 21:41:00,912 		6048 of 10000 with 71.16% 	 Time used:  0.19 sec
2023-03-28 21:41:01,078 		6072 of 10000 with 71.18% 	 Time used:  0.17 sec
2023-03-28 21:41:01,250 		6096 of 10000 with 71.21% 	 Time used:  0.17 sec
2023-03-28 21:41:01,420 		6120 of 10000 with 71.21% 	 Time used:  0.17 sec
2023-03-28 21:41:01,637 		6144 of 10000 with 71.18% 	 Time used:  0.22 sec
2023-03-28 21:41:01,808 		6168 of 10000 with 71.21% 	 Time used:  0.17 sec
2023-03-28 21:41:01,974 		6192 of 10000 with 71.19% 	 Time used:  0.17 sec
2023-03-28 21:41:02,152 		6216 of 10000 with 71.22% 	 Time used:  0.18 sec
2023-03-28 21:41:02,306 		6240 of 10000 with 71.15% 	 Time used:  0.15 sec
2023-03-28 21:41:02,499 		6264 of 10000 with 71.09% 	 Time used:  0.19 sec
2023-03-28 21:41:02,701 		6288 of 10000 with 71.10% 	 Time used:  0.20 sec
2023-03-28 21:41:02,898 		6312 of 10000 with 71.04% 	 Time used:  0.20 sec
2023-03-28 21:41:03,168 		6336 of 10000 with 71.05% 	 Time used:  0.27 sec
2023-03-28 21:41:03,360 		6360 of 10000 with 71.10% 	 Time used:  0.19 sec
2023-03-28 21:41:03,556 		6384 of 10000 with 71.10% 	 Time used:  0.20 sec
2023-03-28 21:41:03,741 		6408 of 10000 with 71.10% 	 Time used:  0.19 sec
2023-03-28 21:41:03,969 		6432 of 10000 with 71.14% 	 Time used:  0.23 sec
2023-03-28 21:41:04,162 		6456 of 10000 with 71.08% 	 Time used:  0.19 sec
2023-03-28 21:41:04,342 		6480 of 10000 with 71.11% 	 Time used:  0.18 sec
2023-03-28 21:41:04,523 		6504 of 10000 with 71.16% 	 Time used:  0.18 sec
2023-03-28 21:41:04,710 		6528 of 10000 with 71.16% 	 Time used:  0.19 sec
2023-03-28 21:41:04,866 		6552 of 10000 with 71.17% 	 Time used:  0.16 sec
2023-03-28 21:41:05,020 		6576 of 10000 with 71.15% 	 Time used:  0.15 sec
2023-03-28 21:41:05,203 		6600 of 10000 with 71.15% 	 Time used:  0.18 sec
2023-03-28 21:41:05,388 		6624 of 10000 with 71.18% 	 Time used:  0.18 sec
2023-03-28 21:41:05,586 		6648 of 10000 with 71.21% 	 Time used:  0.20 sec
2023-03-28 21:41:05,759 		6672 of 10000 with 71.16% 	 Time used:  0.17 sec
2023-03-28 21:41:05,931 		6696 of 10000 with 71.09% 	 Time used:  0.17 sec
2023-03-28 21:41:06,144 		6720 of 10000 with 71.09% 	 Time used:  0.21 sec
2023-03-28 21:41:06,325 		6744 of 10000 with 71.14% 	 Time used:  0.18 sec
2023-03-28 21:41:06,517 		6768 of 10000 with 71.22% 	 Time used:  0.19 sec
2023-03-28 21:41:06,699 		6792 of 10000 with 71.22% 	 Time used:  0.18 sec
2023-03-28 21:41:06,906 		6816 of 10000 with 71.20% 	 Time used:  0.21 sec
2023-03-28 21:41:07,064 		6840 of 10000 with 71.21% 	 Time used:  0.16 sec
2023-03-28 21:41:07,221 		6864 of 10000 with 71.20% 	 Time used:  0.16 sec
2023-03-28 21:41:07,376 		6888 of 10000 with 71.18% 	 Time used:  0.15 sec
2023-03-28 21:41:07,527 		6912 of 10000 with 71.21% 	 Time used:  0.15 sec
2023-03-28 21:41:07,700 		6936 of 10000 with 71.21% 	 Time used:  0.17 sec
2023-03-28 21:41:07,899 		6960 of 10000 with 71.21% 	 Time used:  0.20 sec
2023-03-28 21:41:08,082 		6984 of 10000 with 71.22% 	 Time used:  0.18 sec
2023-03-28 21:41:08,251 		7008 of 10000 with 71.23% 	 Time used:  0.17 sec
2023-03-28 21:41:08,457 		7032 of 10000 with 71.20% 	 Time used:  0.21 sec
2023-03-28 21:41:08,644 		7056 of 10000 with 71.23% 	 Time used:  0.19 sec
2023-03-28 21:41:08,819 		7080 of 10000 with 71.20% 	 Time used:  0.17 sec
2023-03-28 21:41:08,999 		7104 of 10000 with 71.20% 	 Time used:  0.18 sec
2023-03-28 21:41:09,202 		7128 of 10000 with 71.23% 	 Time used:  0.20 sec
2023-03-28 21:41:09,375 		7152 of 10000 with 71.28% 	 Time used:  0.17 sec
2023-03-28 21:41:09,548 		7176 of 10000 with 71.35% 	 Time used:  0.17 sec
2023-03-28 21:41:09,755 		7200 of 10000 with 71.31% 	 Time used:  0.21 sec
2023-03-28 21:41:09,939 		7224 of 10000 with 71.28% 	 Time used:  0.18 sec
2023-03-28 21:41:10,113 		7248 of 10000 with 71.21% 	 Time used:  0.17 sec
2023-03-28 21:41:10,262 		7272 of 10000 with 71.20% 	 Time used:  0.15 sec
2023-03-28 21:41:10,431 		7296 of 10000 with 71.26% 	 Time used:  0.17 sec
2023-03-28 21:41:10,614 		7320 of 10000 with 71.20% 	 Time used:  0.18 sec
2023-03-28 21:41:10,802 		7344 of 10000 with 71.20% 	 Time used:  0.19 sec
2023-03-28 21:41:10,981 		7368 of 10000 with 71.20% 	 Time used:  0.18 sec
2023-03-28 21:41:11,132 		7392 of 10000 with 71.21% 	 Time used:  0.15 sec
2023-03-28 21:41:11,309 		7416 of 10000 with 71.25% 	 Time used:  0.18 sec
2023-03-28 21:41:11,489 		7440 of 10000 with 71.20% 	 Time used:  0.18 sec
2023-03-28 21:41:11,658 		7464 of 10000 with 71.20% 	 Time used:  0.17 sec
2023-03-28 21:41:11,827 		7488 of 10000 with 71.22% 	 Time used:  0.17 sec
2023-03-28 21:41:12,002 		7512 of 10000 with 71.23% 	 Time used:  0.17 sec
2023-03-28 21:41:12,201 		7536 of 10000 with 71.26% 	 Time used:  0.20 sec
2023-03-28 21:41:12,351 		7560 of 10000 with 71.27% 	 Time used:  0.15 sec
2023-03-28 21:41:12,520 		7584 of 10000 with 71.31% 	 Time used:  0.17 sec
2023-03-28 21:41:12,695 		7608 of 10000 with 71.27% 	 Time used:  0.17 sec
2023-03-28 21:41:12,894 		7632 of 10000 with 71.32% 	 Time used:  0.20 sec
2023-03-28 21:41:13,058 		7656 of 10000 with 71.29% 	 Time used:  0.16 sec
2023-03-28 21:41:13,230 		7680 of 10000 with 71.30% 	 Time used:  0.17 sec
2023-03-28 21:41:13,413 		7704 of 10000 with 71.30% 	 Time used:  0.18 sec
2023-03-28 21:41:13,598 		7728 of 10000 with 71.31% 	 Time used:  0.18 sec
2023-03-28 21:41:13,782 		7752 of 10000 with 71.34% 	 Time used:  0.18 sec
2023-03-28 21:41:13,957 		7776 of 10000 with 71.32% 	 Time used:  0.17 sec
2023-03-28 21:41:14,197 		7800 of 10000 with 71.36% 	 Time used:  0.24 sec
2023-03-28 21:41:14,363 		7824 of 10000 with 71.34% 	 Time used:  0.17 sec
2023-03-28 21:41:14,613 		7848 of 10000 with 71.36% 	 Time used:  0.25 sec
2023-03-28 21:41:14,780 		7872 of 10000 with 71.39% 	 Time used:  0.17 sec
2023-03-28 21:41:14,980 		7896 of 10000 with 71.39% 	 Time used:  0.20 sec
2023-03-28 21:41:15,149 		7920 of 10000 with 71.38% 	 Time used:  0.17 sec
2023-03-28 21:41:15,315 		7944 of 10000 with 71.36% 	 Time used:  0.17 sec
2023-03-28 21:41:15,490 		7968 of 10000 with 71.37% 	 Time used:  0.17 sec
2023-03-28 21:41:15,674 		7992 of 10000 with 71.31% 	 Time used:  0.18 sec
2023-03-28 21:41:15,860 		8016 of 10000 with 71.27% 	 Time used:  0.18 sec
2023-03-28 21:41:16,034 		8040 of 10000 with 71.26% 	 Time used:  0.17 sec
2023-03-28 21:41:16,196 		8064 of 10000 with 71.24% 	 Time used:  0.16 sec
2023-03-28 21:41:16,368 		8088 of 10000 with 71.19% 	 Time used:  0.17 sec
2023-03-28 21:41:16,562 		8112 of 10000 with 71.23% 	 Time used:  0.19 sec
2023-03-28 21:41:16,730 		8136 of 10000 with 71.24% 	 Time used:  0.17 sec
2023-03-28 21:41:16,924 		8160 of 10000 with 71.23% 	 Time used:  0.19 sec
2023-03-28 21:41:17,112 		8184 of 10000 with 71.24% 	 Time used:  0.19 sec
2023-03-28 21:41:17,311 		8208 of 10000 with 71.21% 	 Time used:  0.20 sec
2023-03-28 21:41:17,509 		8232 of 10000 with 71.16% 	 Time used:  0.20 sec
2023-03-28 21:41:17,727 		8256 of 10000 with 71.21% 	 Time used:  0.22 sec
2023-03-28 21:41:17,905 		8280 of 10000 with 71.14% 	 Time used:  0.18 sec
2023-03-28 21:41:18,080 		8304 of 10000 with 71.11% 	 Time used:  0.17 sec
2023-03-28 21:41:18,259 		8328 of 10000 with 71.10% 	 Time used:  0.18 sec
2023-03-28 21:41:18,444 		8352 of 10000 with 71.11% 	 Time used:  0.18 sec
2023-03-28 21:41:18,633 		8376 of 10000 with 71.10% 	 Time used:  0.19 sec
2023-03-28 21:41:18,843 		8400 of 10000 with 71.12% 	 Time used:  0.21 sec
2023-03-28 21:41:19,015 		8424 of 10000 with 71.11% 	 Time used:  0.17 sec
2023-03-28 21:41:19,186 		8448 of 10000 with 71.13% 	 Time used:  0.17 sec
2023-03-28 21:41:19,356 		8472 of 10000 with 71.12% 	 Time used:  0.17 sec
2023-03-28 21:41:19,516 		8496 of 10000 with 71.09% 	 Time used:  0.16 sec
2023-03-28 21:41:19,673 		8520 of 10000 with 71.08% 	 Time used:  0.16 sec
2023-03-28 21:41:19,856 		8544 of 10000 with 71.09% 	 Time used:  0.18 sec
2023-03-28 21:41:20,025 		8568 of 10000 with 71.11% 	 Time used:  0.17 sec
2023-03-28 21:41:20,187 		8592 of 10000 with 71.11% 	 Time used:  0.16 sec
2023-03-28 21:41:20,392 		8616 of 10000 with 71.11% 	 Time used:  0.20 sec
2023-03-28 21:41:20,565 		8640 of 10000 with 71.12% 	 Time used:  0.17 sec
2023-03-28 21:41:20,737 		8664 of 10000 with 71.18% 	 Time used:  0.17 sec
2023-03-28 21:41:20,913 		8688 of 10000 with 71.17% 	 Time used:  0.18 sec
2023-03-28 21:41:21,081 		8712 of 10000 with 71.17% 	 Time used:  0.17 sec
2023-03-28 21:41:21,249 		8736 of 10000 with 71.17% 	 Time used:  0.17 sec
2023-03-28 21:41:21,385 		8760 of 10000 with 71.13% 	 Time used:  0.14 sec
2023-03-28 21:41:21,535 		8784 of 10000 with 71.14% 	 Time used:  0.15 sec
2023-03-28 21:41:21,722 		8808 of 10000 with 71.15% 	 Time used:  0.19 sec
2023-03-28 21:41:21,920 		8832 of 10000 with 71.18% 	 Time used:  0.20 sec
2023-03-28 21:41:22,079 		8856 of 10000 with 71.21% 	 Time used:  0.16 sec
2023-03-28 21:41:22,265 		8880 of 10000 with 71.17% 	 Time used:  0.19 sec
2023-03-28 21:41:22,461 		8904 of 10000 with 71.22% 	 Time used:  0.20 sec
2023-03-28 21:41:22,620 		8928 of 10000 with 71.18% 	 Time used:  0.16 sec
2023-03-28 21:41:22,788 		8952 of 10000 with 71.19% 	 Time used:  0.17 sec
2023-03-28 21:41:22,996 		8976 of 10000 with 71.17% 	 Time used:  0.21 sec
2023-03-28 21:41:23,178 		9000 of 10000 with 71.20% 	 Time used:  0.18 sec
2023-03-28 21:41:23,349 		9024 of 10000 with 71.21% 	 Time used:  0.17 sec
2023-03-28 21:41:23,524 		9048 of 10000 with 71.23% 	 Time used:  0.18 sec
2023-03-28 21:41:23,664 		9072 of 10000 with 71.23% 	 Time used:  0.14 sec
2023-03-28 21:41:23,871 		9096 of 10000 with 71.23% 	 Time used:  0.21 sec
2023-03-28 21:41:24,030 		9120 of 10000 with 71.24% 	 Time used:  0.16 sec
2023-03-28 21:41:24,202 		9144 of 10000 with 71.23% 	 Time used:  0.17 sec
2023-03-28 21:41:24,376 		9168 of 10000 with 71.22% 	 Time used:  0.17 sec
2023-03-28 21:41:24,543 		9192 of 10000 with 71.20% 	 Time used:  0.17 sec
2023-03-28 21:41:24,739 		9216 of 10000 with 71.19% 	 Time used:  0.20 sec
2023-03-28 21:41:24,916 		9240 of 10000 with 71.18% 	 Time used:  0.18 sec
2023-03-28 21:41:25,088 		9264 of 10000 with 71.15% 	 Time used:  0.17 sec
2023-03-28 21:41:25,303 		9288 of 10000 with 71.12% 	 Time used:  0.22 sec
2023-03-28 21:41:25,467 		9312 of 10000 with 71.11% 	 Time used:  0.16 sec
2023-03-28 21:41:25,656 		9336 of 10000 with 71.10% 	 Time used:  0.19 sec
2023-03-28 21:41:25,840 		9360 of 10000 with 71.07% 	 Time used:  0.18 sec
2023-03-28 21:41:26,038 		9384 of 10000 with 71.08% 	 Time used:  0.20 sec
2023-03-28 21:41:26,202 		9408 of 10000 with 71.10% 	 Time used:  0.16 sec
2023-03-28 21:41:26,344 		9432 of 10000 with 71.12% 	 Time used:  0.14 sec
2023-03-28 21:41:26,532 		9456 of 10000 with 71.10% 	 Time used:  0.19 sec
2023-03-28 21:41:26,699 		9480 of 10000 with 71.13% 	 Time used:  0.17 sec
2023-03-28 21:41:26,890 		9504 of 10000 with 71.09% 	 Time used:  0.19 sec
2023-03-28 21:41:27,082 		9528 of 10000 with 71.09% 	 Time used:  0.19 sec
2023-03-28 21:41:27,264 		9552 of 10000 with 71.07% 	 Time used:  0.18 sec
2023-03-28 21:41:27,438 		9576 of 10000 with 71.07% 	 Time used:  0.17 sec
2023-03-28 21:41:27,623 		9600 of 10000 with 71.05% 	 Time used:  0.19 sec
2023-03-28 21:41:27,795 		9624 of 10000 with 71.06% 	 Time used:  0.17 sec
2023-03-28 21:41:27,939 		9648 of 10000 with 71.05% 	 Time used:  0.14 sec
2023-03-28 21:41:28,098 		9672 of 10000 with 71.06% 	 Time used:  0.16 sec
2023-03-28 21:41:28,267 		9696 of 10000 with 71.04% 	 Time used:  0.17 sec
2023-03-28 21:41:28,440 		9720 of 10000 with 71.05% 	 Time used:  0.17 sec
2023-03-28 21:41:28,614 		9744 of 10000 with 71.06% 	 Time used:  0.17 sec
2023-03-28 21:41:28,761 		9768 of 10000 with 71.09% 	 Time used:  0.15 sec
2023-03-28 21:41:28,931 		9792 of 10000 with 71.12% 	 Time used:  0.17 sec
2023-03-28 21:41:29,088 		9816 of 10000 with 71.12% 	 Time used:  0.16 sec
2023-03-28 21:41:29,248 		9840 of 10000 with 71.15% 	 Time used:  0.16 sec
2023-03-28 21:41:29,447 		9864 of 10000 with 71.19% 	 Time used:  0.20 sec
2023-03-28 21:41:29,635 		9888 of 10000 with 71.20% 	 Time used:  0.19 sec
2023-03-28 21:41:29,825 		9912 of 10000 with 71.20% 	 Time used:  0.19 sec
2023-03-28 21:41:29,965 		9936 of 10000 with 71.22% 	 Time used:  0.14 sec
2023-03-28 21:41:30,153 		9960 of 10000 with 71.20% 	 Time used:  0.19 sec
2023-03-28 21:41:30,314 		9984 of 10000 with 71.19% 	 Time used:  0.16 sec
2023-03-28 21:41:30,439 		10000 of 10000 with 71.22% 	 Time used:  0.12 sec
2023-03-28 21:41:30,439 
2023-03-28 21:41:30,441 			Learning rate: weights:   1.000e-02    
2023-03-28 21:41:30,441 			Last test performance: 71.22%
2023-03-28 21:41:30,441 ----------------
2023-03-28 21:41:34,160   1   =>  0    		Training 486 pattern with 70.42% 	Forward time: 	 3.60 sec
2023-03-28 21:41:34,160 			Loss:    5.855e-01    			Backward time: 	 0.11 sec 
2023-03-28 21:41:34,160 ADAM: Layer 0 -> dw_min:9.9773e-01  dw_max:1.0017e+00 lr:1.0000e-02
2023-03-28 21:41:34,160 ADAM: Layer 1 -> dw_min:9.9567e-01  dw_max:1.0086e+00 lr:1.0000e-02
2023-03-28 21:41:34,160 ADAM: Layer 2 -> dw_min:9.9424e-01  dw_max:1.0091e+00 lr:1.0000e-02
2023-03-28 21:41:34,160 ADAM: Layer 3 -> dw_min:9.9594e-01  dw_max:1.0070e+00 lr:1.0000e-02
2023-03-28 21:41:34,198 			Learning rate: weights:   1.000e-02    
2023-03-28 21:41:34,198 			Last test performance: 71.22%
2023-03-28 21:41:34,198 ----------------
2023-03-28 21:41:38,041   1   =>  1    		Training 486 pattern with 71.46% 	Forward time: 	 3.72 sec
2023-03-28 21:41:38,041 			Loss:    5.959e-01    			Backward time: 	 0.11 sec 
2023-03-28 21:41:38,041 ADAM: Layer 0 -> dw_min:9.9726e-01  dw_max:1.0023e+00 lr:1.0000e-02
2023-03-28 21:41:38,041 ADAM: Layer 1 -> dw_min:9.9501e-01  dw_max:1.0092e+00 lr:1.0000e-02
2023-03-28 21:41:38,042 ADAM: Layer 2 -> dw_min:9.9419e-01  dw_max:1.0093e+00 lr:1.0000e-02
2023-03-28 21:41:38,042 ADAM: Layer 3 -> dw_min:9.9513e-01  dw_max:1.0069e+00 lr:1.0000e-02
2023-03-28 21:41:38,143 			Learning rate: weights:   1.000e-02    
2023-03-28 21:41:38,143 			Last test performance: 71.22%
2023-03-28 21:41:38,143 ----------------
2023-03-28 21:41:42,069   1   =>  2    		Training 486 pattern with 70.83% 	Forward time: 	 3.81 sec
2023-03-28 21:41:42,069 			Loss:    6.732e-01    			Backward time: 	 0.11 sec 
2023-03-28 21:41:42,069 ADAM: Layer 0 -> dw_min:9.9709e-01  dw_max:1.0027e+00 lr:1.0000e-02
2023-03-28 21:41:42,069 ADAM: Layer 1 -> dw_min:9.9427e-01  dw_max:1.0093e+00 lr:1.0000e-02
2023-03-28 21:41:42,069 ADAM: Layer 2 -> dw_min:9.9381e-01  dw_max:1.0098e+00 lr:1.0000e-02
2023-03-28 21:41:42,069 ADAM: Layer 3 -> dw_min:9.9557e-01  dw_max:1.0069e+00 lr:1.0000e-02
2023-03-28 21:41:42,107 			Learning rate: weights:   1.000e-02    
2023-03-28 21:41:42,107 			Last test performance: 71.22%
2023-03-28 21:41:42,107 ----------------
2023-03-28 21:41:45,908   1   =>  3    		Training 486 pattern with 69.38% 	Forward time: 	 3.68 sec
2023-03-28 21:41:45,908 			Loss:    6.085e-01    			Backward time: 	 0.11 sec 
2023-03-28 21:41:45,909 ADAM: Layer 0 -> dw_min:9.9703e-01  dw_max:1.0028e+00 lr:1.0000e-02
2023-03-28 21:41:45,909 ADAM: Layer 1 -> dw_min:9.9460e-01  dw_max:1.0096e+00 lr:1.0000e-02
2023-03-28 21:41:45,909 ADAM: Layer 2 -> dw_min:9.9332e-01  dw_max:1.0101e+00 lr:1.0000e-02
2023-03-28 21:41:45,909 ADAM: Layer 3 -> dw_min:9.9525e-01  dw_max:1.0070e+00 lr:1.0000e-02
2023-03-28 21:41:46,006 			Learning rate: weights:   1.000e-02    
2023-03-28 21:41:46,007 			Last test performance: 71.22%
2023-03-28 21:41:46,007 ----------------
2023-03-28 21:41:49,764   1   =>  4    		Training 486 pattern with 70.21% 	Forward time: 	 3.64 sec
2023-03-28 21:41:49,764 			Loss:    6.410e-01    			Backward time: 	 0.11 sec 
2023-03-28 21:41:49,764 ADAM: Layer 0 -> dw_min:9.9684e-01  dw_max:1.0023e+00 lr:1.0000e-02
2023-03-28 21:41:49,764 ADAM: Layer 1 -> dw_min:9.9494e-01  dw_max:1.0093e+00 lr:1.0000e-02
2023-03-28 21:41:49,764 ADAM: Layer 2 -> dw_min:9.9383e-01  dw_max:1.0105e+00 lr:1.0000e-02
2023-03-28 21:41:49,765 ADAM: Layer 3 -> dw_min:9.9543e-01  dw_max:1.0072e+00 lr:1.0000e-02
2023-03-28 21:41:49,842 			Learning rate: weights:   1.000e-02    
2023-03-28 21:41:49,842 			Last test performance: 71.22%
2023-03-28 21:41:49,842 ----------------
2023-03-28 21:41:53,617   1   =>  5    		Training 486 pattern with 71.88% 	Forward time: 	 3.66 sec
2023-03-28 21:41:53,617 			Loss:    6.356e-01    			Backward time: 	 0.11 sec 
2023-03-28 21:41:53,618 ADAM: Layer 0 -> dw_min:9.9739e-01  dw_max:1.0023e+00 lr:1.0000e-02
2023-03-28 21:41:53,618 ADAM: Layer 1 -> dw_min:9.9371e-01  dw_max:1.0097e+00 lr:1.0000e-02
2023-03-28 21:41:53,618 ADAM: Layer 2 -> dw_min:9.9341e-01  dw_max:1.0107e+00 lr:1.0000e-02
2023-03-28 21:41:53,618 ADAM: Layer 3 -> dw_min:9.9581e-01  dw_max:1.0074e+00 lr:1.0000e-02
2023-03-28 21:41:53,697 			Learning rate: weights:   1.000e-02    
2023-03-28 21:41:53,697 			Last test performance: 71.22%
2023-03-28 21:41:53,697 ----------------
2023-03-28 21:41:57,433   1   =>  6    		Training 486 pattern with 71.88% 	Forward time: 	 3.62 sec
2023-03-28 21:41:57,433 			Loss:    5.817e-01    			Backward time: 	 0.11 sec 
2023-03-28 21:41:57,433 ADAM: Layer 0 -> dw_min:9.9738e-01  dw_max:1.0025e+00 lr:1.0000e-02
2023-03-28 21:41:57,433 ADAM: Layer 1 -> dw_min:9.9356e-01  dw_max:1.0097e+00 lr:1.0000e-02
2023-03-28 21:41:57,433 ADAM: Layer 2 -> dw_min:9.9336e-01  dw_max:1.0111e+00 lr:1.0000e-02
2023-03-28 21:41:57,433 ADAM: Layer 3 -> dw_min:9.9616e-01  dw_max:1.0079e+00 lr:1.0000e-02
2023-03-28 21:41:57,513 			Learning rate: weights:   1.000e-02    
2023-03-28 21:41:57,513 			Last test performance: 71.22%
2023-03-28 21:41:57,513 ----------------
2023-03-28 21:42:01,400   1   =>  7    		Training 486 pattern with 68.54% 	Forward time: 	 3.77 sec
2023-03-28 21:42:01,400 			Loss:    7.174e-01    			Backward time: 	 0.11 sec 
2023-03-28 21:42:01,400 ADAM: Layer 0 -> dw_min:9.9723e-01  dw_max:1.0026e+00 lr:1.0000e-02
2023-03-28 21:42:01,400 ADAM: Layer 1 -> dw_min:9.9259e-01  dw_max:1.0101e+00 lr:1.0000e-02
2023-03-28 21:42:01,401 ADAM: Layer 2 -> dw_min:9.9245e-01  dw_max:1.0114e+00 lr:1.0000e-02
2023-03-28 21:42:01,401 ADAM: Layer 3 -> dw_min:9.9505e-01  dw_max:1.0081e+00 lr:1.0000e-02
2023-03-28 21:42:01,475 			Learning rate: weights:   1.000e-02    
2023-03-28 21:42:01,475 			Last test performance: 71.22%
2023-03-28 21:42:01,475 ----------------
2023-03-28 21:42:05,478   1   =>  8    		Training 486 pattern with 68.33% 	Forward time: 	 3.88 sec
2023-03-28 21:42:05,479 			Loss:    5.849e-01    			Backward time: 	 0.11 sec 
2023-03-28 21:42:05,479 ADAM: Layer 0 -> dw_min:9.9740e-01  dw_max:1.0024e+00 lr:1.0000e-02
2023-03-28 21:42:05,479 ADAM: Layer 1 -> dw_min:9.9285e-01  dw_max:1.0101e+00 lr:1.0000e-02
2023-03-28 21:42:05,479 ADAM: Layer 2 -> dw_min:9.9239e-01  dw_max:1.0112e+00 lr:1.0000e-02
2023-03-28 21:42:05,479 ADAM: Layer 3 -> dw_min:9.9531e-01  dw_max:1.0079e+00 lr:1.0000e-02
2023-03-28 21:42:05,591 			Learning rate: weights:   1.000e-02    
2023-03-28 21:42:05,591 			Last test performance: 71.22%
2023-03-28 21:42:05,591 ----------------
2023-03-28 21:42:09,544   1   =>  9    		Training 486 pattern with 72.29% 	Forward time: 	 3.83 sec
2023-03-28 21:42:09,544 			Loss:    5.738e-01    			Backward time: 	 0.11 sec 
2023-03-28 21:42:09,544 ADAM: Layer 0 -> dw_min:9.9730e-01  dw_max:1.0023e+00 lr:1.0000e-02
2023-03-28 21:42:09,545 ADAM: Layer 1 -> dw_min:9.9357e-01  dw_max:1.0095e+00 lr:1.0000e-02
2023-03-28 21:42:09,545 ADAM: Layer 2 -> dw_min:9.9225e-01  dw_max:1.0104e+00 lr:1.0000e-02
2023-03-28 21:42:09,545 ADAM: Layer 3 -> dw_min:9.9576e-01  dw_max:1.0074e+00 lr:1.0000e-02
2023-03-28 21:42:09,613 			Learning rate: weights:   1.000e-02    
2023-03-28 21:42:09,613 			Last test performance: 71.22%
2023-03-28 21:42:09,613 ----------------
2023-03-28 21:42:13,560   1   =>  10   		Training 486 pattern with 69.17% 	Forward time: 	 3.83 sec
2023-03-28 21:42:13,560 			Loss:    6.326e-01    			Backward time: 	 0.11 sec 
2023-03-28 21:42:13,560 ADAM: Layer 0 -> dw_min:9.9722e-01  dw_max:1.0023e+00 lr:1.0000e-02
2023-03-28 21:42:13,560 ADAM: Layer 1 -> dw_min:9.9397e-01  dw_max:1.0094e+00 lr:1.0000e-02
2023-03-28 21:42:13,561 ADAM: Layer 2 -> dw_min:9.9299e-01  dw_max:1.0100e+00 lr:1.0000e-02
2023-03-28 21:42:13,561 ADAM: Layer 3 -> dw_min:9.9663e-01  dw_max:1.0070e+00 lr:1.0000e-02
2023-03-28 21:42:13,639 			Learning rate: weights:   1.000e-02    
2023-03-28 21:42:13,639 			Last test performance: 71.22%
2023-03-28 21:42:13,639 ----------------
2023-03-28 21:42:17,511   1   =>  11   		Training 486 pattern with 71.88% 	Forward time: 	 3.75 sec
2023-03-28 21:42:17,511 			Loss:    5.719e-01    			Backward time: 	 0.11 sec 
2023-03-28 21:42:17,512 ADAM: Layer 0 -> dw_min:9.9697e-01  dw_max:1.0021e+00 lr:1.0000e-02
2023-03-28 21:42:17,512 ADAM: Layer 1 -> dw_min:9.9496e-01  dw_max:1.0089e+00 lr:1.0000e-02
2023-03-28 21:42:17,512 ADAM: Layer 2 -> dw_min:9.9268e-01  dw_max:1.0098e+00 lr:1.0000e-02
2023-03-28 21:42:17,513 ADAM: Layer 3 -> dw_min:9.9696e-01  dw_max:1.0069e+00 lr:1.0000e-02
2023-03-28 21:42:17,597 			Learning rate: weights:   1.000e-02    
2023-03-28 21:42:17,597 			Last test performance: 71.22%
2023-03-28 21:42:17,597 ----------------
2023-03-28 21:42:21,577   1   =>  12   		Training 486 pattern with 73.54% 	Forward time: 	 3.86 sec
2023-03-28 21:42:21,577 			Loss:    5.707e-01    			Backward time: 	 0.11 sec 
2023-03-28 21:42:21,577 ADAM: Layer 0 -> dw_min:9.9695e-01  dw_max:1.0025e+00 lr:1.0000e-02
2023-03-28 21:42:21,577 ADAM: Layer 1 -> dw_min:9.9426e-01  dw_max:1.0090e+00 lr:1.0000e-02
2023-03-28 21:42:21,578 ADAM: Layer 2 -> dw_min:9.9316e-01  dw_max:1.0101e+00 lr:1.0000e-02
2023-03-28 21:42:21,578 ADAM: Layer 3 -> dw_min:9.9690e-01  dw_max:1.0069e+00 lr:1.0000e-02
2023-03-28 21:42:21,638 			Learning rate: weights:   1.000e-02    
2023-03-28 21:42:21,638 			Last test performance: 71.22%
2023-03-28 21:42:21,638 ----------------
2023-03-28 21:42:25,357   1   =>  13   		Training 486 pattern with 68.12% 	Forward time: 	 3.60 sec
2023-03-28 21:42:25,357 			Loss:    6.477e-01    			Backward time: 	 0.11 sec 
2023-03-28 21:42:25,357 ADAM: Layer 0 -> dw_min:9.9670e-01  dw_max:1.0025e+00 lr:1.0000e-02
2023-03-28 21:42:25,358 ADAM: Layer 1 -> dw_min:9.9331e-01  dw_max:1.0086e+00 lr:1.0000e-02
2023-03-28 21:42:25,358 ADAM: Layer 2 -> dw_min:9.9245e-01  dw_max:1.0100e+00 lr:1.0000e-02
2023-03-28 21:42:25,358 ADAM: Layer 3 -> dw_min:9.9685e-01  dw_max:1.0069e+00 lr:1.0000e-02
2023-03-28 21:42:25,456 			Learning rate: weights:   1.000e-02    
2023-03-28 21:42:25,456 			Last test performance: 71.22%
2023-03-28 21:42:25,456 ----------------
2023-03-28 21:42:29,408   1   =>  14   		Training 486 pattern with 73.12% 	Forward time: 	 3.83 sec
2023-03-28 21:42:29,408 			Loss:    5.679e-01    			Backward time: 	 0.11 sec 
2023-03-28 21:42:29,409 ADAM: Layer 0 -> dw_min:9.9657e-01  dw_max:1.0024e+00 lr:1.0000e-02
2023-03-28 21:42:29,409 ADAM: Layer 1 -> dw_min:9.9306e-01  dw_max:1.0081e+00 lr:1.0000e-02
2023-03-28 21:42:29,409 ADAM: Layer 2 -> dw_min:9.9262e-01  dw_max:1.0102e+00 lr:1.0000e-02
2023-03-28 21:42:29,409 ADAM: Layer 3 -> dw_min:9.9585e-01  dw_max:1.0068e+00 lr:1.0000e-02
2023-03-28 21:42:29,496 			Learning rate: weights:   1.000e-02    
2023-03-28 21:42:29,497 			Last test performance: 71.22%
2023-03-28 21:42:29,497 ----------------
2023-03-28 21:42:33,355   1   =>  15   		Training 486 pattern with 76.46% 	Forward time: 	 3.74 sec
2023-03-28 21:42:33,356 			Loss:    5.144e-01    			Backward time: 	 0.11 sec 
2023-03-28 21:42:33,356 ADAM: Layer 0 -> dw_min:9.9674e-01  dw_max:1.0024e+00 lr:1.0000e-02
2023-03-28 21:42:33,356 ADAM: Layer 1 -> dw_min:9.9432e-01  dw_max:1.0080e+00 lr:1.0000e-02
2023-03-28 21:42:33,356 ADAM: Layer 2 -> dw_min:9.9333e-01  dw_max:1.0098e+00 lr:1.0000e-02
2023-03-28 21:42:33,356 ADAM: Layer 3 -> dw_min:9.9562e-01  dw_max:1.0064e+00 lr:1.0000e-02
2023-03-28 21:42:33,381 			Learning rate: weights:   1.000e-02    
2023-03-28 21:42:33,381 			Last test performance: 71.22%
2023-03-28 21:42:33,381 ----------------
2023-03-28 21:42:37,131   1   =>  16   		Training 486 pattern with 71.67% 	Forward time: 	 3.63 sec
2023-03-28 21:42:37,131 			Loss:    6.555e-01    			Backward time: 	 0.11 sec 
2023-03-28 21:42:37,131 ADAM: Layer 0 -> dw_min:9.9722e-01  dw_max:1.0022e+00 lr:1.0000e-02
2023-03-28 21:42:37,131 ADAM: Layer 1 -> dw_min:9.9380e-01  dw_max:1.0083e+00 lr:1.0000e-02
2023-03-28 21:42:37,131 ADAM: Layer 2 -> dw_min:9.9241e-01  dw_max:1.0090e+00 lr:1.0000e-02
2023-03-28 21:42:37,131 ADAM: Layer 3 -> dw_min:9.9569e-01  dw_max:1.0061e+00 lr:1.0000e-02
2023-03-28 21:42:37,167 			Learning rate: weights:   1.000e-02    
2023-03-28 21:42:37,167 			Last test performance: 71.22%
2023-03-28 21:42:37,167 ----------------
2023-03-28 21:42:40,994   1   =>  17   		Training 486 pattern with 78.12% 	Forward time: 	 3.71 sec
2023-03-28 21:42:40,994 			Loss:    5.507e-01    			Backward time: 	 0.11 sec 
2023-03-28 21:42:40,994 ADAM: Layer 0 -> dw_min:9.9769e-01  dw_max:1.0020e+00 lr:1.0000e-02
2023-03-28 21:42:40,994 ADAM: Layer 1 -> dw_min:9.9374e-01  dw_max:1.0072e+00 lr:1.0000e-02
2023-03-28 21:42:40,994 ADAM: Layer 2 -> dw_min:9.9224e-01  dw_max:1.0088e+00 lr:1.0000e-02
2023-03-28 21:42:40,994 ADAM: Layer 3 -> dw_min:9.9580e-01  dw_max:1.0072e+00 lr:1.0000e-02
2023-03-28 21:42:41,074 			Learning rate: weights:   1.000e-02    
2023-03-28 21:42:41,074 			Last test performance: 71.22%
2023-03-28 21:42:41,074 ----------------
2023-03-28 21:42:44,894   1   =>  18   		Training 486 pattern with 69.38% 	Forward time: 	 3.70 sec
2023-03-28 21:42:44,894 			Loss:    6.735e-01    			Backward time: 	 0.11 sec 
2023-03-28 21:42:44,895 ADAM: Layer 0 -> dw_min:9.9769e-01  dw_max:1.0021e+00 lr:1.0000e-02
2023-03-28 21:42:44,895 ADAM: Layer 1 -> dw_min:9.9345e-01  dw_max:1.0071e+00 lr:1.0000e-02
2023-03-28 21:42:44,895 ADAM: Layer 2 -> dw_min:9.9122e-01  dw_max:1.0086e+00 lr:1.0000e-02
2023-03-28 21:42:44,895 ADAM: Layer 3 -> dw_min:9.9546e-01  dw_max:1.0072e+00 lr:1.0000e-02
2023-03-28 21:42:44,975 			Learning rate: weights:   1.000e-02    
2023-03-28 21:42:44,975 			Last test performance: 71.22%
2023-03-28 21:42:44,975 ----------------
2023-03-28 21:42:48,991   1   =>  19   		Training 486 pattern with 75.21% 	Forward time: 	 3.90 sec
2023-03-28 21:42:48,991 			Loss:    5.458e-01    			Backward time: 	 0.11 sec 
2023-03-28 21:42:48,991 ADAM: Layer 0 -> dw_min:9.9790e-01  dw_max:1.0021e+00 lr:1.0000e-02
2023-03-28 21:42:48,991 ADAM: Layer 1 -> dw_min:9.9378e-01  dw_max:1.0068e+00 lr:1.0000e-02
2023-03-28 21:42:48,991 ADAM: Layer 2 -> dw_min:9.9164e-01  dw_max:1.0082e+00 lr:1.0000e-02
2023-03-28 21:42:48,991 ADAM: Layer 3 -> dw_min:9.9602e-01  dw_max:1.0068e+00 lr:1.0000e-02
2023-03-28 21:42:49,164 			Learning rate: weights:   1.000e-02    
2023-03-28 21:42:49,164 			Last test performance: 71.22%
2023-03-28 21:42:49,165 ----------------
2023-03-28 21:42:53,079   1   =>  20   		Training 486 pattern with 75.83% 	Forward time: 	 3.80 sec
2023-03-28 21:42:53,079 			Loss:    5.196e-01    			Backward time: 	 0.11 sec 
2023-03-28 21:42:53,080 ADAM: Layer 0 -> dw_min:9.9779e-01  dw_max:1.0018e+00 lr:1.0000e-02
2023-03-28 21:42:53,080 ADAM: Layer 1 -> dw_min:9.9448e-01  dw_max:1.0063e+00 lr:1.0000e-02
2023-03-28 21:42:53,080 ADAM: Layer 2 -> dw_min:9.9222e-01  dw_max:1.0082e+00 lr:1.0000e-02
2023-03-28 21:42:53,080 ADAM: Layer 3 -> dw_min:9.9495e-01  dw_max:1.0069e+00 lr:1.0000e-02
2023-03-28 21:42:53,116 			Learning rate: weights:   1.000e-02    
2023-03-28 21:42:53,116 			Last test performance: 71.22%
2023-03-28 21:42:53,116 ----------------
2023-03-28 21:42:57,061   1   =>  21   		Training 486 pattern with 72.50% 	Forward time: 	 3.83 sec
2023-03-28 21:42:57,061 			Loss:    5.970e-01    			Backward time: 	 0.11 sec 
2023-03-28 21:42:57,062 ADAM: Layer 0 -> dw_min:9.9723e-01  dw_max:1.0025e+00 lr:1.0000e-02
2023-03-28 21:42:57,062 ADAM: Layer 1 -> dw_min:9.9451e-01  dw_max:1.0066e+00 lr:1.0000e-02
2023-03-28 21:42:57,062 ADAM: Layer 2 -> dw_min:9.9270e-01  dw_max:1.0079e+00 lr:1.0000e-02
2023-03-28 21:42:57,062 ADAM: Layer 3 -> dw_min:9.9581e-01  dw_max:1.0082e+00 lr:1.0000e-02
2023-03-28 21:42:57,144 			Learning rate: weights:   1.000e-02    
2023-03-28 21:42:57,144 			Last test performance: 71.22%
2023-03-28 21:42:57,144 ----------------
2023-03-28 21:43:01,077   1   =>  22   		Training 486 pattern with 73.75% 	Forward time: 	 3.81 sec
2023-03-28 21:43:01,077 			Loss:    5.856e-01    			Backward time: 	 0.11 sec 
2023-03-28 21:43:01,077 ADAM: Layer 0 -> dw_min:9.9762e-01  dw_max:1.0021e+00 lr:1.0000e-02
2023-03-28 21:43:01,078 ADAM: Layer 1 -> dw_min:9.9488e-01  dw_max:1.0070e+00 lr:1.0000e-02
2023-03-28 21:43:01,078 ADAM: Layer 2 -> dw_min:9.9385e-01  dw_max:1.0078e+00 lr:1.0000e-02
2023-03-28 21:43:01,078 ADAM: Layer 3 -> dw_min:9.9559e-01  dw_max:1.0093e+00 lr:1.0000e-02
2023-03-28 21:43:01,192 			Learning rate: weights:   1.000e-02    
2023-03-28 21:43:01,192 			Last test performance: 71.22%
2023-03-28 21:43:01,192 ----------------
2023-03-28 21:43:05,017   1   =>  23   		Training 486 pattern with 71.88% 	Forward time: 	 3.71 sec
2023-03-28 21:43:05,017 			Loss:    5.918e-01    			Backward time: 	 0.11 sec 
2023-03-28 21:43:05,018 ADAM: Layer 0 -> dw_min:9.9719e-01  dw_max:1.0027e+00 lr:1.0000e-02
2023-03-28 21:43:05,018 ADAM: Layer 1 -> dw_min:9.9477e-01  dw_max:1.0068e+00 lr:1.0000e-02
2023-03-28 21:43:05,018 ADAM: Layer 2 -> dw_min:9.9261e-01  dw_max:1.0077e+00 lr:1.0000e-02
2023-03-28 21:43:05,018 ADAM: Layer 3 -> dw_min:9.9563e-01  dw_max:1.0095e+00 lr:1.0000e-02
2023-03-28 21:43:05,084 			Learning rate: weights:   1.000e-02    
2023-03-28 21:43:05,084 			Last test performance: 71.22%
2023-03-28 21:43:05,084 ----------------
2023-03-28 21:43:08,866   1   =>  24   		Training 486 pattern with 72.08% 	Forward time: 	 3.66 sec
2023-03-28 21:43:08,866 			Loss:    6.097e-01    			Backward time: 	 0.11 sec 
2023-03-28 21:43:08,867 ADAM: Layer 0 -> dw_min:9.9646e-01  dw_max:1.0025e+00 lr:1.0000e-02
2023-03-28 21:43:08,867 ADAM: Layer 1 -> dw_min:9.9376e-01  dw_max:1.0063e+00 lr:1.0000e-02
2023-03-28 21:43:08,867 ADAM: Layer 2 -> dw_min:9.9192e-01  dw_max:1.0078e+00 lr:1.0000e-02
2023-03-28 21:43:08,867 ADAM: Layer 3 -> dw_min:9.9475e-01  dw_max:1.0085e+00 lr:1.0000e-02
2023-03-28 21:43:09,008 			Learning rate: weights:   1.000e-02    
2023-03-28 21:43:09,008 			Last test performance: 71.22%
2023-03-28 21:43:09,008 ----------------
2023-03-28 21:43:12,845   1   =>  25   		Training 486 pattern with 73.75% 	Forward time: 	 3.72 sec
2023-03-28 21:43:12,845 			Loss:    5.676e-01    			Backward time: 	 0.11 sec 
2023-03-28 21:43:12,845 ADAM: Layer 0 -> dw_min:9.9649e-01  dw_max:1.0025e+00 lr:1.0000e-02
2023-03-28 21:43:12,845 ADAM: Layer 1 -> dw_min:9.9332e-01  dw_max:1.0066e+00 lr:1.0000e-02
2023-03-28 21:43:12,845 ADAM: Layer 2 -> dw_min:9.9130e-01  dw_max:1.0082e+00 lr:1.0000e-02
2023-03-28 21:43:12,845 ADAM: Layer 3 -> dw_min:9.9469e-01  dw_max:1.0077e+00 lr:1.0000e-02
2023-03-28 21:43:12,932 			Learning rate: weights:   1.000e-02    
2023-03-28 21:43:12,932 			Last test performance: 71.22%
2023-03-28 21:43:12,932 ----------------
2023-03-28 21:43:16,730   1   =>  26   		Training 486 pattern with 70.42% 	Forward time: 	 3.68 sec
2023-03-28 21:43:16,730 			Loss:    6.059e-01    			Backward time: 	 0.11 sec 
2023-03-28 21:43:16,730 ADAM: Layer 0 -> dw_min:9.9574e-01  dw_max:1.0036e+00 lr:1.0000e-02
2023-03-28 21:43:16,730 ADAM: Layer 1 -> dw_min:9.9196e-01  dw_max:1.0070e+00 lr:1.0000e-02
2023-03-28 21:43:16,731 ADAM: Layer 2 -> dw_min:9.9199e-01  dw_max:1.0077e+00 lr:1.0000e-02
2023-03-28 21:43:16,731 ADAM: Layer 3 -> dw_min:9.9595e-01  dw_max:1.0074e+00 lr:1.0000e-02
2023-03-28 21:43:16,810 			Learning rate: weights:   1.000e-02    
2023-03-28 21:43:16,810 			Last test performance: 71.22%
2023-03-28 21:43:16,810 ----------------
2023-03-28 21:43:20,739   1   =>  27   		Training 486 pattern with 71.04% 	Forward time: 	 3.81 sec
2023-03-28 21:43:20,739 			Loss:    6.211e-01    			Backward time: 	 0.11 sec 
2023-03-28 21:43:20,739 ADAM: Layer 0 -> dw_min:9.9660e-01  dw_max:1.0034e+00 lr:1.0000e-02
2023-03-28 21:43:20,739 ADAM: Layer 1 -> dw_min:9.9314e-01  dw_max:1.0072e+00 lr:1.0000e-02
2023-03-28 21:43:20,739 ADAM: Layer 2 -> dw_min:9.9341e-01  dw_max:1.0077e+00 lr:1.0000e-02
2023-03-28 21:43:20,739 ADAM: Layer 3 -> dw_min:9.9594e-01  dw_max:1.0078e+00 lr:1.0000e-02
2023-03-28 21:43:20,821 			Learning rate: weights:   1.000e-02    
2023-03-28 21:43:20,821 			Last test performance: 71.22%
2023-03-28 21:43:20,821 ----------------
2023-03-28 21:43:24,734   1   =>  28   		Training 486 pattern with 73.54% 	Forward time: 	 3.79 sec
2023-03-28 21:43:24,734 			Loss:    5.548e-01    			Backward time: 	 0.11 sec 
2023-03-28 21:43:24,735 ADAM: Layer 0 -> dw_min:9.9740e-01  dw_max:1.0027e+00 lr:1.0000e-02
2023-03-28 21:43:24,735 ADAM: Layer 1 -> dw_min:9.9286e-01  dw_max:1.0062e+00 lr:1.0000e-02
2023-03-28 21:43:24,735 ADAM: Layer 2 -> dw_min:9.9331e-01  dw_max:1.0081e+00 lr:1.0000e-02
2023-03-28 21:43:24,735 ADAM: Layer 3 -> dw_min:9.9592e-01  dw_max:1.0070e+00 lr:1.0000e-02
2023-03-28 21:43:24,759 			Learning rate: weights:   1.000e-02    
2023-03-28 21:43:24,759 			Last test performance: 71.22%
2023-03-28 21:43:24,760 ----------------
2023-03-28 21:43:28,513   1   =>  29   		Training 486 pattern with 74.17% 	Forward time: 	 3.64 sec
2023-03-28 21:43:28,513 			Loss:    5.507e-01    			Backward time: 	 0.11 sec 
2023-03-28 21:43:28,514 ADAM: Layer 0 -> dw_min:9.9750e-01  dw_max:1.0026e+00 lr:1.0000e-02
2023-03-28 21:43:28,514 ADAM: Layer 1 -> dw_min:9.9255e-01  dw_max:1.0062e+00 lr:1.0000e-02
2023-03-28 21:43:28,514 ADAM: Layer 2 -> dw_min:9.9225e-01  dw_max:1.0086e+00 lr:1.0000e-02
2023-03-28 21:43:28,514 ADAM: Layer 3 -> dw_min:9.9600e-01  dw_max:1.0072e+00 lr:1.0000e-02
2023-03-28 21:43:28,589 			Learning rate: weights:   1.000e-02    
2023-03-28 21:43:28,589 			Last test performance: 71.22%
2023-03-28 21:43:28,589 ----------------
2023-03-28 21:43:32,278   1   =>  30   		Training 486 pattern with 72.71% 	Forward time: 	 3.57 sec
2023-03-28 21:43:32,278 			Loss:    5.760e-01    			Backward time: 	 0.11 sec 
2023-03-28 21:43:32,278 ADAM: Layer 0 -> dw_min:9.9790e-01  dw_max:1.0020e+00 lr:1.0000e-02
2023-03-28 21:43:32,279 ADAM: Layer 1 -> dw_min:9.9351e-01  dw_max:1.0056e+00 lr:1.0000e-02
2023-03-28 21:43:32,279 ADAM: Layer 2 -> dw_min:9.9267e-01  dw_max:1.0082e+00 lr:1.0000e-02
2023-03-28 21:43:32,279 ADAM: Layer 3 -> dw_min:9.9646e-01  dw_max:1.0066e+00 lr:1.0000e-02
2023-03-28 21:43:32,327 			Learning rate: weights:   1.000e-02    
2023-03-28 21:43:32,327 			Last test performance: 71.22%
2023-03-28 21:43:32,327 ----------------
2023-03-28 21:43:36,083   1   =>  31   		Training 486 pattern with 74.38% 	Forward time: 	 3.64 sec
2023-03-28 21:43:36,083 			Loss:    5.630e-01    			Backward time: 	 0.11 sec 
2023-03-28 21:43:36,083 ADAM: Layer 0 -> dw_min:9.9779e-01  dw_max:1.0019e+00 lr:1.0000e-02
2023-03-28 21:43:36,084 ADAM: Layer 1 -> dw_min:9.9384e-01  dw_max:1.0060e+00 lr:1.0000e-02
2023-03-28 21:43:36,084 ADAM: Layer 2 -> dw_min:9.9188e-01  dw_max:1.0082e+00 lr:1.0000e-02
2023-03-28 21:43:36,084 ADAM: Layer 3 -> dw_min:9.9653e-01  dw_max:1.0064e+00 lr:1.0000e-02
2023-03-28 21:43:36,164 			Learning rate: weights:   1.000e-02    
2023-03-28 21:43:36,164 			Last test performance: 71.22%
2023-03-28 21:43:36,164 ----------------
2023-03-28 21:43:40,036   1   =>  32   		Training 486 pattern with 72.71% 	Forward time: 	 3.75 sec
2023-03-28 21:43:40,036 			Loss:    5.990e-01    			Backward time: 	 0.11 sec 
2023-03-28 21:43:40,036 ADAM: Layer 0 -> dw_min:9.9799e-01  dw_max:1.0021e+00 lr:1.0000e-02
2023-03-28 21:43:40,037 ADAM: Layer 1 -> dw_min:9.9441e-01  dw_max:1.0066e+00 lr:1.0000e-02
2023-03-28 21:43:40,037 ADAM: Layer 2 -> dw_min:9.9150e-01  dw_max:1.0083e+00 lr:1.0000e-02
2023-03-28 21:43:40,037 ADAM: Layer 3 -> dw_min:9.9617e-01  dw_max:1.0069e+00 lr:1.0000e-02
2023-03-28 21:43:40,063 			Learning rate: weights:   1.000e-02    
2023-03-28 21:43:40,063 			Last test performance: 71.22%
2023-03-28 21:43:40,063 ----------------
2023-03-28 21:43:44,153   1   =>  33   		Training 486 pattern with 71.25% 	Forward time: 	 3.97 sec
2023-03-28 21:43:44,154 			Loss:    6.102e-01    			Backward time: 	 0.11 sec 
2023-03-28 21:43:44,154 ADAM: Layer 0 -> dw_min:9.9806e-01  dw_max:1.0019e+00 lr:1.0000e-02
2023-03-28 21:43:44,154 ADAM: Layer 1 -> dw_min:9.9444e-01  dw_max:1.0056e+00 lr:1.0000e-02
2023-03-28 21:43:44,154 ADAM: Layer 2 -> dw_min:9.9106e-01  dw_max:1.0085e+00 lr:1.0000e-02
2023-03-28 21:43:44,154 ADAM: Layer 3 -> dw_min:9.9531e-01  dw_max:1.0065e+00 lr:1.0000e-02
2023-03-28 21:43:44,221 			Learning rate: weights:   1.000e-02    
2023-03-28 21:43:44,221 			Last test performance: 71.22%
2023-03-28 21:43:44,221 ----------------
2023-03-28 21:43:48,144   1   =>  34   		Training 486 pattern with 74.58% 	Forward time: 	 3.80 sec
2023-03-28 21:43:48,144 			Loss:    5.789e-01    			Backward time: 	 0.11 sec 
2023-03-28 21:43:48,144 ADAM: Layer 0 -> dw_min:9.9790e-01  dw_max:1.0019e+00 lr:1.0000e-02
2023-03-28 21:43:48,145 ADAM: Layer 1 -> dw_min:9.9418e-01  dw_max:1.0059e+00 lr:1.0000e-02
2023-03-28 21:43:48,145 ADAM: Layer 2 -> dw_min:9.9141e-01  dw_max:1.0076e+00 lr:1.0000e-02
2023-03-28 21:43:48,145 ADAM: Layer 3 -> dw_min:9.9515e-01  dw_max:1.0058e+00 lr:1.0000e-02
2023-03-28 21:43:48,225 			Learning rate: weights:   1.000e-02    
2023-03-28 21:43:48,225 			Last test performance: 71.22%
2023-03-28 21:43:48,225 ----------------
2023-03-28 21:43:52,025   1   =>  35   		Training 486 pattern with 70.21% 	Forward time: 	 3.68 sec
2023-03-28 21:43:52,025 			Loss:    6.059e-01    			Backward time: 	 0.11 sec 
2023-03-28 21:43:52,025 ADAM: Layer 0 -> dw_min:9.9820e-01  dw_max:1.0021e+00 lr:1.0000e-02
2023-03-28 21:43:52,025 ADAM: Layer 1 -> dw_min:9.9340e-01  dw_max:1.0056e+00 lr:1.0000e-02
2023-03-28 21:43:52,025 ADAM: Layer 2 -> dw_min:9.9198e-01  dw_max:1.0077e+00 lr:1.0000e-02
2023-03-28 21:43:52,025 ADAM: Layer 3 -> dw_min:9.9490e-01  dw_max:1.0052e+00 lr:1.0000e-02
2023-03-28 21:43:52,141 			Learning rate: weights:   1.000e-02    
2023-03-28 21:43:52,142 			Last test performance: 71.22%
2023-03-28 21:43:52,142 ----------------
2023-03-28 21:43:55,974   1   =>  36   		Training 486 pattern with 76.46% 	Forward time: 	 3.71 sec
2023-03-28 21:43:55,974 			Loss:    5.359e-01    			Backward time: 	 0.11 sec 
2023-03-28 21:43:55,974 ADAM: Layer 0 -> dw_min:9.9833e-01  dw_max:1.0020e+00 lr:1.0000e-02
2023-03-28 21:43:55,975 ADAM: Layer 1 -> dw_min:9.9483e-01  dw_max:1.0054e+00 lr:1.0000e-02
2023-03-28 21:43:55,975 ADAM: Layer 2 -> dw_min:9.9140e-01  dw_max:1.0071e+00 lr:1.0000e-02
2023-03-28 21:43:55,975 ADAM: Layer 3 -> dw_min:9.9433e-01  dw_max:1.0047e+00 lr:1.0000e-02
2023-03-28 21:43:56,045 			Learning rate: weights:   1.000e-02    
2023-03-28 21:43:56,045 			Last test performance: 71.22%
2023-03-28 21:43:56,045 ----------------
2023-03-28 21:44:00,066   1   =>  37   		Training 486 pattern with 73.96% 	Forward time: 	 3.90 sec
2023-03-28 21:44:00,066 			Loss:    5.667e-01    			Backward time: 	 0.11 sec 
2023-03-28 21:44:00,067 ADAM: Layer 0 -> dw_min:9.9861e-01  dw_max:1.0017e+00 lr:1.0000e-02
2023-03-28 21:44:00,067 ADAM: Layer 1 -> dw_min:9.9562e-01  dw_max:1.0053e+00 lr:1.0000e-02
2023-03-28 21:44:00,067 ADAM: Layer 2 -> dw_min:9.9163e-01  dw_max:1.0073e+00 lr:1.0000e-02
2023-03-28 21:44:00,067 ADAM: Layer 3 -> dw_min:9.9485e-01  dw_max:1.0050e+00 lr:1.0000e-02
2023-03-28 21:44:00,090 			Learning rate: weights:   1.000e-02    
2023-03-28 21:44:00,090 			Last test performance: 71.22%
2023-03-28 21:44:00,090 ----------------
2023-03-28 21:44:04,017   1   =>  38   		Training 486 pattern with 72.92% 	Forward time: 	 3.81 sec
2023-03-28 21:44:04,017 			Loss:    5.737e-01    			Backward time: 	 0.11 sec 
2023-03-28 21:44:04,017 ADAM: Layer 0 -> dw_min:9.9894e-01  dw_max:1.0017e+00 lr:1.0000e-02
2023-03-28 21:44:04,017 ADAM: Layer 1 -> dw_min:9.9558e-01  dw_max:1.0052e+00 lr:1.0000e-02
2023-03-28 21:44:04,017 ADAM: Layer 2 -> dw_min:9.9262e-01  dw_max:1.0074e+00 lr:1.0000e-02
2023-03-28 21:44:04,018 ADAM: Layer 3 -> dw_min:9.9547e-01  dw_max:1.0051e+00 lr:1.0000e-02
2023-03-28 21:44:04,096 			Learning rate: weights:   1.000e-02    
2023-03-28 21:44:04,096 			Last test performance: 71.22%
2023-03-28 21:44:04,096 ----------------
2023-03-28 21:44:08,043   1   =>  39   		Training 486 pattern with 71.67% 	Forward time: 	 3.83 sec
2023-03-28 21:44:08,043 			Loss:    6.278e-01    			Backward time: 	 0.11 sec 
2023-03-28 21:44:08,044 ADAM: Layer 0 -> dw_min:9.9887e-01  dw_max:1.0012e+00 lr:1.0000e-02
2023-03-28 21:44:08,044 ADAM: Layer 1 -> dw_min:9.9558e-01  dw_max:1.0042e+00 lr:1.0000e-02
2023-03-28 21:44:08,044 ADAM: Layer 2 -> dw_min:9.9300e-01  dw_max:1.0074e+00 lr:1.0000e-02
2023-03-28 21:44:08,044 ADAM: Layer 3 -> dw_min:9.9597e-01  dw_max:1.0045e+00 lr:1.0000e-02
2023-03-28 21:44:08,142 			Learning rate: weights:   1.000e-02    
2023-03-28 21:44:08,142 			Last test performance: 71.22%
2023-03-28 21:44:08,142 ----------------
2023-03-28 21:44:12,021   1   =>  40   		Training 486 pattern with 73.96% 	Forward time: 	 3.76 sec
2023-03-28 21:44:12,021 			Loss:    5.659e-01    			Backward time: 	 0.11 sec 
2023-03-28 21:44:12,022 ADAM: Layer 0 -> dw_min:9.9870e-01  dw_max:1.0013e+00 lr:1.0000e-02
2023-03-28 21:44:12,022 ADAM: Layer 1 -> dw_min:9.9564e-01  dw_max:1.0044e+00 lr:1.0000e-02
2023-03-28 21:44:12,022 ADAM: Layer 2 -> dw_min:9.9336e-01  dw_max:1.0065e+00 lr:1.0000e-02
2023-03-28 21:44:12,023 ADAM: Layer 3 -> dw_min:9.9593e-01  dw_max:1.0044e+00 lr:1.0000e-02
2023-03-28 21:44:12,096 			Learning rate: weights:   1.000e-02    
2023-03-28 21:44:12,096 			Last test performance: 71.22%
2023-03-28 21:44:12,096 ----------------
2023-03-28 21:44:15,917   1   =>  41   		Training 486 pattern with 74.79% 	Forward time: 	 3.70 sec
2023-03-28 21:44:15,917 			Loss:    5.651e-01    			Backward time: 	 0.11 sec 
2023-03-28 21:44:15,917 ADAM: Layer 0 -> dw_min:9.9801e-01  dw_max:1.0019e+00 lr:1.0000e-02
2023-03-28 21:44:15,917 ADAM: Layer 1 -> dw_min:9.9562e-01  dw_max:1.0045e+00 lr:1.0000e-02
2023-03-28 21:44:15,917 ADAM: Layer 2 -> dw_min:9.9274e-01  dw_max:1.0065e+00 lr:1.0000e-02
2023-03-28 21:44:15,917 ADAM: Layer 3 -> dw_min:9.9646e-01  dw_max:1.0038e+00 lr:1.0000e-02
2023-03-28 21:44:15,999 			Learning rate: weights:   1.000e-02    
2023-03-28 21:44:15,999 			Last test performance: 71.22%
2023-03-28 21:44:15,999 ----------------
2023-03-28 21:44:19,809   1   =>  42   		Training 486 pattern with 73.33% 	Forward time: 	 3.69 sec
2023-03-28 21:44:19,809 			Loss:    6.139e-01    			Backward time: 	 0.11 sec 
2023-03-28 21:44:19,810 ADAM: Layer 0 -> dw_min:9.9795e-01  dw_max:1.0021e+00 lr:1.0000e-02
2023-03-28 21:44:19,810 ADAM: Layer 1 -> dw_min:9.9535e-01  dw_max:1.0045e+00 lr:1.0000e-02
2023-03-28 21:44:19,810 ADAM: Layer 2 -> dw_min:9.9217e-01  dw_max:1.0079e+00 lr:1.0000e-02
2023-03-28 21:44:19,810 ADAM: Layer 3 -> dw_min:9.9629e-01  dw_max:1.0041e+00 lr:1.0000e-02
2023-03-28 21:44:19,894 			Learning rate: weights:   1.000e-02    
2023-03-28 21:44:19,894 			Last test performance: 71.22%
2023-03-28 21:44:19,894 ----------------
2023-03-28 21:44:23,623   1   =>  43   		Training 486 pattern with 77.92% 	Forward time: 	 3.61 sec
2023-03-28 21:44:23,623 			Loss:    5.495e-01    			Backward time: 	 0.11 sec 
2023-03-28 21:44:23,623 ADAM: Layer 0 -> dw_min:9.9804e-01  dw_max:1.0024e+00 lr:1.0000e-02
2023-03-28 21:44:23,623 ADAM: Layer 1 -> dw_min:9.9474e-01  dw_max:1.0049e+00 lr:1.0000e-02
2023-03-28 21:44:23,623 ADAM: Layer 2 -> dw_min:9.9167e-01  dw_max:1.0085e+00 lr:1.0000e-02
2023-03-28 21:44:23,623 ADAM: Layer 3 -> dw_min:9.9564e-01  dw_max:1.0039e+00 lr:1.0000e-02
2023-03-28 21:44:23,698 			Learning rate: weights:   1.000e-02    
2023-03-28 21:44:23,698 			Last test performance: 71.22%
2023-03-28 21:44:23,698 ----------------
2023-03-28 21:44:27,481   1   =>  44   		Training 486 pattern with 76.67% 	Forward time: 	 3.66 sec
2023-03-28 21:44:27,481 			Loss:    5.316e-01    			Backward time: 	 0.11 sec 
2023-03-28 21:44:27,481 ADAM: Layer 0 -> dw_min:9.9869e-01  dw_max:1.0027e+00 lr:1.0000e-02
2023-03-28 21:44:27,481 ADAM: Layer 1 -> dw_min:9.9397e-01  dw_max:1.0052e+00 lr:1.0000e-02
2023-03-28 21:44:27,482 ADAM: Layer 2 -> dw_min:9.9271e-01  dw_max:1.0087e+00 lr:1.0000e-02
2023-03-28 21:44:27,482 ADAM: Layer 3 -> dw_min:9.9657e-01  dw_max:1.0033e+00 lr:1.0000e-02
2023-03-28 21:44:27,556 			Learning rate: weights:   1.000e-02    
2023-03-28 21:44:27,556 			Last test performance: 71.22%
2023-03-28 21:44:27,556 ----------------
2023-03-28 21:44:31,342   1   =>  45   		Training 486 pattern with 75.62% 	Forward time: 	 3.67 sec
2023-03-28 21:44:31,342 			Loss:    5.580e-01    			Backward time: 	 0.11 sec 
2023-03-28 21:44:31,342 ADAM: Layer 0 -> dw_min:9.9808e-01  dw_max:1.0023e+00 lr:1.0000e-02
2023-03-28 21:44:31,343 ADAM: Layer 1 -> dw_min:9.9392e-01  dw_max:1.0050e+00 lr:1.0000e-02
2023-03-28 21:44:31,343 ADAM: Layer 2 -> dw_min:9.9258e-01  dw_max:1.0079e+00 lr:1.0000e-02
2023-03-28 21:44:31,343 ADAM: Layer 3 -> dw_min:9.9672e-01  dw_max:1.0032e+00 lr:1.0000e-02
2023-03-28 21:44:31,400 			Learning rate: weights:   1.000e-02    
2023-03-28 21:44:31,400 			Last test performance: 71.22%
2023-03-28 21:44:31,400 ----------------
2023-03-28 21:44:35,079   1   =>  46   		Training 486 pattern with 73.54% 	Forward time: 	 3.56 sec
2023-03-28 21:44:35,079 			Loss:    5.588e-01    			Backward time: 	 0.11 sec 
2023-03-28 21:44:35,080 ADAM: Layer 0 -> dw_min:9.9781e-01  dw_max:1.0024e+00 lr:1.0000e-02
2023-03-28 21:44:35,080 ADAM: Layer 1 -> dw_min:9.9414e-01  dw_max:1.0057e+00 lr:1.0000e-02
2023-03-28 21:44:35,080 ADAM: Layer 2 -> dw_min:9.9301e-01  dw_max:1.0078e+00 lr:1.0000e-02
2023-03-28 21:44:35,080 ADAM: Layer 3 -> dw_min:9.9712e-01  dw_max:1.0040e+00 lr:1.0000e-02
2023-03-28 21:44:35,187 			Learning rate: weights:   1.000e-02    
2023-03-28 21:44:35,187 			Last test performance: 71.22%
2023-03-28 21:44:35,187 ----------------
2023-03-28 21:44:38,871   1   =>  47   		Training 486 pattern with 76.25% 	Forward time: 	 3.56 sec
2023-03-28 21:44:38,871 			Loss:    5.167e-01    			Backward time: 	 0.11 sec 
2023-03-28 21:44:38,871 ADAM: Layer 0 -> dw_min:9.9744e-01  dw_max:1.0028e+00 lr:1.0000e-02
2023-03-28 21:44:38,871 ADAM: Layer 1 -> dw_min:9.9383e-01  dw_max:1.0057e+00 lr:1.0000e-02
2023-03-28 21:44:38,871 ADAM: Layer 2 -> dw_min:9.9323e-01  dw_max:1.0060e+00 lr:1.0000e-02
2023-03-28 21:44:38,871 ADAM: Layer 3 -> dw_min:9.9720e-01  dw_max:1.0042e+00 lr:1.0000e-02
2023-03-28 21:44:38,926 			Learning rate: weights:   1.000e-02    
2023-03-28 21:44:38,926 			Last test performance: 71.22%
2023-03-28 21:44:38,926 ----------------
2023-03-28 21:44:42,781   1   =>  48   		Training 486 pattern with 75.62% 	Forward time: 	 3.74 sec
2023-03-28 21:44:42,781 			Loss:    5.188e-01    			Backward time: 	 0.11 sec 
2023-03-28 21:44:42,781 ADAM: Layer 0 -> dw_min:9.9761e-01  dw_max:1.0028e+00 lr:1.0000e-02
2023-03-28 21:44:42,781 ADAM: Layer 1 -> dw_min:9.9387e-01  dw_max:1.0067e+00 lr:1.0000e-02
2023-03-28 21:44:42,781 ADAM: Layer 2 -> dw_min:9.9386e-01  dw_max:1.0061e+00 lr:1.0000e-02
2023-03-28 21:44:42,781 ADAM: Layer 3 -> dw_min:9.9760e-01  dw_max:1.0038e+00 lr:1.0000e-02
2023-03-28 21:44:42,917 			Learning rate: weights:   1.000e-02    
2023-03-28 21:44:42,917 			Last test performance: 71.22%
2023-03-28 21:44:42,917 ----------------
2023-03-28 21:44:46,743   1   =>  49   		Training 486 pattern with 74.38% 	Forward time: 	 3.71 sec
2023-03-28 21:44:46,743 			Loss:    5.409e-01    			Backward time: 	 0.11 sec 
2023-03-28 21:44:46,744 ADAM: Layer 0 -> dw_min:9.9848e-01  dw_max:1.0023e+00 lr:1.0000e-02
2023-03-28 21:44:46,744 ADAM: Layer 1 -> dw_min:9.9559e-01  dw_max:1.0065e+00 lr:1.0000e-02
2023-03-28 21:44:46,744 ADAM: Layer 2 -> dw_min:9.9399e-01  dw_max:1.0063e+00 lr:1.0000e-02
2023-03-28 21:44:46,744 ADAM: Layer 3 -> dw_min:9.9751e-01  dw_max:1.0046e+00 lr:1.0000e-02
2023-03-28 21:44:46,837 			Learning rate: weights:   1.000e-02    
2023-03-28 21:44:46,838 			Last test performance: 71.22%
2023-03-28 21:44:46,838 ----------------
2023-03-28 21:44:50,604   1   =>  50   		Training 486 pattern with 70.21% 	Forward time: 	 3.65 sec
2023-03-28 21:44:50,604 			Loss:    5.957e-01    			Backward time: 	 0.11 sec 
2023-03-28 21:44:50,604 ADAM: Layer 0 -> dw_min:9.9893e-01  dw_max:1.0018e+00 lr:1.0000e-02
2023-03-28 21:44:50,604 ADAM: Layer 1 -> dw_min:9.9542e-01  dw_max:1.0055e+00 lr:1.0000e-02
2023-03-28 21:44:50,604 ADAM: Layer 2 -> dw_min:9.9380e-01  dw_max:1.0063e+00 lr:1.0000e-02
2023-03-28 21:44:50,604 ADAM: Layer 3 -> dw_min:9.9710e-01  dw_max:1.0048e+00 lr:1.0000e-02
2023-03-28 21:44:50,646 			Learning rate: weights:   1.000e-02    
2023-03-28 21:44:50,646 			Last test performance: 71.22%
2023-03-28 21:44:50,646 ----------------
2023-03-28 21:44:54,531   1   =>  51   		Training 486 pattern with 73.33% 	Forward time: 	 3.77 sec
2023-03-28 21:44:54,531 			Loss:    5.447e-01    			Backward time: 	 0.11 sec 
2023-03-28 21:44:54,531 ADAM: Layer 0 -> dw_min:9.9893e-01  dw_max:1.0018e+00 lr:1.0000e-02
2023-03-28 21:44:54,531 ADAM: Layer 1 -> dw_min:9.9517e-01  dw_max:1.0058e+00 lr:1.0000e-02
2023-03-28 21:44:54,532 ADAM: Layer 2 -> dw_min:9.9351e-01  dw_max:1.0076e+00 lr:1.0000e-02
2023-03-28 21:44:54,532 ADAM: Layer 3 -> dw_min:9.9579e-01  dw_max:1.0045e+00 lr:1.0000e-02
2023-03-28 21:44:54,606 			Learning rate: weights:   1.000e-02    
2023-03-28 21:44:54,606 			Last test performance: 71.22%
2023-03-28 21:44:54,606 ----------------
2023-03-28 21:44:58,375   1   =>  52   		Training 486 pattern with 72.92% 	Forward time: 	 3.65 sec
2023-03-28 21:44:58,376 			Loss:    5.482e-01    			Backward time: 	 0.11 sec 
2023-03-28 21:44:58,376 ADAM: Layer 0 -> dw_min:9.9896e-01  dw_max:1.0021e+00 lr:1.0000e-02
2023-03-28 21:44:58,376 ADAM: Layer 1 -> dw_min:9.9564e-01  dw_max:1.0059e+00 lr:1.0000e-02
2023-03-28 21:44:58,376 ADAM: Layer 2 -> dw_min:9.9354e-01  dw_max:1.0071e+00 lr:1.0000e-02
2023-03-28 21:44:58,376 ADAM: Layer 3 -> dw_min:9.9629e-01  dw_max:1.0041e+00 lr:1.0000e-02
2023-03-28 21:44:58,396 			Learning rate: weights:   1.000e-02    
2023-03-28 21:44:58,396 			Last test performance: 71.22%
2023-03-28 21:44:58,396 ----------------
2023-03-28 21:45:02,197   1   =>  53   		Training 486 pattern with 74.38% 	Forward time: 	 3.68 sec
2023-03-28 21:45:02,197 			Loss:    5.434e-01    			Backward time: 	 0.11 sec 
2023-03-28 21:45:02,197 ADAM: Layer 0 -> dw_min:9.9919e-01  dw_max:1.0017e+00 lr:1.0000e-02
2023-03-28 21:45:02,197 ADAM: Layer 1 -> dw_min:9.9612e-01  dw_max:1.0055e+00 lr:1.0000e-02
2023-03-28 21:45:02,198 ADAM: Layer 2 -> dw_min:9.9322e-01  dw_max:1.0073e+00 lr:1.0000e-02
2023-03-28 21:45:02,198 ADAM: Layer 3 -> dw_min:9.9701e-01  dw_max:1.0049e+00 lr:1.0000e-02
2023-03-28 21:45:02,277 			Learning rate: weights:   1.000e-02    
2023-03-28 21:45:02,277 			Last test performance: 71.22%
2023-03-28 21:45:02,277 ----------------
2023-03-28 21:45:05,997   1   =>  54   		Training 486 pattern with 71.46% 	Forward time: 	 3.60 sec
2023-03-28 21:45:05,998 			Loss:    6.007e-01    			Backward time: 	 0.11 sec 
2023-03-28 21:45:05,998 ADAM: Layer 0 -> dw_min:9.9884e-01  dw_max:1.0012e+00 lr:1.0000e-02
2023-03-28 21:45:05,998 ADAM: Layer 1 -> dw_min:9.9590e-01  dw_max:1.0065e+00 lr:1.0000e-02
2023-03-28 21:45:05,998 ADAM: Layer 2 -> dw_min:9.9281e-01  dw_max:1.0076e+00 lr:1.0000e-02
2023-03-28 21:45:05,998 ADAM: Layer 3 -> dw_min:9.9533e-01  dw_max:1.0050e+00 lr:1.0000e-02
2023-03-28 21:45:06,028 			Learning rate: weights:   1.000e-02    
2023-03-28 21:45:06,028 			Last test performance: 71.22%
2023-03-28 21:45:06,028 ----------------
2023-03-28 21:45:09,812   1   =>  55   		Training 486 pattern with 72.50% 	Forward time: 	 3.67 sec
2023-03-28 21:45:09,813 			Loss:    5.781e-01    			Backward time: 	 0.11 sec 
2023-03-28 21:45:09,813 ADAM: Layer 0 -> dw_min:9.9878e-01  dw_max:1.0013e+00 lr:1.0000e-02
2023-03-28 21:45:09,813 ADAM: Layer 1 -> dw_min:9.9531e-01  dw_max:1.0070e+00 lr:1.0000e-02
2023-03-28 21:45:09,813 ADAM: Layer 2 -> dw_min:9.9358e-01  dw_max:1.0081e+00 lr:1.0000e-02
2023-03-28 21:45:09,813 ADAM: Layer 3 -> dw_min:9.9544e-01  dw_max:1.0048e+00 lr:1.0000e-02
2023-03-28 21:45:09,853 			Learning rate: weights:   1.000e-02    
2023-03-28 21:45:09,853 			Last test performance: 71.22%
2023-03-28 21:45:09,853 ----------------
2023-03-28 21:45:13,803   1   =>  56   		Training 486 pattern with 76.46% 	Forward time: 	 3.83 sec
2023-03-28 21:45:13,803 			Loss:    5.283e-01    			Backward time: 	 0.11 sec 
2023-03-28 21:45:13,803 ADAM: Layer 0 -> dw_min:9.9869e-01  dw_max:1.0012e+00 lr:1.0000e-02
2023-03-28 21:45:13,803 ADAM: Layer 1 -> dw_min:9.9410e-01  dw_max:1.0078e+00 lr:1.0000e-02
2023-03-28 21:45:13,803 ADAM: Layer 2 -> dw_min:9.9212e-01  dw_max:1.0075e+00 lr:1.0000e-02
2023-03-28 21:45:13,803 ADAM: Layer 3 -> dw_min:9.9555e-01  dw_max:1.0039e+00 lr:1.0000e-02
2023-03-28 21:45:13,841 			Learning rate: weights:   1.000e-02    
2023-03-28 21:45:13,841 			Last test performance: 71.22%
2023-03-28 21:45:13,841 ----------------
2023-03-28 21:45:17,826   1   =>  57   		Training 486 pattern with 71.88% 	Forward time: 	 3.87 sec
2023-03-28 21:45:17,826 			Loss:    5.907e-01    			Backward time: 	 0.11 sec 
2023-03-28 21:45:17,827 ADAM: Layer 0 -> dw_min:9.9842e-01  dw_max:1.0015e+00 lr:1.0000e-02
2023-03-28 21:45:17,827 ADAM: Layer 1 -> dw_min:9.9332e-01  dw_max:1.0075e+00 lr:1.0000e-02
2023-03-28 21:45:17,827 ADAM: Layer 2 -> dw_min:9.9297e-01  dw_max:1.0082e+00 lr:1.0000e-02
2023-03-28 21:45:17,827 ADAM: Layer 3 -> dw_min:9.9613e-01  dw_max:1.0045e+00 lr:1.0000e-02
2023-03-28 21:45:17,869 			Learning rate: weights:   1.000e-02    
2023-03-28 21:45:17,870 			Last test performance: 71.22%
2023-03-28 21:45:17,870 ----------------
2023-03-28 21:45:21,697   1   =>  58   		Training 486 pattern with 73.54% 	Forward time: 	 3.71 sec
2023-03-28 21:45:21,697 			Loss:    5.723e-01    			Backward time: 	 0.11 sec 
2023-03-28 21:45:21,698 ADAM: Layer 0 -> dw_min:9.9812e-01  dw_max:1.0016e+00 lr:1.0000e-02
2023-03-28 21:45:21,698 ADAM: Layer 1 -> dw_min:9.9299e-01  dw_max:1.0062e+00 lr:1.0000e-02
2023-03-28 21:45:21,698 ADAM: Layer 2 -> dw_min:9.9253e-01  dw_max:1.0078e+00 lr:1.0000e-02
2023-03-28 21:45:21,698 ADAM: Layer 3 -> dw_min:9.9611e-01  dw_max:1.0046e+00 lr:1.0000e-02
2023-03-28 21:45:21,839 			Learning rate: weights:   1.000e-02    
2023-03-28 21:45:21,839 			Last test performance: 71.22%
2023-03-28 21:45:21,839 ----------------
2023-03-28 21:45:25,587   1   =>  59   		Training 486 pattern with 77.08% 	Forward time: 	 3.63 sec
2023-03-28 21:45:25,587 			Loss:    5.255e-01    			Backward time: 	 0.11 sec 
2023-03-28 21:45:25,587 ADAM: Layer 0 -> dw_min:9.9797e-01  dw_max:1.0017e+00 lr:1.0000e-02
2023-03-28 21:45:25,587 ADAM: Layer 1 -> dw_min:9.9273e-01  dw_max:1.0060e+00 lr:1.0000e-02
2023-03-28 21:45:25,587 ADAM: Layer 2 -> dw_min:9.9241e-01  dw_max:1.0091e+00 lr:1.0000e-02
2023-03-28 21:45:25,587 ADAM: Layer 3 -> dw_min:9.9609e-01  dw_max:1.0046e+00 lr:1.0000e-02
2023-03-28 21:45:25,667 			Learning rate: weights:   1.000e-02    
2023-03-28 21:45:25,667 			Last test performance: 71.22%
2023-03-28 21:45:25,667 ----------------
2023-03-28 21:45:29,562   1   =>  60   		Training 486 pattern with 75.42% 	Forward time: 	 3.78 sec
2023-03-28 21:45:29,562 			Loss:    5.165e-01    			Backward time: 	 0.11 sec 
2023-03-28 21:45:29,562 ADAM: Layer 0 -> dw_min:9.9774e-01  dw_max:1.0017e+00 lr:1.0000e-02
2023-03-28 21:45:29,563 ADAM: Layer 1 -> dw_min:9.9254e-01  dw_max:1.0069e+00 lr:1.0000e-02
2023-03-28 21:45:29,563 ADAM: Layer 2 -> dw_min:9.9325e-01  dw_max:1.0098e+00 lr:1.0000e-02
2023-03-28 21:45:29,563 ADAM: Layer 3 -> dw_min:9.9638e-01  dw_max:1.0047e+00 lr:1.0000e-02
2023-03-28 21:45:29,659 			Learning rate: weights:   1.000e-02    
2023-03-28 21:45:29,659 			Last test performance: 71.22%
2023-03-28 21:45:29,660 ----------------
2023-03-28 21:45:33,370   1   =>  61   		Training 486 pattern with 71.88% 	Forward time: 	 3.59 sec
2023-03-28 21:45:33,370 			Loss:    5.943e-01    			Backward time: 	 0.11 sec 
2023-03-28 21:45:33,371 ADAM: Layer 0 -> dw_min:9.9777e-01  dw_max:1.0019e+00 lr:1.0000e-02
2023-03-28 21:45:33,371 ADAM: Layer 1 -> dw_min:9.9298e-01  dw_max:1.0079e+00 lr:1.0000e-02
2023-03-28 21:45:33,372 ADAM: Layer 2 -> dw_min:9.9394e-01  dw_max:1.0092e+00 lr:1.0000e-02
2023-03-28 21:45:33,372 ADAM: Layer 3 -> dw_min:9.9625e-01  dw_max:1.0046e+00 lr:1.0000e-02
2023-03-28 21:45:33,457 			Learning rate: weights:   1.000e-02    
2023-03-28 21:45:33,458 			Last test performance: 71.22%
2023-03-28 21:45:33,458 ----------------
2023-03-28 21:45:37,122   1   =>  62   		Training 486 pattern with 74.79% 	Forward time: 	 3.54 sec
2023-03-28 21:45:37,122 			Loss:    5.026e-01    			Backward time: 	 0.11 sec 
2023-03-28 21:45:37,122 ADAM: Layer 0 -> dw_min:9.9759e-01  dw_max:1.0017e+00 lr:1.0000e-02
2023-03-28 21:45:37,123 ADAM: Layer 1 -> dw_min:9.9513e-01  dw_max:1.0066e+00 lr:1.0000e-02
2023-03-28 21:45:37,123 ADAM: Layer 2 -> dw_min:9.9436e-01  dw_max:1.0081e+00 lr:1.0000e-02
2023-03-28 21:45:37,123 ADAM: Layer 3 -> dw_min:9.9665e-01  dw_max:1.0049e+00 lr:1.0000e-02
2023-03-28 21:45:37,198 			Learning rate: weights:   1.000e-02    
2023-03-28 21:45:37,198 			Last test performance: 71.22%
2023-03-28 21:45:37,198 ----------------
2023-03-28 21:45:41,048   1   =>  63   		Training 486 pattern with 75.62% 	Forward time: 	 3.73 sec
2023-03-28 21:45:41,048 			Loss:    5.263e-01    			Backward time: 	 0.11 sec 
2023-03-28 21:45:41,048 ADAM: Layer 0 -> dw_min:9.9801e-01  dw_max:1.0016e+00 lr:1.0000e-02
2023-03-28 21:45:41,048 ADAM: Layer 1 -> dw_min:9.9580e-01  dw_max:1.0066e+00 lr:1.0000e-02
2023-03-28 21:45:41,048 ADAM: Layer 2 -> dw_min:9.9461e-01  dw_max:1.0085e+00 lr:1.0000e-02
2023-03-28 21:45:41,049 ADAM: Layer 3 -> dw_min:9.9677e-01  dw_max:1.0041e+00 lr:1.0000e-02
2023-03-28 21:45:41,148 			Learning rate: weights:   1.000e-02    
2023-03-28 21:45:41,148 			Last test performance: 71.22%
2023-03-28 21:45:41,148 ----------------
2023-03-28 21:45:44,907   1   =>  64   		Training 486 pattern with 76.46% 	Forward time: 	 3.64 sec
2023-03-28 21:45:44,907 			Loss:    5.122e-01    			Backward time: 	 0.11 sec 
2023-03-28 21:45:44,908 ADAM: Layer 0 -> dw_min:9.9836e-01  dw_max:1.0013e+00 lr:1.0000e-02
2023-03-28 21:45:44,908 ADAM: Layer 1 -> dw_min:9.9547e-01  dw_max:1.0060e+00 lr:1.0000e-02
2023-03-28 21:45:44,908 ADAM: Layer 2 -> dw_min:9.9401e-01  dw_max:1.0083e+00 lr:1.0000e-02
2023-03-28 21:45:44,908 ADAM: Layer 3 -> dw_min:9.9677e-01  dw_max:1.0039e+00 lr:1.0000e-02
2023-03-28 21:45:44,974 			Learning rate: weights:   1.000e-02    
2023-03-28 21:45:44,974 			Last test performance: 71.22%
2023-03-28 21:45:44,974 ----------------
2023-03-28 21:45:48,779   1   =>  65   		Training 486 pattern with 76.25% 	Forward time: 	 3.69 sec
2023-03-28 21:45:48,779 			Loss:    5.629e-01    			Backward time: 	 0.11 sec 
2023-03-28 21:45:48,780 ADAM: Layer 0 -> dw_min:9.9848e-01  dw_max:1.0012e+00 lr:1.0000e-02
2023-03-28 21:45:48,780 ADAM: Layer 1 -> dw_min:9.9514e-01  dw_max:1.0055e+00 lr:1.0000e-02
2023-03-28 21:45:48,780 ADAM: Layer 2 -> dw_min:9.9451e-01  dw_max:1.0079e+00 lr:1.0000e-02
2023-03-28 21:45:48,780 ADAM: Layer 3 -> dw_min:9.9571e-01  dw_max:1.0039e+00 lr:1.0000e-02
2023-03-28 21:45:48,859 			Learning rate: weights:   1.000e-02    
2023-03-28 21:45:48,859 			Last test performance: 71.22%
2023-03-28 21:45:48,859 ----------------
2023-03-28 21:45:52,636   1   =>  66   		Training 486 pattern with 77.50% 	Forward time: 	 3.66 sec
2023-03-28 21:45:52,636 			Loss:    5.165e-01    			Backward time: 	 0.11 sec 
2023-03-28 21:45:52,636 ADAM: Layer 0 -> dw_min:9.9870e-01  dw_max:1.0014e+00 lr:1.0000e-02
2023-03-28 21:45:52,636 ADAM: Layer 1 -> dw_min:9.9429e-01  dw_max:1.0060e+00 lr:1.0000e-02
2023-03-28 21:45:52,636 ADAM: Layer 2 -> dw_min:9.9407e-01  dw_max:1.0081e+00 lr:1.0000e-02
2023-03-28 21:45:52,637 ADAM: Layer 3 -> dw_min:9.9491e-01  dw_max:1.0037e+00 lr:1.0000e-02
2023-03-28 21:45:52,741 			Learning rate: weights:   1.000e-02    
2023-03-28 21:45:52,741 			Last test performance: 71.22%
2023-03-28 21:45:52,741 ----------------
2023-03-28 21:45:56,609   1   =>  67   		Training 486 pattern with 74.58% 	Forward time: 	 3.75 sec
2023-03-28 21:45:56,610 			Loss:    5.466e-01    			Backward time: 	 0.11 sec 
2023-03-28 21:45:56,610 ADAM: Layer 0 -> dw_min:9.9865e-01  dw_max:1.0012e+00 lr:1.0000e-02
2023-03-28 21:45:56,610 ADAM: Layer 1 -> dw_min:9.9451e-01  dw_max:1.0061e+00 lr:1.0000e-02
2023-03-28 21:45:56,610 ADAM: Layer 2 -> dw_min:9.9488e-01  dw_max:1.0063e+00 lr:1.0000e-02
2023-03-28 21:45:56,610 ADAM: Layer 3 -> dw_min:9.9507e-01  dw_max:1.0051e+00 lr:1.0000e-02
2023-03-28 21:45:56,634 			Learning rate: weights:   1.000e-02    
2023-03-28 21:45:56,634 			Last test performance: 71.22%
2023-03-28 21:45:56,634 ----------------
2023-03-28 21:46:00,451   1   =>  68   		Training 486 pattern with 74.17% 	Forward time: 	 3.70 sec
2023-03-28 21:46:00,451 			Loss:    5.900e-01    			Backward time: 	 0.11 sec 
2023-03-28 21:46:00,451 ADAM: Layer 0 -> dw_min:9.9870e-01  dw_max:1.0010e+00 lr:1.0000e-02
2023-03-28 21:46:00,451 ADAM: Layer 1 -> dw_min:9.9457e-01  dw_max:1.0038e+00 lr:1.0000e-02
2023-03-28 21:46:00,451 ADAM: Layer 2 -> dw_min:9.9403e-01  dw_max:1.0066e+00 lr:1.0000e-02
2023-03-28 21:46:00,451 ADAM: Layer 3 -> dw_min:9.9596e-01  dw_max:1.0050e+00 lr:1.0000e-02
2023-03-28 21:46:00,531 			Learning rate: weights:   1.000e-02    
2023-03-28 21:46:00,531 			Last test performance: 71.22%
2023-03-28 21:46:00,531 ----------------
2023-03-28 21:46:04,399   1   =>  69   		Training 486 pattern with 74.79% 	Forward time: 	 3.75 sec
2023-03-28 21:46:04,399 			Loss:    5.299e-01    			Backward time: 	 0.11 sec 
2023-03-28 21:46:04,400 ADAM: Layer 0 -> dw_min:9.9879e-01  dw_max:1.0011e+00 lr:1.0000e-02
2023-03-28 21:46:04,400 ADAM: Layer 1 -> dw_min:9.9519e-01  dw_max:1.0035e+00 lr:1.0000e-02
2023-03-28 21:46:04,400 ADAM: Layer 2 -> dw_min:9.9395e-01  dw_max:1.0065e+00 lr:1.0000e-02
2023-03-28 21:46:04,400 ADAM: Layer 3 -> dw_min:9.9517e-01  dw_max:1.0059e+00 lr:1.0000e-02
2023-03-28 21:46:04,464 			Learning rate: weights:   1.000e-02    
2023-03-28 21:46:04,464 			Last test performance: 71.22%
2023-03-28 21:46:04,464 ----------------
2023-03-28 21:46:08,217   1   =>  70   		Training 486 pattern with 76.67% 	Forward time: 	 3.63 sec
2023-03-28 21:46:08,218 			Loss:    4.706e-01    			Backward time: 	 0.11 sec 
2023-03-28 21:46:08,218 ADAM: Layer 0 -> dw_min:9.9840e-01  dw_max:1.0017e+00 lr:1.0000e-02
2023-03-28 21:46:08,218 ADAM: Layer 1 -> dw_min:9.9514e-01  dw_max:1.0046e+00 lr:1.0000e-02
2023-03-28 21:46:08,218 ADAM: Layer 2 -> dw_min:9.9355e-01  dw_max:1.0073e+00 lr:1.0000e-02
2023-03-28 21:46:08,218 ADAM: Layer 3 -> dw_min:9.9605e-01  dw_max:1.0052e+00 lr:1.0000e-02
2023-03-28 21:46:08,302 			Learning rate: weights:   1.000e-02    
2023-03-28 21:46:08,302 			Last test performance: 71.22%
2023-03-28 21:46:08,302 ----------------
2023-03-28 21:46:12,080   1   =>  71   		Training 486 pattern with 74.58% 	Forward time: 	 3.66 sec
2023-03-28 21:46:12,080 			Loss:    5.626e-01    			Backward time: 	 0.11 sec 
2023-03-28 21:46:12,080 ADAM: Layer 0 -> dw_min:9.9812e-01  dw_max:1.0024e+00 lr:1.0000e-02
2023-03-28 21:46:12,081 ADAM: Layer 1 -> dw_min:9.9459e-01  dw_max:1.0055e+00 lr:1.0000e-02
2023-03-28 21:46:12,081 ADAM: Layer 2 -> dw_min:9.9404e-01  dw_max:1.0073e+00 lr:1.0000e-02
2023-03-28 21:46:12,081 ADAM: Layer 3 -> dw_min:9.9526e-01  dw_max:1.0045e+00 lr:1.0000e-02
2023-03-28 21:46:12,180 			Learning rate: weights:   1.000e-02    
2023-03-28 21:46:12,180 			Last test performance: 71.22%
2023-03-28 21:46:12,180 ----------------
2023-03-28 21:46:16,001   1   =>  72   		Training 486 pattern with 74.58% 	Forward time: 	 3.70 sec
2023-03-28 21:46:16,001 			Loss:    5.489e-01    			Backward time: 	 0.11 sec 
2023-03-28 21:46:16,001 ADAM: Layer 0 -> dw_min:9.9819e-01  dw_max:1.0020e+00 lr:1.0000e-02
2023-03-28 21:46:16,001 ADAM: Layer 1 -> dw_min:9.9476e-01  dw_max:1.0064e+00 lr:1.0000e-02
2023-03-28 21:46:16,002 ADAM: Layer 2 -> dw_min:9.9375e-01  dw_max:1.0069e+00 lr:1.0000e-02
2023-03-28 21:46:16,002 ADAM: Layer 3 -> dw_min:9.9544e-01  dw_max:1.0038e+00 lr:1.0000e-02
2023-03-28 21:46:16,082 			Learning rate: weights:   1.000e-02    
2023-03-28 21:46:16,082 			Last test performance: 71.22%
2023-03-28 21:46:16,082 ----------------
2023-03-28 21:46:19,860   1   =>  73   		Training 486 pattern with 77.92% 	Forward time: 	 3.66 sec
2023-03-28 21:46:19,860 			Loss:    5.019e-01    			Backward time: 	 0.11 sec 
2023-03-28 21:46:19,861 ADAM: Layer 0 -> dw_min:9.9787e-01  dw_max:1.0022e+00 lr:1.0000e-02
2023-03-28 21:46:19,861 ADAM: Layer 1 -> dw_min:9.9411e-01  dw_max:1.0072e+00 lr:1.0000e-02
2023-03-28 21:46:19,861 ADAM: Layer 2 -> dw_min:9.9329e-01  dw_max:1.0079e+00 lr:1.0000e-02
2023-03-28 21:46:19,861 ADAM: Layer 3 -> dw_min:9.9509e-01  dw_max:1.0037e+00 lr:1.0000e-02
2023-03-28 21:46:19,944 			Learning rate: weights:   1.000e-02    
2023-03-28 21:46:19,944 			Last test performance: 71.22%
2023-03-28 21:46:19,944 ----------------
2023-03-28 21:46:23,848   1   =>  74   		Training 486 pattern with 77.08% 	Forward time: 	 3.78 sec
2023-03-28 21:46:23,848 			Loss:    5.041e-01    			Backward time: 	 0.11 sec 
2023-03-28 21:46:23,848 ADAM: Layer 0 -> dw_min:9.9777e-01  dw_max:1.0018e+00 lr:1.0000e-02
2023-03-28 21:46:23,848 ADAM: Layer 1 -> dw_min:9.9402e-01  dw_max:1.0066e+00 lr:1.0000e-02
2023-03-28 21:46:23,848 ADAM: Layer 2 -> dw_min:9.9310e-01  dw_max:1.0085e+00 lr:1.0000e-02
2023-03-28 21:46:23,848 ADAM: Layer 3 -> dw_min:9.9566e-01  dw_max:1.0045e+00 lr:1.0000e-02
2023-03-28 21:46:23,927 			Learning rate: weights:   1.000e-02    
2023-03-28 21:46:23,927 			Last test performance: 71.22%
2023-03-28 21:46:23,927 ----------------
2023-03-28 21:46:27,750   1   =>  75   		Training 486 pattern with 76.46% 	Forward time: 	 3.70 sec
2023-03-28 21:46:27,750 			Loss:    5.026e-01    			Backward time: 	 0.11 sec 
2023-03-28 21:46:27,750 ADAM: Layer 0 -> dw_min:9.9830e-01  dw_max:1.0016e+00 lr:1.0000e-02
2023-03-28 21:46:27,750 ADAM: Layer 1 -> dw_min:9.9431e-01  dw_max:1.0046e+00 lr:1.0000e-02
2023-03-28 21:46:27,751 ADAM: Layer 2 -> dw_min:9.9317e-01  dw_max:1.0069e+00 lr:1.0000e-02
2023-03-28 21:46:27,751 ADAM: Layer 3 -> dw_min:9.9636e-01  dw_max:1.0034e+00 lr:1.0000e-02
2023-03-28 21:46:27,829 			Learning rate: weights:   1.000e-02    
2023-03-28 21:46:27,829 			Last test performance: 71.22%
2023-03-28 21:46:27,829 ----------------
2023-03-28 21:46:31,732   1   =>  76   		Training 486 pattern with 76.46% 	Forward time: 	 3.78 sec
2023-03-28 21:46:31,732 			Loss:    5.021e-01    			Backward time: 	 0.11 sec 
2023-03-28 21:46:31,732 ADAM: Layer 0 -> dw_min:9.9825e-01  dw_max:1.0017e+00 lr:1.0000e-02
2023-03-28 21:46:31,733 ADAM: Layer 1 -> dw_min:9.9396e-01  dw_max:1.0050e+00 lr:1.0000e-02
2023-03-28 21:46:31,733 ADAM: Layer 2 -> dw_min:9.9284e-01  dw_max:1.0061e+00 lr:1.0000e-02
2023-03-28 21:46:31,733 ADAM: Layer 3 -> dw_min:9.9610e-01  dw_max:1.0039e+00 lr:1.0000e-02
2023-03-28 21:46:31,773 			Learning rate: weights:   1.000e-02    
2023-03-28 21:46:31,773 			Last test performance: 71.22%
2023-03-28 21:46:31,774 ----------------
2023-03-28 21:46:35,642   1   =>  77   		Training 486 pattern with 77.50% 	Forward time: 	 3.75 sec
2023-03-28 21:46:35,642 			Loss:    4.936e-01    			Backward time: 	 0.11 sec 
2023-03-28 21:46:35,643 ADAM: Layer 0 -> dw_min:9.9878e-01  dw_max:1.0009e+00 lr:1.0000e-02
2023-03-28 21:46:35,643 ADAM: Layer 1 -> dw_min:9.9376e-01  dw_max:1.0053e+00 lr:1.0000e-02
2023-03-28 21:46:35,643 ADAM: Layer 2 -> dw_min:9.9331e-01  dw_max:1.0066e+00 lr:1.0000e-02
2023-03-28 21:46:35,643 ADAM: Layer 3 -> dw_min:9.9686e-01  dw_max:1.0047e+00 lr:1.0000e-02
2023-03-28 21:46:35,723 			Learning rate: weights:   1.000e-02    
2023-03-28 21:46:35,723 			Last test performance: 71.22%
2023-03-28 21:46:35,723 ----------------
2023-03-28 21:46:39,755   1   =>  78   		Training 486 pattern with 75.42% 	Forward time: 	 3.91 sec
2023-03-28 21:46:39,755 			Loss:    5.218e-01    			Backward time: 	 0.11 sec 
2023-03-28 21:46:39,756 ADAM: Layer 0 -> dw_min:9.9869e-01  dw_max:1.0012e+00 lr:1.0000e-02
2023-03-28 21:46:39,756 ADAM: Layer 1 -> dw_min:9.9388e-01  dw_max:1.0046e+00 lr:1.0000e-02
2023-03-28 21:46:39,756 ADAM: Layer 2 -> dw_min:9.9280e-01  dw_max:1.0066e+00 lr:1.0000e-02
2023-03-28 21:46:39,756 ADAM: Layer 3 -> dw_min:9.9678e-01  dw_max:1.0043e+00 lr:1.0000e-02
2023-03-28 21:46:39,833 			Learning rate: weights:   1.000e-02    
2023-03-28 21:46:39,833 			Last test performance: 71.22%
2023-03-28 21:46:39,833 ----------------
2023-03-28 21:46:43,639   1   =>  79   		Training 486 pattern with 74.58% 	Forward time: 	 3.69 sec
2023-03-28 21:46:43,639 			Loss:    5.803e-01    			Backward time: 	 0.11 sec 
2023-03-28 21:46:43,639 ADAM: Layer 0 -> dw_min:9.9835e-01  dw_max:1.0013e+00 lr:1.0000e-02
2023-03-28 21:46:43,639 ADAM: Layer 1 -> dw_min:9.9436e-01  dw_max:1.0065e+00 lr:1.0000e-02
2023-03-28 21:46:43,640 ADAM: Layer 2 -> dw_min:9.9259e-01  dw_max:1.0055e+00 lr:1.0000e-02
2023-03-28 21:46:43,640 ADAM: Layer 3 -> dw_min:9.9689e-01  dw_max:1.0032e+00 lr:1.0000e-02
2023-03-28 21:46:43,743 			Learning rate: weights:   1.000e-02    
2023-03-28 21:46:43,743 			Last test performance: 71.22%
2023-03-28 21:46:43,743 ----------------
2023-03-28 21:46:47,563   1   =>  80   		Training 486 pattern with 76.88% 	Forward time: 	 3.70 sec
2023-03-28 21:46:47,563 			Loss:    4.844e-01    			Backward time: 	 0.11 sec 
2023-03-28 21:46:47,564 ADAM: Layer 0 -> dw_min:9.9829e-01  dw_max:1.0015e+00 lr:1.0000e-02
2023-03-28 21:46:47,564 ADAM: Layer 1 -> dw_min:9.9566e-01  dw_max:1.0073e+00 lr:1.0000e-02
2023-03-28 21:46:47,564 ADAM: Layer 2 -> dw_min:9.9212e-01  dw_max:1.0059e+00 lr:1.0000e-02
2023-03-28 21:46:47,564 ADAM: Layer 3 -> dw_min:9.9620e-01  dw_max:1.0039e+00 lr:1.0000e-02
2023-03-28 21:46:47,591 			Learning rate: weights:   1.000e-02    
2023-03-28 21:46:47,591 			Last test performance: 71.22%
2023-03-28 21:46:47,591 ----------------
2023-03-28 21:46:51,403   1   =>  81   		Training 486 pattern with 74.38% 	Forward time: 	 3.69 sec
2023-03-28 21:46:51,403 			Loss:    5.292e-01    			Backward time: 	 0.11 sec 
2023-03-28 21:46:51,403 ADAM: Layer 0 -> dw_min:9.9825e-01  dw_max:1.0018e+00 lr:1.0000e-02
2023-03-28 21:46:51,403 ADAM: Layer 1 -> dw_min:9.9477e-01  dw_max:1.0079e+00 lr:1.0000e-02
2023-03-28 21:46:51,403 ADAM: Layer 2 -> dw_min:9.9086e-01  dw_max:1.0056e+00 lr:1.0000e-02
2023-03-28 21:46:51,403 ADAM: Layer 3 -> dw_min:9.9556e-01  dw_max:1.0049e+00 lr:1.0000e-02
2023-03-28 21:46:51,480 			Learning rate: weights:   1.000e-02    
2023-03-28 21:46:51,480 			Last test performance: 71.22%
2023-03-28 21:46:51,480 ----------------
2023-03-28 21:46:55,372   1   =>  82   		Training 486 pattern with 78.96% 	Forward time: 	 3.77 sec
2023-03-28 21:46:55,372 			Loss:    4.565e-01    			Backward time: 	 0.11 sec 
2023-03-28 21:46:55,372 ADAM: Layer 0 -> dw_min:9.9808e-01  dw_max:1.0018e+00 lr:1.0000e-02
2023-03-28 21:46:55,372 ADAM: Layer 1 -> dw_min:9.9454e-01  dw_max:1.0066e+00 lr:1.0000e-02
2023-03-28 21:46:55,372 ADAM: Layer 2 -> dw_min:9.9099e-01  dw_max:1.0068e+00 lr:1.0000e-02
2023-03-28 21:46:55,372 ADAM: Layer 3 -> dw_min:9.9580e-01  dw_max:1.0048e+00 lr:1.0000e-02
2023-03-28 21:46:55,428 			Learning rate: weights:   1.000e-02    
2023-03-28 21:46:55,428 			Last test performance: 71.22%
2023-03-28 21:46:55,428 ----------------
2023-03-28 21:46:59,303   1   =>  83   		Training 486 pattern with 77.08% 	Forward time: 	 3.76 sec
2023-03-28 21:46:59,303 			Loss:    5.112e-01    			Backward time: 	 0.11 sec 
2023-03-28 21:46:59,303 ADAM: Layer 0 -> dw_min:9.9792e-01  dw_max:1.0020e+00 lr:1.0000e-02
2023-03-28 21:46:59,303 ADAM: Layer 1 -> dw_min:9.9400e-01  dw_max:1.0059e+00 lr:1.0000e-02
2023-03-28 21:46:59,303 ADAM: Layer 2 -> dw_min:9.9142e-01  dw_max:1.0078e+00 lr:1.0000e-02
2023-03-28 21:46:59,303 ADAM: Layer 3 -> dw_min:9.9477e-01  dw_max:1.0049e+00 lr:1.0000e-02
2023-03-28 21:46:59,381 			Learning rate: weights:   1.000e-02    
2023-03-28 21:46:59,381 			Last test performance: 71.22%
2023-03-28 21:46:59,381 ----------------
2023-03-28 21:47:03,200   1   =>  84   		Training 486 pattern with 73.33% 	Forward time: 	 3.70 sec
2023-03-28 21:47:03,200 			Loss:    5.678e-01    			Backward time: 	 0.11 sec 
2023-03-28 21:47:03,200 ADAM: Layer 0 -> dw_min:9.9798e-01  dw_max:1.0025e+00 lr:1.0000e-02
2023-03-28 21:47:03,200 ADAM: Layer 1 -> dw_min:9.9450e-01  dw_max:1.0070e+00 lr:1.0000e-02
2023-03-28 21:47:03,200 ADAM: Layer 2 -> dw_min:9.9168e-01  dw_max:1.0091e+00 lr:1.0000e-02
2023-03-28 21:47:03,200 ADAM: Layer 3 -> dw_min:9.9530e-01  dw_max:1.0046e+00 lr:1.0000e-02
2023-03-28 21:47:03,278 			Learning rate: weights:   1.000e-02    
2023-03-28 21:47:03,278 			Last test performance: 71.22%
2023-03-28 21:47:03,278 ----------------
2023-03-28 21:47:07,245   1   =>  85   		Training 486 pattern with 77.50% 	Forward time: 	 3.85 sec
2023-03-28 21:47:07,245 			Loss:    4.783e-01    			Backward time: 	 0.11 sec 
2023-03-28 21:47:07,245 ADAM: Layer 0 -> dw_min:9.9844e-01  dw_max:1.0025e+00 lr:1.0000e-02
2023-03-28 21:47:07,245 ADAM: Layer 1 -> dw_min:9.9545e-01  dw_max:1.0071e+00 lr:1.0000e-02
2023-03-28 21:47:07,245 ADAM: Layer 2 -> dw_min:9.9221e-01  dw_max:1.0085e+00 lr:1.0000e-02
2023-03-28 21:47:07,246 ADAM: Layer 3 -> dw_min:9.9536e-01  dw_max:1.0042e+00 lr:1.0000e-02
2023-03-28 21:47:07,304 			Learning rate: weights:   1.000e-02    
2023-03-28 21:47:07,304 			Last test performance: 71.22%
2023-03-28 21:47:07,304 ----------------
2023-03-28 21:47:11,191   1   =>  86   		Training 486 pattern with 77.08% 	Forward time: 	 3.77 sec
2023-03-28 21:47:11,191 			Loss:    5.009e-01    			Backward time: 	 0.11 sec 
2023-03-28 21:47:11,191 ADAM: Layer 0 -> dw_min:9.9889e-01  dw_max:1.0021e+00 lr:1.0000e-02
2023-03-28 21:47:11,191 ADAM: Layer 1 -> dw_min:9.9561e-01  dw_max:1.0061e+00 lr:1.0000e-02
2023-03-28 21:47:11,191 ADAM: Layer 2 -> dw_min:9.9302e-01  dw_max:1.0089e+00 lr:1.0000e-02
2023-03-28 21:47:11,191 ADAM: Layer 3 -> dw_min:9.9572e-01  dw_max:1.0042e+00 lr:1.0000e-02
2023-03-28 21:47:11,293 			Learning rate: weights:   1.000e-02    
2023-03-28 21:47:11,293 			Last test performance: 71.22%
2023-03-28 21:47:11,293 ----------------
2023-03-28 21:47:15,142   1   =>  87   		Training 486 pattern with 74.79% 	Forward time: 	 3.73 sec
2023-03-28 21:47:15,143 			Loss:    4.908e-01    			Backward time: 	 0.11 sec 
2023-03-28 21:47:15,143 ADAM: Layer 0 -> dw_min:9.9874e-01  dw_max:1.0022e+00 lr:1.0000e-02
2023-03-28 21:47:15,143 ADAM: Layer 1 -> dw_min:9.9632e-01  dw_max:1.0052e+00 lr:1.0000e-02
2023-03-28 21:47:15,143 ADAM: Layer 2 -> dw_min:9.9429e-01  dw_max:1.0061e+00 lr:1.0000e-02
2023-03-28 21:47:15,143 ADAM: Layer 3 -> dw_min:9.9605e-01  dw_max:1.0038e+00 lr:1.0000e-02
2023-03-28 21:47:15,181 			Learning rate: weights:   1.000e-02    
2023-03-28 21:47:15,181 			Last test performance: 71.22%
2023-03-28 21:47:15,181 ----------------
2023-03-28 21:47:19,002   1   =>  88   		Training 486 pattern with 71.67% 	Forward time: 	 3.70 sec
2023-03-28 21:47:19,002 			Loss:    5.861e-01    			Backward time: 	 0.11 sec 
2023-03-28 21:47:19,003 ADAM: Layer 0 -> dw_min:9.9814e-01  dw_max:1.0019e+00 lr:1.0000e-02
2023-03-28 21:47:19,003 ADAM: Layer 1 -> dw_min:9.9529e-01  dw_max:1.0047e+00 lr:1.0000e-02
2023-03-28 21:47:19,003 ADAM: Layer 2 -> dw_min:9.9303e-01  dw_max:1.0062e+00 lr:1.0000e-02
2023-03-28 21:47:19,003 ADAM: Layer 3 -> dw_min:9.9572e-01  dw_max:1.0036e+00 lr:1.0000e-02
2023-03-28 21:47:19,081 			Learning rate: weights:   1.000e-02    
2023-03-28 21:47:19,081 			Last test performance: 71.22%
2023-03-28 21:47:19,081 ----------------
2023-03-28 21:47:22,959   1   =>  89   		Training 486 pattern with 76.46% 	Forward time: 	 3.76 sec
2023-03-28 21:47:22,959 			Loss:    5.006e-01    			Backward time: 	 0.11 sec 
2023-03-28 21:47:22,960 ADAM: Layer 0 -> dw_min:9.9815e-01  dw_max:1.0020e+00 lr:1.0000e-02
2023-03-28 21:47:22,960 ADAM: Layer 1 -> dw_min:9.9633e-01  dw_max:1.0053e+00 lr:1.0000e-02
2023-03-28 21:47:22,960 ADAM: Layer 2 -> dw_min:9.9423e-01  dw_max:1.0059e+00 lr:1.0000e-02
2023-03-28 21:47:22,960 ADAM: Layer 3 -> dw_min:9.9575e-01  dw_max:1.0055e+00 lr:1.0000e-02
2023-03-28 21:47:23,043 			Learning rate: weights:   1.000e-02    
2023-03-28 21:47:23,043 			Last test performance: 71.22%
2023-03-28 21:47:23,043 ----------------
2023-03-28 21:47:26,822   1   =>  90   		Training 486 pattern with 76.46% 	Forward time: 	 3.66 sec
2023-03-28 21:47:26,822 			Loss:    4.888e-01    			Backward time: 	 0.11 sec 
2023-03-28 21:47:26,822 ADAM: Layer 0 -> dw_min:9.9842e-01  dw_max:1.0022e+00 lr:1.0000e-02
2023-03-28 21:47:26,823 ADAM: Layer 1 -> dw_min:9.9602e-01  dw_max:1.0061e+00 lr:1.0000e-02
2023-03-28 21:47:26,823 ADAM: Layer 2 -> dw_min:9.9435e-01  dw_max:1.0055e+00 lr:1.0000e-02
2023-03-28 21:47:26,823 ADAM: Layer 3 -> dw_min:9.9595e-01  dw_max:1.0063e+00 lr:1.0000e-02
2023-03-28 21:47:26,901 			Learning rate: weights:   1.000e-02    
2023-03-28 21:47:26,901 			Last test performance: 71.22%
2023-03-28 21:47:26,901 ----------------
2023-03-28 21:47:30,741   1   =>  91   		Training 486 pattern with 76.04% 	Forward time: 	 3.72 sec
2023-03-28 21:47:30,741 			Loss:    5.279e-01    			Backward time: 	 0.11 sec 
2023-03-28 21:47:30,741 ADAM: Layer 0 -> dw_min:9.9777e-01  dw_max:1.0024e+00 lr:1.0000e-02
2023-03-28 21:47:30,742 ADAM: Layer 1 -> dw_min:9.9488e-01  dw_max:1.0054e+00 lr:1.0000e-02
2023-03-28 21:47:30,742 ADAM: Layer 2 -> dw_min:9.9337e-01  dw_max:1.0052e+00 lr:1.0000e-02
2023-03-28 21:47:30,742 ADAM: Layer 3 -> dw_min:9.9601e-01  dw_max:1.0066e+00 lr:1.0000e-02
2023-03-28 21:47:30,837 			Learning rate: weights:   1.000e-02    
2023-03-28 21:47:30,837 			Last test performance: 71.22%
2023-03-28 21:47:30,837 ----------------
2023-03-28 21:47:34,678   1   =>  92   		Training 486 pattern with 74.79% 	Forward time: 	 3.72 sec
2023-03-28 21:47:34,678 			Loss:    5.492e-01    			Backward time: 	 0.11 sec 
2023-03-28 21:47:34,678 ADAM: Layer 0 -> dw_min:9.9811e-01  dw_max:1.0026e+00 lr:1.0000e-02
2023-03-28 21:47:34,679 ADAM: Layer 1 -> dw_min:9.9474e-01  dw_max:1.0051e+00 lr:1.0000e-02
2023-03-28 21:47:34,679 ADAM: Layer 2 -> dw_min:9.9303e-01  dw_max:1.0070e+00 lr:1.0000e-02
2023-03-28 21:47:34,679 ADAM: Layer 3 -> dw_min:9.9702e-01  dw_max:1.0061e+00 lr:1.0000e-02
2023-03-28 21:47:34,744 			Learning rate: weights:   1.000e-02    
2023-03-28 21:47:34,744 			Last test performance: 71.22%
2023-03-28 21:47:34,744 ----------------
2023-03-28 21:47:38,565   1   =>  93   		Training 486 pattern with 74.17% 	Forward time: 	 3.70 sec
2023-03-28 21:47:38,565 			Loss:    5.721e-01    			Backward time: 	 0.11 sec 
2023-03-28 21:47:38,565 ADAM: Layer 0 -> dw_min:9.9827e-01  dw_max:1.0021e+00 lr:1.0000e-02
2023-03-28 21:47:38,565 ADAM: Layer 1 -> dw_min:9.9448e-01  dw_max:1.0042e+00 lr:1.0000e-02
2023-03-28 21:47:38,565 ADAM: Layer 2 -> dw_min:9.9332e-01  dw_max:1.0071e+00 lr:1.0000e-02
2023-03-28 21:47:38,566 ADAM: Layer 3 -> dw_min:9.9602e-01  dw_max:1.0047e+00 lr:1.0000e-02
2023-03-28 21:47:38,624 			Learning rate: weights:   1.000e-02    
2023-03-28 21:47:38,624 			Last test performance: 71.22%
2023-03-28 21:47:38,624 ----------------
2023-03-28 21:47:42,328   1   =>  94   		Training 486 pattern with 78.54% 	Forward time: 	 3.58 sec
2023-03-28 21:47:42,328 			Loss:    4.729e-01    			Backward time: 	 0.11 sec 
2023-03-28 21:47:42,328 ADAM: Layer 0 -> dw_min:9.9852e-01  dw_max:1.0020e+00 lr:1.0000e-02
2023-03-28 21:47:42,328 ADAM: Layer 1 -> dw_min:9.9528e-01  dw_max:1.0046e+00 lr:1.0000e-02
2023-03-28 21:47:42,329 ADAM: Layer 2 -> dw_min:9.9231e-01  dw_max:1.0068e+00 lr:1.0000e-02
2023-03-28 21:47:42,329 ADAM: Layer 3 -> dw_min:9.9660e-01  dw_max:1.0040e+00 lr:1.0000e-02
2023-03-28 21:47:42,408 			Learning rate: weights:   1.000e-02    
2023-03-28 21:47:42,408 			Last test performance: 71.22%
2023-03-28 21:47:42,408 ----------------
2023-03-28 21:47:46,293   1   =>  95   		Training 486 pattern with 76.88% 	Forward time: 	 3.77 sec
2023-03-28 21:47:46,293 			Loss:    5.306e-01    			Backward time: 	 0.11 sec 
2023-03-28 21:47:46,294 ADAM: Layer 0 -> dw_min:9.9835e-01  dw_max:1.0016e+00 lr:1.0000e-02
2023-03-28 21:47:46,294 ADAM: Layer 1 -> dw_min:9.9472e-01  dw_max:1.0040e+00 lr:1.0000e-02
2023-03-28 21:47:46,294 ADAM: Layer 2 -> dw_min:9.9234e-01  dw_max:1.0081e+00 lr:1.0000e-02
2023-03-28 21:47:46,294 ADAM: Layer 3 -> dw_min:9.9560e-01  dw_max:1.0043e+00 lr:1.0000e-02
2023-03-28 21:47:46,403 			Learning rate: weights:   1.000e-02    
2023-03-28 21:47:46,404 			Last test performance: 71.22%
2023-03-28 21:47:46,404 ----------------
2023-03-28 21:47:50,250   1   =>  96   		Training 486 pattern with 73.96% 	Forward time: 	 3.73 sec
2023-03-28 21:47:50,250 			Loss:    5.387e-01    			Backward time: 	 0.11 sec 
2023-03-28 21:47:50,251 ADAM: Layer 0 -> dw_min:9.9840e-01  dw_max:1.0019e+00 lr:1.0000e-02
2023-03-28 21:47:50,251 ADAM: Layer 1 -> dw_min:9.9546e-01  dw_max:1.0053e+00 lr:1.0000e-02
2023-03-28 21:47:50,251 ADAM: Layer 2 -> dw_min:9.9305e-01  dw_max:1.0076e+00 lr:1.0000e-02
2023-03-28 21:47:50,252 ADAM: Layer 3 -> dw_min:9.9683e-01  dw_max:1.0037e+00 lr:1.0000e-02
2023-03-28 21:47:50,338 			Learning rate: weights:   1.000e-02    
2023-03-28 21:47:50,338 			Last test performance: 71.22%
2023-03-28 21:47:50,338 ----------------
2023-03-28 21:47:54,150   1   =>  97   		Training 486 pattern with 75.62% 	Forward time: 	 3.69 sec
2023-03-28 21:47:54,150 			Loss:    5.229e-01    			Backward time: 	 0.11 sec 
2023-03-28 21:47:54,151 ADAM: Layer 0 -> dw_min:9.9851e-01  dw_max:1.0021e+00 lr:1.0000e-02
2023-03-28 21:47:54,151 ADAM: Layer 1 -> dw_min:9.9558e-01  dw_max:1.0054e+00 lr:1.0000e-02
2023-03-28 21:47:54,151 ADAM: Layer 2 -> dw_min:9.9345e-01  dw_max:1.0071e+00 lr:1.0000e-02
2023-03-28 21:47:54,151 ADAM: Layer 3 -> dw_min:9.9575e-01  dw_max:1.0038e+00 lr:1.0000e-02
2023-03-28 21:47:54,233 			Learning rate: weights:   1.000e-02    
2023-03-28 21:47:54,233 			Last test performance: 71.22%
2023-03-28 21:47:54,233 ----------------
2023-03-28 21:47:58,010   1   =>  98   		Training 486 pattern with 75.21% 	Forward time: 	 3.66 sec
2023-03-28 21:47:58,010 			Loss:    5.357e-01    			Backward time: 	 0.11 sec 
2023-03-28 21:47:58,010 ADAM: Layer 0 -> dw_min:9.9893e-01  dw_max:1.0020e+00 lr:1.0000e-02
2023-03-28 21:47:58,010 ADAM: Layer 1 -> dw_min:9.9572e-01  dw_max:1.0065e+00 lr:1.0000e-02
2023-03-28 21:47:58,010 ADAM: Layer 2 -> dw_min:9.9321e-01  dw_max:1.0062e+00 lr:1.0000e-02
2023-03-28 21:47:58,011 ADAM: Layer 3 -> dw_min:9.9609e-01  dw_max:1.0032e+00 lr:1.0000e-02
2023-03-28 21:47:58,109 			Learning rate: weights:   1.000e-02    
2023-03-28 21:47:58,109 			Last test performance: 71.22%
2023-03-28 21:47:58,109 ----------------
2023-03-28 21:48:01,865   1   =>  99   		Training 486 pattern with 73.54% 	Forward time: 	 3.64 sec
2023-03-28 21:48:01,865 			Loss:    5.350e-01    			Backward time: 	 0.11 sec 
2023-03-28 21:48:01,865 ADAM: Layer 0 -> dw_min:9.9882e-01  dw_max:1.0018e+00 lr:1.0000e-02
2023-03-28 21:48:01,865 ADAM: Layer 1 -> dw_min:9.9521e-01  dw_max:1.0062e+00 lr:1.0000e-02
2023-03-28 21:48:01,865 ADAM: Layer 2 -> dw_min:9.9339e-01  dw_max:1.0074e+00 lr:1.0000e-02
2023-03-28 21:48:01,865 ADAM: Layer 3 -> dw_min:9.9650e-01  dw_max:1.0040e+00 lr:1.0000e-02
2023-03-28 21:48:01,886 			Learning rate: weights:   1.000e-02    
2023-03-28 21:48:01,886 			Last test performance: 71.22%
2023-03-28 21:48:01,886 ----------------
2023-03-28 21:48:05,726   1   => 100   		Training 486 pattern with 77.08% 	Forward time: 	 3.72 sec
2023-03-28 21:48:05,726 			Loss:    5.211e-01    			Backward time: 	 0.11 sec 
2023-03-28 21:48:05,726 ADAM: Layer 0 -> dw_min:9.9868e-01  dw_max:1.0016e+00 lr:1.0000e-02
2023-03-28 21:48:05,726 ADAM: Layer 1 -> dw_min:9.9473e-01  dw_max:1.0064e+00 lr:1.0000e-02
2023-03-28 21:48:05,727 ADAM: Layer 2 -> dw_min:9.9335e-01  dw_max:1.0066e+00 lr:1.0000e-02
2023-03-28 21:48:05,727 ADAM: Layer 3 -> dw_min:9.9719e-01  dw_max:1.0039e+00 lr:1.0000e-02
2023-03-28 21:48:05,799 			Learning rate: weights:   1.000e-02    
2023-03-28 21:48:05,799 			Last test performance: 71.22%
2023-03-28 21:48:05,799 ----------------
2023-03-28 21:48:09,691   1   => 101   		Training 486 pattern with 78.12% 	Forward time: 	 3.77 sec
2023-03-28 21:48:09,691 			Loss:    4.593e-01    			Backward time: 	 0.11 sec 
2023-03-28 21:48:09,692 ADAM: Layer 0 -> dw_min:9.9859e-01  dw_max:1.0019e+00 lr:1.0000e-02
2023-03-28 21:48:09,692 ADAM: Layer 1 -> dw_min:9.9534e-01  dw_max:1.0059e+00 lr:1.0000e-02
2023-03-28 21:48:09,692 ADAM: Layer 2 -> dw_min:9.9466e-01  dw_max:1.0088e+00 lr:1.0000e-02
2023-03-28 21:48:09,692 ADAM: Layer 3 -> dw_min:9.9673e-01  dw_max:1.0035e+00 lr:1.0000e-02
2023-03-28 21:48:09,793 			Learning rate: weights:   1.000e-02    
2023-03-28 21:48:09,794 			Last test performance: 71.22%
2023-03-28 21:48:09,794 ----------------
2023-03-28 21:48:13,706   1   => 102   		Training 486 pattern with 78.12% 	Forward time: 	 3.79 sec
2023-03-28 21:48:13,706 			Loss:    4.586e-01    			Backward time: 	 0.11 sec 
2023-03-28 21:48:13,706 ADAM: Layer 0 -> dw_min:9.9817e-01  dw_max:1.0021e+00 lr:1.0000e-02
2023-03-28 21:48:13,706 ADAM: Layer 1 -> dw_min:9.9543e-01  dw_max:1.0056e+00 lr:1.0000e-02
2023-03-28 21:48:13,706 ADAM: Layer 2 -> dw_min:9.9404e-01  dw_max:1.0080e+00 lr:1.0000e-02
2023-03-28 21:48:13,706 ADAM: Layer 3 -> dw_min:9.9621e-01  dw_max:1.0040e+00 lr:1.0000e-02
2023-03-28 21:48:13,763 			Learning rate: weights:   1.000e-02    
2023-03-28 21:48:13,763 			Last test performance: 71.22%
2023-03-28 21:48:13,763 ----------------
2023-03-28 21:48:17,600   1   => 103   		Training 486 pattern with 75.42% 	Forward time: 	 3.72 sec
2023-03-28 21:48:17,600 			Loss:    5.170e-01    			Backward time: 	 0.11 sec 
2023-03-28 21:48:17,600 ADAM: Layer 0 -> dw_min:9.9817e-01  dw_max:1.0020e+00 lr:1.0000e-02
2023-03-28 21:48:17,600 ADAM: Layer 1 -> dw_min:9.9638e-01  dw_max:1.0053e+00 lr:1.0000e-02
2023-03-28 21:48:17,600 ADAM: Layer 2 -> dw_min:9.9216e-01  dw_max:1.0072e+00 lr:1.0000e-02
2023-03-28 21:48:17,600 ADAM: Layer 3 -> dw_min:9.9633e-01  dw_max:1.0038e+00 lr:1.0000e-02
2023-03-28 21:48:17,714 			Learning rate: weights:   1.000e-02    
2023-03-28 21:48:17,715 			Last test performance: 71.22%
2023-03-28 21:48:17,715 ----------------
2023-03-28 21:48:21,656   1   => 104   		Training 486 pattern with 77.29% 	Forward time: 	 3.82 sec
2023-03-28 21:48:21,657 			Loss:    4.706e-01    			Backward time: 	 0.11 sec 
2023-03-28 21:48:21,657 ADAM: Layer 0 -> dw_min:9.9862e-01  dw_max:1.0019e+00 lr:1.0000e-02
2023-03-28 21:48:21,657 ADAM: Layer 1 -> dw_min:9.9614e-01  dw_max:1.0066e+00 lr:1.0000e-02
2023-03-28 21:48:21,658 ADAM: Layer 2 -> dw_min:9.9347e-01  dw_max:1.0074e+00 lr:1.0000e-02
2023-03-28 21:48:21,658 ADAM: Layer 3 -> dw_min:9.9620e-01  dw_max:1.0042e+00 lr:1.0000e-02
2023-03-28 21:48:21,760 			Learning rate: weights:   1.000e-02    
2023-03-28 21:48:21,760 			Last test performance: 71.22%
2023-03-28 21:48:21,760 ----------------
2023-03-28 21:48:25,693   1   => 105   		Training 486 pattern with 75.83% 	Forward time: 	 3.81 sec
2023-03-28 21:48:25,693 			Loss:    5.034e-01    			Backward time: 	 0.11 sec 
2023-03-28 21:48:25,694 ADAM: Layer 0 -> dw_min:9.9845e-01  dw_max:1.0012e+00 lr:1.0000e-02
2023-03-28 21:48:25,694 ADAM: Layer 1 -> dw_min:9.9594e-01  dw_max:1.0058e+00 lr:1.0000e-02
2023-03-28 21:48:25,694 ADAM: Layer 2 -> dw_min:9.9389e-01  dw_max:1.0074e+00 lr:1.0000e-02
2023-03-28 21:48:25,694 ADAM: Layer 3 -> dw_min:9.9610e-01  dw_max:1.0032e+00 lr:1.0000e-02
2023-03-28 21:48:25,801 			Learning rate: weights:   1.000e-02    
2023-03-28 21:48:25,801 			Last test performance: 71.22%
2023-03-28 21:48:25,801 ----------------
2023-03-28 21:48:29,694   1   => 106   		Training 486 pattern with 73.54% 	Forward time: 	 3.77 sec
2023-03-28 21:48:29,695 			Loss:    5.208e-01    			Backward time: 	 0.11 sec 
2023-03-28 21:48:29,695 ADAM: Layer 0 -> dw_min:9.9829e-01  dw_max:1.0014e+00 lr:1.0000e-02
2023-03-28 21:48:29,695 ADAM: Layer 1 -> dw_min:9.9611e-01  dw_max:1.0051e+00 lr:1.0000e-02
2023-03-28 21:48:29,695 ADAM: Layer 2 -> dw_min:9.9290e-01  dw_max:1.0067e+00 lr:1.0000e-02
2023-03-28 21:48:29,695 ADAM: Layer 3 -> dw_min:9.9633e-01  dw_max:1.0039e+00 lr:1.0000e-02
2023-03-28 21:48:29,753 			Learning rate: weights:   1.000e-02    
2023-03-28 21:48:29,753 			Last test performance: 71.22%
2023-03-28 21:48:29,753 ----------------
2023-03-28 21:48:33,761   1   => 107   		Training 486 pattern with 75.42% 	Forward time: 	 3.89 sec
2023-03-28 21:48:33,761 			Loss:    4.690e-01    			Backward time: 	 0.11 sec 
2023-03-28 21:48:33,761 ADAM: Layer 0 -> dw_min:9.9807e-01  dw_max:1.0014e+00 lr:1.0000e-02
2023-03-28 21:48:33,761 ADAM: Layer 1 -> dw_min:9.9553e-01  dw_max:1.0054e+00 lr:1.0000e-02
2023-03-28 21:48:33,761 ADAM: Layer 2 -> dw_min:9.9311e-01  dw_max:1.0062e+00 lr:1.0000e-02
2023-03-28 21:48:33,762 ADAM: Layer 3 -> dw_min:9.9669e-01  dw_max:1.0035e+00 lr:1.0000e-02
2023-03-28 21:48:33,839 			Learning rate: weights:   1.000e-02    
2023-03-28 21:48:33,839 			Last test performance: 71.22%
2023-03-28 21:48:33,839 ----------------
2023-03-28 21:48:37,685   1   => 108   		Training 486 pattern with 74.38% 	Forward time: 	 3.73 sec
2023-03-28 21:48:37,685 			Loss:    5.293e-01    			Backward time: 	 0.11 sec 
2023-03-28 21:48:37,685 ADAM: Layer 0 -> dw_min:9.9773e-01  dw_max:1.0017e+00 lr:1.0000e-02
2023-03-28 21:48:37,686 ADAM: Layer 1 -> dw_min:9.9565e-01  dw_max:1.0071e+00 lr:1.0000e-02
2023-03-28 21:48:37,686 ADAM: Layer 2 -> dw_min:9.9283e-01  dw_max:1.0067e+00 lr:1.0000e-02
2023-03-28 21:48:37,686 ADAM: Layer 3 -> dw_min:9.9629e-01  dw_max:1.0043e+00 lr:1.0000e-02
2023-03-28 21:48:37,802 			Learning rate: weights:   1.000e-02    
2023-03-28 21:48:37,802 			Last test performance: 71.22%
2023-03-28 21:48:37,802 ----------------
2023-03-28 21:48:41,677   1   => 109   		Training 486 pattern with 77.71% 	Forward time: 	 3.76 sec
2023-03-28 21:48:41,677 			Loss:    4.977e-01    			Backward time: 	 0.11 sec 
2023-03-28 21:48:41,677 ADAM: Layer 0 -> dw_min:9.9789e-01  dw_max:1.0017e+00 lr:1.0000e-02
2023-03-28 21:48:41,678 ADAM: Layer 1 -> dw_min:9.9578e-01  dw_max:1.0064e+00 lr:1.0000e-02
2023-03-28 21:48:41,678 ADAM: Layer 2 -> dw_min:9.9304e-01  dw_max:1.0072e+00 lr:1.0000e-02
2023-03-28 21:48:41,678 ADAM: Layer 3 -> dw_min:9.9596e-01  dw_max:1.0038e+00 lr:1.0000e-02
2023-03-28 21:48:41,755 			Learning rate: weights:   1.000e-02    
2023-03-28 21:48:41,755 			Last test performance: 71.22%
2023-03-28 21:48:41,755 ----------------
2023-03-28 21:48:45,705   1   => 110   		Training 486 pattern with 79.79% 	Forward time: 	 3.83 sec
2023-03-28 21:48:45,705 			Loss:    4.733e-01    			Backward time: 	 0.11 sec 
2023-03-28 21:48:45,705 ADAM: Layer 0 -> dw_min:9.9841e-01  dw_max:1.0018e+00 lr:1.0000e-02
2023-03-28 21:48:45,705 ADAM: Layer 1 -> dw_min:9.9538e-01  dw_max:1.0055e+00 lr:1.0000e-02
2023-03-28 21:48:45,705 ADAM: Layer 2 -> dw_min:9.9313e-01  dw_max:1.0068e+00 lr:1.0000e-02
2023-03-28 21:48:45,706 ADAM: Layer 3 -> dw_min:9.9752e-01  dw_max:1.0039e+00 lr:1.0000e-02
2023-03-28 21:48:45,790 			Learning rate: weights:   1.000e-02    
2023-03-28 21:48:45,790 			Last test performance: 71.22%
2023-03-28 21:48:45,790 ----------------
2023-03-28 21:48:49,565   1   => 111   		Training 486 pattern with 74.79% 	Forward time: 	 3.66 sec
2023-03-28 21:48:49,565 			Loss:    5.409e-01    			Backward time: 	 0.11 sec 
2023-03-28 21:48:49,566 ADAM: Layer 0 -> dw_min:9.9865e-01  dw_max:1.0016e+00 lr:1.0000e-02
2023-03-28 21:48:49,566 ADAM: Layer 1 -> dw_min:9.9423e-01  dw_max:1.0050e+00 lr:1.0000e-02
2023-03-28 21:48:49,566 ADAM: Layer 2 -> dw_min:9.9315e-01  dw_max:1.0074e+00 lr:1.0000e-02
2023-03-28 21:48:49,566 ADAM: Layer 3 -> dw_min:9.9716e-01  dw_max:1.0047e+00 lr:1.0000e-02
2023-03-28 21:48:49,588 			Learning rate: weights:   1.000e-02    
2023-03-28 21:48:49,589 			Last test performance: 71.22%
2023-03-28 21:48:49,589 ----------------
2023-03-28 21:48:53,490   1   => 112   		Training 486 pattern with 77.71% 	Forward time: 	 3.78 sec
2023-03-28 21:48:53,490 			Loss:    4.784e-01    			Backward time: 	 0.11 sec 
2023-03-28 21:48:53,491 ADAM: Layer 0 -> dw_min:9.9916e-01  dw_max:1.0015e+00 lr:1.0000e-02
2023-03-28 21:48:53,491 ADAM: Layer 1 -> dw_min:9.9366e-01  dw_max:1.0048e+00 lr:1.0000e-02
2023-03-28 21:48:53,491 ADAM: Layer 2 -> dw_min:9.9213e-01  dw_max:1.0059e+00 lr:1.0000e-02
2023-03-28 21:48:53,491 ADAM: Layer 3 -> dw_min:9.9727e-01  dw_max:1.0048e+00 lr:1.0000e-02
2023-03-28 21:48:53,575 			Learning rate: weights:   1.000e-02    
2023-03-28 21:48:53,575 			Last test performance: 71.22%
2023-03-28 21:48:53,576 ----------------
2023-03-28 21:48:57,616   1   => 113   		Training 486 pattern with 75.21% 	Forward time: 	 3.92 sec
2023-03-28 21:48:57,617 			Loss:    5.085e-01    			Backward time: 	 0.11 sec 
2023-03-28 21:48:57,617 ADAM: Layer 0 -> dw_min:9.9870e-01  dw_max:1.0011e+00 lr:1.0000e-02
2023-03-28 21:48:57,617 ADAM: Layer 1 -> dw_min:9.9396e-01  dw_max:1.0038e+00 lr:1.0000e-02
2023-03-28 21:48:57,617 ADAM: Layer 2 -> dw_min:9.9282e-01  dw_max:1.0056e+00 lr:1.0000e-02
2023-03-28 21:48:57,617 ADAM: Layer 3 -> dw_min:9.9579e-01  dw_max:1.0054e+00 lr:1.0000e-02
2023-03-28 21:48:57,717 			Learning rate: weights:   1.000e-02    
2023-03-28 21:48:57,717 			Last test performance: 71.22%
2023-03-28 21:48:57,717 ----------------
2023-03-28 21:49:01,495   1   => 114   		Training 486 pattern with 75.83% 	Forward time: 	 3.66 sec
2023-03-28 21:49:01,495 			Loss:    5.266e-01    			Backward time: 	 0.11 sec 
2023-03-28 21:49:01,495 ADAM: Layer 0 -> dw_min:9.9866e-01  dw_max:1.0007e+00 lr:1.0000e-02
2023-03-28 21:49:01,496 ADAM: Layer 1 -> dw_min:9.9370e-01  dw_max:1.0035e+00 lr:1.0000e-02
2023-03-28 21:49:01,496 ADAM: Layer 2 -> dw_min:9.9392e-01  dw_max:1.0048e+00 lr:1.0000e-02
2023-03-28 21:49:01,496 ADAM: Layer 3 -> dw_min:9.9638e-01  dw_max:1.0048e+00 lr:1.0000e-02
2023-03-28 21:49:01,576 			Learning rate: weights:   1.000e-02    
2023-03-28 21:49:01,576 			Last test performance: 71.22%
2023-03-28 21:49:01,576 ----------------
2023-03-28 21:49:05,561   1   => 115   		Training 486 pattern with 77.50% 	Forward time: 	 3.86 sec
2023-03-28 21:49:05,561 			Loss:    5.173e-01    			Backward time: 	 0.11 sec 
2023-03-28 21:49:05,561 ADAM: Layer 0 -> dw_min:9.9841e-01  dw_max:1.0008e+00 lr:1.0000e-02
2023-03-28 21:49:05,562 ADAM: Layer 1 -> dw_min:9.9463e-01  dw_max:1.0041e+00 lr:1.0000e-02
2023-03-28 21:49:05,562 ADAM: Layer 2 -> dw_min:9.9394e-01  dw_max:1.0047e+00 lr:1.0000e-02
2023-03-28 21:49:05,562 ADAM: Layer 3 -> dw_min:9.9715e-01  dw_max:1.0044e+00 lr:1.0000e-02
2023-03-28 21:49:05,651 			Learning rate: weights:   1.000e-02    
2023-03-28 21:49:05,651 			Last test performance: 71.22%
2023-03-28 21:49:05,651 ----------------
2023-03-28 21:49:09,488   1   => 116   		Training 486 pattern with 75.83% 	Forward time: 	 3.72 sec
2023-03-28 21:49:09,488 			Loss:    4.932e-01    			Backward time: 	 0.11 sec 
2023-03-28 21:49:09,488 ADAM: Layer 0 -> dw_min:9.9857e-01  dw_max:1.0019e+00 lr:1.0000e-02
2023-03-28 21:49:09,488 ADAM: Layer 1 -> dw_min:9.9540e-01  dw_max:1.0051e+00 lr:1.0000e-02
2023-03-28 21:49:09,488 ADAM: Layer 2 -> dw_min:9.9560e-01  dw_max:1.0051e+00 lr:1.0000e-02
2023-03-28 21:49:09,488 ADAM: Layer 3 -> dw_min:9.9747e-01  dw_max:1.0040e+00 lr:1.0000e-02
2023-03-28 21:49:09,546 			Learning rate: weights:   1.000e-02    
2023-03-28 21:49:09,546 			Last test performance: 71.22%
2023-03-28 21:49:09,546 ----------------
2023-03-28 21:49:13,391   1   => 117   		Training 486 pattern with 76.88% 	Forward time: 	 3.73 sec
2023-03-28 21:49:13,391 			Loss:    4.970e-01    			Backward time: 	 0.11 sec 
2023-03-28 21:49:13,391 ADAM: Layer 0 -> dw_min:9.9827e-01  dw_max:1.0020e+00 lr:1.0000e-02
2023-03-28 21:49:13,391 ADAM: Layer 1 -> dw_min:9.9529e-01  dw_max:1.0056e+00 lr:1.0000e-02
2023-03-28 21:49:13,391 ADAM: Layer 2 -> dw_min:9.9436e-01  dw_max:1.0057e+00 lr:1.0000e-02
2023-03-28 21:49:13,391 ADAM: Layer 3 -> dw_min:9.9728e-01  dw_max:1.0036e+00 lr:1.0000e-02
2023-03-28 21:49:13,466 			Learning rate: weights:   1.000e-02    
2023-03-28 21:49:13,466 			Last test performance: 71.22%
2023-03-28 21:49:13,466 ----------------
2023-03-28 21:49:17,199   1   => 118   		Training 486 pattern with 74.38% 	Forward time: 	 3.61 sec
2023-03-28 21:49:17,199 			Loss:    5.757e-01    			Backward time: 	 0.11 sec 
2023-03-28 21:49:17,199 ADAM: Layer 0 -> dw_min:9.9837e-01  dw_max:1.0021e+00 lr:1.0000e-02
2023-03-28 21:49:17,200 ADAM: Layer 1 -> dw_min:9.9320e-01  dw_max:1.0084e+00 lr:1.0000e-02
2023-03-28 21:49:17,200 ADAM: Layer 2 -> dw_min:9.9299e-01  dw_max:1.0066e+00 lr:1.0000e-02
2023-03-28 21:49:17,200 ADAM: Layer 3 -> dw_min:9.9707e-01  dw_max:1.0044e+00 lr:1.0000e-02
2023-03-28 21:49:17,280 			Learning rate: weights:   1.000e-02    
2023-03-28 21:49:17,280 			Last test performance: 71.22%
2023-03-28 21:49:17,280 ----------------
2023-03-28 21:49:20,967   1   => 119   		Training 486 pattern with 77.92% 	Forward time: 	 3.57 sec
2023-03-28 21:49:20,967 			Loss:    4.839e-01    			Backward time: 	 0.11 sec 
2023-03-28 21:49:20,967 ADAM: Layer 0 -> dw_min:9.9800e-01  dw_max:1.0024e+00 lr:1.0000e-02
2023-03-28 21:49:20,967 ADAM: Layer 1 -> dw_min:9.9425e-01  dw_max:1.0068e+00 lr:1.0000e-02
2023-03-28 21:49:20,968 ADAM: Layer 2 -> dw_min:9.9288e-01  dw_max:1.0079e+00 lr:1.0000e-02
2023-03-28 21:49:20,968 ADAM: Layer 3 -> dw_min:9.9655e-01  dw_max:1.0038e+00 lr:1.0000e-02
2023-03-28 21:49:21,074 			Learning rate: weights:   1.000e-02    
2023-03-28 21:49:21,074 			Last test performance: 71.22%
2023-03-28 21:49:21,075 ----------------
2023-03-28 21:49:24,953   1   => 120   		Training 486 pattern with 76.04% 	Forward time: 	 3.76 sec
2023-03-28 21:49:24,953 			Loss:    5.084e-01    			Backward time: 	 0.11 sec 
2023-03-28 21:49:24,953 ADAM: Layer 0 -> dw_min:9.9853e-01  dw_max:1.0021e+00 lr:1.0000e-02
2023-03-28 21:49:24,953 ADAM: Layer 1 -> dw_min:9.9436e-01  dw_max:1.0067e+00 lr:1.0000e-02
2023-03-28 21:49:24,953 ADAM: Layer 2 -> dw_min:9.9346e-01  dw_max:1.0080e+00 lr:1.0000e-02
2023-03-28 21:49:24,953 ADAM: Layer 3 -> dw_min:9.9548e-01  dw_max:1.0044e+00 lr:1.0000e-02
2023-03-28 21:49:25,033 			Learning rate: weights:   1.000e-02    
2023-03-28 21:49:25,033 			Last test performance: 71.22%
2023-03-28 21:49:25,033 ----------------
2023-03-28 21:49:28,780   1   => 121   		Training 486 pattern with 76.88% 	Forward time: 	 3.63 sec
2023-03-28 21:49:28,780 			Loss:    4.710e-01    			Backward time: 	 0.11 sec 
2023-03-28 21:49:28,780 ADAM: Layer 0 -> dw_min:9.9883e-01  dw_max:1.0015e+00 lr:1.0000e-02
2023-03-28 21:49:28,780 ADAM: Layer 1 -> dw_min:9.9465e-01  dw_max:1.0070e+00 lr:1.0000e-02
2023-03-28 21:49:28,780 ADAM: Layer 2 -> dw_min:9.9399e-01  dw_max:1.0084e+00 lr:1.0000e-02
2023-03-28 21:49:28,780 ADAM: Layer 3 -> dw_min:9.9510e-01  dw_max:1.0044e+00 lr:1.0000e-02
2023-03-28 21:49:28,905 			Learning rate: weights:   1.000e-02    
2023-03-28 21:49:28,905 			Last test performance: 71.22%
2023-03-28 21:49:28,905 ----------------
2023-03-28 21:49:32,669   1   => 122   		Training 486 pattern with 74.38% 	Forward time: 	 3.65 sec
2023-03-28 21:49:32,669 			Loss:    5.156e-01    			Backward time: 	 0.11 sec 
2023-03-28 21:49:32,670 ADAM: Layer 0 -> dw_min:9.9836e-01  dw_max:1.0020e+00 lr:1.0000e-02
2023-03-28 21:49:32,670 ADAM: Layer 1 -> dw_min:9.9473e-01  dw_max:1.0050e+00 lr:1.0000e-02
2023-03-28 21:49:32,670 ADAM: Layer 2 -> dw_min:9.9476e-01  dw_max:1.0075e+00 lr:1.0000e-02
2023-03-28 21:49:32,670 ADAM: Layer 3 -> dw_min:9.9612e-01  dw_max:1.0057e+00 lr:1.0000e-02
2023-03-28 21:49:32,747 			Learning rate: weights:   1.000e-02    
2023-03-28 21:49:32,747 			Last test performance: 71.22%
2023-03-28 21:49:32,747 ----------------
2023-03-28 21:49:36,750   1   => 123   		Training 486 pattern with 76.88% 	Forward time: 	 3.88 sec
2023-03-28 21:49:36,750 			Loss:    4.884e-01    			Backward time: 	 0.11 sec 
2023-03-28 21:49:36,751 ADAM: Layer 0 -> dw_min:9.9790e-01  dw_max:1.0025e+00 lr:1.0000e-02
2023-03-28 21:49:36,751 ADAM: Layer 1 -> dw_min:9.9511e-01  dw_max:1.0058e+00 lr:1.0000e-02
2023-03-28 21:49:36,751 ADAM: Layer 2 -> dw_min:9.9423e-01  dw_max:1.0070e+00 lr:1.0000e-02
2023-03-28 21:49:36,751 ADAM: Layer 3 -> dw_min:9.9721e-01  dw_max:1.0057e+00 lr:1.0000e-02
2023-03-28 21:49:36,833 			Learning rate: weights:   1.000e-02    
2023-03-28 21:49:36,833 			Last test performance: 71.22%
2023-03-28 21:49:36,833 ----------------
2023-03-28 21:49:40,559   1   => 124   		Training 486 pattern with 77.08% 	Forward time: 	 3.61 sec
2023-03-28 21:49:40,559 			Loss:    5.398e-01    			Backward time: 	 0.11 sec 
2023-03-28 21:49:40,559 ADAM: Layer 0 -> dw_min:9.9784e-01  dw_max:1.0030e+00 lr:1.0000e-02
2023-03-28 21:49:40,560 ADAM: Layer 1 -> dw_min:9.9521e-01  dw_max:1.0052e+00 lr:1.0000e-02
2023-03-28 21:49:40,560 ADAM: Layer 2 -> dw_min:9.9421e-01  dw_max:1.0061e+00 lr:1.0000e-02
2023-03-28 21:49:40,560 ADAM: Layer 3 -> dw_min:9.9699e-01  dw_max:1.0049e+00 lr:1.0000e-02
2023-03-28 21:49:40,665 
2023-03-28 21:49:40,665 Testing:
2023-03-28 21:49:40,883 		24 of 10000 with 79.17% 	 Time used:  0.22 sec
2023-03-28 21:49:41,084 		48 of 10000 with 77.08% 	 Time used:  0.20 sec
2023-03-28 21:49:41,282 		72 of 10000 with 75.00% 	 Time used:  0.20 sec
2023-03-28 21:49:41,477 		96 of 10000 with 77.08% 	 Time used:  0.19 sec
2023-03-28 21:49:41,669 		120 of 10000 with 76.67% 	 Time used:  0.19 sec
2023-03-28 21:49:41,848 		144 of 10000 with 79.17% 	 Time used:  0.18 sec
2023-03-28 21:49:42,049 		168 of 10000 with 79.17% 	 Time used:  0.20 sec
2023-03-28 21:49:42,234 		192 of 10000 with 81.25% 	 Time used:  0.19 sec
2023-03-28 21:49:42,412 		216 of 10000 with 82.41% 	 Time used:  0.18 sec
2023-03-28 21:49:42,583 		240 of 10000 with 82.50% 	 Time used:  0.17 sec
2023-03-28 21:49:42,761 		264 of 10000 with 81.44% 	 Time used:  0.18 sec
2023-03-28 21:49:42,954 		288 of 10000 with 80.56% 	 Time used:  0.19 sec
2023-03-28 21:49:43,131 		312 of 10000 with 80.77% 	 Time used:  0.18 sec
2023-03-28 21:49:43,325 		336 of 10000 with 79.17% 	 Time used:  0.19 sec
2023-03-28 21:49:43,476 		360 of 10000 with 79.17% 	 Time used:  0.15 sec
2023-03-28 21:49:43,662 		384 of 10000 with 79.43% 	 Time used:  0.19 sec
2023-03-28 21:49:43,815 		408 of 10000 with 78.68% 	 Time used:  0.15 sec
2023-03-28 21:49:44,013 		432 of 10000 with 78.94% 	 Time used:  0.20 sec
2023-03-28 21:49:44,204 		456 of 10000 with 78.07% 	 Time used:  0.19 sec
2023-03-28 21:49:44,358 		480 of 10000 with 77.92% 	 Time used:  0.15 sec
2023-03-28 21:49:44,513 		504 of 10000 with 78.37% 	 Time used:  0.16 sec
2023-03-28 21:49:44,675 		528 of 10000 with 78.41% 	 Time used:  0.16 sec
2023-03-28 21:49:44,847 		552 of 10000 with 78.62% 	 Time used:  0.17 sec
2023-03-28 21:49:45,037 		576 of 10000 with 78.65% 	 Time used:  0.19 sec
2023-03-28 21:49:45,202 		600 of 10000 with 78.33% 	 Time used:  0.16 sec
2023-03-28 21:49:45,354 		624 of 10000 with 78.37% 	 Time used:  0.15 sec
2023-03-28 21:49:45,532 		648 of 10000 with 78.09% 	 Time used:  0.18 sec
2023-03-28 21:49:45,712 		672 of 10000 with 78.42% 	 Time used:  0.18 sec
2023-03-28 21:49:45,910 		696 of 10000 with 78.59% 	 Time used:  0.20 sec
2023-03-28 21:49:46,079 		720 of 10000 with 78.33% 	 Time used:  0.17 sec
2023-03-28 21:49:46,249 		744 of 10000 with 78.23% 	 Time used:  0.17 sec
2023-03-28 21:49:46,404 		768 of 10000 with 77.86% 	 Time used:  0.15 sec
2023-03-28 21:49:46,588 		792 of 10000 with 78.41% 	 Time used:  0.18 sec
2023-03-28 21:49:46,770 		816 of 10000 with 78.55% 	 Time used:  0.18 sec
2023-03-28 21:49:46,928 		840 of 10000 with 78.57% 	 Time used:  0.16 sec
2023-03-28 21:49:47,131 		864 of 10000 with 78.82% 	 Time used:  0.20 sec
2023-03-28 21:49:47,310 		888 of 10000 with 79.05% 	 Time used:  0.18 sec
2023-03-28 21:49:47,478 		912 of 10000 with 79.28% 	 Time used:  0.17 sec
2023-03-28 21:49:47,656 		936 of 10000 with 79.59% 	 Time used:  0.18 sec
2023-03-28 21:49:47,863 		960 of 10000 with 79.69% 	 Time used:  0.21 sec
2023-03-28 21:49:48,014 		984 of 10000 with 79.47% 	 Time used:  0.15 sec
2023-03-28 21:49:48,214 		1008 of 10000 with 79.07% 	 Time used:  0.20 sec
2023-03-28 21:49:48,412 		1032 of 10000 with 79.26% 	 Time used:  0.20 sec
2023-03-28 21:49:48,594 		1056 of 10000 with 79.26% 	 Time used:  0.18 sec
2023-03-28 21:49:48,784 		1080 of 10000 with 79.17% 	 Time used:  0.19 sec
2023-03-28 21:49:48,968 		1104 of 10000 with 79.17% 	 Time used:  0.18 sec
2023-03-28 21:49:49,143 		1128 of 10000 with 78.99% 	 Time used:  0.17 sec
2023-03-28 21:49:49,327 		1152 of 10000 with 78.99% 	 Time used:  0.18 sec
2023-03-28 21:49:49,487 		1176 of 10000 with 78.83% 	 Time used:  0.16 sec
2023-03-28 21:49:49,677 		1200 of 10000 with 78.50% 	 Time used:  0.19 sec
2023-03-28 21:49:49,840 		1224 of 10000 with 78.59% 	 Time used:  0.16 sec
2023-03-28 21:49:50,021 		1248 of 10000 with 78.53% 	 Time used:  0.18 sec
2023-03-28 21:49:50,191 		1272 of 10000 with 78.22% 	 Time used:  0.17 sec
2023-03-28 21:49:50,393 		1296 of 10000 with 78.32% 	 Time used:  0.20 sec
2023-03-28 21:49:50,555 		1320 of 10000 with 78.33% 	 Time used:  0.16 sec
2023-03-28 21:49:50,735 		1344 of 10000 with 78.20% 	 Time used:  0.18 sec
2023-03-28 21:49:50,894 		1368 of 10000 with 78.14% 	 Time used:  0.16 sec
2023-03-28 21:49:51,077 		1392 of 10000 with 78.23% 	 Time used:  0.18 sec
2023-03-28 21:49:51,253 		1416 of 10000 with 78.39% 	 Time used:  0.18 sec
2023-03-28 21:49:51,428 		1440 of 10000 with 78.61% 	 Time used:  0.17 sec
2023-03-28 21:49:51,623 		1464 of 10000 with 78.55% 	 Time used:  0.20 sec
2023-03-28 21:49:51,783 		1488 of 10000 with 78.56% 	 Time used:  0.16 sec
2023-03-28 21:49:51,963 		1512 of 10000 with 78.64% 	 Time used:  0.18 sec
2023-03-28 21:49:52,142 		1536 of 10000 with 78.78% 	 Time used:  0.18 sec
2023-03-28 21:49:52,325 		1560 of 10000 with 79.04% 	 Time used:  0.18 sec
2023-03-28 21:49:52,519 		1584 of 10000 with 79.04% 	 Time used:  0.19 sec
2023-03-28 21:49:52,678 		1608 of 10000 with 79.04% 	 Time used:  0.16 sec
2023-03-28 21:49:52,882 		1632 of 10000 with 79.04% 	 Time used:  0.20 sec
2023-03-28 21:49:53,047 		1656 of 10000 with 79.05% 	 Time used:  0.16 sec
2023-03-28 21:49:53,254 		1680 of 10000 with 79.11% 	 Time used:  0.21 sec
2023-03-28 21:49:53,404 		1704 of 10000 with 79.23% 	 Time used:  0.15 sec
2023-03-28 21:49:53,575 		1728 of 10000 with 79.11% 	 Time used:  0.17 sec
2023-03-28 21:49:53,735 		1752 of 10000 with 79.11% 	 Time used:  0.16 sec
2023-03-28 21:49:53,901 		1776 of 10000 with 79.05% 	 Time used:  0.17 sec
2023-03-28 21:49:54,089 		1800 of 10000 with 79.17% 	 Time used:  0.19 sec
2023-03-28 21:49:54,267 		1824 of 10000 with 79.06% 	 Time used:  0.18 sec
2023-03-28 21:49:54,455 		1848 of 10000 with 79.06% 	 Time used:  0.19 sec
2023-03-28 21:49:54,640 		1872 of 10000 with 79.06% 	 Time used:  0.18 sec
2023-03-28 21:49:54,826 		1896 of 10000 with 79.22% 	 Time used:  0.19 sec
2023-03-28 21:49:55,005 		1920 of 10000 with 79.22% 	 Time used:  0.18 sec
2023-03-28 21:49:55,153 		1944 of 10000 with 79.12% 	 Time used:  0.15 sec
2023-03-28 21:49:55,341 		1968 of 10000 with 79.01% 	 Time used:  0.19 sec
2023-03-28 21:49:55,543 		1992 of 10000 with 79.02% 	 Time used:  0.20 sec
2023-03-28 21:49:55,727 		2016 of 10000 with 79.02% 	 Time used:  0.18 sec
2023-03-28 21:49:55,928 		2040 of 10000 with 78.97% 	 Time used:  0.20 sec
2023-03-28 21:49:56,108 		2064 of 10000 with 79.02% 	 Time used:  0.18 sec
2023-03-28 21:49:56,283 		2088 of 10000 with 79.07% 	 Time used:  0.17 sec
2023-03-28 21:49:56,450 		2112 of 10000 with 78.98% 	 Time used:  0.17 sec
2023-03-28 21:49:56,627 		2136 of 10000 with 79.03% 	 Time used:  0.18 sec
2023-03-28 21:49:56,780 		2160 of 10000 with 79.07% 	 Time used:  0.15 sec
2023-03-28 21:49:56,987 		2184 of 10000 with 79.17% 	 Time used:  0.21 sec
2023-03-28 21:49:57,190 		2208 of 10000 with 79.21% 	 Time used:  0.20 sec
2023-03-28 21:49:57,356 		2232 of 10000 with 79.39% 	 Time used:  0.17 sec
2023-03-28 21:49:57,544 		2256 of 10000 with 79.48% 	 Time used:  0.19 sec
2023-03-28 21:49:57,718 		2280 of 10000 with 79.56% 	 Time used:  0.17 sec
2023-03-28 21:49:57,918 		2304 of 10000 with 79.43% 	 Time used:  0.20 sec
2023-03-28 21:49:58,107 		2328 of 10000 with 79.34% 	 Time used:  0.19 sec
2023-03-28 21:49:58,251 		2352 of 10000 with 79.38% 	 Time used:  0.14 sec
2023-03-28 21:49:58,452 		2376 of 10000 with 79.34% 	 Time used:  0.20 sec
2023-03-28 21:49:58,634 		2400 of 10000 with 79.33% 	 Time used:  0.18 sec
2023-03-28 21:49:58,813 		2424 of 10000 with 79.29% 	 Time used:  0.18 sec
2023-03-28 21:49:59,006 		2448 of 10000 with 79.37% 	 Time used:  0.19 sec
2023-03-28 21:49:59,207 		2472 of 10000 with 79.33% 	 Time used:  0.20 sec
2023-03-28 21:49:59,408 		2496 of 10000 with 79.33% 	 Time used:  0.20 sec
2023-03-28 21:49:59,613 		2520 of 10000 with 79.33% 	 Time used:  0.21 sec
2023-03-28 21:49:59,804 		2544 of 10000 with 79.36% 	 Time used:  0.19 sec
2023-03-28 21:49:59,990 		2568 of 10000 with 79.36% 	 Time used:  0.19 sec
2023-03-28 21:50:00,151 		2592 of 10000 with 79.32% 	 Time used:  0.16 sec
2023-03-28 21:50:00,339 		2616 of 10000 with 79.20% 	 Time used:  0.19 sec
2023-03-28 21:50:00,515 		2640 of 10000 with 79.05% 	 Time used:  0.18 sec
2023-03-28 21:50:00,672 		2664 of 10000 with 78.94% 	 Time used:  0.16 sec
2023-03-28 21:50:00,880 		2688 of 10000 with 78.94% 	 Time used:  0.21 sec
2023-03-28 21:50:01,038 		2712 of 10000 with 78.76% 	 Time used:  0.16 sec
2023-03-28 21:50:01,208 		2736 of 10000 with 78.80% 	 Time used:  0.17 sec
2023-03-28 21:50:01,387 		2760 of 10000 with 78.77% 	 Time used:  0.18 sec
2023-03-28 21:50:01,587 		2784 of 10000 with 78.74% 	 Time used:  0.20 sec
2023-03-28 21:50:01,764 		2808 of 10000 with 78.85% 	 Time used:  0.18 sec
2023-03-28 21:50:01,948 		2832 of 10000 with 78.88% 	 Time used:  0.18 sec
2023-03-28 21:50:02,163 		2856 of 10000 with 78.82% 	 Time used:  0.22 sec
2023-03-28 21:50:02,351 		2880 of 10000 with 78.78% 	 Time used:  0.19 sec
2023-03-28 21:50:02,517 		2904 of 10000 with 78.62% 	 Time used:  0.17 sec
2023-03-28 21:50:02,682 		2928 of 10000 with 78.42% 	 Time used:  0.16 sec
2023-03-28 21:50:02,859 		2952 of 10000 with 78.46% 	 Time used:  0.18 sec
2023-03-28 21:50:03,011 		2976 of 10000 with 78.53% 	 Time used:  0.15 sec
2023-03-28 21:50:03,169 		3000 of 10000 with 78.43% 	 Time used:  0.16 sec
2023-03-28 21:50:03,362 		3024 of 10000 with 78.41% 	 Time used:  0.19 sec
2023-03-28 21:50:03,545 		3048 of 10000 with 78.38% 	 Time used:  0.18 sec
2023-03-28 21:50:03,719 		3072 of 10000 with 78.45% 	 Time used:  0.17 sec
2023-03-28 21:50:03,886 		3096 of 10000 with 78.46% 	 Time used:  0.17 sec
2023-03-28 21:50:04,033 		3120 of 10000 with 78.46% 	 Time used:  0.15 sec
2023-03-28 21:50:04,226 		3144 of 10000 with 78.50% 	 Time used:  0.19 sec
2023-03-28 21:50:04,417 		3168 of 10000 with 78.41% 	 Time used:  0.19 sec
2023-03-28 21:50:04,592 		3192 of 10000 with 78.29% 	 Time used:  0.18 sec
2023-03-28 21:50:04,785 		3216 of 10000 with 78.26% 	 Time used:  0.19 sec
2023-03-28 21:50:04,965 		3240 of 10000 with 78.15% 	 Time used:  0.18 sec
2023-03-28 21:50:05,157 		3264 of 10000 with 78.06% 	 Time used:  0.19 sec
2023-03-28 21:50:05,348 		3288 of 10000 with 78.01% 	 Time used:  0.19 sec
2023-03-28 21:50:05,515 		3312 of 10000 with 77.99% 	 Time used:  0.17 sec
2023-03-28 21:50:05,689 		3336 of 10000 with 78.06% 	 Time used:  0.17 sec
2023-03-28 21:50:05,858 		3360 of 10000 with 78.01% 	 Time used:  0.17 sec
2023-03-28 21:50:06,072 		3384 of 10000 with 78.04% 	 Time used:  0.21 sec
2023-03-28 21:50:06,235 		3408 of 10000 with 78.05% 	 Time used:  0.16 sec
2023-03-28 21:50:06,443 		3432 of 10000 with 78.06% 	 Time used:  0.21 sec
2023-03-28 21:50:06,705 		3456 of 10000 with 78.01% 	 Time used:  0.26 sec
2023-03-28 21:50:06,872 		3480 of 10000 with 77.90% 	 Time used:  0.17 sec
2023-03-28 21:50:07,061 		3504 of 10000 with 77.85% 	 Time used:  0.19 sec
2023-03-28 21:50:07,253 		3528 of 10000 with 77.92% 	 Time used:  0.19 sec
2023-03-28 21:50:07,429 		3552 of 10000 with 77.93% 	 Time used:  0.18 sec
2023-03-28 21:50:07,611 		3576 of 10000 with 77.96% 	 Time used:  0.18 sec
2023-03-28 21:50:07,798 		3600 of 10000 with 78.08% 	 Time used:  0.19 sec
2023-03-28 21:50:07,970 		3624 of 10000 with 78.12% 	 Time used:  0.17 sec
2023-03-28 21:50:08,143 		3648 of 10000 with 78.15% 	 Time used:  0.17 sec
2023-03-28 21:50:08,287 		3672 of 10000 with 78.10% 	 Time used:  0.14 sec
2023-03-28 21:50:08,501 		3696 of 10000 with 78.14% 	 Time used:  0.21 sec
2023-03-28 21:50:08,695 		3720 of 10000 with 78.06% 	 Time used:  0.19 sec
2023-03-28 21:50:08,865 		3744 of 10000 with 78.07% 	 Time used:  0.17 sec
2023-03-28 21:50:09,024 		3768 of 10000 with 78.05% 	 Time used:  0.16 sec
2023-03-28 21:50:09,189 		3792 of 10000 with 78.14% 	 Time used:  0.16 sec
2023-03-28 21:50:09,361 		3816 of 10000 with 78.04% 	 Time used:  0.17 sec
2023-03-28 21:50:09,528 		3840 of 10000 with 78.10% 	 Time used:  0.17 sec
2023-03-28 21:50:09,686 		3864 of 10000 with 78.21% 	 Time used:  0.16 sec
2023-03-28 21:50:09,863 		3888 of 10000 with 78.09% 	 Time used:  0.18 sec
2023-03-28 21:50:10,080 		3912 of 10000 with 78.14% 	 Time used:  0.22 sec
2023-03-28 21:50:10,250 		3936 of 10000 with 78.18% 	 Time used:  0.17 sec
2023-03-28 21:50:10,453 		3960 of 10000 with 78.08% 	 Time used:  0.20 sec
2023-03-28 21:50:10,661 		3984 of 10000 with 78.04% 	 Time used:  0.21 sec
2023-03-28 21:50:10,852 		4008 of 10000 with 78.02% 	 Time used:  0.19 sec
2023-03-28 21:50:11,025 		4032 of 10000 with 78.00% 	 Time used:  0.17 sec
2023-03-28 21:50:11,208 		4056 of 10000 with 77.98% 	 Time used:  0.18 sec
2023-03-28 21:50:11,384 		4080 of 10000 with 77.94% 	 Time used:  0.18 sec
2023-03-28 21:50:11,549 		4104 of 10000 with 77.85% 	 Time used:  0.16 sec
2023-03-28 21:50:11,700 		4128 of 10000 with 77.74% 	 Time used:  0.15 sec
2023-03-28 21:50:11,873 		4152 of 10000 with 77.72% 	 Time used:  0.17 sec
2023-03-28 21:50:12,066 		4176 of 10000 with 77.73% 	 Time used:  0.19 sec
2023-03-28 21:50:12,238 		4200 of 10000 with 77.71% 	 Time used:  0.17 sec
2023-03-28 21:50:12,384 		4224 of 10000 with 77.75% 	 Time used:  0.15 sec
2023-03-28 21:50:12,583 		4248 of 10000 with 77.73% 	 Time used:  0.20 sec
2023-03-28 21:50:12,776 		4272 of 10000 with 77.69% 	 Time used:  0.19 sec
2023-03-28 21:50:12,973 		4296 of 10000 with 77.72% 	 Time used:  0.20 sec
2023-03-28 21:50:13,132 		4320 of 10000 with 77.75% 	 Time used:  0.16 sec
2023-03-28 21:50:13,308 		4344 of 10000 with 77.74% 	 Time used:  0.18 sec
2023-03-28 21:50:13,485 		4368 of 10000 with 77.82% 	 Time used:  0.18 sec
2023-03-28 21:50:13,668 		4392 of 10000 with 77.82% 	 Time used:  0.18 sec
2023-03-28 21:50:13,889 		4416 of 10000 with 77.83% 	 Time used:  0.22 sec
2023-03-28 21:50:14,051 		4440 of 10000 with 77.84% 	 Time used:  0.16 sec
2023-03-28 21:50:14,245 		4464 of 10000 with 77.91% 	 Time used:  0.19 sec
2023-03-28 21:50:14,433 		4488 of 10000 with 77.90% 	 Time used:  0.19 sec
2023-03-28 21:50:14,592 		4512 of 10000 with 77.90% 	 Time used:  0.16 sec
2023-03-28 21:50:14,756 		4536 of 10000 with 77.93% 	 Time used:  0.16 sec
2023-03-28 21:50:14,935 		4560 of 10000 with 77.98% 	 Time used:  0.18 sec
2023-03-28 21:50:15,098 		4584 of 10000 with 78.08% 	 Time used:  0.16 sec
2023-03-28 21:50:15,274 		4608 of 10000 with 78.10% 	 Time used:  0.18 sec
2023-03-28 21:50:15,433 		4632 of 10000 with 78.17% 	 Time used:  0.16 sec
2023-03-28 21:50:15,624 		4656 of 10000 with 78.14% 	 Time used:  0.19 sec
2023-03-28 21:50:15,802 		4680 of 10000 with 78.12% 	 Time used:  0.18 sec
2023-03-28 21:50:15,973 		4704 of 10000 with 78.08% 	 Time used:  0.17 sec
2023-03-28 21:50:16,150 		4728 of 10000 with 78.07% 	 Time used:  0.18 sec
2023-03-28 21:50:16,348 		4752 of 10000 with 78.07% 	 Time used:  0.20 sec
2023-03-28 21:50:16,528 		4776 of 10000 with 78.12% 	 Time used:  0.18 sec
2023-03-28 21:50:16,726 		4800 of 10000 with 78.08% 	 Time used:  0.20 sec
2023-03-28 21:50:16,924 		4824 of 10000 with 78.11% 	 Time used:  0.20 sec
2023-03-28 21:50:17,101 		4848 of 10000 with 78.09% 	 Time used:  0.18 sec
2023-03-28 21:50:17,279 		4872 of 10000 with 78.16% 	 Time used:  0.18 sec
2023-03-28 21:50:17,439 		4896 of 10000 with 78.17% 	 Time used:  0.16 sec
2023-03-28 21:50:17,618 		4920 of 10000 with 78.19% 	 Time used:  0.18 sec
2023-03-28 21:50:17,811 		4944 of 10000 with 78.16% 	 Time used:  0.19 sec
2023-03-28 21:50:17,985 		4968 of 10000 with 78.20% 	 Time used:  0.17 sec
2023-03-28 21:50:18,178 		4992 of 10000 with 78.25% 	 Time used:  0.19 sec
2023-03-28 21:50:18,365 		5016 of 10000 with 78.21% 	 Time used:  0.19 sec
2023-03-28 21:50:18,551 		5040 of 10000 with 78.17% 	 Time used:  0.18 sec
2023-03-28 21:50:18,725 		5064 of 10000 with 78.18% 	 Time used:  0.17 sec
2023-03-28 21:50:18,914 		5088 of 10000 with 78.18% 	 Time used:  0.19 sec
2023-03-28 21:50:19,097 		5112 of 10000 with 78.15% 	 Time used:  0.18 sec
2023-03-28 21:50:19,269 		5136 of 10000 with 78.17% 	 Time used:  0.17 sec
2023-03-28 21:50:19,436 		5160 of 10000 with 78.16% 	 Time used:  0.17 sec
2023-03-28 21:50:19,612 		5184 of 10000 with 78.18% 	 Time used:  0.18 sec
2023-03-28 21:50:19,811 		5208 of 10000 with 78.21% 	 Time used:  0.20 sec
2023-03-28 21:50:19,970 		5232 of 10000 with 78.25% 	 Time used:  0.16 sec
2023-03-28 21:50:20,150 		5256 of 10000 with 78.23% 	 Time used:  0.18 sec
2023-03-28 21:50:20,310 		5280 of 10000 with 78.22% 	 Time used:  0.16 sec
2023-03-28 21:50:20,527 		5304 of 10000 with 78.24% 	 Time used:  0.22 sec
2023-03-28 21:50:20,702 		5328 of 10000 with 78.27% 	 Time used:  0.17 sec
2023-03-28 21:50:20,875 		5352 of 10000 with 78.27% 	 Time used:  0.17 sec
2023-03-28 21:50:21,040 		5376 of 10000 with 78.35% 	 Time used:  0.16 sec
2023-03-28 21:50:21,215 		5400 of 10000 with 78.33% 	 Time used:  0.18 sec
2023-03-28 21:50:21,420 		5424 of 10000 with 78.37% 	 Time used:  0.20 sec
2023-03-28 21:50:21,618 		5448 of 10000 with 78.40% 	 Time used:  0.20 sec
2023-03-28 21:50:21,795 		5472 of 10000 with 78.38% 	 Time used:  0.18 sec
2023-03-28 21:50:21,966 		5496 of 10000 with 78.38% 	 Time used:  0.17 sec
2023-03-28 21:50:22,147 		5520 of 10000 with 78.35% 	 Time used:  0.18 sec
2023-03-28 21:50:22,327 		5544 of 10000 with 78.35% 	 Time used:  0.18 sec
2023-03-28 21:50:22,505 		5568 of 10000 with 78.38% 	 Time used:  0.18 sec
2023-03-28 21:50:22,715 		5592 of 10000 with 78.34% 	 Time used:  0.21 sec
2023-03-28 21:50:22,923 		5616 of 10000 with 78.33% 	 Time used:  0.21 sec
2023-03-28 21:50:23,076 		5640 of 10000 with 78.30% 	 Time used:  0.15 sec
2023-03-28 21:50:23,256 		5664 of 10000 with 78.30% 	 Time used:  0.18 sec
2023-03-28 21:50:23,423 		5688 of 10000 with 78.23% 	 Time used:  0.17 sec
2023-03-28 21:50:23,648 		5712 of 10000 with 78.20% 	 Time used:  0.22 sec
2023-03-28 21:50:23,840 		5736 of 10000 with 78.23% 	 Time used:  0.19 sec
2023-03-28 21:50:24,015 		5760 of 10000 with 78.25% 	 Time used:  0.18 sec
2023-03-28 21:50:24,193 		5784 of 10000 with 78.30% 	 Time used:  0.18 sec
2023-03-28 21:50:24,394 		5808 of 10000 with 78.29% 	 Time used:  0.20 sec
2023-03-28 21:50:24,575 		5832 of 10000 with 78.28% 	 Time used:  0.18 sec
2023-03-28 21:50:24,757 		5856 of 10000 with 78.30% 	 Time used:  0.18 sec
2023-03-28 21:50:24,940 		5880 of 10000 with 78.37% 	 Time used:  0.18 sec
2023-03-28 21:50:25,140 		5904 of 10000 with 78.42% 	 Time used:  0.20 sec
2023-03-28 21:50:25,333 		5928 of 10000 with 78.42% 	 Time used:  0.19 sec
2023-03-28 21:50:25,496 		5952 of 10000 with 78.44% 	 Time used:  0.16 sec
2023-03-28 21:50:25,665 		5976 of 10000 with 78.43% 	 Time used:  0.17 sec
2023-03-28 21:50:25,858 		6000 of 10000 with 78.45% 	 Time used:  0.19 sec
2023-03-28 21:50:26,007 		6024 of 10000 with 78.42% 	 Time used:  0.15 sec
2023-03-28 21:50:26,196 		6048 of 10000 with 78.46% 	 Time used:  0.19 sec
2023-03-28 21:50:26,384 		6072 of 10000 with 78.47% 	 Time used:  0.19 sec
2023-03-28 21:50:26,566 		6096 of 10000 with 78.49% 	 Time used:  0.18 sec
2023-03-28 21:50:26,762 		6120 of 10000 with 78.50% 	 Time used:  0.19 sec
2023-03-28 21:50:26,980 		6144 of 10000 with 78.47% 	 Time used:  0.22 sec
2023-03-28 21:50:27,180 		6168 of 10000 with 78.45% 	 Time used:  0.20 sec
2023-03-28 21:50:27,346 		6192 of 10000 with 78.42% 	 Time used:  0.17 sec
2023-03-28 21:50:27,525 		6216 of 10000 with 78.46% 	 Time used:  0.18 sec
2023-03-28 21:50:27,683 		6240 of 10000 with 78.49% 	 Time used:  0.16 sec
2023-03-28 21:50:27,874 		6264 of 10000 with 78.45% 	 Time used:  0.19 sec
2023-03-28 21:50:28,079 		6288 of 10000 with 78.47% 	 Time used:  0.20 sec
2023-03-28 21:50:28,271 		6312 of 10000 with 78.45% 	 Time used:  0.19 sec
2023-03-28 21:50:28,527 		6336 of 10000 with 78.47% 	 Time used:  0.26 sec
2023-03-28 21:50:28,716 		6360 of 10000 with 78.49% 	 Time used:  0.19 sec
2023-03-28 21:50:28,927 		6384 of 10000 with 78.46% 	 Time used:  0.21 sec
2023-03-28 21:50:29,111 		6408 of 10000 with 78.45% 	 Time used:  0.18 sec
2023-03-28 21:50:29,344 		6432 of 10000 with 78.48% 	 Time used:  0.23 sec
2023-03-28 21:50:29,543 		6456 of 10000 with 78.47% 	 Time used:  0.20 sec
2023-03-28 21:50:29,728 		6480 of 10000 with 78.50% 	 Time used:  0.18 sec
2023-03-28 21:50:29,910 		6504 of 10000 with 78.52% 	 Time used:  0.18 sec
2023-03-28 21:50:30,095 		6528 of 10000 with 78.52% 	 Time used:  0.18 sec
2023-03-28 21:50:30,261 		6552 of 10000 with 78.53% 	 Time used:  0.17 sec
2023-03-28 21:50:30,427 		6576 of 10000 with 78.51% 	 Time used:  0.17 sec
2023-03-28 21:50:30,633 		6600 of 10000 with 78.55% 	 Time used:  0.21 sec
2023-03-28 21:50:30,837 		6624 of 10000 with 78.52% 	 Time used:  0.20 sec
2023-03-28 21:50:31,038 		6648 of 10000 with 78.52% 	 Time used:  0.20 sec
2023-03-28 21:50:31,214 		6672 of 10000 with 78.45% 	 Time used:  0.17 sec
2023-03-28 21:50:31,402 		6696 of 10000 with 78.39% 	 Time used:  0.19 sec
2023-03-28 21:50:31,614 		6720 of 10000 with 78.36% 	 Time used:  0.21 sec
2023-03-28 21:50:31,785 		6744 of 10000 with 78.35% 	 Time used:  0.17 sec
2023-03-28 21:50:31,962 		6768 of 10000 with 78.40% 	 Time used:  0.18 sec
2023-03-28 21:50:32,143 		6792 of 10000 with 78.42% 	 Time used:  0.18 sec
2023-03-28 21:50:32,364 		6816 of 10000 with 78.42% 	 Time used:  0.22 sec
2023-03-28 21:50:32,547 		6840 of 10000 with 78.41% 	 Time used:  0.18 sec
2023-03-28 21:50:32,717 		6864 of 10000 with 78.39% 	 Time used:  0.17 sec
2023-03-28 21:50:32,895 		6888 of 10000 with 78.40% 	 Time used:  0.18 sec
2023-03-28 21:50:33,067 		6912 of 10000 with 78.39% 	 Time used:  0.17 sec
2023-03-28 21:50:33,236 		6936 of 10000 with 78.36% 	 Time used:  0.17 sec
2023-03-28 21:50:33,432 		6960 of 10000 with 78.36% 	 Time used:  0.20 sec
2023-03-28 21:50:33,595 		6984 of 10000 with 78.39% 	 Time used:  0.16 sec
2023-03-28 21:50:33,770 		7008 of 10000 with 78.35% 	 Time used:  0.17 sec
2023-03-28 21:50:33,981 		7032 of 10000 with 78.34% 	 Time used:  0.21 sec
2023-03-28 21:50:34,158 		7056 of 10000 with 78.34% 	 Time used:  0.18 sec
2023-03-28 21:50:34,340 		7080 of 10000 with 78.31% 	 Time used:  0.18 sec
2023-03-28 21:50:34,508 		7104 of 10000 with 78.29% 	 Time used:  0.17 sec
2023-03-28 21:50:34,688 		7128 of 10000 with 78.25% 	 Time used:  0.18 sec
2023-03-28 21:50:34,874 		7152 of 10000 with 78.29% 	 Time used:  0.19 sec
2023-03-28 21:50:35,037 		7176 of 10000 with 78.33% 	 Time used:  0.16 sec
2023-03-28 21:50:35,254 		7200 of 10000 with 78.31% 	 Time used:  0.22 sec
2023-03-28 21:50:35,432 		7224 of 10000 with 78.29% 	 Time used:  0.18 sec
2023-03-28 21:50:35,600 		7248 of 10000 with 78.34% 	 Time used:  0.17 sec
2023-03-28 21:50:35,761 		7272 of 10000 with 78.36% 	 Time used:  0.16 sec
2023-03-28 21:50:35,931 		7296 of 10000 with 78.37% 	 Time used:  0.17 sec
2023-03-28 21:50:36,104 		7320 of 10000 with 78.35% 	 Time used:  0.17 sec
2023-03-28 21:50:36,307 		7344 of 10000 with 78.31% 	 Time used:  0.20 sec
2023-03-28 21:50:36,485 		7368 of 10000 with 78.31% 	 Time used:  0.18 sec
2023-03-28 21:50:36,658 		7392 of 10000 with 78.33% 	 Time used:  0.17 sec
2023-03-28 21:50:36,843 		7416 of 10000 with 78.34% 	 Time used:  0.18 sec
2023-03-28 21:50:37,037 		7440 of 10000 with 78.33% 	 Time used:  0.19 sec
2023-03-28 21:50:37,210 		7464 of 10000 with 78.31% 	 Time used:  0.17 sec
2023-03-28 21:50:37,375 		7488 of 10000 with 78.34% 	 Time used:  0.17 sec
2023-03-28 21:50:37,545 		7512 of 10000 with 78.33% 	 Time used:  0.17 sec
2023-03-28 21:50:37,742 		7536 of 10000 with 78.33% 	 Time used:  0.20 sec
2023-03-28 21:50:37,889 		7560 of 10000 with 78.35% 	 Time used:  0.15 sec
2023-03-28 21:50:38,054 		7584 of 10000 with 78.36% 	 Time used:  0.16 sec
2023-03-28 21:50:38,207 		7608 of 10000 with 78.36% 	 Time used:  0.15 sec
2023-03-28 21:50:38,416 		7632 of 10000 with 78.41% 	 Time used:  0.21 sec
2023-03-28 21:50:38,605 		7656 of 10000 with 78.41% 	 Time used:  0.19 sec
2023-03-28 21:50:38,803 		7680 of 10000 with 78.41% 	 Time used:  0.20 sec
2023-03-28 21:50:38,989 		7704 of 10000 with 78.41% 	 Time used:  0.19 sec
2023-03-28 21:50:39,179 		7728 of 10000 with 78.42% 	 Time used:  0.19 sec
2023-03-28 21:50:39,378 		7752 of 10000 with 78.46% 	 Time used:  0.20 sec
2023-03-28 21:50:39,536 		7776 of 10000 with 78.41% 	 Time used:  0.16 sec
2023-03-28 21:50:39,757 		7800 of 10000 with 78.41% 	 Time used:  0.22 sec
2023-03-28 21:50:39,948 		7824 of 10000 with 78.37% 	 Time used:  0.19 sec
2023-03-28 21:50:40,166 		7848 of 10000 with 78.36% 	 Time used:  0.22 sec
2023-03-28 21:50:40,342 		7872 of 10000 with 78.37% 	 Time used:  0.18 sec
2023-03-28 21:50:40,539 		7896 of 10000 with 78.33% 	 Time used:  0.20 sec
2023-03-28 21:50:40,720 		7920 of 10000 with 78.32% 	 Time used:  0.18 sec
2023-03-28 21:50:40,882 		7944 of 10000 with 78.34% 	 Time used:  0.16 sec
2023-03-28 21:50:41,052 		7968 of 10000 with 78.33% 	 Time used:  0.17 sec
2023-03-28 21:50:41,242 		7992 of 10000 with 78.29% 	 Time used:  0.19 sec
2023-03-28 21:50:41,439 		8016 of 10000 with 78.27% 	 Time used:  0.20 sec
2023-03-28 21:50:41,605 		8040 of 10000 with 78.26% 	 Time used:  0.17 sec
2023-03-28 21:50:41,754 		8064 of 10000 with 78.26% 	 Time used:  0.15 sec
2023-03-28 21:50:41,929 		8088 of 10000 with 78.25% 	 Time used:  0.17 sec
2023-03-28 21:50:42,141 		8112 of 10000 with 78.25% 	 Time used:  0.21 sec
2023-03-28 21:50:42,307 		8136 of 10000 with 78.27% 	 Time used:  0.17 sec
2023-03-28 21:50:42,503 		8160 of 10000 with 78.25% 	 Time used:  0.20 sec
2023-03-28 21:50:42,699 		8184 of 10000 with 78.26% 	 Time used:  0.20 sec
2023-03-28 21:50:42,912 		8208 of 10000 with 78.24% 	 Time used:  0.21 sec
2023-03-28 21:50:43,121 		8232 of 10000 with 78.24% 	 Time used:  0.21 sec
2023-03-28 21:50:43,316 		8256 of 10000 with 78.26% 	 Time used:  0.19 sec
2023-03-28 21:50:43,489 		8280 of 10000 with 78.24% 	 Time used:  0.17 sec
2023-03-28 21:50:43,690 		8304 of 10000 with 78.24% 	 Time used:  0.20 sec
2023-03-28 21:50:43,852 		8328 of 10000 with 78.28% 	 Time used:  0.16 sec
2023-03-28 21:50:43,997 		8352 of 10000 with 78.29% 	 Time used:  0.15 sec
2023-03-28 21:50:44,180 		8376 of 10000 with 78.28% 	 Time used:  0.18 sec
2023-03-28 21:50:44,346 		8400 of 10000 with 78.30% 	 Time used:  0.17 sec
2023-03-28 21:50:44,522 		8424 of 10000 with 78.29% 	 Time used:  0.18 sec
2023-03-28 21:50:44,690 		8448 of 10000 with 78.35% 	 Time used:  0.17 sec
2023-03-28 21:50:44,845 		8472 of 10000 with 78.33% 	 Time used:  0.16 sec
2023-03-28 21:50:45,018 		8496 of 10000 with 78.34% 	 Time used:  0.17 sec
2023-03-28 21:50:45,189 		8520 of 10000 with 78.35% 	 Time used:  0.17 sec
2023-03-28 21:50:45,376 		8544 of 10000 with 78.37% 	 Time used:  0.19 sec
2023-03-28 21:50:45,554 		8568 of 10000 with 78.40% 	 Time used:  0.18 sec
2023-03-28 21:50:45,712 		8592 of 10000 with 78.41% 	 Time used:  0.16 sec
2023-03-28 21:50:45,897 		8616 of 10000 with 78.41% 	 Time used:  0.18 sec
2023-03-28 21:50:46,059 		8640 of 10000 with 78.41% 	 Time used:  0.16 sec
2023-03-28 21:50:46,237 		8664 of 10000 with 78.45% 	 Time used:  0.18 sec
2023-03-28 21:50:46,416 		8688 of 10000 with 78.43% 	 Time used:  0.18 sec
2023-03-28 21:50:46,571 		8712 of 10000 with 78.46% 	 Time used:  0.16 sec
2023-03-28 21:50:46,753 		8736 of 10000 with 78.45% 	 Time used:  0.18 sec
2023-03-28 21:50:46,891 		8760 of 10000 with 78.40% 	 Time used:  0.14 sec
2023-03-28 21:50:47,044 		8784 of 10000 with 78.39% 	 Time used:  0.15 sec
2023-03-28 21:50:47,229 		8808 of 10000 with 78.38% 	 Time used:  0.19 sec
2023-03-28 21:50:47,423 		8832 of 10000 with 78.39% 	 Time used:  0.19 sec
2023-03-28 21:50:47,583 		8856 of 10000 with 78.40% 	 Time used:  0.16 sec
2023-03-28 21:50:47,769 		8880 of 10000 with 78.38% 	 Time used:  0.19 sec
2023-03-28 21:50:47,973 		8904 of 10000 with 78.40% 	 Time used:  0.20 sec
2023-03-28 21:50:48,131 		8928 of 10000 with 78.38% 	 Time used:  0.16 sec
2023-03-28 21:50:48,300 		8952 of 10000 with 78.38% 	 Time used:  0.17 sec
2023-03-28 21:50:48,507 		8976 of 10000 with 78.34% 	 Time used:  0.21 sec
2023-03-28 21:50:48,682 		9000 of 10000 with 78.36% 	 Time used:  0.17 sec
2023-03-28 21:50:48,834 		9024 of 10000 with 78.37% 	 Time used:  0.15 sec
2023-03-28 21:50:49,011 		9048 of 10000 with 78.37% 	 Time used:  0.18 sec
2023-03-28 21:50:49,153 		9072 of 10000 with 78.37% 	 Time used:  0.14 sec
2023-03-28 21:50:49,356 		9096 of 10000 with 78.39% 	 Time used:  0.20 sec
2023-03-28 21:50:49,506 		9120 of 10000 with 78.40% 	 Time used:  0.15 sec
2023-03-28 21:50:49,680 		9144 of 10000 with 78.37% 	 Time used:  0.17 sec
2023-03-28 21:50:49,848 		9168 of 10000 with 78.38% 	 Time used:  0.17 sec
2023-03-28 21:50:50,019 		9192 of 10000 with 78.38% 	 Time used:  0.17 sec
2023-03-28 21:50:50,213 		9216 of 10000 with 78.36% 	 Time used:  0.19 sec
2023-03-28 21:50:50,397 		9240 of 10000 with 78.35% 	 Time used:  0.18 sec
2023-03-28 21:50:50,569 		9264 of 10000 with 78.30% 	 Time used:  0.17 sec
2023-03-28 21:50:50,787 		9288 of 10000 with 78.27% 	 Time used:  0.22 sec
2023-03-28 21:50:50,937 		9312 of 10000 with 78.25% 	 Time used:  0.15 sec
2023-03-28 21:50:51,115 		9336 of 10000 with 78.22% 	 Time used:  0.18 sec
2023-03-28 21:50:51,298 		9360 of 10000 with 78.19% 	 Time used:  0.18 sec
2023-03-28 21:50:51,485 		9384 of 10000 with 78.20% 	 Time used:  0.19 sec
2023-03-28 21:50:51,649 		9408 of 10000 with 78.20% 	 Time used:  0.16 sec
2023-03-28 21:50:51,804 		9432 of 10000 with 78.21% 	 Time used:  0.15 sec
2023-03-28 21:50:51,988 		9456 of 10000 with 78.20% 	 Time used:  0.18 sec
2023-03-28 21:50:52,156 		9480 of 10000 with 78.23% 	 Time used:  0.17 sec
2023-03-28 21:50:52,346 		9504 of 10000 with 78.22% 	 Time used:  0.19 sec
2023-03-28 21:50:52,543 		9528 of 10000 with 78.24% 	 Time used:  0.20 sec
2023-03-28 21:50:52,720 		9552 of 10000 with 78.22% 	 Time used:  0.18 sec
2023-03-28 21:50:52,884 		9576 of 10000 with 78.25% 	 Time used:  0.16 sec
2023-03-28 21:50:53,063 		9600 of 10000 with 78.21% 	 Time used:  0.18 sec
2023-03-28 21:50:53,235 		9624 of 10000 with 78.24% 	 Time used:  0.17 sec
2023-03-28 21:50:53,387 		9648 of 10000 with 78.23% 	 Time used:  0.15 sec
2023-03-28 21:50:53,562 		9672 of 10000 with 78.25% 	 Time used:  0.17 sec
2023-03-28 21:50:53,748 		9696 of 10000 with 78.24% 	 Time used:  0.19 sec
2023-03-28 21:50:53,916 		9720 of 10000 with 78.26% 	 Time used:  0.17 sec
2023-03-28 21:50:54,092 		9744 of 10000 with 78.25% 	 Time used:  0.18 sec
2023-03-28 21:50:54,240 		9768 of 10000 with 78.28% 	 Time used:  0.15 sec
2023-03-28 21:50:54,407 		9792 of 10000 with 78.28% 	 Time used:  0.17 sec
2023-03-28 21:50:54,555 		9816 of 10000 with 78.29% 	 Time used:  0.15 sec
2023-03-28 21:50:54,703 		9840 of 10000 with 78.31% 	 Time used:  0.15 sec
2023-03-28 21:50:54,910 		9864 of 10000 with 78.35% 	 Time used:  0.21 sec
2023-03-28 21:50:55,096 		9888 of 10000 with 78.36% 	 Time used:  0.18 sec
2023-03-28 21:50:55,287 		9912 of 10000 with 78.36% 	 Time used:  0.19 sec
2023-03-28 21:50:55,418 		9936 of 10000 with 78.35% 	 Time used:  0.13 sec
2023-03-28 21:50:55,605 		9960 of 10000 with 78.33% 	 Time used:  0.19 sec
2023-03-28 21:50:55,768 		9984 of 10000 with 78.32% 	 Time used:  0.16 sec
2023-03-28 21:50:55,893 		10000 of 10000 with 78.34% 	 Time used:  0.12 sec
2023-03-28 21:50:55,893 
2023-03-28 21:50:55,894 			Learning rate: weights:   1.000e-02    
2023-03-28 21:50:55,894 			Last test performance: 78.34%
2023-03-28 21:50:55,894 ----------------
2023-03-28 21:50:59,775   2   =>  0    		Training 486 pattern with 75.42% 	Forward time: 	 3.76 sec
2023-03-28 21:50:59,775 			Loss:    5.145e-01    			Backward time: 	 0.11 sec 
2023-03-28 21:50:59,775 ADAM: Layer 0 -> dw_min:9.9805e-01  dw_max:1.0027e+00 lr:1.0000e-02
2023-03-28 21:50:59,775 ADAM: Layer 1 -> dw_min:9.9565e-01  dw_max:1.0047e+00 lr:1.0000e-02
2023-03-28 21:50:59,776 ADAM: Layer 2 -> dw_min:9.9476e-01  dw_max:1.0056e+00 lr:1.0000e-02
2023-03-28 21:50:59,776 ADAM: Layer 3 -> dw_min:9.9725e-01  dw_max:1.0045e+00 lr:1.0000e-02
2023-03-28 21:50:59,813 			Learning rate: weights:   1.000e-02    
2023-03-28 21:50:59,813 			Last test performance: 78.34%
2023-03-28 21:50:59,813 ----------------
2023-03-28 21:51:03,747   2   =>  1    		Training 486 pattern with 76.67% 	Forward time: 	 3.81 sec
2023-03-28 21:51:03,747 			Loss:    5.035e-01    			Backward time: 	 0.11 sec 
2023-03-28 21:51:03,747 ADAM: Layer 0 -> dw_min:9.9843e-01  dw_max:1.0016e+00 lr:1.0000e-02
2023-03-28 21:51:03,748 ADAM: Layer 1 -> dw_min:9.9569e-01  dw_max:1.0057e+00 lr:1.0000e-02
2023-03-28 21:51:03,748 ADAM: Layer 2 -> dw_min:9.9464e-01  dw_max:1.0057e+00 lr:1.0000e-02
2023-03-28 21:51:03,748 ADAM: Layer 3 -> dw_min:9.9718e-01  dw_max:1.0047e+00 lr:1.0000e-02
2023-03-28 21:51:03,771 			Learning rate: weights:   1.000e-02    
2023-03-28 21:51:03,771 			Last test performance: 78.34%
2023-03-28 21:51:03,771 ----------------
2023-03-28 21:51:07,645   2   =>  2    		Training 486 pattern with 78.75% 	Forward time: 	 3.75 sec
2023-03-28 21:51:07,645 			Loss:    4.737e-01    			Backward time: 	 0.11 sec 
2023-03-28 21:51:07,645 ADAM: Layer 0 -> dw_min:9.9805e-01  dw_max:1.0019e+00 lr:1.0000e-02
2023-03-28 21:51:07,646 ADAM: Layer 1 -> dw_min:9.9531e-01  dw_max:1.0054e+00 lr:1.0000e-02
2023-03-28 21:51:07,646 ADAM: Layer 2 -> dw_min:9.9394e-01  dw_max:1.0061e+00 lr:1.0000e-02
2023-03-28 21:51:07,646 ADAM: Layer 3 -> dw_min:9.9758e-01  dw_max:1.0044e+00 lr:1.0000e-02
2023-03-28 21:51:07,724 			Learning rate: weights:   1.000e-02    
2023-03-28 21:51:07,724 			Last test performance: 78.34%
2023-03-28 21:51:07,724 ----------------
2023-03-28 21:51:11,430   2   =>  3    		Training 486 pattern with 77.50% 	Forward time: 	 3.59 sec
2023-03-28 21:51:11,430 			Loss:    4.758e-01    			Backward time: 	 0.11 sec 
2023-03-28 21:51:11,430 ADAM: Layer 0 -> dw_min:9.9786e-01  dw_max:1.0018e+00 lr:1.0000e-02
2023-03-28 21:51:11,430 ADAM: Layer 1 -> dw_min:9.9471e-01  dw_max:1.0061e+00 lr:1.0000e-02
2023-03-28 21:51:11,431 ADAM: Layer 2 -> dw_min:9.9484e-01  dw_max:1.0064e+00 lr:1.0000e-02
2023-03-28 21:51:11,431 ADAM: Layer 3 -> dw_min:9.9737e-01  dw_max:1.0040e+00 lr:1.0000e-02
2023-03-28 21:51:11,452 			Learning rate: weights:   1.000e-02    
2023-03-28 21:51:11,452 			Last test performance: 78.34%
2023-03-28 21:51:11,452 ----------------
2023-03-28 21:51:15,567   2   =>  4    		Training 486 pattern with 77.08% 	Forward time: 	 4.00 sec
2023-03-28 21:51:15,568 			Loss:    4.711e-01    			Backward time: 	 0.11 sec 
2023-03-28 21:51:15,568 ADAM: Layer 0 -> dw_min:9.9842e-01  dw_max:1.0012e+00 lr:1.0000e-02
2023-03-28 21:51:15,568 ADAM: Layer 1 -> dw_min:9.9514e-01  dw_max:1.0052e+00 lr:1.0000e-02
2023-03-28 21:51:15,568 ADAM: Layer 2 -> dw_min:9.9269e-01  dw_max:1.0063e+00 lr:1.0000e-02
2023-03-28 21:51:15,568 ADAM: Layer 3 -> dw_min:9.9686e-01  dw_max:1.0040e+00 lr:1.0000e-02
2023-03-28 21:51:15,647 			Learning rate: weights:   1.000e-02    
2023-03-28 21:51:15,647 			Last test performance: 78.34%
2023-03-28 21:51:15,647 ----------------
2023-03-28 21:51:19,495   2   =>  5    		Training 486 pattern with 76.04% 	Forward time: 	 3.73 sec
2023-03-28 21:51:19,495 			Loss:    5.051e-01    			Backward time: 	 0.11 sec 
2023-03-28 21:51:19,495 ADAM: Layer 0 -> dw_min:9.9867e-01  dw_max:1.0011e+00 lr:1.0000e-02
2023-03-28 21:51:19,495 ADAM: Layer 1 -> dw_min:9.9484e-01  dw_max:1.0059e+00 lr:1.0000e-02
2023-03-28 21:51:19,495 ADAM: Layer 2 -> dw_min:9.9224e-01  dw_max:1.0064e+00 lr:1.0000e-02
2023-03-28 21:51:19,495 ADAM: Layer 3 -> dw_min:9.9689e-01  dw_max:1.0054e+00 lr:1.0000e-02
2023-03-28 21:51:19,573 			Learning rate: weights:   1.000e-02    
2023-03-28 21:51:19,573 			Last test performance: 78.34%
2023-03-28 21:51:19,573 ----------------
2023-03-28 21:51:23,513   2   =>  6    		Training 486 pattern with 79.17% 	Forward time: 	 3.82 sec
2023-03-28 21:51:23,513 			Loss:    4.345e-01    			Backward time: 	 0.11 sec 
2023-03-28 21:51:23,513 ADAM: Layer 0 -> dw_min:9.9856e-01  dw_max:1.0016e+00 lr:1.0000e-02
2023-03-28 21:51:23,513 ADAM: Layer 1 -> dw_min:9.9465e-01  dw_max:1.0069e+00 lr:1.0000e-02
2023-03-28 21:51:23,513 ADAM: Layer 2 -> dw_min:9.9134e-01  dw_max:1.0077e+00 lr:1.0000e-02
2023-03-28 21:51:23,513 ADAM: Layer 3 -> dw_min:9.9691e-01  dw_max:1.0048e+00 lr:1.0000e-02
2023-03-28 21:51:23,578 			Learning rate: weights:   1.000e-02    
2023-03-28 21:51:23,578 			Last test performance: 78.34%
2023-03-28 21:51:23,578 ----------------
2023-03-28 21:51:27,374   2   =>  7    		Training 486 pattern with 75.62% 	Forward time: 	 3.67 sec
2023-03-28 21:51:27,374 			Loss:    4.893e-01    			Backward time: 	 0.11 sec 
2023-03-28 21:51:27,375 ADAM: Layer 0 -> dw_min:9.9822e-01  dw_max:1.0018e+00 lr:1.0000e-02
2023-03-28 21:51:27,375 ADAM: Layer 1 -> dw_min:9.9494e-01  dw_max:1.0080e+00 lr:1.0000e-02
2023-03-28 21:51:27,376 ADAM: Layer 2 -> dw_min:9.9233e-01  dw_max:1.0070e+00 lr:1.0000e-02
2023-03-28 21:51:27,376 ADAM: Layer 3 -> dw_min:9.9671e-01  dw_max:1.0044e+00 lr:1.0000e-02
2023-03-28 21:51:27,412 			Learning rate: weights:   1.000e-02    
2023-03-28 21:51:27,412 			Last test performance: 78.34%
2023-03-28 21:51:27,412 ----------------
2023-03-28 21:51:31,389   2   =>  8    		Training 486 pattern with 76.88% 	Forward time: 	 3.86 sec
2023-03-28 21:51:31,389 			Loss:    5.296e-01    			Backward time: 	 0.11 sec 
2023-03-28 21:51:31,389 ADAM: Layer 0 -> dw_min:9.9774e-01  dw_max:1.0016e+00 lr:1.0000e-02
2023-03-28 21:51:31,389 ADAM: Layer 1 -> dw_min:9.9438e-01  dw_max:1.0086e+00 lr:1.0000e-02
2023-03-28 21:51:31,389 ADAM: Layer 2 -> dw_min:9.9124e-01  dw_max:1.0076e+00 lr:1.0000e-02
2023-03-28 21:51:31,389 ADAM: Layer 3 -> dw_min:9.9599e-01  dw_max:1.0055e+00 lr:1.0000e-02
2023-03-28 21:51:31,475 			Learning rate: weights:   1.000e-02    
2023-03-28 21:51:31,475 			Last test performance: 78.34%
2023-03-28 21:51:31,475 ----------------
2023-03-28 21:51:35,261   2   =>  9    		Training 486 pattern with 76.67% 	Forward time: 	 3.67 sec
2023-03-28 21:51:35,261 			Loss:    4.656e-01    			Backward time: 	 0.11 sec 
2023-03-28 21:51:35,261 ADAM: Layer 0 -> dw_min:9.9798e-01  dw_max:1.0016e+00 lr:1.0000e-02
2023-03-28 21:51:35,262 ADAM: Layer 1 -> dw_min:9.9472e-01  dw_max:1.0073e+00 lr:1.0000e-02
2023-03-28 21:51:35,262 ADAM: Layer 2 -> dw_min:9.9307e-01  dw_max:1.0076e+00 lr:1.0000e-02
2023-03-28 21:51:35,262 ADAM: Layer 3 -> dw_min:9.9625e-01  dw_max:1.0046e+00 lr:1.0000e-02
2023-03-28 21:51:35,339 			Learning rate: weights:   1.000e-02    
2023-03-28 21:51:35,339 			Last test performance: 78.34%
2023-03-28 21:51:35,339 ----------------
2023-03-28 21:51:39,064   2   =>  10   		Training 486 pattern with 78.54% 	Forward time: 	 3.60 sec
2023-03-28 21:51:39,064 			Loss:    4.738e-01    			Backward time: 	 0.11 sec 
2023-03-28 21:51:39,064 ADAM: Layer 0 -> dw_min:9.9881e-01  dw_max:1.0013e+00 lr:1.0000e-02
2023-03-28 21:51:39,064 ADAM: Layer 1 -> dw_min:9.9551e-01  dw_max:1.0065e+00 lr:1.0000e-02
2023-03-28 21:51:39,064 ADAM: Layer 2 -> dw_min:9.9205e-01  dw_max:1.0079e+00 lr:1.0000e-02
2023-03-28 21:51:39,065 ADAM: Layer 3 -> dw_min:9.9672e-01  dw_max:1.0049e+00 lr:1.0000e-02
2023-03-28 21:51:39,148 			Learning rate: weights:   1.000e-02    
2023-03-28 21:51:39,148 			Last test performance: 78.34%
2023-03-28 21:51:39,148 ----------------
2023-03-28 21:51:43,103   2   =>  11   		Training 486 pattern with 81.67% 	Forward time: 	 3.83 sec
2023-03-28 21:51:43,103 			Loss:    4.336e-01    			Backward time: 	 0.11 sec 
2023-03-28 21:51:43,104 ADAM: Layer 0 -> dw_min:9.9841e-01  dw_max:1.0012e+00 lr:1.0000e-02
2023-03-28 21:51:43,104 ADAM: Layer 1 -> dw_min:9.9503e-01  dw_max:1.0059e+00 lr:1.0000e-02
2023-03-28 21:51:43,104 ADAM: Layer 2 -> dw_min:9.9258e-01  dw_max:1.0083e+00 lr:1.0000e-02
2023-03-28 21:51:43,104 ADAM: Layer 3 -> dw_min:9.9732e-01  dw_max:1.0040e+00 lr:1.0000e-02
2023-03-28 21:51:43,220 			Learning rate: weights:   1.000e-02    
2023-03-28 21:51:43,220 			Last test performance: 78.34%
2023-03-28 21:51:43,220 ----------------
2023-03-28 21:51:47,056   2   =>  12   		Training 486 pattern with 74.17% 	Forward time: 	 3.72 sec
2023-03-28 21:51:47,056 			Loss:    5.158e-01    			Backward time: 	 0.11 sec 
2023-03-28 21:51:47,056 ADAM: Layer 0 -> dw_min:9.9879e-01  dw_max:1.0011e+00 lr:1.0000e-02
2023-03-28 21:51:47,056 ADAM: Layer 1 -> dw_min:9.9556e-01  dw_max:1.0047e+00 lr:1.0000e-02
2023-03-28 21:51:47,056 ADAM: Layer 2 -> dw_min:9.9166e-01  dw_max:1.0087e+00 lr:1.0000e-02
2023-03-28 21:51:47,057 ADAM: Layer 3 -> dw_min:9.9672e-01  dw_max:1.0046e+00 lr:1.0000e-02
2023-03-28 21:51:47,136 			Learning rate: weights:   1.000e-02    
2023-03-28 21:51:47,136 			Last test performance: 78.34%
2023-03-28 21:51:47,136 ----------------
2023-03-28 21:51:51,053   2   =>  13   		Training 486 pattern with 78.54% 	Forward time: 	 3.80 sec
2023-03-28 21:51:51,054 			Loss:    4.890e-01    			Backward time: 	 0.11 sec 
2023-03-28 21:51:51,054 ADAM: Layer 0 -> dw_min:9.9870e-01  dw_max:1.0014e+00 lr:1.0000e-02
2023-03-28 21:51:51,054 ADAM: Layer 1 -> dw_min:9.9567e-01  dw_max:1.0053e+00 lr:1.0000e-02
2023-03-28 21:51:51,054 ADAM: Layer 2 -> dw_min:9.9183e-01  dw_max:1.0091e+00 lr:1.0000e-02
2023-03-28 21:51:51,054 ADAM: Layer 3 -> dw_min:9.9630e-01  dw_max:1.0041e+00 lr:1.0000e-02
2023-03-28 21:51:51,088 			Learning rate: weights:   1.000e-02    
2023-03-28 21:51:51,088 			Last test performance: 78.34%
2023-03-28 21:51:51,089 ----------------
2023-03-28 21:51:54,921   2   =>  14   		Training 486 pattern with 74.79% 	Forward time: 	 3.71 sec
2023-03-28 21:51:54,921 			Loss:    5.128e-01    			Backward time: 	 0.11 sec 
2023-03-28 21:51:54,922 ADAM: Layer 0 -> dw_min:9.9861e-01  dw_max:1.0014e+00 lr:1.0000e-02
2023-03-28 21:51:54,922 ADAM: Layer 1 -> dw_min:9.9495e-01  dw_max:1.0072e+00 lr:1.0000e-02
2023-03-28 21:51:54,922 ADAM: Layer 2 -> dw_min:9.9239e-01  dw_max:1.0098e+00 lr:1.0000e-02
2023-03-28 21:51:54,922 ADAM: Layer 3 -> dw_min:9.9677e-01  dw_max:1.0040e+00 lr:1.0000e-02
2023-03-28 21:51:54,972 			Learning rate: weights:   1.000e-02    
2023-03-28 21:51:54,972 			Last test performance: 78.34%
2023-03-28 21:51:54,972 ----------------
2023-03-28 21:51:59,109   2   =>  15   		Training 486 pattern with 74.79% 	Forward time: 	 4.02 sec
2023-03-28 21:51:59,110 			Loss:    5.322e-01    			Backward time: 	 0.11 sec 
2023-03-28 21:51:59,110 ADAM: Layer 0 -> dw_min:9.9888e-01  dw_max:1.0018e+00 lr:1.0000e-02
2023-03-28 21:51:59,110 ADAM: Layer 1 -> dw_min:9.9431e-01  dw_max:1.0063e+00 lr:1.0000e-02
2023-03-28 21:51:59,110 ADAM: Layer 2 -> dw_min:9.9018e-01  dw_max:1.0071e+00 lr:1.0000e-02
2023-03-28 21:51:59,110 ADAM: Layer 3 -> dw_min:9.9780e-01  dw_max:1.0032e+00 lr:1.0000e-02
2023-03-28 21:51:59,190 			Learning rate: weights:   1.000e-02    
2023-03-28 21:51:59,190 			Last test performance: 78.34%
2023-03-28 21:51:59,190 ----------------
2023-03-28 21:52:03,043   2   =>  16   		Training 486 pattern with 74.79% 	Forward time: 	 3.73 sec
2023-03-28 21:52:03,043 			Loss:    5.423e-01    			Backward time: 	 0.11 sec 
2023-03-28 21:52:03,044 ADAM: Layer 0 -> dw_min:9.9869e-01  dw_max:1.0015e+00 lr:1.0000e-02
2023-03-28 21:52:03,044 ADAM: Layer 1 -> dw_min:9.9487e-01  dw_max:1.0052e+00 lr:1.0000e-02
2023-03-28 21:52:03,044 ADAM: Layer 2 -> dw_min:9.8874e-01  dw_max:1.0080e+00 lr:1.0000e-02
2023-03-28 21:52:03,044 ADAM: Layer 3 -> dw_min:9.9589e-01  dw_max:1.0045e+00 lr:1.0000e-02
2023-03-28 21:52:03,123 			Learning rate: weights:   1.000e-02    
2023-03-28 21:52:03,123 			Last test performance: 78.34%
2023-03-28 21:52:03,123 ----------------
2023-03-28 21:52:07,116   2   =>  17   		Training 486 pattern with 76.88% 	Forward time: 	 3.87 sec
2023-03-28 21:52:07,117 			Loss:    5.006e-01    			Backward time: 	 0.11 sec 
2023-03-28 21:52:07,117 ADAM: Layer 0 -> dw_min:9.9851e-01  dw_max:1.0016e+00 lr:1.0000e-02
2023-03-28 21:52:07,117 ADAM: Layer 1 -> dw_min:9.9498e-01  dw_max:1.0048e+00 lr:1.0000e-02
2023-03-28 21:52:07,117 ADAM: Layer 2 -> dw_min:9.8728e-01  dw_max:1.0073e+00 lr:1.0000e-02
2023-03-28 21:52:07,117 ADAM: Layer 3 -> dw_min:9.9530e-01  dw_max:1.0050e+00 lr:1.0000e-02
2023-03-28 21:52:07,212 			Learning rate: weights:   1.000e-02    
2023-03-28 21:52:07,212 			Last test performance: 78.34%
2023-03-28 21:52:07,212 ----------------
2023-03-28 21:52:11,054   2   =>  18   		Training 486 pattern with 81.46% 	Forward time: 	 3.72 sec
2023-03-28 21:52:11,054 			Loss:    4.358e-01    			Backward time: 	 0.11 sec 
2023-03-28 21:52:11,054 ADAM: Layer 0 -> dw_min:9.9859e-01  dw_max:1.0013e+00 lr:1.0000e-02
2023-03-28 21:52:11,054 ADAM: Layer 1 -> dw_min:9.9503e-01  dw_max:1.0050e+00 lr:1.0000e-02
2023-03-28 21:52:11,054 ADAM: Layer 2 -> dw_min:9.8833e-01  dw_max:1.0069e+00 lr:1.0000e-02
2023-03-28 21:52:11,054 ADAM: Layer 3 -> dw_min:9.9506e-01  dw_max:1.0052e+00 lr:1.0000e-02
2023-03-28 21:52:11,133 			Learning rate: weights:   1.000e-02    
2023-03-28 21:52:11,133 			Last test performance: 78.34%
2023-03-28 21:52:11,133 ----------------
2023-03-28 21:52:15,044   2   =>  19   		Training 486 pattern with 81.04% 	Forward time: 	 3.79 sec
2023-03-28 21:52:15,044 			Loss:    4.282e-01    			Backward time: 	 0.11 sec 
2023-03-28 21:52:15,044 ADAM: Layer 0 -> dw_min:9.9810e-01  dw_max:1.0013e+00 lr:1.0000e-02
2023-03-28 21:52:15,045 ADAM: Layer 1 -> dw_min:9.9549e-01  dw_max:1.0047e+00 lr:1.0000e-02
2023-03-28 21:52:15,045 ADAM: Layer 2 -> dw_min:9.8947e-01  dw_max:1.0073e+00 lr:1.0000e-02
2023-03-28 21:52:15,045 ADAM: Layer 3 -> dw_min:9.9631e-01  dw_max:1.0043e+00 lr:1.0000e-02
2023-03-28 21:52:15,127 			Learning rate: weights:   1.000e-02    
2023-03-28 21:52:15,127 			Last test performance: 78.34%
2023-03-28 21:52:15,127 ----------------
2023-03-28 21:52:18,982   2   =>  20   		Training 486 pattern with 79.38% 	Forward time: 	 3.73 sec
2023-03-28 21:52:18,982 			Loss:    4.416e-01    			Backward time: 	 0.11 sec 
2023-03-28 21:52:18,982 ADAM: Layer 0 -> dw_min:9.9818e-01  dw_max:1.0015e+00 lr:1.0000e-02
2023-03-28 21:52:18,983 ADAM: Layer 1 -> dw_min:9.9558e-01  dw_max:1.0051e+00 lr:1.0000e-02
2023-03-28 21:52:18,983 ADAM: Layer 2 -> dw_min:9.9051e-01  dw_max:1.0073e+00 lr:1.0000e-02
2023-03-28 21:52:18,983 ADAM: Layer 3 -> dw_min:9.9659e-01  dw_max:1.0039e+00 lr:1.0000e-02
2023-03-28 21:52:19,054 			Learning rate: weights:   1.000e-02    
2023-03-28 21:52:19,054 			Last test performance: 78.34%
2023-03-28 21:52:19,054 ----------------
2023-03-28 21:52:22,857   2   =>  21   		Training 486 pattern with 74.79% 	Forward time: 	 3.68 sec
2023-03-28 21:52:22,857 			Loss:    5.193e-01    			Backward time: 	 0.11 sec 
2023-03-28 21:52:22,857 ADAM: Layer 0 -> dw_min:9.9832e-01  dw_max:1.0017e+00 lr:1.0000e-02
2023-03-28 21:52:22,858 ADAM: Layer 1 -> dw_min:9.9506e-01  dw_max:1.0063e+00 lr:1.0000e-02
2023-03-28 21:52:22,858 ADAM: Layer 2 -> dw_min:9.9140e-01  dw_max:1.0070e+00 lr:1.0000e-02
2023-03-28 21:52:22,858 ADAM: Layer 3 -> dw_min:9.9674e-01  dw_max:1.0037e+00 lr:1.0000e-02
2023-03-28 21:52:22,881 			Learning rate: weights:   1.000e-02    
2023-03-28 21:52:22,881 			Last test performance: 78.34%
2023-03-28 21:52:22,881 ----------------
2023-03-28 21:52:26,539   2   =>  22   		Training 486 pattern with 77.71% 	Forward time: 	 3.54 sec
2023-03-28 21:52:26,539 			Loss:    4.832e-01    			Backward time: 	 0.11 sec 
2023-03-28 21:52:26,539 ADAM: Layer 0 -> dw_min:9.9857e-01  dw_max:1.0013e+00 lr:1.0000e-02
2023-03-28 21:52:26,539 ADAM: Layer 1 -> dw_min:9.9419e-01  dw_max:1.0043e+00 lr:1.0000e-02
2023-03-28 21:52:26,539 ADAM: Layer 2 -> dw_min:9.9214e-01  dw_max:1.0078e+00 lr:1.0000e-02
2023-03-28 21:52:26,539 ADAM: Layer 3 -> dw_min:9.9655e-01  dw_max:1.0037e+00 lr:1.0000e-02
2023-03-28 21:52:26,617 			Learning rate: weights:   1.000e-02    
2023-03-28 21:52:26,618 			Last test performance: 78.34%
2023-03-28 21:52:26,618 ----------------
2023-03-28 21:52:30,434   2   =>  23   		Training 486 pattern with 78.96% 	Forward time: 	 3.69 sec
2023-03-28 21:52:30,435 			Loss:    4.786e-01    			Backward time: 	 0.11 sec 
2023-03-28 21:52:30,435 ADAM: Layer 0 -> dw_min:9.9846e-01  dw_max:1.0014e+00 lr:1.0000e-02
2023-03-28 21:52:30,435 ADAM: Layer 1 -> dw_min:9.9383e-01  dw_max:1.0039e+00 lr:1.0000e-02
2023-03-28 21:52:30,435 ADAM: Layer 2 -> dw_min:9.9298e-01  dw_max:1.0072e+00 lr:1.0000e-02
2023-03-28 21:52:30,435 ADAM: Layer 3 -> dw_min:9.9684e-01  dw_max:1.0028e+00 lr:1.0000e-02
2023-03-28 21:52:30,523 			Learning rate: weights:   1.000e-02    
2023-03-28 21:52:30,523 			Last test performance: 78.34%
2023-03-28 21:52:30,523 ----------------
2023-03-28 21:52:34,326   2   =>  24   		Training 486 pattern with 79.79% 	Forward time: 	 3.68 sec
2023-03-28 21:52:34,326 			Loss:    4.677e-01    			Backward time: 	 0.11 sec 
2023-03-28 21:52:34,327 ADAM: Layer 0 -> dw_min:9.9856e-01  dw_max:1.0019e+00 lr:1.0000e-02
2023-03-28 21:52:34,327 ADAM: Layer 1 -> dw_min:9.9486e-01  dw_max:1.0050e+00 lr:1.0000e-02
2023-03-28 21:52:34,327 ADAM: Layer 2 -> dw_min:9.9354e-01  dw_max:1.0065e+00 lr:1.0000e-02
2023-03-28 21:52:34,327 ADAM: Layer 3 -> dw_min:9.9693e-01  dw_max:1.0030e+00 lr:1.0000e-02
2023-03-28 21:52:34,362 			Learning rate: weights:   1.000e-02    
2023-03-28 21:52:34,362 			Last test performance: 78.34%
2023-03-28 21:52:34,362 ----------------
2023-03-28 21:52:38,185   2   =>  25   		Training 486 pattern with 79.79% 	Forward time: 	 3.70 sec
2023-03-28 21:52:38,186 			Loss:    4.594e-01    			Backward time: 	 0.11 sec 
2023-03-28 21:52:38,186 ADAM: Layer 0 -> dw_min:9.9854e-01  dw_max:1.0019e+00 lr:1.0000e-02
2023-03-28 21:52:38,186 ADAM: Layer 1 -> dw_min:9.9550e-01  dw_max:1.0053e+00 lr:1.0000e-02
2023-03-28 21:52:38,186 ADAM: Layer 2 -> dw_min:9.9453e-01  dw_max:1.0063e+00 lr:1.0000e-02
2023-03-28 21:52:38,186 ADAM: Layer 3 -> dw_min:9.9716e-01  dw_max:1.0035e+00 lr:1.0000e-02
2023-03-28 21:52:38,223 			Learning rate: weights:   1.000e-02    
2023-03-28 21:52:38,224 			Last test performance: 78.34%
2023-03-28 21:52:38,224 ----------------
2023-03-28 21:52:42,081   2   =>  26   		Training 486 pattern with 81.46% 	Forward time: 	 3.74 sec
2023-03-28 21:52:42,081 			Loss:    4.344e-01    			Backward time: 	 0.11 sec 
2023-03-28 21:52:42,081 ADAM: Layer 0 -> dw_min:9.9881e-01  dw_max:1.0024e+00 lr:1.0000e-02
2023-03-28 21:52:42,081 ADAM: Layer 1 -> dw_min:9.9615e-01  dw_max:1.0059e+00 lr:1.0000e-02
2023-03-28 21:52:42,081 ADAM: Layer 2 -> dw_min:9.9350e-01  dw_max:1.0059e+00 lr:1.0000e-02
2023-03-28 21:52:42,082 ADAM: Layer 3 -> dw_min:9.9690e-01  dw_max:1.0040e+00 lr:1.0000e-02
2023-03-28 21:52:42,152 			Learning rate: weights:   1.000e-02    
2023-03-28 21:52:42,152 			Last test performance: 78.34%
2023-03-28 21:52:42,152 ----------------
2023-03-28 21:52:46,022   2   =>  27   		Training 486 pattern with 76.46% 	Forward time: 	 3.75 sec
2023-03-28 21:52:46,023 			Loss:    4.953e-01    			Backward time: 	 0.11 sec 
2023-03-28 21:52:46,023 ADAM: Layer 0 -> dw_min:9.9866e-01  dw_max:1.0017e+00 lr:1.0000e-02
2023-03-28 21:52:46,023 ADAM: Layer 1 -> dw_min:9.9436e-01  dw_max:1.0055e+00 lr:1.0000e-02
2023-03-28 21:52:46,023 ADAM: Layer 2 -> dw_min:9.9355e-01  dw_max:1.0062e+00 lr:1.0000e-02
2023-03-28 21:52:46,023 ADAM: Layer 3 -> dw_min:9.9621e-01  dw_max:1.0040e+00 lr:1.0000e-02
2023-03-28 21:52:46,119 			Learning rate: weights:   1.000e-02    
2023-03-28 21:52:46,119 			Last test performance: 78.34%
2023-03-28 21:52:46,119 ----------------
2023-03-28 21:52:50,001   2   =>  28   		Training 486 pattern with 79.17% 	Forward time: 	 3.76 sec
2023-03-28 21:52:50,001 			Loss:    4.658e-01    			Backward time: 	 0.11 sec 
2023-03-28 21:52:50,002 ADAM: Layer 0 -> dw_min:9.9837e-01  dw_max:1.0018e+00 lr:1.0000e-02
2023-03-28 21:52:50,002 ADAM: Layer 1 -> dw_min:9.9305e-01  dw_max:1.0072e+00 lr:1.0000e-02
2023-03-28 21:52:50,002 ADAM: Layer 2 -> dw_min:9.9285e-01  dw_max:1.0062e+00 lr:1.0000e-02
2023-03-28 21:52:50,002 ADAM: Layer 3 -> dw_min:9.9431e-01  dw_max:1.0066e+00 lr:1.0000e-02
2023-03-28 21:52:50,038 			Learning rate: weights:   1.000e-02    
2023-03-28 21:52:50,038 			Last test performance: 78.34%
2023-03-28 21:52:50,038 ----------------
2023-03-28 21:52:53,905   2   =>  29   		Training 486 pattern with 73.12% 	Forward time: 	 3.75 sec
2023-03-28 21:52:53,905 			Loss:    5.749e-01    			Backward time: 	 0.11 sec 
2023-03-28 21:52:53,906 ADAM: Layer 0 -> dw_min:9.9836e-01  dw_max:1.0019e+00 lr:1.0000e-02
2023-03-28 21:52:53,906 ADAM: Layer 1 -> dw_min:9.9319e-01  dw_max:1.0086e+00 lr:1.0000e-02
2023-03-28 21:52:53,906 ADAM: Layer 2 -> dw_min:9.9302e-01  dw_max:1.0062e+00 lr:1.0000e-02
2023-03-28 21:52:53,906 ADAM: Layer 3 -> dw_min:9.9272e-01  dw_max:1.0082e+00 lr:1.0000e-02
2023-03-28 21:52:53,926 			Learning rate: weights:   1.000e-02    
2023-03-28 21:52:53,926 			Last test performance: 78.34%
2023-03-28 21:52:53,927 ----------------
2023-03-28 21:52:57,586   2   =>  30   		Training 486 pattern with 78.96% 	Forward time: 	 3.54 sec
2023-03-28 21:52:57,586 			Loss:    4.714e-01    			Backward time: 	 0.11 sec 
2023-03-28 21:52:57,587 ADAM: Layer 0 -> dw_min:9.9794e-01  dw_max:1.0020e+00 lr:1.0000e-02
2023-03-28 21:52:57,587 ADAM: Layer 1 -> dw_min:9.9427e-01  dw_max:1.0067e+00 lr:1.0000e-02
2023-03-28 21:52:57,587 ADAM: Layer 2 -> dw_min:9.9258e-01  dw_max:1.0080e+00 lr:1.0000e-02
2023-03-28 21:52:57,587 ADAM: Layer 3 -> dw_min:9.9232e-01  dw_max:1.0080e+00 lr:1.0000e-02
2023-03-28 21:52:57,688 			Learning rate: weights:   1.000e-02    
2023-03-28 21:52:57,688 			Last test performance: 78.34%
2023-03-28 21:52:57,689 ----------------
2023-03-28 21:53:01,474   2   =>  31   		Training 486 pattern with 78.54% 	Forward time: 	 3.67 sec
2023-03-28 21:53:01,475 			Loss:    4.678e-01    			Backward time: 	 0.11 sec 
2023-03-28 21:53:01,475 ADAM: Layer 0 -> dw_min:9.9860e-01  dw_max:1.0025e+00 lr:1.0000e-02
2023-03-28 21:53:01,475 ADAM: Layer 1 -> dw_min:9.9452e-01  dw_max:1.0074e+00 lr:1.0000e-02
2023-03-28 21:53:01,475 ADAM: Layer 2 -> dw_min:9.9391e-01  dw_max:1.0063e+00 lr:1.0000e-02
2023-03-28 21:53:01,475 ADAM: Layer 3 -> dw_min:9.9429e-01  dw_max:1.0064e+00 lr:1.0000e-02
2023-03-28 21:53:01,548 			Learning rate: weights:   1.000e-02    
2023-03-28 21:53:01,548 			Last test performance: 78.34%
2023-03-28 21:53:01,548 ----------------
2023-03-28 21:53:05,356   2   =>  32   		Training 486 pattern with 79.17% 	Forward time: 	 3.69 sec
2023-03-28 21:53:05,356 			Loss:    4.671e-01    			Backward time: 	 0.11 sec 
2023-03-28 21:53:05,356 ADAM: Layer 0 -> dw_min:9.9865e-01  dw_max:1.0020e+00 lr:1.0000e-02
2023-03-28 21:53:05,356 ADAM: Layer 1 -> dw_min:9.9529e-01  dw_max:1.0066e+00 lr:1.0000e-02
2023-03-28 21:53:05,356 ADAM: Layer 2 -> dw_min:9.9444e-01  dw_max:1.0064e+00 lr:1.0000e-02
2023-03-28 21:53:05,357 ADAM: Layer 3 -> dw_min:9.9274e-01  dw_max:1.0078e+00 lr:1.0000e-02
2023-03-28 21:53:05,423 			Learning rate: weights:   1.000e-02    
2023-03-28 21:53:05,423 			Last test performance: 78.34%
2023-03-28 21:53:05,424 ----------------
2023-03-28 21:53:09,227   2   =>  33   		Training 486 pattern with 77.71% 	Forward time: 	 3.68 sec
2023-03-28 21:53:09,227 			Loss:    4.925e-01    			Backward time: 	 0.11 sec 
2023-03-28 21:53:09,227 ADAM: Layer 0 -> dw_min:9.9859e-01  dw_max:1.0023e+00 lr:1.0000e-02
2023-03-28 21:53:09,227 ADAM: Layer 1 -> dw_min:9.9621e-01  dw_max:1.0063e+00 lr:1.0000e-02
2023-03-28 21:53:09,227 ADAM: Layer 2 -> dw_min:9.9415e-01  dw_max:1.0061e+00 lr:1.0000e-02
2023-03-28 21:53:09,227 ADAM: Layer 3 -> dw_min:9.9195e-01  dw_max:1.0083e+00 lr:1.0000e-02
2023-03-28 21:53:09,336 			Learning rate: weights:   1.000e-02    
2023-03-28 21:53:09,336 			Last test performance: 78.34%
2023-03-28 21:53:09,336 ----------------
2023-03-28 21:53:13,198   2   =>  34   		Training 486 pattern with 78.33% 	Forward time: 	 3.74 sec
2023-03-28 21:53:13,199 			Loss:    4.584e-01    			Backward time: 	 0.11 sec 
2023-03-28 21:53:13,199 ADAM: Layer 0 -> dw_min:9.9862e-01  dw_max:1.0017e+00 lr:1.0000e-02
2023-03-28 21:53:13,199 ADAM: Layer 1 -> dw_min:9.9600e-01  dw_max:1.0057e+00 lr:1.0000e-02
2023-03-28 21:53:13,199 ADAM: Layer 2 -> dw_min:9.9381e-01  dw_max:1.0069e+00 lr:1.0000e-02
2023-03-28 21:53:13,199 ADAM: Layer 3 -> dw_min:9.9330e-01  dw_max:1.0073e+00 lr:1.0000e-02
2023-03-28 21:53:13,281 			Learning rate: weights:   1.000e-02    
2023-03-28 21:53:13,281 			Last test performance: 78.34%
2023-03-28 21:53:13,281 ----------------
2023-03-28 21:53:17,100   2   =>  35   		Training 486 pattern with 78.12% 	Forward time: 	 3.69 sec
2023-03-28 21:53:17,100 			Loss:    4.845e-01    			Backward time: 	 0.11 sec 
2023-03-28 21:53:17,101 ADAM: Layer 0 -> dw_min:9.9842e-01  dw_max:1.0019e+00 lr:1.0000e-02
2023-03-28 21:53:17,101 ADAM: Layer 1 -> dw_min:9.9351e-01  dw_max:1.0055e+00 lr:1.0000e-02
2023-03-28 21:53:17,101 ADAM: Layer 2 -> dw_min:9.9154e-01  dw_max:1.0070e+00 lr:1.0000e-02
2023-03-28 21:53:17,101 ADAM: Layer 3 -> dw_min:9.9424e-01  dw_max:1.0064e+00 lr:1.0000e-02
2023-03-28 21:53:17,235 			Learning rate: weights:   1.000e-02    
2023-03-28 21:53:17,235 			Last test performance: 78.34%
2023-03-28 21:53:17,235 ----------------
2023-03-28 21:53:21,258   2   =>  36   		Training 486 pattern with 78.12% 	Forward time: 	 3.90 sec
2023-03-28 21:53:21,258 			Loss:    4.728e-01    			Backward time: 	 0.11 sec 
2023-03-28 21:53:21,258 ADAM: Layer 0 -> dw_min:9.9846e-01  dw_max:1.0022e+00 lr:1.0000e-02
2023-03-28 21:53:21,259 ADAM: Layer 1 -> dw_min:9.9422e-01  dw_max:1.0053e+00 lr:1.0000e-02
2023-03-28 21:53:21,259 ADAM: Layer 2 -> dw_min:9.9102e-01  dw_max:1.0081e+00 lr:1.0000e-02
2023-03-28 21:53:21,259 ADAM: Layer 3 -> dw_min:9.9487e-01  dw_max:1.0051e+00 lr:1.0000e-02
2023-03-28 21:53:21,342 			Learning rate: weights:   1.000e-02    
2023-03-28 21:53:21,342 			Last test performance: 78.34%
2023-03-28 21:53:21,343 ----------------
2023-03-28 21:53:25,157   2   =>  37   		Training 486 pattern with 77.92% 	Forward time: 	 3.69 sec
2023-03-28 21:53:25,158 			Loss:    4.974e-01    			Backward time: 	 0.11 sec 
2023-03-28 21:53:25,158 ADAM: Layer 0 -> dw_min:9.9899e-01  dw_max:1.0017e+00 lr:1.0000e-02
2023-03-28 21:53:25,158 ADAM: Layer 1 -> dw_min:9.9316e-01  dw_max:1.0044e+00 lr:1.0000e-02
2023-03-28 21:53:25,158 ADAM: Layer 2 -> dw_min:9.9197e-01  dw_max:1.0074e+00 lr:1.0000e-02
2023-03-28 21:53:25,158 ADAM: Layer 3 -> dw_min:9.9689e-01  dw_max:1.0053e+00 lr:1.0000e-02
2023-03-28 21:53:25,255 			Learning rate: weights:   1.000e-02    
2023-03-28 21:53:25,256 			Last test performance: 78.34%
2023-03-28 21:53:25,256 ----------------
2023-03-28 21:53:29,179   2   =>  38   		Training 486 pattern with 79.58% 	Forward time: 	 3.80 sec
2023-03-28 21:53:29,179 			Loss:    4.636e-01    			Backward time: 	 0.11 sec 
2023-03-28 21:53:29,179 ADAM: Layer 0 -> dw_min:9.9895e-01  dw_max:1.0018e+00 lr:1.0000e-02
2023-03-28 21:53:29,179 ADAM: Layer 1 -> dw_min:9.9410e-01  dw_max:1.0038e+00 lr:1.0000e-02
2023-03-28 21:53:29,179 ADAM: Layer 2 -> dw_min:9.9260e-01  dw_max:1.0068e+00 lr:1.0000e-02
2023-03-28 21:53:29,179 ADAM: Layer 3 -> dw_min:9.9625e-01  dw_max:1.0048e+00 lr:1.0000e-02
2023-03-28 21:53:29,250 			Learning rate: weights:   1.000e-02    
2023-03-28 21:53:29,250 			Last test performance: 78.34%
2023-03-28 21:53:29,250 ----------------
2023-03-28 21:53:33,317   2   =>  39   		Training 486 pattern with 79.58% 	Forward time: 	 3.95 sec
2023-03-28 21:53:33,317 			Loss:    4.959e-01    			Backward time: 	 0.11 sec 
2023-03-28 21:53:33,317 ADAM: Layer 0 -> dw_min:9.9896e-01  dw_max:1.0018e+00 lr:1.0000e-02
2023-03-28 21:53:33,318 ADAM: Layer 1 -> dw_min:9.9458e-01  dw_max:1.0033e+00 lr:1.0000e-02
2023-03-28 21:53:33,318 ADAM: Layer 2 -> dw_min:9.9202e-01  dw_max:1.0065e+00 lr:1.0000e-02
2023-03-28 21:53:33,318 ADAM: Layer 3 -> dw_min:9.9469e-01  dw_max:1.0044e+00 lr:1.0000e-02
2023-03-28 21:53:33,441 			Learning rate: weights:   1.000e-02    
2023-03-28 21:53:33,441 			Last test performance: 78.34%
2023-03-28 21:53:33,441 ----------------
2023-03-28 21:53:37,309   2   =>  40   		Training 486 pattern with 75.00% 	Forward time: 	 3.75 sec
2023-03-28 21:53:37,309 			Loss:    5.487e-01    			Backward time: 	 0.11 sec 
2023-03-28 21:53:37,310 ADAM: Layer 0 -> dw_min:9.9885e-01  dw_max:1.0016e+00 lr:1.0000e-02
2023-03-28 21:53:37,310 ADAM: Layer 1 -> dw_min:9.9455e-01  dw_max:1.0042e+00 lr:1.0000e-02
2023-03-28 21:53:37,310 ADAM: Layer 2 -> dw_min:9.9240e-01  dw_max:1.0058e+00 lr:1.0000e-02
2023-03-28 21:53:37,310 ADAM: Layer 3 -> dw_min:9.9416e-01  dw_max:1.0042e+00 lr:1.0000e-02
2023-03-28 21:53:37,388 			Learning rate: weights:   1.000e-02    
2023-03-28 21:53:37,388 			Last test performance: 78.34%
2023-03-28 21:53:37,388 ----------------
2023-03-28 21:53:41,300   2   =>  41   		Training 486 pattern with 79.17% 	Forward time: 	 3.79 sec
2023-03-28 21:53:41,300 			Loss:    4.444e-01    			Backward time: 	 0.11 sec 
2023-03-28 21:53:41,300 ADAM: Layer 0 -> dw_min:9.9909e-01  dw_max:1.0014e+00 lr:1.0000e-02
2023-03-28 21:53:41,300 ADAM: Layer 1 -> dw_min:9.9363e-01  dw_max:1.0043e+00 lr:1.0000e-02
2023-03-28 21:53:41,300 ADAM: Layer 2 -> dw_min:9.9211e-01  dw_max:1.0065e+00 lr:1.0000e-02
2023-03-28 21:53:41,300 ADAM: Layer 3 -> dw_min:9.9420e-01  dw_max:1.0039e+00 lr:1.0000e-02
2023-03-28 21:53:41,387 			Learning rate: weights:   1.000e-02    
2023-03-28 21:53:41,387 			Last test performance: 78.34%
2023-03-28 21:53:41,387 ----------------
2023-03-28 21:53:45,169   2   =>  42   		Training 486 pattern with 76.04% 	Forward time: 	 3.66 sec
2023-03-28 21:53:45,169 			Loss:    5.230e-01    			Backward time: 	 0.11 sec 
2023-03-28 21:53:45,169 ADAM: Layer 0 -> dw_min:9.9906e-01  dw_max:1.0012e+00 lr:1.0000e-02
2023-03-28 21:53:45,169 ADAM: Layer 1 -> dw_min:9.9326e-01  dw_max:1.0046e+00 lr:1.0000e-02
2023-03-28 21:53:45,170 ADAM: Layer 2 -> dw_min:9.9282e-01  dw_max:1.0079e+00 lr:1.0000e-02
2023-03-28 21:53:45,170 ADAM: Layer 3 -> dw_min:9.9530e-01  dw_max:1.0051e+00 lr:1.0000e-02
2023-03-28 21:53:45,249 			Learning rate: weights:   1.000e-02    
2023-03-28 21:53:45,249 			Last test performance: 78.34%
2023-03-28 21:53:45,249 ----------------
2023-03-28 21:53:49,140   2   =>  43   		Training 486 pattern with 74.79% 	Forward time: 	 3.77 sec
2023-03-28 21:53:49,140 			Loss:    5.256e-01    			Backward time: 	 0.11 sec 
2023-03-28 21:53:49,140 ADAM: Layer 0 -> dw_min:9.9837e-01  dw_max:1.0014e+00 lr:1.0000e-02
2023-03-28 21:53:49,140 ADAM: Layer 1 -> dw_min:9.9322e-01  dw_max:1.0053e+00 lr:1.0000e-02
2023-03-28 21:53:49,140 ADAM: Layer 2 -> dw_min:9.9221e-01  dw_max:1.0074e+00 lr:1.0000e-02
2023-03-28 21:53:49,140 ADAM: Layer 3 -> dw_min:9.9545e-01  dw_max:1.0057e+00 lr:1.0000e-02
2023-03-28 21:53:49,196 			Learning rate: weights:   1.000e-02    
2023-03-28 21:53:49,196 			Last test performance: 78.34%
2023-03-28 21:53:49,196 ----------------
2023-03-28 21:53:52,969   2   =>  44   		Training 486 pattern with 77.08% 	Forward time: 	 3.65 sec
2023-03-28 21:53:52,969 			Loss:    4.993e-01    			Backward time: 	 0.11 sec 
2023-03-28 21:53:52,969 ADAM: Layer 0 -> dw_min:9.9850e-01  dw_max:1.0015e+00 lr:1.0000e-02
2023-03-28 21:53:52,969 ADAM: Layer 1 -> dw_min:9.9410e-01  dw_max:1.0057e+00 lr:1.0000e-02
2023-03-28 21:53:52,969 ADAM: Layer 2 -> dw_min:9.9259e-01  dw_max:1.0074e+00 lr:1.0000e-02
2023-03-28 21:53:52,969 ADAM: Layer 3 -> dw_min:9.9496e-01  dw_max:1.0043e+00 lr:1.0000e-02
2023-03-28 21:53:53,033 			Learning rate: weights:   1.000e-02    
2023-03-28 21:53:53,033 			Last test performance: 78.34%
2023-03-28 21:53:53,033 ----------------
2023-03-28 21:53:57,139   2   =>  45   		Training 486 pattern with 81.67% 	Forward time: 	 3.99 sec
2023-03-28 21:53:57,140 			Loss:    4.225e-01    			Backward time: 	 0.11 sec 
2023-03-28 21:53:57,140 ADAM: Layer 0 -> dw_min:9.9853e-01  dw_max:1.0014e+00 lr:1.0000e-02
2023-03-28 21:53:57,140 ADAM: Layer 1 -> dw_min:9.9524e-01  dw_max:1.0061e+00 lr:1.0000e-02
2023-03-28 21:53:57,140 ADAM: Layer 2 -> dw_min:9.9313e-01  dw_max:1.0065e+00 lr:1.0000e-02
2023-03-28 21:53:57,140 ADAM: Layer 3 -> dw_min:9.9576e-01  dw_max:1.0055e+00 lr:1.0000e-02
2023-03-28 21:53:57,218 			Learning rate: weights:   1.000e-02    
2023-03-28 21:53:57,218 			Last test performance: 78.34%
2023-03-28 21:53:57,218 ----------------
2023-03-28 21:54:01,148   2   =>  46   		Training 486 pattern with 76.04% 	Forward time: 	 3.81 sec
2023-03-28 21:54:01,148 			Loss:    5.232e-01    			Backward time: 	 0.11 sec 
2023-03-28 21:54:01,148 ADAM: Layer 0 -> dw_min:9.9837e-01  dw_max:1.0015e+00 lr:1.0000e-02
2023-03-28 21:54:01,148 ADAM: Layer 1 -> dw_min:9.9424e-01  dw_max:1.0076e+00 lr:1.0000e-02
2023-03-28 21:54:01,148 ADAM: Layer 2 -> dw_min:9.9305e-01  dw_max:1.0076e+00 lr:1.0000e-02
2023-03-28 21:54:01,148 ADAM: Layer 3 -> dw_min:9.9554e-01  dw_max:1.0051e+00 lr:1.0000e-02
2023-03-28 21:54:01,168 			Learning rate: weights:   1.000e-02    
2023-03-28 21:54:01,168 			Last test performance: 78.34%
2023-03-28 21:54:01,168 ----------------
2023-03-28 21:54:05,144   2   =>  47   		Training 486 pattern with 77.92% 	Forward time: 	 3.85 sec
2023-03-28 21:54:05,145 			Loss:    4.729e-01    			Backward time: 	 0.11 sec 
2023-03-28 21:54:05,145 ADAM: Layer 0 -> dw_min:9.9861e-01  dw_max:1.0015e+00 lr:1.0000e-02
2023-03-28 21:54:05,145 ADAM: Layer 1 -> dw_min:9.9416e-01  dw_max:1.0062e+00 lr:1.0000e-02
2023-03-28 21:54:05,145 ADAM: Layer 2 -> dw_min:9.9370e-01  dw_max:1.0061e+00 lr:1.0000e-02
2023-03-28 21:54:05,145 ADAM: Layer 3 -> dw_min:9.9589e-01  dw_max:1.0049e+00 lr:1.0000e-02
2023-03-28 21:54:05,224 			Learning rate: weights:   1.000e-02    
2023-03-28 21:54:05,224 			Last test performance: 78.34%
2023-03-28 21:54:05,224 ----------------
2023-03-28 21:54:09,131   2   =>  48   		Training 486 pattern with 79.58% 	Forward time: 	 3.78 sec
2023-03-28 21:54:09,131 			Loss:    4.439e-01    			Backward time: 	 0.11 sec 
2023-03-28 21:54:09,131 ADAM: Layer 0 -> dw_min:9.9823e-01  dw_max:1.0010e+00 lr:1.0000e-02
2023-03-28 21:54:09,131 ADAM: Layer 1 -> dw_min:9.9465e-01  dw_max:1.0056e+00 lr:1.0000e-02
2023-03-28 21:54:09,131 ADAM: Layer 2 -> dw_min:9.9351e-01  dw_max:1.0053e+00 lr:1.0000e-02
2023-03-28 21:54:09,132 ADAM: Layer 3 -> dw_min:9.9600e-01  dw_max:1.0045e+00 lr:1.0000e-02
2023-03-28 21:54:09,249 			Learning rate: weights:   1.000e-02    
2023-03-28 21:54:09,249 			Last test performance: 78.34%
2023-03-28 21:54:09,249 ----------------
2023-03-28 21:54:12,980   2   =>  49   		Training 486 pattern with 74.79% 	Forward time: 	 3.61 sec
2023-03-28 21:54:12,981 			Loss:    5.302e-01    			Backward time: 	 0.11 sec 
2023-03-28 21:54:12,981 ADAM: Layer 0 -> dw_min:9.9819e-01  dw_max:1.0017e+00 lr:1.0000e-02
2023-03-28 21:54:12,981 ADAM: Layer 1 -> dw_min:9.9506e-01  dw_max:1.0056e+00 lr:1.0000e-02
2023-03-28 21:54:12,981 ADAM: Layer 2 -> dw_min:9.9319e-01  dw_max:1.0076e+00 lr:1.0000e-02
2023-03-28 21:54:12,981 ADAM: Layer 3 -> dw_min:9.9656e-01  dw_max:1.0041e+00 lr:1.0000e-02
2023-03-28 21:54:13,017 			Learning rate: weights:   1.000e-02    
2023-03-28 21:54:13,017 			Last test performance: 78.34%
2023-03-28 21:54:13,017 ----------------
2023-03-28 21:54:16,846   2   =>  50   		Training 486 pattern with 78.75% 	Forward time: 	 3.71 sec
2023-03-28 21:54:16,846 			Loss:    4.648e-01    			Backward time: 	 0.11 sec 
2023-03-28 21:54:16,846 ADAM: Layer 0 -> dw_min:9.9791e-01  dw_max:1.0016e+00 lr:1.0000e-02
2023-03-28 21:54:16,846 ADAM: Layer 1 -> dw_min:9.9527e-01  dw_max:1.0066e+00 lr:1.0000e-02
2023-03-28 21:54:16,846 ADAM: Layer 2 -> dw_min:9.9347e-01  dw_max:1.0077e+00 lr:1.0000e-02
2023-03-28 21:54:16,846 ADAM: Layer 3 -> dw_min:9.9714e-01  dw_max:1.0037e+00 lr:1.0000e-02
2023-03-28 21:54:16,948 			Learning rate: weights:   1.000e-02    
2023-03-28 21:54:16,948 			Last test performance: 78.34%
2023-03-28 21:54:16,948 ----------------
2023-03-28 21:54:20,626   2   =>  51   		Training 486 pattern with 83.12% 	Forward time: 	 3.56 sec
2023-03-28 21:54:20,626 			Loss:    4.088e-01    			Backward time: 	 0.11 sec 
2023-03-28 21:54:20,626 ADAM: Layer 0 -> dw_min:9.9802e-01  dw_max:1.0017e+00 lr:1.0000e-02
2023-03-28 21:54:20,627 ADAM: Layer 1 -> dw_min:9.9525e-01  dw_max:1.0058e+00 lr:1.0000e-02
2023-03-28 21:54:20,627 ADAM: Layer 2 -> dw_min:9.9418e-01  dw_max:1.0072e+00 lr:1.0000e-02
2023-03-28 21:54:20,627 ADAM: Layer 3 -> dw_min:9.9769e-01  dw_max:1.0033e+00 lr:1.0000e-02
2023-03-28 21:54:20,705 			Learning rate: weights:   1.000e-02    
2023-03-28 21:54:20,705 			Last test performance: 78.34%
2023-03-28 21:54:20,705 ----------------
2023-03-28 21:54:24,607   2   =>  52   		Training 486 pattern with 76.88% 	Forward time: 	 3.78 sec
2023-03-28 21:54:24,607 			Loss:    5.030e-01    			Backward time: 	 0.11 sec 
2023-03-28 21:54:24,607 ADAM: Layer 0 -> dw_min:9.9837e-01  dw_max:1.0017e+00 lr:1.0000e-02
2023-03-28 21:54:24,607 ADAM: Layer 1 -> dw_min:9.9542e-01  dw_max:1.0064e+00 lr:1.0000e-02
2023-03-28 21:54:24,607 ADAM: Layer 2 -> dw_min:9.9416e-01  dw_max:1.0063e+00 lr:1.0000e-02
2023-03-28 21:54:24,607 ADAM: Layer 3 -> dw_min:9.9735e-01  dw_max:1.0031e+00 lr:1.0000e-02
2023-03-28 21:54:24,695 			Learning rate: weights:   1.000e-02    
2023-03-28 21:54:24,695 			Last test performance: 78.34%
2023-03-28 21:54:24,695 ----------------
2023-03-28 21:54:28,682   2   =>  53   		Training 486 pattern with 80.42% 	Forward time: 	 3.87 sec
2023-03-28 21:54:28,682 			Loss:    4.474e-01    			Backward time: 	 0.11 sec 
2023-03-28 21:54:28,682 ADAM: Layer 0 -> dw_min:9.9886e-01  dw_max:1.0017e+00 lr:1.0000e-02
2023-03-28 21:54:28,682 ADAM: Layer 1 -> dw_min:9.9455e-01  dw_max:1.0062e+00 lr:1.0000e-02
2023-03-28 21:54:28,682 ADAM: Layer 2 -> dw_min:9.9351e-01  dw_max:1.0061e+00 lr:1.0000e-02
2023-03-28 21:54:28,682 ADAM: Layer 3 -> dw_min:9.9704e-01  dw_max:1.0031e+00 lr:1.0000e-02
2023-03-28 21:54:28,767 			Learning rate: weights:   1.000e-02    
2023-03-28 21:54:28,767 			Last test performance: 78.34%
2023-03-28 21:54:28,767 ----------------
2023-03-28 21:54:32,521   2   =>  54   		Training 486 pattern with 77.50% 	Forward time: 	 3.63 sec
2023-03-28 21:54:32,521 			Loss:    5.023e-01    			Backward time: 	 0.11 sec 
2023-03-28 21:54:32,521 ADAM: Layer 0 -> dw_min:9.9878e-01  dw_max:1.0012e+00 lr:1.0000e-02
2023-03-28 21:54:32,521 ADAM: Layer 1 -> dw_min:9.9479e-01  dw_max:1.0046e+00 lr:1.0000e-02
2023-03-28 21:54:32,521 ADAM: Layer 2 -> dw_min:9.9343e-01  dw_max:1.0064e+00 lr:1.0000e-02
2023-03-28 21:54:32,522 ADAM: Layer 3 -> dw_min:9.9679e-01  dw_max:1.0046e+00 lr:1.0000e-02
2023-03-28 21:54:32,600 			Learning rate: weights:   1.000e-02    
2023-03-28 21:54:32,600 			Last test performance: 78.34%
2023-03-28 21:54:32,600 ----------------
2023-03-28 21:54:36,676   2   =>  55   		Training 486 pattern with 81.46% 	Forward time: 	 3.95 sec
2023-03-28 21:54:36,677 			Loss:    4.283e-01    			Backward time: 	 0.11 sec 
2023-03-28 21:54:36,677 ADAM: Layer 0 -> dw_min:9.9830e-01  dw_max:1.0014e+00 lr:1.0000e-02
2023-03-28 21:54:36,677 ADAM: Layer 1 -> dw_min:9.9330e-01  dw_max:1.0055e+00 lr:1.0000e-02
2023-03-28 21:54:36,678 ADAM: Layer 2 -> dw_min:9.9295e-01  dw_max:1.0074e+00 lr:1.0000e-02
2023-03-28 21:54:36,678 ADAM: Layer 3 -> dw_min:9.9600e-01  dw_max:1.0054e+00 lr:1.0000e-02
2023-03-28 21:54:36,754 			Learning rate: weights:   1.000e-02    
2023-03-28 21:54:36,754 			Last test performance: 78.34%
2023-03-28 21:54:36,754 ----------------
2023-03-28 21:54:40,658   2   =>  56   		Training 486 pattern with 79.17% 	Forward time: 	 3.78 sec
2023-03-28 21:54:40,658 			Loss:    4.642e-01    			Backward time: 	 0.11 sec 
2023-03-28 21:54:40,658 ADAM: Layer 0 -> dw_min:9.9791e-01  dw_max:1.0014e+00 lr:1.0000e-02
2023-03-28 21:54:40,658 ADAM: Layer 1 -> dw_min:9.9384e-01  dw_max:1.0059e+00 lr:1.0000e-02
2023-03-28 21:54:40,659 ADAM: Layer 2 -> dw_min:9.9216e-01  dw_max:1.0072e+00 lr:1.0000e-02
2023-03-28 21:54:40,659 ADAM: Layer 3 -> dw_min:9.9581e-01  dw_max:1.0056e+00 lr:1.0000e-02
2023-03-28 21:54:40,737 			Learning rate: weights:   1.000e-02    
2023-03-28 21:54:40,737 			Last test performance: 78.34%
2023-03-28 21:54:40,737 ----------------
2023-03-28 21:54:44,561   2   =>  57   		Training 486 pattern with 76.67% 	Forward time: 	 3.71 sec
2023-03-28 21:54:44,561 			Loss:    4.635e-01    			Backward time: 	 0.11 sec 
2023-03-28 21:54:44,561 ADAM: Layer 0 -> dw_min:9.9807e-01  dw_max:1.0015e+00 lr:1.0000e-02
2023-03-28 21:54:44,562 ADAM: Layer 1 -> dw_min:9.9376e-01  dw_max:1.0061e+00 lr:1.0000e-02
2023-03-28 21:54:44,562 ADAM: Layer 2 -> dw_min:9.9259e-01  dw_max:1.0078e+00 lr:1.0000e-02
2023-03-28 21:54:44,562 ADAM: Layer 3 -> dw_min:9.9667e-01  dw_max:1.0047e+00 lr:1.0000e-02
2023-03-28 21:54:44,646 			Learning rate: weights:   1.000e-02    
2023-03-28 21:54:44,646 			Last test performance: 78.34%
2023-03-28 21:54:44,646 ----------------
2023-03-28 21:54:48,560   2   =>  58   		Training 486 pattern with 73.96% 	Forward time: 	 3.79 sec
2023-03-28 21:54:48,560 			Loss:    5.339e-01    			Backward time: 	 0.11 sec 
2023-03-28 21:54:48,560 ADAM: Layer 0 -> dw_min:9.9857e-01  dw_max:1.0015e+00 lr:1.0000e-02
2023-03-28 21:54:48,561 ADAM: Layer 1 -> dw_min:9.9411e-01  dw_max:1.0052e+00 lr:1.0000e-02
2023-03-28 21:54:48,561 ADAM: Layer 2 -> dw_min:9.9329e-01  dw_max:1.0069e+00 lr:1.0000e-02
2023-03-28 21:54:48,561 ADAM: Layer 3 -> dw_min:9.9643e-01  dw_max:1.0042e+00 lr:1.0000e-02
2023-03-28 21:54:48,619 			Learning rate: weights:   1.000e-02    
2023-03-28 21:54:48,619 			Last test performance: 78.34%
2023-03-28 21:54:48,619 ----------------
2023-03-28 21:54:52,387   2   =>  59   		Training 486 pattern with 78.12% 	Forward time: 	 3.65 sec
2023-03-28 21:54:52,387 			Loss:    4.728e-01    			Backward time: 	 0.11 sec 
2023-03-28 21:54:52,388 ADAM: Layer 0 -> dw_min:9.9863e-01  dw_max:1.0014e+00 lr:1.0000e-02
2023-03-28 21:54:52,388 ADAM: Layer 1 -> dw_min:9.9426e-01  dw_max:1.0058e+00 lr:1.0000e-02
2023-03-28 21:54:52,388 ADAM: Layer 2 -> dw_min:9.9361e-01  dw_max:1.0079e+00 lr:1.0000e-02
2023-03-28 21:54:52,388 ADAM: Layer 3 -> dw_min:9.9651e-01  dw_max:1.0045e+00 lr:1.0000e-02
2023-03-28 21:54:52,410 			Learning rate: weights:   1.000e-02    
2023-03-28 21:54:52,410 			Last test performance: 78.34%
2023-03-28 21:54:52,410 ----------------
2023-03-28 21:54:56,475   2   =>  60   		Training 486 pattern with 79.79% 	Forward time: 	 3.94 sec
2023-03-28 21:54:56,475 			Loss:    4.544e-01    			Backward time: 	 0.11 sec 
2023-03-28 21:54:56,476 ADAM: Layer 0 -> dw_min:9.9924e-01  dw_max:1.0013e+00 lr:1.0000e-02
2023-03-28 21:54:56,476 ADAM: Layer 1 -> dw_min:9.9463e-01  dw_max:1.0055e+00 lr:1.0000e-02
2023-03-28 21:54:56,477 ADAM: Layer 2 -> dw_min:9.9341e-01  dw_max:1.0078e+00 lr:1.0000e-02
2023-03-28 21:54:56,477 ADAM: Layer 3 -> dw_min:9.9689e-01  dw_max:1.0037e+00 lr:1.0000e-02
2023-03-28 21:54:56,610 			Learning rate: weights:   1.000e-02    
2023-03-28 21:54:56,610 			Last test performance: 78.34%
2023-03-28 21:54:56,610 ----------------
2023-03-28 21:55:00,427   2   =>  61   		Training 486 pattern with 77.29% 	Forward time: 	 3.69 sec
2023-03-28 21:55:00,427 			Loss:    5.019e-01    			Backward time: 	 0.11 sec 
2023-03-28 21:55:00,427 ADAM: Layer 0 -> dw_min:9.9911e-01  dw_max:1.0013e+00 lr:1.0000e-02
2023-03-28 21:55:00,427 ADAM: Layer 1 -> dw_min:9.9527e-01  dw_max:1.0048e+00 lr:1.0000e-02
2023-03-28 21:55:00,427 ADAM: Layer 2 -> dw_min:9.9263e-01  dw_max:1.0067e+00 lr:1.0000e-02
2023-03-28 21:55:00,427 ADAM: Layer 3 -> dw_min:9.9710e-01  dw_max:1.0028e+00 lr:1.0000e-02
2023-03-28 21:55:00,450 			Learning rate: weights:   1.000e-02    
2023-03-28 21:55:00,450 			Last test performance: 78.34%
2023-03-28 21:55:00,450 ----------------
2023-03-28 21:55:04,287   2   =>  62   		Training 486 pattern with 76.88% 	Forward time: 	 3.72 sec
2023-03-28 21:55:04,287 			Loss:    4.657e-01    			Backward time: 	 0.11 sec 
2023-03-28 21:55:04,287 ADAM: Layer 0 -> dw_min:9.9888e-01  dw_max:1.0015e+00 lr:1.0000e-02
2023-03-28 21:55:04,287 ADAM: Layer 1 -> dw_min:9.9531e-01  dw_max:1.0050e+00 lr:1.0000e-02
2023-03-28 21:55:04,288 ADAM: Layer 2 -> dw_min:9.9335e-01  dw_max:1.0067e+00 lr:1.0000e-02
2023-03-28 21:55:04,288 ADAM: Layer 3 -> dw_min:9.9644e-01  dw_max:1.0035e+00 lr:1.0000e-02
2023-03-28 21:55:04,348 			Learning rate: weights:   1.000e-02    
2023-03-28 21:55:04,348 			Last test performance: 78.34%
2023-03-28 21:55:04,348 ----------------
2023-03-28 21:55:08,270   2   =>  63   		Training 486 pattern with 78.96% 	Forward time: 	 3.80 sec
2023-03-28 21:55:08,270 			Loss:    4.695e-01    			Backward time: 	 0.11 sec 
2023-03-28 21:55:08,271 ADAM: Layer 0 -> dw_min:9.9788e-01  dw_max:1.0020e+00 lr:1.0000e-02
2023-03-28 21:55:08,271 ADAM: Layer 1 -> dw_min:9.9446e-01  dw_max:1.0057e+00 lr:1.0000e-02
2023-03-28 21:55:08,271 ADAM: Layer 2 -> dw_min:9.9270e-01  dw_max:1.0072e+00 lr:1.0000e-02
2023-03-28 21:55:08,272 ADAM: Layer 3 -> dw_min:9.9602e-01  dw_max:1.0051e+00 lr:1.0000e-02
2023-03-28 21:55:08,372 			Learning rate: weights:   1.000e-02    
2023-03-28 21:55:08,372 			Last test performance: 78.34%
2023-03-28 21:55:08,372 ----------------
2023-03-28 21:55:12,306   2   =>  64   		Training 486 pattern with 79.38% 	Forward time: 	 3.81 sec
2023-03-28 21:55:12,306 			Loss:    4.112e-01    			Backward time: 	 0.11 sec 
2023-03-28 21:55:12,307 ADAM: Layer 0 -> dw_min:9.9791e-01  dw_max:1.0019e+00 lr:1.0000e-02
2023-03-28 21:55:12,307 ADAM: Layer 1 -> dw_min:9.9369e-01  dw_max:1.0068e+00 lr:1.0000e-02
2023-03-28 21:55:12,308 ADAM: Layer 2 -> dw_min:9.9122e-01  dw_max:1.0074e+00 lr:1.0000e-02
2023-03-28 21:55:12,308 ADAM: Layer 3 -> dw_min:9.9567e-01  dw_max:1.0049e+00 lr:1.0000e-02
2023-03-28 21:55:12,383 			Learning rate: weights:   1.000e-02    
2023-03-28 21:55:12,383 			Last test performance: 78.34%
2023-03-28 21:55:12,383 ----------------
2023-03-28 21:55:16,327   2   =>  65   		Training 486 pattern with 78.54% 	Forward time: 	 3.82 sec
2023-03-28 21:55:16,327 			Loss:    4.425e-01    			Backward time: 	 0.11 sec 
2023-03-28 21:55:16,327 ADAM: Layer 0 -> dw_min:9.9797e-01  dw_max:1.0020e+00 lr:1.0000e-02
2023-03-28 21:55:16,327 ADAM: Layer 1 -> dw_min:9.9391e-01  dw_max:1.0066e+00 lr:1.0000e-02
2023-03-28 21:55:16,327 ADAM: Layer 2 -> dw_min:9.9338e-01  dw_max:1.0072e+00 lr:1.0000e-02
2023-03-28 21:55:16,327 ADAM: Layer 3 -> dw_min:9.9645e-01  dw_max:1.0041e+00 lr:1.0000e-02
2023-03-28 21:55:16,383 			Learning rate: weights:   1.000e-02    
2023-03-28 21:55:16,383 			Last test performance: 78.34%
2023-03-28 21:55:16,383 ----------------
2023-03-28 21:55:20,118   2   =>  66   		Training 486 pattern with 78.54% 	Forward time: 	 3.62 sec
2023-03-28 21:55:20,118 			Loss:    4.274e-01    			Backward time: 	 0.11 sec 
2023-03-28 21:55:20,118 ADAM: Layer 0 -> dw_min:9.9736e-01  dw_max:1.0016e+00 lr:1.0000e-02
2023-03-28 21:55:20,118 ADAM: Layer 1 -> dw_min:9.9486e-01  dw_max:1.0075e+00 lr:1.0000e-02
2023-03-28 21:55:20,118 ADAM: Layer 2 -> dw_min:9.9337e-01  dw_max:1.0076e+00 lr:1.0000e-02
2023-03-28 21:55:20,119 ADAM: Layer 3 -> dw_min:9.9568e-01  dw_max:1.0051e+00 lr:1.0000e-02
2023-03-28 21:55:20,200 			Learning rate: weights:   1.000e-02    
2023-03-28 21:55:20,200 			Last test performance: 78.34%
2023-03-28 21:55:20,200 ----------------
2023-03-28 21:55:24,174   2   =>  67   		Training 486 pattern with 77.71% 	Forward time: 	 3.85 sec
2023-03-28 21:55:24,174 			Loss:    4.786e-01    			Backward time: 	 0.11 sec 
2023-03-28 21:55:24,174 ADAM: Layer 0 -> dw_min:9.9798e-01  dw_max:1.0013e+00 lr:1.0000e-02
2023-03-28 21:55:24,174 ADAM: Layer 1 -> dw_min:9.9452e-01  dw_max:1.0074e+00 lr:1.0000e-02
2023-03-28 21:55:24,174 ADAM: Layer 2 -> dw_min:9.9337e-01  dw_max:1.0078e+00 lr:1.0000e-02
2023-03-28 21:55:24,174 ADAM: Layer 3 -> dw_min:9.9505e-01  dw_max:1.0048e+00 lr:1.0000e-02
2023-03-28 21:55:24,210 			Learning rate: weights:   1.000e-02    
2023-03-28 21:55:24,210 			Last test performance: 78.34%
2023-03-28 21:55:24,210 ----------------
2023-03-28 21:55:28,238   2   =>  68   		Training 486 pattern with 78.33% 	Forward time: 	 3.91 sec
2023-03-28 21:55:28,238 			Loss:    4.697e-01    			Backward time: 	 0.11 sec 
2023-03-28 21:55:28,239 ADAM: Layer 0 -> dw_min:9.9838e-01  dw_max:1.0014e+00 lr:1.0000e-02
2023-03-28 21:55:28,239 ADAM: Layer 1 -> dw_min:9.9495e-01  dw_max:1.0063e+00 lr:1.0000e-02
2023-03-28 21:55:28,239 ADAM: Layer 2 -> dw_min:9.9239e-01  dw_max:1.0085e+00 lr:1.0000e-02
2023-03-28 21:55:28,239 ADAM: Layer 3 -> dw_min:9.9404e-01  dw_max:1.0057e+00 lr:1.0000e-02
2023-03-28 21:55:28,312 			Learning rate: weights:   1.000e-02    
2023-03-28 21:55:28,312 			Last test performance: 78.34%
2023-03-28 21:55:28,312 ----------------
2023-03-28 21:55:32,119   2   =>  69   		Training 486 pattern with 79.58% 	Forward time: 	 3.69 sec
2023-03-28 21:55:32,119 			Loss:    4.700e-01    			Backward time: 	 0.11 sec 
2023-03-28 21:55:32,119 ADAM: Layer 0 -> dw_min:9.9864e-01  dw_max:1.0018e+00 lr:1.0000e-02
2023-03-28 21:55:32,119 ADAM: Layer 1 -> dw_min:9.9402e-01  dw_max:1.0055e+00 lr:1.0000e-02
2023-03-28 21:55:32,119 ADAM: Layer 2 -> dw_min:9.9320e-01  dw_max:1.0085e+00 lr:1.0000e-02
2023-03-28 21:55:32,120 ADAM: Layer 3 -> dw_min:9.9504e-01  dw_max:1.0046e+00 lr:1.0000e-02
2023-03-28 21:55:32,212 			Learning rate: weights:   1.000e-02    
2023-03-28 21:55:32,212 			Last test performance: 78.34%
2023-03-28 21:55:32,212 ----------------
2023-03-28 21:55:35,979   2   =>  70   		Training 486 pattern with 78.96% 	Forward time: 	 3.65 sec
2023-03-28 21:55:35,979 			Loss:    4.404e-01    			Backward time: 	 0.11 sec 
2023-03-28 21:55:35,980 ADAM: Layer 0 -> dw_min:9.9884e-01  dw_max:1.0017e+00 lr:1.0000e-02
2023-03-28 21:55:35,980 ADAM: Layer 1 -> dw_min:9.9480e-01  dw_max:1.0059e+00 lr:1.0000e-02
2023-03-28 21:55:35,980 ADAM: Layer 2 -> dw_min:9.9386e-01  dw_max:1.0087e+00 lr:1.0000e-02
2023-03-28 21:55:35,980 ADAM: Layer 3 -> dw_min:9.9757e-01  dw_max:1.0032e+00 lr:1.0000e-02
2023-03-28 21:55:36,060 			Learning rate: weights:   1.000e-02    
2023-03-28 21:55:36,060 			Last test performance: 78.34%
2023-03-28 21:55:36,060 ----------------
2023-03-28 21:55:39,950   2   =>  71   		Training 486 pattern with 79.58% 	Forward time: 	 3.77 sec
2023-03-28 21:55:39,950 			Loss:    4.661e-01    			Backward time: 	 0.11 sec 
2023-03-28 21:55:39,950 ADAM: Layer 0 -> dw_min:9.9876e-01  dw_max:1.0019e+00 lr:1.0000e-02
2023-03-28 21:55:39,950 ADAM: Layer 1 -> dw_min:9.9492e-01  dw_max:1.0063e+00 lr:1.0000e-02
2023-03-28 21:55:39,950 ADAM: Layer 2 -> dw_min:9.9270e-01  dw_max:1.0076e+00 lr:1.0000e-02
2023-03-28 21:55:39,950 ADAM: Layer 3 -> dw_min:9.9552e-01  dw_max:1.0044e+00 lr:1.0000e-02
2023-03-28 21:55:40,002 			Learning rate: weights:   1.000e-02    
2023-03-28 21:55:40,002 			Last test performance: 78.34%
2023-03-28 21:55:40,002 ----------------
2023-03-28 21:55:43,865   2   =>  72   		Training 486 pattern with 75.83% 	Forward time: 	 3.74 sec
2023-03-28 21:55:43,865 			Loss:    4.637e-01    			Backward time: 	 0.11 sec 
2023-03-28 21:55:43,865 ADAM: Layer 0 -> dw_min:9.9892e-01  dw_max:1.0021e+00 lr:1.0000e-02
2023-03-28 21:55:43,865 ADAM: Layer 1 -> dw_min:9.9568e-01  dw_max:1.0060e+00 lr:1.0000e-02
2023-03-28 21:55:43,866 ADAM: Layer 2 -> dw_min:9.9336e-01  dw_max:1.0077e+00 lr:1.0000e-02
2023-03-28 21:55:43,866 ADAM: Layer 3 -> dw_min:9.9413e-01  dw_max:1.0059e+00 lr:1.0000e-02
2023-03-28 21:55:43,945 			Learning rate: weights:   1.000e-02    
2023-03-28 21:55:43,945 			Last test performance: 78.34%
2023-03-28 21:55:43,945 ----------------
2023-03-28 21:55:47,834   2   =>  73   		Training 486 pattern with 78.96% 	Forward time: 	 3.77 sec
2023-03-28 21:55:47,834 			Loss:    4.742e-01    			Backward time: 	 0.11 sec 
2023-03-28 21:55:47,834 ADAM: Layer 0 -> dw_min:9.9853e-01  dw_max:1.0017e+00 lr:1.0000e-02
2023-03-28 21:55:47,834 ADAM: Layer 1 -> dw_min:9.9503e-01  dw_max:1.0070e+00 lr:1.0000e-02
2023-03-28 21:55:47,834 ADAM: Layer 2 -> dw_min:9.9073e-01  dw_max:1.0091e+00 lr:1.0000e-02
2023-03-28 21:55:47,834 ADAM: Layer 3 -> dw_min:9.9215e-01  dw_max:1.0076e+00 lr:1.0000e-02
2023-03-28 21:55:47,913 			Learning rate: weights:   1.000e-02    
2023-03-28 21:55:47,914 			Last test performance: 78.34%
2023-03-28 21:55:47,914 ----------------
2023-03-28 21:55:51,597   2   =>  74   		Training 486 pattern with 79.58% 	Forward time: 	 3.56 sec
2023-03-28 21:55:51,597 			Loss:    4.662e-01    			Backward time: 	 0.11 sec 
2023-03-28 21:55:51,598 ADAM: Layer 0 -> dw_min:9.9864e-01  dw_max:1.0017e+00 lr:1.0000e-02
2023-03-28 21:55:51,598 ADAM: Layer 1 -> dw_min:9.9480e-01  dw_max:1.0065e+00 lr:1.0000e-02
2023-03-28 21:55:51,598 ADAM: Layer 2 -> dw_min:9.9256e-01  dw_max:1.0068e+00 lr:1.0000e-02
2023-03-28 21:55:51,598 ADAM: Layer 3 -> dw_min:9.9366e-01  dw_max:1.0063e+00 lr:1.0000e-02
2023-03-28 21:55:51,655 			Learning rate: weights:   1.000e-02    
2023-03-28 21:55:51,656 			Last test performance: 78.34%
2023-03-28 21:55:51,656 ----------------
2023-03-28 21:55:55,574   2   =>  75   		Training 486 pattern with 78.96% 	Forward time: 	 3.80 sec
2023-03-28 21:55:55,574 			Loss:    4.530e-01    			Backward time: 	 0.11 sec 
2023-03-28 21:55:55,574 ADAM: Layer 0 -> dw_min:9.9874e-01  dw_max:1.0013e+00 lr:1.0000e-02
2023-03-28 21:55:55,574 ADAM: Layer 1 -> dw_min:9.9339e-01  dw_max:1.0075e+00 lr:1.0000e-02
2023-03-28 21:55:55,574 ADAM: Layer 2 -> dw_min:9.9317e-01  dw_max:1.0060e+00 lr:1.0000e-02
2023-03-28 21:55:55,574 ADAM: Layer 3 -> dw_min:9.9484e-01  dw_max:1.0040e+00 lr:1.0000e-02
2023-03-28 21:55:55,651 			Learning rate: weights:   1.000e-02    
2023-03-28 21:55:55,651 			Last test performance: 78.34%
2023-03-28 21:55:55,651 ----------------
2023-03-28 21:55:59,566   2   =>  76   		Training 486 pattern with 76.04% 	Forward time: 	 3.79 sec
2023-03-28 21:55:59,566 			Loss:    4.994e-01    			Backward time: 	 0.11 sec 
2023-03-28 21:55:59,566 ADAM: Layer 0 -> dw_min:9.9892e-01  dw_max:1.0016e+00 lr:1.0000e-02
2023-03-28 21:55:59,566 ADAM: Layer 1 -> dw_min:9.9527e-01  dw_max:1.0053e+00 lr:1.0000e-02
2023-03-28 21:55:59,566 ADAM: Layer 2 -> dw_min:9.9190e-01  dw_max:1.0071e+00 lr:1.0000e-02
2023-03-28 21:55:59,566 ADAM: Layer 3 -> dw_min:9.9554e-01  dw_max:1.0053e+00 lr:1.0000e-02
2023-03-28 21:55:59,645 			Learning rate: weights:   1.000e-02    
2023-03-28 21:55:59,645 			Last test performance: 78.34%
2023-03-28 21:55:59,645 ----------------
2023-03-28 21:56:03,431   2   =>  77   		Training 486 pattern with 78.96% 	Forward time: 	 3.67 sec
2023-03-28 21:56:03,431 			Loss:    4.882e-01    			Backward time: 	 0.11 sec 
2023-03-28 21:56:03,431 ADAM: Layer 0 -> dw_min:9.9861e-01  dw_max:1.0020e+00 lr:1.0000e-02
2023-03-28 21:56:03,431 ADAM: Layer 1 -> dw_min:9.9491e-01  dw_max:1.0060e+00 lr:1.0000e-02
2023-03-28 21:56:03,432 ADAM: Layer 2 -> dw_min:9.9274e-01  dw_max:1.0071e+00 lr:1.0000e-02
2023-03-28 21:56:03,432 ADAM: Layer 3 -> dw_min:9.9499e-01  dw_max:1.0048e+00 lr:1.0000e-02
2023-03-28 21:56:03,531 			Learning rate: weights:   1.000e-02    
2023-03-28 21:56:03,531 			Last test performance: 78.34%
2023-03-28 21:56:03,531 ----------------
2023-03-28 21:56:07,455   2   =>  78   		Training 486 pattern with 78.12% 	Forward time: 	 3.80 sec
2023-03-28 21:56:07,455 			Loss:    4.951e-01    			Backward time: 	 0.11 sec 
2023-03-28 21:56:07,455 ADAM: Layer 0 -> dw_min:9.9807e-01  dw_max:1.0025e+00 lr:1.0000e-02
2023-03-28 21:56:07,455 ADAM: Layer 1 -> dw_min:9.9506e-01  dw_max:1.0062e+00 lr:1.0000e-02
2023-03-28 21:56:07,455 ADAM: Layer 2 -> dw_min:9.9293e-01  dw_max:1.0067e+00 lr:1.0000e-02
2023-03-28 21:56:07,456 ADAM: Layer 3 -> dw_min:9.9546e-01  dw_max:1.0043e+00 lr:1.0000e-02
2023-03-28 21:56:07,555 			Learning rate: weights:   1.000e-02    
2023-03-28 21:56:07,555 			Last test performance: 78.34%
2023-03-28 21:56:07,555 ----------------
2023-03-28 21:56:11,413   2   =>  79   		Training 486 pattern with 79.58% 	Forward time: 	 3.74 sec
2023-03-28 21:56:11,413 			Loss:    4.477e-01    			Backward time: 	 0.11 sec 
2023-03-28 21:56:11,413 ADAM: Layer 0 -> dw_min:9.9841e-01  dw_max:1.0019e+00 lr:1.0000e-02
2023-03-28 21:56:11,413 ADAM: Layer 1 -> dw_min:9.9501e-01  dw_max:1.0052e+00 lr:1.0000e-02
2023-03-28 21:56:11,413 ADAM: Layer 2 -> dw_min:9.9288e-01  dw_max:1.0075e+00 lr:1.0000e-02
2023-03-28 21:56:11,413 ADAM: Layer 3 -> dw_min:9.9656e-01  dw_max:1.0061e+00 lr:1.0000e-02
2023-03-28 21:56:11,497 			Learning rate: weights:   1.000e-02    
2023-03-28 21:56:11,497 			Last test performance: 78.34%
2023-03-28 21:56:11,497 ----------------
2023-03-28 21:56:15,244   2   =>  80   		Training 486 pattern with 79.17% 	Forward time: 	 3.63 sec
2023-03-28 21:56:15,244 			Loss:    4.308e-01    			Backward time: 	 0.11 sec 
2023-03-28 21:56:15,245 ADAM: Layer 0 -> dw_min:9.9815e-01  dw_max:1.0021e+00 lr:1.0000e-02
2023-03-28 21:56:15,245 ADAM: Layer 1 -> dw_min:9.9355e-01  dw_max:1.0057e+00 lr:1.0000e-02
2023-03-28 21:56:15,245 ADAM: Layer 2 -> dw_min:9.9337e-01  dw_max:1.0068e+00 lr:1.0000e-02
2023-03-28 21:56:15,245 ADAM: Layer 3 -> dw_min:9.9687e-01  dw_max:1.0057e+00 lr:1.0000e-02
2023-03-28 21:56:15,309 			Learning rate: weights:   1.000e-02    
2023-03-28 21:56:15,309 			Last test performance: 78.34%
2023-03-28 21:56:15,309 ----------------
2023-03-28 21:56:19,205   2   =>  81   		Training 486 pattern with 77.08% 	Forward time: 	 3.77 sec
2023-03-28 21:56:19,205 			Loss:    4.595e-01    			Backward time: 	 0.11 sec 
2023-03-28 21:56:19,205 ADAM: Layer 0 -> dw_min:9.9789e-01  dw_max:1.0020e+00 lr:1.0000e-02
2023-03-28 21:56:19,205 ADAM: Layer 1 -> dw_min:9.9215e-01  dw_max:1.0063e+00 lr:1.0000e-02
2023-03-28 21:56:19,205 ADAM: Layer 2 -> dw_min:9.9441e-01  dw_max:1.0064e+00 lr:1.0000e-02
2023-03-28 21:56:19,206 ADAM: Layer 3 -> dw_min:9.9668e-01  dw_max:1.0052e+00 lr:1.0000e-02
2023-03-28 21:56:19,285 			Learning rate: weights:   1.000e-02    
2023-03-28 21:56:19,286 			Last test performance: 78.34%
2023-03-28 21:56:19,286 ----------------
2023-03-28 21:56:23,061   2   =>  82   		Training 486 pattern with 78.33% 	Forward time: 	 3.65 sec
2023-03-28 21:56:23,061 			Loss:    4.521e-01    			Backward time: 	 0.11 sec 
2023-03-28 21:56:23,061 ADAM: Layer 0 -> dw_min:9.9786e-01  dw_max:1.0015e+00 lr:1.0000e-02
2023-03-28 21:56:23,061 ADAM: Layer 1 -> dw_min:9.9200e-01  dw_max:1.0055e+00 lr:1.0000e-02
2023-03-28 21:56:23,061 ADAM: Layer 2 -> dw_min:9.9155e-01  dw_max:1.0062e+00 lr:1.0000e-02
2023-03-28 21:56:23,061 ADAM: Layer 3 -> dw_min:9.9666e-01  dw_max:1.0049e+00 lr:1.0000e-02
2023-03-28 21:56:23,142 			Learning rate: weights:   1.000e-02    
2023-03-28 21:56:23,142 			Last test performance: 78.34%
2023-03-28 21:56:23,142 ----------------
2023-03-28 21:56:26,958   2   =>  83   		Training 486 pattern with 78.12% 	Forward time: 	 3.70 sec
2023-03-28 21:56:26,959 			Loss:    5.091e-01    			Backward time: 	 0.11 sec 
2023-03-28 21:56:26,959 ADAM: Layer 0 -> dw_min:9.9807e-01  dw_max:1.0015e+00 lr:1.0000e-02
2023-03-28 21:56:26,959 ADAM: Layer 1 -> dw_min:9.9296e-01  dw_max:1.0065e+00 lr:1.0000e-02
2023-03-28 21:56:26,959 ADAM: Layer 2 -> dw_min:9.9156e-01  dw_max:1.0066e+00 lr:1.0000e-02
2023-03-28 21:56:26,959 ADAM: Layer 3 -> dw_min:9.9586e-01  dw_max:1.0048e+00 lr:1.0000e-02
2023-03-28 21:56:27,021 			Learning rate: weights:   1.000e-02    
2023-03-28 21:56:27,021 			Last test performance: 78.34%
2023-03-28 21:56:27,021 ----------------
2023-03-28 21:56:30,710   2   =>  84   		Training 486 pattern with 80.00% 	Forward time: 	 3.57 sec
2023-03-28 21:56:30,710 			Loss:    4.565e-01    			Backward time: 	 0.11 sec 
2023-03-28 21:56:30,710 ADAM: Layer 0 -> dw_min:9.9804e-01  dw_max:1.0017e+00 lr:1.0000e-02
2023-03-28 21:56:30,710 ADAM: Layer 1 -> dw_min:9.9312e-01  dw_max:1.0058e+00 lr:1.0000e-02
2023-03-28 21:56:30,710 ADAM: Layer 2 -> dw_min:9.9197e-01  dw_max:1.0062e+00 lr:1.0000e-02
2023-03-28 21:56:30,711 ADAM: Layer 3 -> dw_min:9.9592e-01  dw_max:1.0044e+00 lr:1.0000e-02
2023-03-28 21:56:30,790 			Learning rate: weights:   1.000e-02    
2023-03-28 21:56:30,790 			Last test performance: 78.34%
2023-03-28 21:56:30,790 ----------------
2023-03-28 21:56:34,769   2   =>  85   		Training 486 pattern with 80.83% 	Forward time: 	 3.85 sec
2023-03-28 21:56:34,769 			Loss:    4.172e-01    			Backward time: 	 0.11 sec 
2023-03-28 21:56:34,770 ADAM: Layer 0 -> dw_min:9.9818e-01  dw_max:1.0019e+00 lr:1.0000e-02
2023-03-28 21:56:34,770 ADAM: Layer 1 -> dw_min:9.9484e-01  dw_max:1.0057e+00 lr:1.0000e-02
2023-03-28 21:56:34,770 ADAM: Layer 2 -> dw_min:9.9302e-01  dw_max:1.0057e+00 lr:1.0000e-02
2023-03-28 21:56:34,770 ADAM: Layer 3 -> dw_min:9.9576e-01  dw_max:1.0040e+00 lr:1.0000e-02
2023-03-28 21:56:34,839 			Learning rate: weights:   1.000e-02    
2023-03-28 21:56:34,839 			Last test performance: 78.34%
2023-03-28 21:56:34,839 ----------------
2023-03-28 21:56:38,717   2   =>  86   		Training 486 pattern with 79.38% 	Forward time: 	 3.76 sec
2023-03-28 21:56:38,718 			Loss:    4.655e-01    			Backward time: 	 0.11 sec 
2023-03-28 21:56:38,718 ADAM: Layer 0 -> dw_min:9.9856e-01  dw_max:1.0019e+00 lr:1.0000e-02
2023-03-28 21:56:38,718 ADAM: Layer 1 -> dw_min:9.9508e-01  dw_max:1.0063e+00 lr:1.0000e-02
2023-03-28 21:56:38,718 ADAM: Layer 2 -> dw_min:9.9363e-01  dw_max:1.0059e+00 lr:1.0000e-02
2023-03-28 21:56:38,718 ADAM: Layer 3 -> dw_min:9.9559e-01  dw_max:1.0045e+00 lr:1.0000e-02
2023-03-28 21:56:38,801 			Learning rate: weights:   1.000e-02    
2023-03-28 21:56:38,801 			Last test performance: 78.34%
2023-03-28 21:56:38,801 ----------------
2023-03-28 21:56:42,681   2   =>  87   		Training 486 pattern with 79.38% 	Forward time: 	 3.76 sec
2023-03-28 21:56:42,681 			Loss:    4.363e-01    			Backward time: 	 0.11 sec 
2023-03-28 21:56:42,682 ADAM: Layer 0 -> dw_min:9.9900e-01  dw_max:1.0019e+00 lr:1.0000e-02
2023-03-28 21:56:42,682 ADAM: Layer 1 -> dw_min:9.9499e-01  dw_max:1.0052e+00 lr:1.0000e-02
2023-03-28 21:56:42,682 ADAM: Layer 2 -> dw_min:9.9408e-01  dw_max:1.0055e+00 lr:1.0000e-02
2023-03-28 21:56:42,682 ADAM: Layer 3 -> dw_min:9.9630e-01  dw_max:1.0035e+00 lr:1.0000e-02
2023-03-28 21:56:42,728 			Learning rate: weights:   1.000e-02    
2023-03-28 21:56:42,729 			Last test performance: 78.34%
2023-03-28 21:56:42,729 ----------------
2023-03-28 21:56:46,642   2   =>  88   		Training 486 pattern with 81.46% 	Forward time: 	 3.79 sec
2023-03-28 21:56:46,642 			Loss:    4.312e-01    			Backward time: 	 0.11 sec 
2023-03-28 21:56:46,643 ADAM: Layer 0 -> dw_min:9.9887e-01  dw_max:1.0020e+00 lr:1.0000e-02
2023-03-28 21:56:46,643 ADAM: Layer 1 -> dw_min:9.9501e-01  dw_max:1.0053e+00 lr:1.0000e-02
2023-03-28 21:56:46,643 ADAM: Layer 2 -> dw_min:9.9320e-01  dw_max:1.0055e+00 lr:1.0000e-02
2023-03-28 21:56:46,644 ADAM: Layer 3 -> dw_min:9.9550e-01  dw_max:1.0039e+00 lr:1.0000e-02
2023-03-28 21:56:46,708 			Learning rate: weights:   1.000e-02    
2023-03-28 21:56:46,708 			Last test performance: 78.34%
2023-03-28 21:56:46,708 ----------------
2023-03-28 21:56:50,596   2   =>  89   		Training 486 pattern with 85.21% 	Forward time: 	 3.77 sec
2023-03-28 21:56:50,597 			Loss:    3.462e-01    			Backward time: 	 0.11 sec 
2023-03-28 21:56:50,597 ADAM: Layer 0 -> dw_min:9.9901e-01  dw_max:1.0020e+00 lr:1.0000e-02
2023-03-28 21:56:50,597 ADAM: Layer 1 -> dw_min:9.9521e-01  dw_max:1.0066e+00 lr:1.0000e-02
2023-03-28 21:56:50,597 ADAM: Layer 2 -> dw_min:9.9415e-01  dw_max:1.0053e+00 lr:1.0000e-02
2023-03-28 21:56:50,597 ADAM: Layer 3 -> dw_min:9.9593e-01  dw_max:1.0029e+00 lr:1.0000e-02
2023-03-28 21:56:50,618 			Learning rate: weights:   1.000e-02    
2023-03-28 21:56:50,618 			Last test performance: 78.34%
2023-03-28 21:56:50,618 ----------------
2023-03-28 21:56:54,676   2   =>  90   		Training 486 pattern with 77.08% 	Forward time: 	 3.94 sec
2023-03-28 21:56:54,676 			Loss:    4.975e-01    			Backward time: 	 0.11 sec 
2023-03-28 21:56:54,676 ADAM: Layer 0 -> dw_min:9.9881e-01  dw_max:1.0022e+00 lr:1.0000e-02
2023-03-28 21:56:54,676 ADAM: Layer 1 -> dw_min:9.9526e-01  dw_max:1.0059e+00 lr:1.0000e-02
2023-03-28 21:56:54,676 ADAM: Layer 2 -> dw_min:9.9289e-01  dw_max:1.0055e+00 lr:1.0000e-02
2023-03-28 21:56:54,677 ADAM: Layer 3 -> dw_min:9.9668e-01  dw_max:1.0032e+00 lr:1.0000e-02
2023-03-28 21:56:54,759 			Learning rate: weights:   1.000e-02    
2023-03-28 21:56:54,760 			Last test performance: 78.34%
2023-03-28 21:56:54,760 ----------------
2023-03-28 21:56:58,586   2   =>  91   		Training 486 pattern with 81.04% 	Forward time: 	 3.70 sec
2023-03-28 21:56:58,586 			Loss:    4.109e-01    			Backward time: 	 0.11 sec 
2023-03-28 21:56:58,586 ADAM: Layer 0 -> dw_min:9.9890e-01  dw_max:1.0023e+00 lr:1.0000e-02
2023-03-28 21:56:58,586 ADAM: Layer 1 -> dw_min:9.9398e-01  dw_max:1.0060e+00 lr:1.0000e-02
2023-03-28 21:56:58,587 ADAM: Layer 2 -> dw_min:9.9378e-01  dw_max:1.0052e+00 lr:1.0000e-02
2023-03-28 21:56:58,587 ADAM: Layer 3 -> dw_min:9.9597e-01  dw_max:1.0031e+00 lr:1.0000e-02
2023-03-28 21:56:58,651 			Learning rate: weights:   1.000e-02    
2023-03-28 21:56:58,651 			Last test performance: 78.34%
2023-03-28 21:56:58,651 ----------------
2023-03-28 21:57:02,532   2   =>  92   		Training 486 pattern with 80.00% 	Forward time: 	 3.76 sec
2023-03-28 21:57:02,532 			Loss:    4.252e-01    			Backward time: 	 0.11 sec 
2023-03-28 21:57:02,533 ADAM: Layer 0 -> dw_min:9.9887e-01  dw_max:1.0021e+00 lr:1.0000e-02
2023-03-28 21:57:02,533 ADAM: Layer 1 -> dw_min:9.9402e-01  dw_max:1.0055e+00 lr:1.0000e-02
2023-03-28 21:57:02,533 ADAM: Layer 2 -> dw_min:9.9200e-01  dw_max:1.0069e+00 lr:1.0000e-02
2023-03-28 21:57:02,533 ADAM: Layer 3 -> dw_min:9.9727e-01  dw_max:1.0032e+00 lr:1.0000e-02
2023-03-28 21:57:02,606 			Learning rate: weights:   1.000e-02    
2023-03-28 21:57:02,606 			Last test performance: 78.34%
2023-03-28 21:57:02,606 ----------------
2023-03-28 21:57:06,388   2   =>  93   		Training 486 pattern with 77.29% 	Forward time: 	 3.66 sec
2023-03-28 21:57:06,388 			Loss:    4.844e-01    			Backward time: 	 0.11 sec 
2023-03-28 21:57:06,388 ADAM: Layer 0 -> dw_min:9.9855e-01  dw_max:1.0014e+00 lr:1.0000e-02
2023-03-28 21:57:06,389 ADAM: Layer 1 -> dw_min:9.9446e-01  dw_max:1.0062e+00 lr:1.0000e-02
2023-03-28 21:57:06,389 ADAM: Layer 2 -> dw_min:9.9193e-01  dw_max:1.0061e+00 lr:1.0000e-02
2023-03-28 21:57:06,389 ADAM: Layer 3 -> dw_min:9.9723e-01  dw_max:1.0030e+00 lr:1.0000e-02
2023-03-28 21:57:06,455 			Learning rate: weights:   1.000e-02    
2023-03-28 21:57:06,455 			Last test performance: 78.34%
2023-03-28 21:57:06,455 ----------------
2023-03-28 21:57:10,213   2   =>  94   		Training 486 pattern with 80.21% 	Forward time: 	 3.64 sec
2023-03-28 21:57:10,214 			Loss:    4.264e-01    			Backward time: 	 0.11 sec 
2023-03-28 21:57:10,214 ADAM: Layer 0 -> dw_min:9.9864e-01  dw_max:1.0017e+00 lr:1.0000e-02
2023-03-28 21:57:10,214 ADAM: Layer 1 -> dw_min:9.9388e-01  dw_max:1.0051e+00 lr:1.0000e-02
2023-03-28 21:57:10,214 ADAM: Layer 2 -> dw_min:9.9365e-01  dw_max:1.0057e+00 lr:1.0000e-02
2023-03-28 21:57:10,214 ADAM: Layer 3 -> dw_min:9.9737e-01  dw_max:1.0054e+00 lr:1.0000e-02
2023-03-28 21:57:10,241 			Learning rate: weights:   1.000e-02    
2023-03-28 21:57:10,241 			Last test performance: 78.34%
2023-03-28 21:57:10,241 ----------------
2023-03-28 21:57:14,039   2   =>  95   		Training 486 pattern with 78.33% 	Forward time: 	 3.68 sec
2023-03-28 21:57:14,039 			Loss:    4.481e-01    			Backward time: 	 0.11 sec 
2023-03-28 21:57:14,040 ADAM: Layer 0 -> dw_min:9.9835e-01  dw_max:1.0019e+00 lr:1.0000e-02
2023-03-28 21:57:14,040 ADAM: Layer 1 -> dw_min:9.9428e-01  dw_max:1.0048e+00 lr:1.0000e-02
2023-03-28 21:57:14,040 ADAM: Layer 2 -> dw_min:9.9399e-01  dw_max:1.0059e+00 lr:1.0000e-02
2023-03-28 21:57:14,040 ADAM: Layer 3 -> dw_min:9.9672e-01  dw_max:1.0049e+00 lr:1.0000e-02
2023-03-28 21:57:14,118 			Learning rate: weights:   1.000e-02    
2023-03-28 21:57:14,119 			Last test performance: 78.34%
2023-03-28 21:57:14,119 ----------------
2023-03-28 21:57:17,927   2   =>  96   		Training 486 pattern with 77.71% 	Forward time: 	 3.69 sec
2023-03-28 21:57:17,927 			Loss:    4.755e-01    			Backward time: 	 0.11 sec 
2023-03-28 21:57:17,927 ADAM: Layer 0 -> dw_min:9.9800e-01  dw_max:1.0013e+00 lr:1.0000e-02
2023-03-28 21:57:17,927 ADAM: Layer 1 -> dw_min:9.9452e-01  dw_max:1.0048e+00 lr:1.0000e-02
2023-03-28 21:57:17,927 ADAM: Layer 2 -> dw_min:9.9261e-01  dw_max:1.0064e+00 lr:1.0000e-02
2023-03-28 21:57:17,927 ADAM: Layer 3 -> dw_min:9.9601e-01  dw_max:1.0044e+00 lr:1.0000e-02
2023-03-28 21:57:17,951 			Learning rate: weights:   1.000e-02    
2023-03-28 21:57:17,952 			Last test performance: 78.34%
2023-03-28 21:57:17,952 ----------------
2023-03-28 21:57:21,908   2   =>  97   		Training 486 pattern with 80.42% 	Forward time: 	 3.83 sec
2023-03-28 21:57:21,908 			Loss:    4.214e-01    			Backward time: 	 0.11 sec 
2023-03-28 21:57:21,908 ADAM: Layer 0 -> dw_min:9.9824e-01  dw_max:1.0008e+00 lr:1.0000e-02
2023-03-28 21:57:21,909 ADAM: Layer 1 -> dw_min:9.9278e-01  dw_max:1.0051e+00 lr:1.0000e-02
2023-03-28 21:57:21,909 ADAM: Layer 2 -> dw_min:9.9171e-01  dw_max:1.0095e+00 lr:1.0000e-02
2023-03-28 21:57:21,909 ADAM: Layer 3 -> dw_min:9.9579e-01  dw_max:1.0053e+00 lr:1.0000e-02
2023-03-28 21:57:21,988 			Learning rate: weights:   1.000e-02    
2023-03-28 21:57:21,988 			Last test performance: 78.34%
2023-03-28 21:57:21,988 ----------------
2023-03-28 21:57:25,726   2   =>  98   		Training 486 pattern with 78.75% 	Forward time: 	 3.62 sec
2023-03-28 21:57:25,726 			Loss:    4.675e-01    			Backward time: 	 0.11 sec 
2023-03-28 21:57:25,726 ADAM: Layer 0 -> dw_min:9.9850e-01  dw_max:1.0010e+00 lr:1.0000e-02
2023-03-28 21:57:25,726 ADAM: Layer 1 -> dw_min:9.9368e-01  dw_max:1.0051e+00 lr:1.0000e-02
2023-03-28 21:57:25,726 ADAM: Layer 2 -> dw_min:9.9160e-01  dw_max:1.0083e+00 lr:1.0000e-02
2023-03-28 21:57:25,727 ADAM: Layer 3 -> dw_min:9.9434e-01  dw_max:1.0050e+00 lr:1.0000e-02
2023-03-28 21:57:25,800 			Learning rate: weights:   1.000e-02    
2023-03-28 21:57:25,800 			Last test performance: 78.34%
2023-03-28 21:57:25,800 ----------------
2023-03-28 21:57:29,535   2   =>  99   		Training 486 pattern with 80.62% 	Forward time: 	 3.61 sec
2023-03-28 21:57:29,535 			Loss:    4.079e-01    			Backward time: 	 0.11 sec 
2023-03-28 21:57:29,535 ADAM: Layer 0 -> dw_min:9.9828e-01  dw_max:1.0014e+00 lr:1.0000e-02
2023-03-28 21:57:29,535 ADAM: Layer 1 -> dw_min:9.9347e-01  dw_max:1.0057e+00 lr:1.0000e-02
2023-03-28 21:57:29,535 ADAM: Layer 2 -> dw_min:9.9243e-01  dw_max:1.0068e+00 lr:1.0000e-02
2023-03-28 21:57:29,536 ADAM: Layer 3 -> dw_min:9.9466e-01  dw_max:1.0038e+00 lr:1.0000e-02
2023-03-28 21:57:29,613 			Learning rate: weights:   1.000e-02    
2023-03-28 21:57:29,613 			Last test performance: 78.34%
2023-03-28 21:57:29,613 ----------------
2023-03-28 21:57:33,527   2   => 100   		Training 486 pattern with 77.92% 	Forward time: 	 3.79 sec
2023-03-28 21:57:33,527 			Loss:    4.879e-01    			Backward time: 	 0.11 sec 
2023-03-28 21:57:33,527 ADAM: Layer 0 -> dw_min:9.9861e-01  dw_max:1.0018e+00 lr:1.0000e-02
2023-03-28 21:57:33,527 ADAM: Layer 1 -> dw_min:9.9324e-01  dw_max:1.0054e+00 lr:1.0000e-02
2023-03-28 21:57:33,527 ADAM: Layer 2 -> dw_min:9.9133e-01  dw_max:1.0085e+00 lr:1.0000e-02
2023-03-28 21:57:33,527 ADAM: Layer 3 -> dw_min:9.9420e-01  dw_max:1.0053e+00 lr:1.0000e-02
2023-03-28 21:57:33,595 			Learning rate: weights:   1.000e-02    
2023-03-28 21:57:33,595 			Last test performance: 78.34%
2023-03-28 21:57:33,595 ----------------
2023-03-28 21:57:37,418   2   => 101   		Training 486 pattern with 77.71% 	Forward time: 	 3.70 sec
2023-03-28 21:57:37,418 			Loss:    4.577e-01    			Backward time: 	 0.11 sec 
2023-03-28 21:57:37,418 ADAM: Layer 0 -> dw_min:9.9875e-01  dw_max:1.0028e+00 lr:1.0000e-02
2023-03-28 21:57:37,418 ADAM: Layer 1 -> dw_min:9.9386e-01  dw_max:1.0055e+00 lr:1.0000e-02
2023-03-28 21:57:37,418 ADAM: Layer 2 -> dw_min:9.9262e-01  dw_max:1.0081e+00 lr:1.0000e-02
2023-03-28 21:57:37,419 ADAM: Layer 3 -> dw_min:9.9443e-01  dw_max:1.0048e+00 lr:1.0000e-02
2023-03-28 21:57:37,498 			Learning rate: weights:   1.000e-02    
2023-03-28 21:57:37,498 			Last test performance: 78.34%
2023-03-28 21:57:37,498 ----------------
2023-03-28 21:57:41,377   2   => 102   		Training 486 pattern with 80.42% 	Forward time: 	 3.75 sec
2023-03-28 21:57:41,377 			Loss:    4.141e-01    			Backward time: 	 0.11 sec 
2023-03-28 21:57:41,377 ADAM: Layer 0 -> dw_min:9.9841e-01  dw_max:1.0032e+00 lr:1.0000e-02
2023-03-28 21:57:41,378 ADAM: Layer 1 -> dw_min:9.9443e-01  dw_max:1.0054e+00 lr:1.0000e-02
2023-03-28 21:57:41,378 ADAM: Layer 2 -> dw_min:9.9321e-01  dw_max:1.0073e+00 lr:1.0000e-02
2023-03-28 21:57:41,378 ADAM: Layer 3 -> dw_min:9.9432e-01  dw_max:1.0046e+00 lr:1.0000e-02
2023-03-28 21:57:41,428 			Learning rate: weights:   1.000e-02    
2023-03-28 21:57:41,429 			Last test performance: 78.34%
2023-03-28 21:57:41,429 ----------------
2023-03-28 21:57:45,304   2   => 103   		Training 486 pattern with 77.08% 	Forward time: 	 3.75 sec
2023-03-28 21:57:45,304 			Loss:    5.304e-01    			Backward time: 	 0.11 sec 
2023-03-28 21:57:45,304 ADAM: Layer 0 -> dw_min:9.9850e-01  dw_max:1.0033e+00 lr:1.0000e-02
2023-03-28 21:57:45,304 ADAM: Layer 1 -> dw_min:9.9417e-01  dw_max:1.0063e+00 lr:1.0000e-02
2023-03-28 21:57:45,304 ADAM: Layer 2 -> dw_min:9.9332e-01  dw_max:1.0086e+00 lr:1.0000e-02
2023-03-28 21:57:45,304 ADAM: Layer 3 -> dw_min:9.9636e-01  dw_max:1.0041e+00 lr:1.0000e-02
2023-03-28 21:57:45,436 			Learning rate: weights:   1.000e-02    
2023-03-28 21:57:45,436 			Last test performance: 78.34%
2023-03-28 21:57:45,436 ----------------
2023-03-28 21:57:49,282   2   => 104   		Training 486 pattern with 77.92% 	Forward time: 	 3.73 sec
2023-03-28 21:57:49,282 			Loss:    4.563e-01    			Backward time: 	 0.11 sec 
2023-03-28 21:57:49,282 ADAM: Layer 0 -> dw_min:9.9844e-01  dw_max:1.0033e+00 lr:1.0000e-02
2023-03-28 21:57:49,282 ADAM: Layer 1 -> dw_min:9.9432e-01  dw_max:1.0072e+00 lr:1.0000e-02
2023-03-28 21:57:49,282 ADAM: Layer 2 -> dw_min:9.9313e-01  dw_max:1.0079e+00 lr:1.0000e-02
2023-03-28 21:57:49,282 ADAM: Layer 3 -> dw_min:9.9696e-01  dw_max:1.0039e+00 lr:1.0000e-02
2023-03-28 21:57:49,328 			Learning rate: weights:   1.000e-02    
2023-03-28 21:57:49,329 			Last test performance: 78.34%
2023-03-28 21:57:49,329 ----------------
2023-03-28 21:57:53,310   2   => 105   		Training 486 pattern with 77.29% 	Forward time: 	 3.86 sec
2023-03-28 21:57:53,310 			Loss:    5.131e-01    			Backward time: 	 0.11 sec 
2023-03-28 21:57:53,311 ADAM: Layer 0 -> dw_min:9.9879e-01  dw_max:1.0030e+00 lr:1.0000e-02
2023-03-28 21:57:53,311 ADAM: Layer 1 -> dw_min:9.9480e-01  dw_max:1.0063e+00 lr:1.0000e-02
2023-03-28 21:57:53,311 ADAM: Layer 2 -> dw_min:9.9267e-01  dw_max:1.0071e+00 lr:1.0000e-02
2023-03-28 21:57:53,311 ADAM: Layer 3 -> dw_min:9.9602e-01  dw_max:1.0043e+00 lr:1.0000e-02
2023-03-28 21:57:53,372 			Learning rate: weights:   1.000e-02    
2023-03-28 21:57:53,372 			Last test performance: 78.34%
2023-03-28 21:57:53,372 ----------------
2023-03-28 21:57:57,296   2   => 106   		Training 486 pattern with 78.12% 	Forward time: 	 3.80 sec
2023-03-28 21:57:57,296 			Loss:    5.073e-01    			Backward time: 	 0.11 sec 
2023-03-28 21:57:57,296 ADAM: Layer 0 -> dw_min:9.9818e-01  dw_max:1.0019e+00 lr:1.0000e-02
2023-03-28 21:57:57,296 ADAM: Layer 1 -> dw_min:9.9450e-01  dw_max:1.0059e+00 lr:1.0000e-02
2023-03-28 21:57:57,296 ADAM: Layer 2 -> dw_min:9.9113e-01  dw_max:1.0075e+00 lr:1.0000e-02
2023-03-28 21:57:57,296 ADAM: Layer 3 -> dw_min:9.9519e-01  dw_max:1.0036e+00 lr:1.0000e-02
2023-03-28 21:57:57,373 			Learning rate: weights:   1.000e-02    
2023-03-28 21:57:57,373 			Last test performance: 78.34%
2023-03-28 21:57:57,373 ----------------
2023-03-28 21:58:01,222   2   => 107   		Training 486 pattern with 80.62% 	Forward time: 	 3.73 sec
2023-03-28 21:58:01,222 			Loss:    4.240e-01    			Backward time: 	 0.11 sec 
2023-03-28 21:58:01,222 ADAM: Layer 0 -> dw_min:9.9857e-01  dw_max:1.0015e+00 lr:1.0000e-02
2023-03-28 21:58:01,222 ADAM: Layer 1 -> dw_min:9.9497e-01  dw_max:1.0072e+00 lr:1.0000e-02
2023-03-28 21:58:01,222 ADAM: Layer 2 -> dw_min:9.8950e-01  dw_max:1.0065e+00 lr:1.0000e-02
2023-03-28 21:58:01,222 ADAM: Layer 3 -> dw_min:9.9420e-01  dw_max:1.0042e+00 lr:1.0000e-02
2023-03-28 21:58:01,278 			Learning rate: weights:   1.000e-02    
2023-03-28 21:58:01,278 			Last test performance: 78.34%
2023-03-28 21:58:01,278 ----------------
2023-03-28 21:58:05,268   2   => 108   		Training 486 pattern with 81.25% 	Forward time: 	 3.86 sec
2023-03-28 21:58:05,268 			Loss:    3.869e-01    			Backward time: 	 0.11 sec 
2023-03-28 21:58:05,269 ADAM: Layer 0 -> dw_min:9.9828e-01  dw_max:1.0018e+00 lr:1.0000e-02
2023-03-28 21:58:05,269 ADAM: Layer 1 -> dw_min:9.9474e-01  dw_max:1.0069e+00 lr:1.0000e-02
2023-03-28 21:58:05,269 ADAM: Layer 2 -> dw_min:9.9139e-01  dw_max:1.0055e+00 lr:1.0000e-02
2023-03-28 21:58:05,269 ADAM: Layer 3 -> dw_min:9.9627e-01  dw_max:1.0034e+00 lr:1.0000e-02
2023-03-28 21:58:05,349 			Learning rate: weights:   1.000e-02    
2023-03-28 21:58:05,349 			Last test performance: 78.34%
2023-03-28 21:58:05,349 ----------------
2023-03-28 21:58:09,192   2   => 109   		Training 486 pattern with 78.96% 	Forward time: 	 3.72 sec
2023-03-28 21:58:09,192 			Loss:    4.587e-01    			Backward time: 	 0.11 sec 
2023-03-28 21:58:09,193 ADAM: Layer 0 -> dw_min:9.9843e-01  dw_max:1.0021e+00 lr:1.0000e-02
2023-03-28 21:58:09,193 ADAM: Layer 1 -> dw_min:9.9424e-01  dw_max:1.0062e+00 lr:1.0000e-02
2023-03-28 21:58:09,193 ADAM: Layer 2 -> dw_min:9.9160e-01  dw_max:1.0054e+00 lr:1.0000e-02
2023-03-28 21:58:09,193 ADAM: Layer 3 -> dw_min:9.9763e-01  dw_max:1.0047e+00 lr:1.0000e-02
2023-03-28 21:58:09,273 			Learning rate: weights:   1.000e-02    
2023-03-28 21:58:09,273 			Last test performance: 78.34%
2023-03-28 21:58:09,273 ----------------
2023-03-28 21:58:13,066   2   => 110   		Training 486 pattern with 80.00% 	Forward time: 	 3.67 sec
2023-03-28 21:58:13,066 			Loss:    4.454e-01    			Backward time: 	 0.11 sec 
2023-03-28 21:58:13,066 ADAM: Layer 0 -> dw_min:9.9817e-01  dw_max:1.0025e+00 lr:1.0000e-02
2023-03-28 21:58:13,066 ADAM: Layer 1 -> dw_min:9.9347e-01  dw_max:1.0053e+00 lr:1.0000e-02
2023-03-28 21:58:13,066 ADAM: Layer 2 -> dw_min:9.9167e-01  dw_max:1.0070e+00 lr:1.0000e-02
2023-03-28 21:58:13,066 ADAM: Layer 3 -> dw_min:9.9674e-01  dw_max:1.0055e+00 lr:1.0000e-02
2023-03-28 21:58:13,088 			Learning rate: weights:   1.000e-02    
2023-03-28 21:58:13,088 			Last test performance: 78.34%
2023-03-28 21:58:13,088 ----------------
2023-03-28 21:58:16,905   2   => 111   		Training 486 pattern with 80.62% 	Forward time: 	 3.70 sec
2023-03-28 21:58:16,905 			Loss:    4.004e-01    			Backward time: 	 0.11 sec 
2023-03-28 21:58:16,905 ADAM: Layer 0 -> dw_min:9.9881e-01  dw_max:1.0019e+00 lr:1.0000e-02
2023-03-28 21:58:16,905 ADAM: Layer 1 -> dw_min:9.9235e-01  dw_max:1.0066e+00 lr:1.0000e-02
2023-03-28 21:58:16,906 ADAM: Layer 2 -> dw_min:9.9253e-01  dw_max:1.0080e+00 lr:1.0000e-02
2023-03-28 21:58:16,906 ADAM: Layer 3 -> dw_min:9.9678e-01  dw_max:1.0046e+00 lr:1.0000e-02
2023-03-28 21:58:16,985 			Learning rate: weights:   1.000e-02    
2023-03-28 21:58:16,985 			Last test performance: 78.34%
2023-03-28 21:58:16,985 ----------------
2023-03-28 21:58:20,874   2   => 112   		Training 486 pattern with 77.92% 	Forward time: 	 3.77 sec
2023-03-28 21:58:20,874 			Loss:    4.842e-01    			Backward time: 	 0.11 sec 
2023-03-28 21:58:20,874 ADAM: Layer 0 -> dw_min:9.9926e-01  dw_max:1.0013e+00 lr:1.0000e-02
2023-03-28 21:58:20,874 ADAM: Layer 1 -> dw_min:9.9338e-01  dw_max:1.0053e+00 lr:1.0000e-02
2023-03-28 21:58:20,874 ADAM: Layer 2 -> dw_min:9.9330e-01  dw_max:1.0089e+00 lr:1.0000e-02
2023-03-28 21:58:20,874 ADAM: Layer 3 -> dw_min:9.9687e-01  dw_max:1.0043e+00 lr:1.0000e-02
2023-03-28 21:58:20,966 			Learning rate: weights:   1.000e-02    
2023-03-28 21:58:20,966 			Last test performance: 78.34%
2023-03-28 21:58:20,966 ----------------
2023-03-28 21:58:24,744   2   => 113   		Training 486 pattern with 77.50% 	Forward time: 	 3.66 sec
2023-03-28 21:58:24,744 			Loss:    4.743e-01    			Backward time: 	 0.11 sec 
2023-03-28 21:58:24,745 ADAM: Layer 0 -> dw_min:9.9874e-01  dw_max:1.0020e+00 lr:1.0000e-02
2023-03-28 21:58:24,745 ADAM: Layer 1 -> dw_min:9.9397e-01  dw_max:1.0050e+00 lr:1.0000e-02
2023-03-28 21:58:24,745 ADAM: Layer 2 -> dw_min:9.9346e-01  dw_max:1.0077e+00 lr:1.0000e-02
2023-03-28 21:58:24,745 ADAM: Layer 3 -> dw_min:9.9691e-01  dw_max:1.0035e+00 lr:1.0000e-02
2023-03-28 21:58:24,819 			Learning rate: weights:   1.000e-02    
2023-03-28 21:58:24,819 			Last test performance: 78.34%
2023-03-28 21:58:24,819 ----------------
2023-03-28 21:58:28,936   2   => 114   		Training 486 pattern with 79.38% 	Forward time: 	 4.00 sec
2023-03-28 21:58:28,936 			Loss:    4.309e-01    			Backward time: 	 0.11 sec 
2023-03-28 21:58:28,936 ADAM: Layer 0 -> dw_min:9.9826e-01  dw_max:1.0032e+00 lr:1.0000e-02
2023-03-28 21:58:28,936 ADAM: Layer 1 -> dw_min:9.9219e-01  dw_max:1.0064e+00 lr:1.0000e-02
2023-03-28 21:58:28,936 ADAM: Layer 2 -> dw_min:9.9136e-01  dw_max:1.0082e+00 lr:1.0000e-02
2023-03-28 21:58:28,936 ADAM: Layer 3 -> dw_min:9.9789e-01  dw_max:1.0038e+00 lr:1.0000e-02
2023-03-28 21:58:29,012 			Learning rate: weights:   1.000e-02    
2023-03-28 21:58:29,012 			Last test performance: 78.34%
2023-03-28 21:58:29,012 ----------------
2023-03-28 21:58:32,763   2   => 115   		Training 486 pattern with 80.83% 	Forward time: 	 3.63 sec
2023-03-28 21:58:32,763 			Loss:    4.702e-01    			Backward time: 	 0.11 sec 
2023-03-28 21:58:32,763 ADAM: Layer 0 -> dw_min:9.9792e-01  dw_max:1.0021e+00 lr:1.0000e-02
2023-03-28 21:58:32,763 ADAM: Layer 1 -> dw_min:9.9358e-01  dw_max:1.0066e+00 lr:1.0000e-02
2023-03-28 21:58:32,763 ADAM: Layer 2 -> dw_min:9.9217e-01  dw_max:1.0069e+00 lr:1.0000e-02
2023-03-28 21:58:32,763 ADAM: Layer 3 -> dw_min:9.9766e-01  dw_max:1.0035e+00 lr:1.0000e-02
2023-03-28 21:58:32,820 			Learning rate: weights:   1.000e-02    
2023-03-28 21:58:32,821 			Last test performance: 78.34%
2023-03-28 21:58:32,821 ----------------
2023-03-28 21:58:36,711   2   => 116   		Training 486 pattern with 76.04% 	Forward time: 	 3.77 sec
2023-03-28 21:58:36,711 			Loss:    4.920e-01    			Backward time: 	 0.11 sec 
2023-03-28 21:58:36,711 ADAM: Layer 0 -> dw_min:9.9823e-01  dw_max:1.0016e+00 lr:1.0000e-02
2023-03-28 21:58:36,712 ADAM: Layer 1 -> dw_min:9.9468e-01  dw_max:1.0070e+00 lr:1.0000e-02
2023-03-28 21:58:36,712 ADAM: Layer 2 -> dw_min:9.9293e-01  dw_max:1.0062e+00 lr:1.0000e-02
2023-03-28 21:58:36,712 ADAM: Layer 3 -> dw_min:9.9595e-01  dw_max:1.0043e+00 lr:1.0000e-02
2023-03-28 21:58:36,794 			Learning rate: weights:   1.000e-02    
2023-03-28 21:58:36,794 			Last test performance: 78.34%
2023-03-28 21:58:36,795 ----------------
2023-03-28 21:58:40,734   2   => 117   		Training 486 pattern with 80.42% 	Forward time: 	 3.82 sec
2023-03-28 21:58:40,734 			Loss:    4.459e-01    			Backward time: 	 0.11 sec 
2023-03-28 21:58:40,734 ADAM: Layer 0 -> dw_min:9.9874e-01  dw_max:1.0015e+00 lr:1.0000e-02
2023-03-28 21:58:40,735 ADAM: Layer 1 -> dw_min:9.9459e-01  dw_max:1.0076e+00 lr:1.0000e-02
2023-03-28 21:58:40,735 ADAM: Layer 2 -> dw_min:9.9314e-01  dw_max:1.0083e+00 lr:1.0000e-02
2023-03-28 21:58:40,735 ADAM: Layer 3 -> dw_min:9.9634e-01  dw_max:1.0037e+00 lr:1.0000e-02
2023-03-28 21:58:40,768 			Learning rate: weights:   1.000e-02    
2023-03-28 21:58:40,769 			Last test performance: 78.34%
2023-03-28 21:58:40,769 ----------------
2023-03-28 21:58:44,610   2   => 118   		Training 486 pattern with 80.00% 	Forward time: 	 3.72 sec
2023-03-28 21:58:44,610 			Loss:    4.432e-01    			Backward time: 	 0.11 sec 
2023-03-28 21:58:44,611 ADAM: Layer 0 -> dw_min:9.9888e-01  dw_max:1.0016e+00 lr:1.0000e-02
2023-03-28 21:58:44,611 ADAM: Layer 1 -> dw_min:9.9552e-01  dw_max:1.0063e+00 lr:1.0000e-02
2023-03-28 21:58:44,611 ADAM: Layer 2 -> dw_min:9.9314e-01  dw_max:1.0089e+00 lr:1.0000e-02
2023-03-28 21:58:44,611 ADAM: Layer 3 -> dw_min:9.9664e-01  dw_max:1.0041e+00 lr:1.0000e-02
2023-03-28 21:58:44,682 			Learning rate: weights:   1.000e-02    
2023-03-28 21:58:44,682 			Last test performance: 78.34%
2023-03-28 21:58:44,682 ----------------
2023-03-28 21:58:48,458   2   => 119   		Training 486 pattern with 75.62% 	Forward time: 	 3.65 sec
2023-03-28 21:58:48,458 			Loss:    5.017e-01    			Backward time: 	 0.11 sec 
2023-03-28 21:58:48,459 ADAM: Layer 0 -> dw_min:9.9857e-01  dw_max:1.0020e+00 lr:1.0000e-02
2023-03-28 21:58:48,459 ADAM: Layer 1 -> dw_min:9.9509e-01  dw_max:1.0064e+00 lr:1.0000e-02
2023-03-28 21:58:48,459 ADAM: Layer 2 -> dw_min:9.9254e-01  dw_max:1.0102e+00 lr:1.0000e-02
2023-03-28 21:58:48,459 ADAM: Layer 3 -> dw_min:9.9669e-01  dw_max:1.0038e+00 lr:1.0000e-02
2023-03-28 21:58:48,494 			Learning rate: weights:   1.000e-02    
2023-03-28 21:58:48,495 			Last test performance: 78.34%
2023-03-28 21:58:48,495 ----------------
2023-03-28 21:58:52,266   2   => 120   		Training 486 pattern with 81.04% 	Forward time: 	 3.65 sec
2023-03-28 21:58:52,266 			Loss:    4.390e-01    			Backward time: 	 0.11 sec 
2023-03-28 21:58:52,266 ADAM: Layer 0 -> dw_min:9.9835e-01  dw_max:1.0022e+00 lr:1.0000e-02
2023-03-28 21:58:52,266 ADAM: Layer 1 -> dw_min:9.9528e-01  dw_max:1.0067e+00 lr:1.0000e-02
2023-03-28 21:58:52,266 ADAM: Layer 2 -> dw_min:9.9231e-01  dw_max:1.0103e+00 lr:1.0000e-02
2023-03-28 21:58:52,266 ADAM: Layer 3 -> dw_min:9.9640e-01  dw_max:1.0034e+00 lr:1.0000e-02
2023-03-28 21:58:52,320 			Learning rate: weights:   1.000e-02    
2023-03-28 21:58:52,320 			Last test performance: 78.34%
2023-03-28 21:58:52,320 ----------------
2023-03-28 21:58:56,307   2   => 121   		Training 486 pattern with 82.08% 	Forward time: 	 3.87 sec
2023-03-28 21:58:56,307 			Loss:    4.042e-01    			Backward time: 	 0.11 sec 
2023-03-28 21:58:56,308 ADAM: Layer 0 -> dw_min:9.9901e-01  dw_max:1.0019e+00 lr:1.0000e-02
2023-03-28 21:58:56,308 ADAM: Layer 1 -> dw_min:9.9507e-01  dw_max:1.0061e+00 lr:1.0000e-02
2023-03-28 21:58:56,308 ADAM: Layer 2 -> dw_min:9.9233e-01  dw_max:1.0094e+00 lr:1.0000e-02
2023-03-28 21:58:56,308 ADAM: Layer 3 -> dw_min:9.9595e-01  dw_max:1.0032e+00 lr:1.0000e-02
2023-03-28 21:58:56,382 			Learning rate: weights:   1.000e-02    
2023-03-28 21:58:56,382 			Last test performance: 78.34%
2023-03-28 21:58:56,382 ----------------
2023-03-28 21:59:00,149   2   => 122   		Training 486 pattern with 76.67% 	Forward time: 	 3.65 sec
2023-03-28 21:59:00,149 			Loss:    5.376e-01    			Backward time: 	 0.11 sec 
2023-03-28 21:59:00,150 ADAM: Layer 0 -> dw_min:9.9895e-01  dw_max:1.0019e+00 lr:1.0000e-02
2023-03-28 21:59:00,150 ADAM: Layer 1 -> dw_min:9.9581e-01  dw_max:1.0060e+00 lr:1.0000e-02
2023-03-28 21:59:00,150 ADAM: Layer 2 -> dw_min:9.9393e-01  dw_max:1.0092e+00 lr:1.0000e-02
2023-03-28 21:59:00,150 ADAM: Layer 3 -> dw_min:9.9688e-01  dw_max:1.0037e+00 lr:1.0000e-02
2023-03-28 21:59:00,224 			Learning rate: weights:   1.000e-02    
2023-03-28 21:59:00,224 			Last test performance: 78.34%
2023-03-28 21:59:00,224 ----------------
2023-03-28 21:59:04,074   2   => 123   		Training 486 pattern with 80.42% 	Forward time: 	 3.73 sec
2023-03-28 21:59:04,074 			Loss:    4.319e-01    			Backward time: 	 0.11 sec 
2023-03-28 21:59:04,074 ADAM: Layer 0 -> dw_min:9.9876e-01  dw_max:1.0019e+00 lr:1.0000e-02
2023-03-28 21:59:04,074 ADAM: Layer 1 -> dw_min:9.9617e-01  dw_max:1.0053e+00 lr:1.0000e-02
2023-03-28 21:59:04,074 ADAM: Layer 2 -> dw_min:9.9385e-01  dw_max:1.0079e+00 lr:1.0000e-02
2023-03-28 21:59:04,075 ADAM: Layer 3 -> dw_min:9.9744e-01  dw_max:1.0037e+00 lr:1.0000e-02
2023-03-28 21:59:04,153 			Learning rate: weights:   1.000e-02    
2023-03-28 21:59:04,153 			Last test performance: 78.34%
2023-03-28 21:59:04,153 ----------------
2023-03-28 21:59:08,116   2   => 124   		Training 486 pattern with 83.96% 	Forward time: 	 3.84 sec
2023-03-28 21:59:08,116 			Loss:    3.907e-01    			Backward time: 	 0.11 sec 
2023-03-28 21:59:08,116 ADAM: Layer 0 -> dw_min:9.9876e-01  dw_max:1.0018e+00 lr:1.0000e-02
2023-03-28 21:59:08,116 ADAM: Layer 1 -> dw_min:9.9511e-01  dw_max:1.0060e+00 lr:1.0000e-02
2023-03-28 21:59:08,117 ADAM: Layer 2 -> dw_min:9.9196e-01  dw_max:1.0075e+00 lr:1.0000e-02
2023-03-28 21:59:08,117 ADAM: Layer 3 -> dw_min:9.9723e-01  dw_max:1.0035e+00 lr:1.0000e-02
2023-03-28 21:59:08,205 
2023-03-28 21:59:08,205 Testing:
2023-03-28 21:59:08,446 		24 of 10000 with 79.17% 	 Time used:  0.24 sec
2023-03-28 21:59:08,639 		48 of 10000 with 77.08% 	 Time used:  0.19 sec
2023-03-28 21:59:08,843 		72 of 10000 with 73.61% 	 Time used:  0.20 sec
2023-03-28 21:59:09,015 		96 of 10000 with 77.08% 	 Time used:  0.17 sec
2023-03-28 21:59:09,190 		120 of 10000 with 76.67% 	 Time used:  0.17 sec
2023-03-28 21:59:09,372 		144 of 10000 with 79.17% 	 Time used:  0.18 sec
2023-03-28 21:59:09,568 		168 of 10000 with 77.98% 	 Time used:  0.20 sec
2023-03-28 21:59:09,752 		192 of 10000 with 78.65% 	 Time used:  0.18 sec
2023-03-28 21:59:09,935 		216 of 10000 with 80.09% 	 Time used:  0.18 sec
2023-03-28 21:59:10,112 		240 of 10000 with 81.25% 	 Time used:  0.18 sec
2023-03-28 21:59:10,277 		264 of 10000 with 81.82% 	 Time used:  0.16 sec
2023-03-28 21:59:10,477 		288 of 10000 with 81.94% 	 Time used:  0.20 sec
2023-03-28 21:59:10,657 		312 of 10000 with 82.37% 	 Time used:  0.18 sec
2023-03-28 21:59:10,851 		336 of 10000 with 81.25% 	 Time used:  0.19 sec
2023-03-28 21:59:11,039 		360 of 10000 with 80.83% 	 Time used:  0.19 sec
2023-03-28 21:59:11,233 		384 of 10000 with 81.25% 	 Time used:  0.19 sec
2023-03-28 21:59:11,386 		408 of 10000 with 80.88% 	 Time used:  0.15 sec
2023-03-28 21:59:11,585 		432 of 10000 with 80.79% 	 Time used:  0.20 sec
2023-03-28 21:59:11,753 		456 of 10000 with 80.48% 	 Time used:  0.17 sec
2023-03-28 21:59:11,894 		480 of 10000 with 80.21% 	 Time used:  0.14 sec
2023-03-28 21:59:12,058 		504 of 10000 with 80.56% 	 Time used:  0.16 sec
2023-03-28 21:59:12,218 		528 of 10000 with 80.87% 	 Time used:  0.16 sec
2023-03-28 21:59:12,385 		552 of 10000 with 81.16% 	 Time used:  0.17 sec
2023-03-28 21:59:12,581 		576 of 10000 with 81.08% 	 Time used:  0.19 sec
2023-03-28 21:59:12,768 		600 of 10000 with 81.00% 	 Time used:  0.19 sec
2023-03-28 21:59:12,932 		624 of 10000 with 81.09% 	 Time used:  0.16 sec
2023-03-28 21:59:13,096 		648 of 10000 with 80.86% 	 Time used:  0.16 sec
2023-03-28 21:59:13,274 		672 of 10000 with 80.95% 	 Time used:  0.18 sec
2023-03-28 21:59:13,434 		696 of 10000 with 80.60% 	 Time used:  0.16 sec
2023-03-28 21:59:13,605 		720 of 10000 with 80.69% 	 Time used:  0.17 sec
2023-03-28 21:59:13,797 		744 of 10000 with 80.78% 	 Time used:  0.19 sec
2023-03-28 21:59:13,948 		768 of 10000 with 80.60% 	 Time used:  0.15 sec
2023-03-28 21:59:14,117 		792 of 10000 with 81.06% 	 Time used:  0.17 sec
2023-03-28 21:59:14,291 		816 of 10000 with 80.88% 	 Time used:  0.17 sec
2023-03-28 21:59:14,454 		840 of 10000 with 80.83% 	 Time used:  0.16 sec
2023-03-28 21:59:14,657 		864 of 10000 with 81.13% 	 Time used:  0.20 sec
2023-03-28 21:59:14,849 		888 of 10000 with 81.19% 	 Time used:  0.19 sec
2023-03-28 21:59:15,020 		912 of 10000 with 81.25% 	 Time used:  0.17 sec
2023-03-28 21:59:15,191 		936 of 10000 with 81.41% 	 Time used:  0.17 sec
2023-03-28 21:59:15,370 		960 of 10000 with 81.56% 	 Time used:  0.18 sec
2023-03-28 21:59:15,509 		984 of 10000 with 81.20% 	 Time used:  0.14 sec
2023-03-28 21:59:15,704 		1008 of 10000 with 81.05% 	 Time used:  0.19 sec
2023-03-28 21:59:15,895 		1032 of 10000 with 81.01% 	 Time used:  0.19 sec
2023-03-28 21:59:16,089 		1056 of 10000 with 81.25% 	 Time used:  0.19 sec
2023-03-28 21:59:16,280 		1080 of 10000 with 81.02% 	 Time used:  0.19 sec
2023-03-28 21:59:16,470 		1104 of 10000 with 80.98% 	 Time used:  0.19 sec
2023-03-28 21:59:16,652 		1128 of 10000 with 80.76% 	 Time used:  0.18 sec
2023-03-28 21:59:16,841 		1152 of 10000 with 80.64% 	 Time used:  0.19 sec
2023-03-28 21:59:16,989 		1176 of 10000 with 80.44% 	 Time used:  0.15 sec
2023-03-28 21:59:17,181 		1200 of 10000 with 80.42% 	 Time used:  0.19 sec
2023-03-28 21:59:17,350 		1224 of 10000 with 80.56% 	 Time used:  0.17 sec
2023-03-28 21:59:17,532 		1248 of 10000 with 80.37% 	 Time used:  0.18 sec
2023-03-28 21:59:17,696 		1272 of 10000 with 80.19% 	 Time used:  0.16 sec
2023-03-28 21:59:17,873 		1296 of 10000 with 80.25% 	 Time used:  0.18 sec
2023-03-28 21:59:18,028 		1320 of 10000 with 80.38% 	 Time used:  0.15 sec
2023-03-28 21:59:18,196 		1344 of 10000 with 80.21% 	 Time used:  0.17 sec
2023-03-28 21:59:18,359 		1368 of 10000 with 80.26% 	 Time used:  0.16 sec
2023-03-28 21:59:18,547 		1392 of 10000 with 80.32% 	 Time used:  0.19 sec
2023-03-28 21:59:18,735 		1416 of 10000 with 80.30% 	 Time used:  0.19 sec
2023-03-28 21:59:18,908 		1440 of 10000 with 80.35% 	 Time used:  0.17 sec
2023-03-28 21:59:19,106 		1464 of 10000 with 80.40% 	 Time used:  0.20 sec
2023-03-28 21:59:19,273 		1488 of 10000 with 80.51% 	 Time used:  0.17 sec
2023-03-28 21:59:19,461 		1512 of 10000 with 80.56% 	 Time used:  0.19 sec
2023-03-28 21:59:19,638 		1536 of 10000 with 80.66% 	 Time used:  0.18 sec
2023-03-28 21:59:19,827 		1560 of 10000 with 80.90% 	 Time used:  0.19 sec
2023-03-28 21:59:20,074 		1584 of 10000 with 80.93% 	 Time used:  0.25 sec
2023-03-28 21:59:20,242 		1608 of 10000 with 80.97% 	 Time used:  0.17 sec
2023-03-28 21:59:20,455 		1632 of 10000 with 81.00% 	 Time used:  0.21 sec
2023-03-28 21:59:20,636 		1656 of 10000 with 80.80% 	 Time used:  0.18 sec
2023-03-28 21:59:20,863 		1680 of 10000 with 80.83% 	 Time used:  0.23 sec
2023-03-28 21:59:21,012 		1704 of 10000 with 80.99% 	 Time used:  0.15 sec
2023-03-28 21:59:21,174 		1728 of 10000 with 80.84% 	 Time used:  0.16 sec
2023-03-28 21:59:21,343 		1752 of 10000 with 80.82% 	 Time used:  0.17 sec
2023-03-28 21:59:21,525 		1776 of 10000 with 80.91% 	 Time used:  0.18 sec
2023-03-28 21:59:21,717 		1800 of 10000 with 81.06% 	 Time used:  0.19 sec
2023-03-28 21:59:21,914 		1824 of 10000 with 81.03% 	 Time used:  0.20 sec
2023-03-28 21:59:22,121 		1848 of 10000 with 80.95% 	 Time used:  0.21 sec
2023-03-28 21:59:22,295 		1872 of 10000 with 81.04% 	 Time used:  0.17 sec
2023-03-28 21:59:22,492 		1896 of 10000 with 81.17% 	 Time used:  0.20 sec
2023-03-28 21:59:22,681 		1920 of 10000 with 81.35% 	 Time used:  0.19 sec
2023-03-28 21:59:22,831 		1944 of 10000 with 81.48% 	 Time used:  0.15 sec
2023-03-28 21:59:23,016 		1968 of 10000 with 81.45% 	 Time used:  0.19 sec
2023-03-28 21:59:23,208 		1992 of 10000 with 81.38% 	 Time used:  0.19 sec
2023-03-28 21:59:23,389 		2016 of 10000 with 81.45% 	 Time used:  0.18 sec
2023-03-28 21:59:23,601 		2040 of 10000 with 81.37% 	 Time used:  0.21 sec
2023-03-28 21:59:23,774 		2064 of 10000 with 81.44% 	 Time used:  0.17 sec
2023-03-28 21:59:23,949 		2088 of 10000 with 81.37% 	 Time used:  0.18 sec
2023-03-28 21:59:24,147 		2112 of 10000 with 81.30% 	 Time used:  0.20 sec
2023-03-28 21:59:24,336 		2136 of 10000 with 81.41% 	 Time used:  0.19 sec
2023-03-28 21:59:24,488 		2160 of 10000 with 81.44% 	 Time used:  0.15 sec
2023-03-28 21:59:24,681 		2184 of 10000 with 81.59% 	 Time used:  0.19 sec
2023-03-28 21:59:24,891 		2208 of 10000 with 81.61% 	 Time used:  0.21 sec
2023-03-28 21:59:25,062 		2232 of 10000 with 81.77% 	 Time used:  0.17 sec
2023-03-28 21:59:25,250 		2256 of 10000 with 81.78% 	 Time used:  0.19 sec
2023-03-28 21:59:25,417 		2280 of 10000 with 81.89% 	 Time used:  0.17 sec
2023-03-28 21:59:25,597 		2304 of 10000 with 81.68% 	 Time used:  0.18 sec
2023-03-28 21:59:25,781 		2328 of 10000 with 81.57% 	 Time used:  0.18 sec
2023-03-28 21:59:25,937 		2352 of 10000 with 81.63% 	 Time used:  0.15 sec
2023-03-28 21:59:26,118 		2376 of 10000 with 81.69% 	 Time used:  0.18 sec
2023-03-28 21:59:26,298 		2400 of 10000 with 81.75% 	 Time used:  0.18 sec
2023-03-28 21:59:26,469 		2424 of 10000 with 81.68% 	 Time used:  0.17 sec
2023-03-28 21:59:26,673 		2448 of 10000 with 81.66% 	 Time used:  0.20 sec
2023-03-28 21:59:26,876 		2472 of 10000 with 81.59% 	 Time used:  0.20 sec
2023-03-28 21:59:27,065 		2496 of 10000 with 81.61% 	 Time used:  0.19 sec
2023-03-28 21:59:27,262 		2520 of 10000 with 81.63% 	 Time used:  0.20 sec
2023-03-28 21:59:27,461 		2544 of 10000 with 81.60% 	 Time used:  0.20 sec
2023-03-28 21:59:27,639 		2568 of 10000 with 81.66% 	 Time used:  0.18 sec
2023-03-28 21:59:27,811 		2592 of 10000 with 81.67% 	 Time used:  0.17 sec
2023-03-28 21:59:27,983 		2616 of 10000 with 81.69% 	 Time used:  0.17 sec
2023-03-28 21:59:28,153 		2640 of 10000 with 81.63% 	 Time used:  0.17 sec
2023-03-28 21:59:28,315 		2664 of 10000 with 81.49% 	 Time used:  0.16 sec
2023-03-28 21:59:28,529 		2688 of 10000 with 81.58% 	 Time used:  0.21 sec
2023-03-28 21:59:28,690 		2712 of 10000 with 81.45% 	 Time used:  0.16 sec
2023-03-28 21:59:28,861 		2736 of 10000 with 81.32% 	 Time used:  0.17 sec
2023-03-28 21:59:29,031 		2760 of 10000 with 81.30% 	 Time used:  0.17 sec
2023-03-28 21:59:29,218 		2784 of 10000 with 81.36% 	 Time used:  0.19 sec
2023-03-28 21:59:29,379 		2808 of 10000 with 81.45% 	 Time used:  0.16 sec
2023-03-28 21:59:29,560 		2832 of 10000 with 81.46% 	 Time used:  0.18 sec
2023-03-28 21:59:29,780 		2856 of 10000 with 81.44% 	 Time used:  0.22 sec
2023-03-28 21:59:29,950 		2880 of 10000 with 81.46% 	 Time used:  0.17 sec
2023-03-28 21:59:30,111 		2904 of 10000 with 81.23% 	 Time used:  0.16 sec
2023-03-28 21:59:30,276 		2928 of 10000 with 80.94% 	 Time used:  0.17 sec
2023-03-28 21:59:30,446 		2952 of 10000 with 80.93% 	 Time used:  0.17 sec
2023-03-28 21:59:30,608 		2976 of 10000 with 80.95% 	 Time used:  0.16 sec
2023-03-28 21:59:30,787 		3000 of 10000 with 80.93% 	 Time used:  0.18 sec
2023-03-28 21:59:31,021 		3024 of 10000 with 80.95% 	 Time used:  0.23 sec
2023-03-28 21:59:31,224 		3048 of 10000 with 80.87% 	 Time used:  0.20 sec
2023-03-28 21:59:31,385 		3072 of 10000 with 80.92% 	 Time used:  0.16 sec
2023-03-28 21:59:31,539 		3096 of 10000 with 80.91% 	 Time used:  0.15 sec
2023-03-28 21:59:31,701 		3120 of 10000 with 80.99% 	 Time used:  0.16 sec
2023-03-28 21:59:31,886 		3144 of 10000 with 81.04% 	 Time used:  0.18 sec
2023-03-28 21:59:32,090 		3168 of 10000 with 80.97% 	 Time used:  0.20 sec
2023-03-28 21:59:32,273 		3192 of 10000 with 80.86% 	 Time used:  0.18 sec
2023-03-28 21:59:32,465 		3216 of 10000 with 80.88% 	 Time used:  0.19 sec
2023-03-28 21:59:32,656 		3240 of 10000 with 80.74% 	 Time used:  0.19 sec
2023-03-28 21:59:32,848 		3264 of 10000 with 80.58% 	 Time used:  0.19 sec
2023-03-28 21:59:33,033 		3288 of 10000 with 80.50% 	 Time used:  0.18 sec
2023-03-28 21:59:33,194 		3312 of 10000 with 80.43% 	 Time used:  0.16 sec
2023-03-28 21:59:33,351 		3336 of 10000 with 80.40% 	 Time used:  0.16 sec
2023-03-28 21:59:33,520 		3360 of 10000 with 80.33% 	 Time used:  0.17 sec
2023-03-28 21:59:33,714 		3384 of 10000 with 80.41% 	 Time used:  0.19 sec
2023-03-28 21:59:33,895 		3408 of 10000 with 80.46% 	 Time used:  0.18 sec
2023-03-28 21:59:34,093 		3432 of 10000 with 80.54% 	 Time used:  0.20 sec
2023-03-28 21:59:34,332 		3456 of 10000 with 80.47% 	 Time used:  0.24 sec
2023-03-28 21:59:34,502 		3480 of 10000 with 80.34% 	 Time used:  0.17 sec
2023-03-28 21:59:34,682 		3504 of 10000 with 80.25% 	 Time used:  0.18 sec
2023-03-28 21:59:34,864 		3528 of 10000 with 80.33% 	 Time used:  0.18 sec
2023-03-28 21:59:35,045 		3552 of 10000 with 80.38% 	 Time used:  0.18 sec
2023-03-28 21:59:35,219 		3576 of 10000 with 80.34% 	 Time used:  0.17 sec
2023-03-28 21:59:35,418 		3600 of 10000 with 80.42% 	 Time used:  0.20 sec
2023-03-28 21:59:35,582 		3624 of 10000 with 80.46% 	 Time used:  0.16 sec
2023-03-28 21:59:35,754 		3648 of 10000 with 80.43% 	 Time used:  0.17 sec
2023-03-28 21:59:35,917 		3672 of 10000 with 80.42% 	 Time used:  0.16 sec
2023-03-28 21:59:36,125 		3696 of 10000 with 80.47% 	 Time used:  0.21 sec
2023-03-28 21:59:36,288 		3720 of 10000 with 80.40% 	 Time used:  0.16 sec
2023-03-28 21:59:36,431 		3744 of 10000 with 80.34% 	 Time used:  0.14 sec
2023-03-28 21:59:36,592 		3768 of 10000 with 80.39% 	 Time used:  0.16 sec
2023-03-28 21:59:36,741 		3792 of 10000 with 80.41% 	 Time used:  0.15 sec
2023-03-28 21:59:36,918 		3816 of 10000 with 80.32% 	 Time used:  0.18 sec
2023-03-28 21:59:37,088 		3840 of 10000 with 80.36% 	 Time used:  0.17 sec
2023-03-28 21:59:37,264 		3864 of 10000 with 80.46% 	 Time used:  0.18 sec
2023-03-28 21:59:37,441 		3888 of 10000 with 80.40% 	 Time used:  0.18 sec
2023-03-28 21:59:37,648 		3912 of 10000 with 80.42% 	 Time used:  0.21 sec
2023-03-28 21:59:37,821 		3936 of 10000 with 80.44% 	 Time used:  0.17 sec
2023-03-28 21:59:38,031 		3960 of 10000 with 80.43% 	 Time used:  0.21 sec
2023-03-28 21:59:38,248 		3984 of 10000 with 80.37% 	 Time used:  0.22 sec
2023-03-28 21:59:38,449 		4008 of 10000 with 80.36% 	 Time used:  0.20 sec
2023-03-28 21:59:38,602 		4032 of 10000 with 80.28% 	 Time used:  0.15 sec
2023-03-28 21:59:38,762 		4056 of 10000 with 80.25% 	 Time used:  0.16 sec
2023-03-28 21:59:38,961 		4080 of 10000 with 80.27% 	 Time used:  0.20 sec
2023-03-28 21:59:39,149 		4104 of 10000 with 80.19% 	 Time used:  0.19 sec
2023-03-28 21:59:39,329 		4128 of 10000 with 80.16% 	 Time used:  0.18 sec
2023-03-28 21:59:39,512 		4152 of 10000 with 80.11% 	 Time used:  0.18 sec
2023-03-28 21:59:39,736 		4176 of 10000 with 80.10% 	 Time used:  0.22 sec
2023-03-28 21:59:39,912 		4200 of 10000 with 80.10% 	 Time used:  0.18 sec
2023-03-28 21:59:40,064 		4224 of 10000 with 80.18% 	 Time used:  0.15 sec
2023-03-28 21:59:40,263 		4248 of 10000 with 80.13% 	 Time used:  0.20 sec
2023-03-28 21:59:40,458 		4272 of 10000 with 80.10% 	 Time used:  0.19 sec
2023-03-28 21:59:40,657 		4296 of 10000 with 80.12% 	 Time used:  0.20 sec
2023-03-28 21:59:40,803 		4320 of 10000 with 80.16% 	 Time used:  0.15 sec
2023-03-28 21:59:40,963 		4344 of 10000 with 80.20% 	 Time used:  0.16 sec
2023-03-28 21:59:41,138 		4368 of 10000 with 80.24% 	 Time used:  0.17 sec
2023-03-28 21:59:41,345 		4392 of 10000 with 80.26% 	 Time used:  0.21 sec
2023-03-28 21:59:41,523 		4416 of 10000 with 80.28% 	 Time used:  0.18 sec
2023-03-28 21:59:41,668 		4440 of 10000 with 80.27% 	 Time used:  0.14 sec
2023-03-28 21:59:41,864 		4464 of 10000 with 80.31% 	 Time used:  0.20 sec
2023-03-28 21:59:42,048 		4488 of 10000 with 80.35% 	 Time used:  0.18 sec
2023-03-28 21:59:42,201 		4512 of 10000 with 80.34% 	 Time used:  0.15 sec
2023-03-28 21:59:42,354 		4536 of 10000 with 80.38% 	 Time used:  0.15 sec
2023-03-28 21:59:42,529 		4560 of 10000 with 80.42% 	 Time used:  0.17 sec
2023-03-28 21:59:42,695 		4584 of 10000 with 80.48% 	 Time used:  0.17 sec
2023-03-28 21:59:42,872 		4608 of 10000 with 80.53% 	 Time used:  0.18 sec
2023-03-28 21:59:43,038 		4632 of 10000 with 80.59% 	 Time used:  0.16 sec
2023-03-28 21:59:43,236 		4656 of 10000 with 80.54% 	 Time used:  0.20 sec
2023-03-28 21:59:43,415 		4680 of 10000 with 80.49% 	 Time used:  0.18 sec
2023-03-28 21:59:43,595 		4704 of 10000 with 80.48% 	 Time used:  0.18 sec
2023-03-28 21:59:43,758 		4728 of 10000 with 80.41% 	 Time used:  0.16 sec
2023-03-28 21:59:43,945 		4752 of 10000 with 80.43% 	 Time used:  0.19 sec
2023-03-28 21:59:44,134 		4776 of 10000 with 80.44% 	 Time used:  0.19 sec
2023-03-28 21:59:44,325 		4800 of 10000 with 80.42% 	 Time used:  0.19 sec
2023-03-28 21:59:44,506 		4824 of 10000 with 80.45% 	 Time used:  0.18 sec
2023-03-28 21:59:44,682 		4848 of 10000 with 80.38% 	 Time used:  0.18 sec
2023-03-28 21:59:44,857 		4872 of 10000 with 80.44% 	 Time used:  0.17 sec
2023-03-28 21:59:45,003 		4896 of 10000 with 80.41% 	 Time used:  0.15 sec
2023-03-28 21:59:45,175 		4920 of 10000 with 80.43% 	 Time used:  0.17 sec
2023-03-28 21:59:45,362 		4944 of 10000 with 80.40% 	 Time used:  0.19 sec
2023-03-28 21:59:45,533 		4968 of 10000 with 80.41% 	 Time used:  0.17 sec
2023-03-28 21:59:45,727 		4992 of 10000 with 80.45% 	 Time used:  0.19 sec
2023-03-28 21:59:45,921 		5016 of 10000 with 80.38% 	 Time used:  0.19 sec
2023-03-28 21:59:46,100 		5040 of 10000 with 80.40% 	 Time used:  0.18 sec
2023-03-28 21:59:46,272 		5064 of 10000 with 80.41% 	 Time used:  0.17 sec
2023-03-28 21:59:46,466 		5088 of 10000 with 80.42% 	 Time used:  0.19 sec
2023-03-28 21:59:46,656 		5112 of 10000 with 80.40% 	 Time used:  0.19 sec
2023-03-28 21:59:46,806 		5136 of 10000 with 80.35% 	 Time used:  0.15 sec
2023-03-28 21:59:46,961 		5160 of 10000 with 80.37% 	 Time used:  0.16 sec
2023-03-28 21:59:47,126 		5184 of 10000 with 80.42% 	 Time used:  0.16 sec
2023-03-28 21:59:47,333 		5208 of 10000 with 80.41% 	 Time used:  0.21 sec
2023-03-28 21:59:47,499 		5232 of 10000 with 80.47% 	 Time used:  0.17 sec
2023-03-28 21:59:47,688 		5256 of 10000 with 80.48% 	 Time used:  0.19 sec
2023-03-28 21:59:47,854 		5280 of 10000 with 80.51% 	 Time used:  0.17 sec
2023-03-28 21:59:48,066 		5304 of 10000 with 80.56% 	 Time used:  0.21 sec
2023-03-28 21:59:48,236 		5328 of 10000 with 80.54% 	 Time used:  0.17 sec
2023-03-28 21:59:48,403 		5352 of 10000 with 80.49% 	 Time used:  0.17 sec
2023-03-28 21:59:48,577 		5376 of 10000 with 80.54% 	 Time used:  0.17 sec
2023-03-28 21:59:48,746 		5400 of 10000 with 80.57% 	 Time used:  0.17 sec
2023-03-28 21:59:48,955 		5424 of 10000 with 80.62% 	 Time used:  0.21 sec
2023-03-28 21:59:49,160 		5448 of 10000 with 80.62% 	 Time used:  0.21 sec
2023-03-28 21:59:49,342 		5472 of 10000 with 80.57% 	 Time used:  0.18 sec
2023-03-28 21:59:49,520 		5496 of 10000 with 80.49% 	 Time used:  0.18 sec
2023-03-28 21:59:49,689 		5520 of 10000 with 80.47% 	 Time used:  0.17 sec
2023-03-28 21:59:49,855 		5544 of 10000 with 80.48% 	 Time used:  0.17 sec
2023-03-28 21:59:50,027 		5568 of 10000 with 80.50% 	 Time used:  0.17 sec
2023-03-28 21:59:50,241 		5592 of 10000 with 80.51% 	 Time used:  0.21 sec
2023-03-28 21:59:50,436 		5616 of 10000 with 80.48% 	 Time used:  0.20 sec
2023-03-28 21:59:50,591 		5640 of 10000 with 80.48% 	 Time used:  0.15 sec
2023-03-28 21:59:50,760 		5664 of 10000 with 80.47% 	 Time used:  0.17 sec
2023-03-28 21:59:50,916 		5688 of 10000 with 80.43% 	 Time used:  0.15 sec
2023-03-28 21:59:51,105 		5712 of 10000 with 80.41% 	 Time used:  0.19 sec
2023-03-28 21:59:51,279 		5736 of 10000 with 80.39% 	 Time used:  0.17 sec
2023-03-28 21:59:51,446 		5760 of 10000 with 80.38% 	 Time used:  0.17 sec
2023-03-28 21:59:51,624 		5784 of 10000 with 80.39% 	 Time used:  0.18 sec
2023-03-28 21:59:51,818 		5808 of 10000 with 80.37% 	 Time used:  0.19 sec
2023-03-28 21:59:52,004 		5832 of 10000 with 80.38% 	 Time used:  0.19 sec
2023-03-28 21:59:52,188 		5856 of 10000 with 80.34% 	 Time used:  0.18 sec
2023-03-28 21:59:52,370 		5880 of 10000 with 80.43% 	 Time used:  0.18 sec
2023-03-28 21:59:52,555 		5904 of 10000 with 80.39% 	 Time used:  0.18 sec
2023-03-28 21:59:52,746 		5928 of 10000 with 80.41% 	 Time used:  0.19 sec
2023-03-28 21:59:52,916 		5952 of 10000 with 80.43% 	 Time used:  0.17 sec
2023-03-28 21:59:53,090 		5976 of 10000 with 80.40% 	 Time used:  0.17 sec
2023-03-28 21:59:53,289 		6000 of 10000 with 80.37% 	 Time used:  0.20 sec
2023-03-28 21:59:53,447 		6024 of 10000 with 80.35% 	 Time used:  0.16 sec
2023-03-28 21:59:53,635 		6048 of 10000 with 80.34% 	 Time used:  0.19 sec
2023-03-28 21:59:53,798 		6072 of 10000 with 80.37% 	 Time used:  0.16 sec
2023-03-28 21:59:53,978 		6096 of 10000 with 80.41% 	 Time used:  0.18 sec
2023-03-28 21:59:54,163 		6120 of 10000 with 80.41% 	 Time used:  0.18 sec
2023-03-28 21:59:54,376 		6144 of 10000 with 80.35% 	 Time used:  0.21 sec
2023-03-28 21:59:54,560 		6168 of 10000 with 80.32% 	 Time used:  0.18 sec
2023-03-28 21:59:54,721 		6192 of 10000 with 80.28% 	 Time used:  0.16 sec
2023-03-28 21:59:54,883 		6216 of 10000 with 80.32% 	 Time used:  0.16 sec
2023-03-28 21:59:55,025 		6240 of 10000 with 80.32% 	 Time used:  0.14 sec
2023-03-28 21:59:55,214 		6264 of 10000 with 80.33% 	 Time used:  0.19 sec
2023-03-28 21:59:55,401 		6288 of 10000 with 80.31% 	 Time used:  0.19 sec
2023-03-28 21:59:55,597 		6312 of 10000 with 80.34% 	 Time used:  0.19 sec
2023-03-28 21:59:55,862 		6336 of 10000 with 80.30% 	 Time used:  0.27 sec
2023-03-28 21:59:56,058 		6360 of 10000 with 80.35% 	 Time used:  0.20 sec
2023-03-28 21:59:56,268 		6384 of 10000 with 80.34% 	 Time used:  0.21 sec
2023-03-28 21:59:56,449 		6408 of 10000 with 80.32% 	 Time used:  0.18 sec
2023-03-28 21:59:56,679 		6432 of 10000 with 80.35% 	 Time used:  0.23 sec
2023-03-28 21:59:56,877 		6456 of 10000 with 80.36% 	 Time used:  0.20 sec
2023-03-28 21:59:57,065 		6480 of 10000 with 80.37% 	 Time used:  0.19 sec
2023-03-28 21:59:57,264 		6504 of 10000 with 80.40% 	 Time used:  0.20 sec
2023-03-28 21:59:57,459 		6528 of 10000 with 80.39% 	 Time used:  0.19 sec
2023-03-28 21:59:57,618 		6552 of 10000 with 80.40% 	 Time used:  0.16 sec
2023-03-28 21:59:57,779 		6576 of 10000 with 80.34% 	 Time used:  0.16 sec
2023-03-28 21:59:57,945 		6600 of 10000 with 80.36% 	 Time used:  0.17 sec
2023-03-28 21:59:58,124 		6624 of 10000 with 80.39% 	 Time used:  0.18 sec
2023-03-28 21:59:58,328 		6648 of 10000 with 80.45% 	 Time used:  0.20 sec
2023-03-28 21:59:58,499 		6672 of 10000 with 80.41% 	 Time used:  0.17 sec
2023-03-28 21:59:58,676 		6696 of 10000 with 80.35% 	 Time used:  0.18 sec
2023-03-28 21:59:58,884 		6720 of 10000 with 80.33% 	 Time used:  0.21 sec
2023-03-28 21:59:59,061 		6744 of 10000 with 80.32% 	 Time used:  0.18 sec
2023-03-28 21:59:59,248 		6768 of 10000 with 80.35% 	 Time used:  0.19 sec
2023-03-28 21:59:59,425 		6792 of 10000 with 80.36% 	 Time used:  0.18 sec
2023-03-28 21:59:59,639 		6816 of 10000 with 80.38% 	 Time used:  0.21 sec
2023-03-28 21:59:59,826 		6840 of 10000 with 80.39% 	 Time used:  0.19 sec
2023-03-28 22:00:00,008 		6864 of 10000 with 80.33% 	 Time used:  0.18 sec
2023-03-28 22:00:00,163 		6888 of 10000 with 80.36% 	 Time used:  0.15 sec
2023-03-28 22:00:00,330 		6912 of 10000 with 80.37% 	 Time used:  0.17 sec
2023-03-28 22:00:00,538 		6936 of 10000 with 80.36% 	 Time used:  0.21 sec
2023-03-28 22:00:00,733 		6960 of 10000 with 80.37% 	 Time used:  0.20 sec
2023-03-28 22:00:00,898 		6984 of 10000 with 80.41% 	 Time used:  0.17 sec
2023-03-28 22:00:01,079 		7008 of 10000 with 80.39% 	 Time used:  0.18 sec
2023-03-28 22:00:01,304 		7032 of 10000 with 80.38% 	 Time used:  0.22 sec
2023-03-28 22:00:01,505 		7056 of 10000 with 80.39% 	 Time used:  0.20 sec
2023-03-28 22:00:01,691 		7080 of 10000 with 80.35% 	 Time used:  0.19 sec
2023-03-28 22:00:01,873 		7104 of 10000 with 80.35% 	 Time used:  0.18 sec
2023-03-28 22:00:02,060 		7128 of 10000 with 80.32% 	 Time used:  0.19 sec
2023-03-28 22:00:02,254 		7152 of 10000 with 80.34% 	 Time used:  0.19 sec
2023-03-28 22:00:02,431 		7176 of 10000 with 80.38% 	 Time used:  0.18 sec
2023-03-28 22:00:02,644 		7200 of 10000 with 80.35% 	 Time used:  0.21 sec
2023-03-28 22:00:02,842 		7224 of 10000 with 80.33% 	 Time used:  0.20 sec
2023-03-28 22:00:03,028 		7248 of 10000 with 80.35% 	 Time used:  0.19 sec
2023-03-28 22:00:03,200 		7272 of 10000 with 80.35% 	 Time used:  0.17 sec
2023-03-28 22:00:03,381 		7296 of 10000 with 80.39% 	 Time used:  0.18 sec
2023-03-28 22:00:03,569 		7320 of 10000 with 80.36% 	 Time used:  0.19 sec
2023-03-28 22:00:03,787 		7344 of 10000 with 80.35% 	 Time used:  0.21 sec
2023-03-28 22:00:03,981 		7368 of 10000 with 80.35% 	 Time used:  0.19 sec
2023-03-28 22:00:04,152 		7392 of 10000 with 80.38% 	 Time used:  0.17 sec
2023-03-28 22:00:04,338 		7416 of 10000 with 80.41% 	 Time used:  0.19 sec
2023-03-28 22:00:04,538 		7440 of 10000 with 80.42% 	 Time used:  0.20 sec
2023-03-28 22:00:04,727 		7464 of 10000 with 80.40% 	 Time used:  0.19 sec
2023-03-28 22:00:04,899 		7488 of 10000 with 80.45% 	 Time used:  0.17 sec
2023-03-28 22:00:05,074 		7512 of 10000 with 80.48% 	 Time used:  0.17 sec
2023-03-28 22:00:05,273 		7536 of 10000 with 80.52% 	 Time used:  0.20 sec
2023-03-28 22:00:05,443 		7560 of 10000 with 80.54% 	 Time used:  0.17 sec
2023-03-28 22:00:05,633 		7584 of 10000 with 80.55% 	 Time used:  0.19 sec
2023-03-28 22:00:05,803 		7608 of 10000 with 80.53% 	 Time used:  0.17 sec
2023-03-28 22:00:06,020 		7632 of 10000 with 80.57% 	 Time used:  0.22 sec
2023-03-28 22:00:06,201 		7656 of 10000 with 80.59% 	 Time used:  0.18 sec
2023-03-28 22:00:06,387 		7680 of 10000 with 80.61% 	 Time used:  0.19 sec
2023-03-28 22:00:06,588 		7704 of 10000 with 80.63% 	 Time used:  0.20 sec
2023-03-28 22:00:06,786 		7728 of 10000 with 80.63% 	 Time used:  0.20 sec
2023-03-28 22:00:06,982 		7752 of 10000 with 80.65% 	 Time used:  0.20 sec
2023-03-28 22:00:07,167 		7776 of 10000 with 80.62% 	 Time used:  0.18 sec
2023-03-28 22:00:07,395 		7800 of 10000 with 80.62% 	 Time used:  0.23 sec
2023-03-28 22:00:07,569 		7824 of 10000 with 80.61% 	 Time used:  0.17 sec
2023-03-28 22:00:07,801 		7848 of 10000 with 80.58% 	 Time used:  0.23 sec
2023-03-28 22:00:07,988 		7872 of 10000 with 80.58% 	 Time used:  0.19 sec
2023-03-28 22:00:08,198 		7896 of 10000 with 80.57% 	 Time used:  0.21 sec
2023-03-28 22:00:08,391 		7920 of 10000 with 80.57% 	 Time used:  0.19 sec
2023-03-28 22:00:08,576 		7944 of 10000 with 80.56% 	 Time used:  0.19 sec
2023-03-28 22:00:08,762 		7968 of 10000 with 80.55% 	 Time used:  0.19 sec
2023-03-28 22:00:08,949 		7992 of 10000 with 80.53% 	 Time used:  0.19 sec
2023-03-28 22:00:09,161 		8016 of 10000 with 80.53% 	 Time used:  0.21 sec
2023-03-28 22:00:09,349 		8040 of 10000 with 80.50% 	 Time used:  0.19 sec
2023-03-28 22:00:09,515 		8064 of 10000 with 80.48% 	 Time used:  0.17 sec
2023-03-28 22:00:09,697 		8088 of 10000 with 80.46% 	 Time used:  0.18 sec
2023-03-28 22:00:09,905 		8112 of 10000 with 80.49% 	 Time used:  0.21 sec
2023-03-28 22:00:10,085 		8136 of 10000 with 80.48% 	 Time used:  0.18 sec
2023-03-28 22:00:10,299 		8160 of 10000 with 80.45% 	 Time used:  0.21 sec
2023-03-28 22:00:10,499 		8184 of 10000 with 80.50% 	 Time used:  0.20 sec
2023-03-28 22:00:10,722 		8208 of 10000 with 80.48% 	 Time used:  0.22 sec
2023-03-28 22:00:10,934 		8232 of 10000 with 80.49% 	 Time used:  0.21 sec
2023-03-28 22:00:11,153 		8256 of 10000 with 80.50% 	 Time used:  0.22 sec
2023-03-28 22:00:11,334 		8280 of 10000 with 80.48% 	 Time used:  0.18 sec
2023-03-28 22:00:11,506 		8304 of 10000 with 80.46% 	 Time used:  0.17 sec
2023-03-28 22:00:11,685 		8328 of 10000 with 80.48% 	 Time used:  0.18 sec
2023-03-28 22:00:11,840 		8352 of 10000 with 80.48% 	 Time used:  0.15 sec
2023-03-28 22:00:12,022 		8376 of 10000 with 80.47% 	 Time used:  0.18 sec
2023-03-28 22:00:12,209 		8400 of 10000 with 80.46% 	 Time used:  0.19 sec
2023-03-28 22:00:12,397 		8424 of 10000 with 80.47% 	 Time used:  0.19 sec
2023-03-28 22:00:12,563 		8448 of 10000 with 80.49% 	 Time used:  0.17 sec
2023-03-28 22:00:12,719 		8472 of 10000 with 80.48% 	 Time used:  0.16 sec
2023-03-28 22:00:12,891 		8496 of 10000 with 80.50% 	 Time used:  0.17 sec
2023-03-28 22:00:13,050 		8520 of 10000 with 80.53% 	 Time used:  0.16 sec
2023-03-28 22:00:13,234 		8544 of 10000 with 80.51% 	 Time used:  0.18 sec
2023-03-28 22:00:13,400 		8568 of 10000 with 80.52% 	 Time used:  0.17 sec
2023-03-28 22:00:13,570 		8592 of 10000 with 80.52% 	 Time used:  0.17 sec
2023-03-28 22:00:13,760 		8616 of 10000 with 80.50% 	 Time used:  0.19 sec
2023-03-28 22:00:13,933 		8640 of 10000 with 80.50% 	 Time used:  0.17 sec
2023-03-28 22:00:14,109 		8664 of 10000 with 80.54% 	 Time used:  0.18 sec
2023-03-28 22:00:14,291 		8688 of 10000 with 80.54% 	 Time used:  0.18 sec
2023-03-28 22:00:14,457 		8712 of 10000 with 80.54% 	 Time used:  0.17 sec
2023-03-28 22:00:14,637 		8736 of 10000 with 80.55% 	 Time used:  0.18 sec
2023-03-28 22:00:14,786 		8760 of 10000 with 80.54% 	 Time used:  0.15 sec
2023-03-28 22:00:14,951 		8784 of 10000 with 80.53% 	 Time used:  0.16 sec
2023-03-28 22:00:15,127 		8808 of 10000 with 80.53% 	 Time used:  0.18 sec
2023-03-28 22:00:15,316 		8832 of 10000 with 80.55% 	 Time used:  0.19 sec
2023-03-28 22:00:15,474 		8856 of 10000 with 80.58% 	 Time used:  0.16 sec
2023-03-28 22:00:15,711 		8880 of 10000 with 80.55% 	 Time used:  0.23 sec
2023-03-28 22:00:15,924 		8904 of 10000 with 80.56% 	 Time used:  0.21 sec
2023-03-28 22:00:16,076 		8928 of 10000 with 80.54% 	 Time used:  0.15 sec
2023-03-28 22:00:16,268 		8952 of 10000 with 80.54% 	 Time used:  0.19 sec
2023-03-28 22:00:16,473 		8976 of 10000 with 80.53% 	 Time used:  0.20 sec
2023-03-28 22:00:16,657 		9000 of 10000 with 80.56% 	 Time used:  0.18 sec
2023-03-28 22:00:16,822 		9024 of 10000 with 80.56% 	 Time used:  0.16 sec
2023-03-28 22:00:17,000 		9048 of 10000 with 80.56% 	 Time used:  0.18 sec
2023-03-28 22:00:17,170 		9072 of 10000 with 80.56% 	 Time used:  0.17 sec
2023-03-28 22:00:17,379 		9096 of 10000 with 80.53% 	 Time used:  0.21 sec
2023-03-28 22:00:17,560 		9120 of 10000 with 80.56% 	 Time used:  0.18 sec
2023-03-28 22:00:17,735 		9144 of 10000 with 80.53% 	 Time used:  0.17 sec
2023-03-28 22:00:17,914 		9168 of 10000 with 80.53% 	 Time used:  0.18 sec
2023-03-28 22:00:18,091 		9192 of 10000 with 80.53% 	 Time used:  0.18 sec
2023-03-28 22:00:18,290 		9216 of 10000 with 80.53% 	 Time used:  0.20 sec
2023-03-28 22:00:18,466 		9240 of 10000 with 80.52% 	 Time used:  0.18 sec
2023-03-28 22:00:18,634 		9264 of 10000 with 80.51% 	 Time used:  0.17 sec
2023-03-28 22:00:18,842 		9288 of 10000 with 80.49% 	 Time used:  0.21 sec
2023-03-28 22:00:18,996 		9312 of 10000 with 80.47% 	 Time used:  0.15 sec
2023-03-28 22:00:19,188 		9336 of 10000 with 80.45% 	 Time used:  0.19 sec
2023-03-28 22:00:19,367 		9360 of 10000 with 80.40% 	 Time used:  0.18 sec
2023-03-28 22:00:19,553 		9384 of 10000 with 80.39% 	 Time used:  0.19 sec
2023-03-28 22:00:19,729 		9408 of 10000 with 80.41% 	 Time used:  0.18 sec
2023-03-28 22:00:19,872 		9432 of 10000 with 80.43% 	 Time used:  0.14 sec
2023-03-28 22:00:20,062 		9456 of 10000 with 80.40% 	 Time used:  0.19 sec
2023-03-28 22:00:20,223 		9480 of 10000 with 80.42% 	 Time used:  0.16 sec
2023-03-28 22:00:20,399 		9504 of 10000 with 80.41% 	 Time used:  0.18 sec
2023-03-28 22:00:20,600 		9528 of 10000 with 80.43% 	 Time used:  0.20 sec
2023-03-28 22:00:20,793 		9552 of 10000 with 80.42% 	 Time used:  0.19 sec
2023-03-28 22:00:20,963 		9576 of 10000 with 80.44% 	 Time used:  0.17 sec
2023-03-28 22:00:21,148 		9600 of 10000 with 80.43% 	 Time used:  0.18 sec
2023-03-28 22:00:21,317 		9624 of 10000 with 80.47% 	 Time used:  0.17 sec
2023-03-28 22:00:21,471 		9648 of 10000 with 80.46% 	 Time used:  0.15 sec
2023-03-28 22:00:21,652 		9672 of 10000 with 80.47% 	 Time used:  0.18 sec
2023-03-28 22:00:21,826 		9696 of 10000 with 80.46% 	 Time used:  0.17 sec
2023-03-28 22:00:22,005 		9720 of 10000 with 80.47% 	 Time used:  0.18 sec
2023-03-28 22:00:22,195 		9744 of 10000 with 80.47% 	 Time used:  0.19 sec
2023-03-28 22:00:22,358 		9768 of 10000 with 80.47% 	 Time used:  0.16 sec
2023-03-28 22:00:22,549 		9792 of 10000 with 80.47% 	 Time used:  0.19 sec
2023-03-28 22:00:22,706 		9816 of 10000 with 80.48% 	 Time used:  0.15 sec
2023-03-28 22:00:22,865 		9840 of 10000 with 80.52% 	 Time used:  0.16 sec
2023-03-28 22:00:23,071 		9864 of 10000 with 80.53% 	 Time used:  0.21 sec
2023-03-28 22:00:23,247 		9888 of 10000 with 80.53% 	 Time used:  0.18 sec
2023-03-28 22:00:23,450 		9912 of 10000 with 80.52% 	 Time used:  0.20 sec
2023-03-28 22:00:23,593 		9936 of 10000 with 80.52% 	 Time used:  0.14 sec
2023-03-28 22:00:23,797 		9960 of 10000 with 80.50% 	 Time used:  0.20 sec
2023-03-28 22:00:23,958 		9984 of 10000 with 80.48% 	 Time used:  0.16 sec
2023-03-28 22:00:24,080 		10000 of 10000 with 80.49% 	 Time used:  0.12 sec
2023-03-28 22:00:24,080 
2023-03-28 22:00:24,082 			Learning rate: weights:   1.000e-02    
2023-03-28 22:00:24,082 			Last test performance: 80.49%
2023-03-28 22:00:24,082 ----------------
2023-03-28 22:00:27,988   3   =>  0    		Training 486 pattern with 74.79% 	Forward time: 	 3.78 sec
2023-03-28 22:00:27,988 			Loss:    5.282e-01    			Backward time: 	 0.11 sec 
2023-03-28 22:00:27,988 ADAM: Layer 0 -> dw_min:9.9887e-01  dw_max:1.0016e+00 lr:1.0000e-02
2023-03-28 22:00:27,988 ADAM: Layer 1 -> dw_min:9.9564e-01  dw_max:1.0055e+00 lr:1.0000e-02
2023-03-28 22:00:27,989 ADAM: Layer 2 -> dw_min:9.9278e-01  dw_max:1.0067e+00 lr:1.0000e-02
2023-03-28 22:00:27,989 ADAM: Layer 3 -> dw_min:9.9751e-01  dw_max:1.0032e+00 lr:1.0000e-02
2023-03-28 22:00:28,027 			Learning rate: weights:   1.000e-02    
2023-03-28 22:00:28,027 			Last test performance: 80.49%
2023-03-28 22:00:28,027 ----------------
2023-03-28 22:00:31,978   3   =>  1    		Training 486 pattern with 76.67% 	Forward time: 	 3.83 sec
2023-03-28 22:00:31,978 			Loss:    4.906e-01    			Backward time: 	 0.11 sec 
2023-03-28 22:00:31,978 ADAM: Layer 0 -> dw_min:9.9839e-01  dw_max:1.0012e+00 lr:1.0000e-02
2023-03-28 22:00:31,978 ADAM: Layer 1 -> dw_min:9.9443e-01  dw_max:1.0059e+00 lr:1.0000e-02
2023-03-28 22:00:31,979 ADAM: Layer 2 -> dw_min:9.9174e-01  dw_max:1.0067e+00 lr:1.0000e-02
2023-03-28 22:00:31,979 ADAM: Layer 3 -> dw_min:9.9661e-01  dw_max:1.0032e+00 lr:1.0000e-02
2023-03-28 22:00:32,087 			Learning rate: weights:   1.000e-02    
2023-03-28 22:00:32,087 			Last test performance: 80.49%
2023-03-28 22:00:32,087 ----------------
2023-03-28 22:00:35,953   3   =>  2    		Training 486 pattern with 78.54% 	Forward time: 	 3.75 sec
2023-03-28 22:00:35,953 			Loss:    4.655e-01    			Backward time: 	 0.11 sec 
2023-03-28 22:00:35,953 ADAM: Layer 0 -> dw_min:9.9864e-01  dw_max:1.0015e+00 lr:1.0000e-02
2023-03-28 22:00:35,953 ADAM: Layer 1 -> dw_min:9.9423e-01  dw_max:1.0047e+00 lr:1.0000e-02
2023-03-28 22:00:35,954 ADAM: Layer 2 -> dw_min:9.9326e-01  dw_max:1.0063e+00 lr:1.0000e-02
2023-03-28 22:00:35,954 ADAM: Layer 3 -> dw_min:9.9638e-01  dw_max:1.0062e+00 lr:1.0000e-02
2023-03-28 22:00:35,987 			Learning rate: weights:   1.000e-02    
2023-03-28 22:00:35,988 			Last test performance: 80.49%
2023-03-28 22:00:35,988 ----------------
2023-03-28 22:00:40,014   3   =>  3    		Training 486 pattern with 80.21% 	Forward time: 	 3.91 sec
2023-03-28 22:00:40,014 			Loss:    4.416e-01    			Backward time: 	 0.11 sec 
2023-03-28 22:00:40,014 ADAM: Layer 0 -> dw_min:9.9852e-01  dw_max:1.0023e+00 lr:1.0000e-02
2023-03-28 22:00:40,014 ADAM: Layer 1 -> dw_min:9.9534e-01  dw_max:1.0049e+00 lr:1.0000e-02
2023-03-28 22:00:40,015 ADAM: Layer 2 -> dw_min:9.9410e-01  dw_max:1.0060e+00 lr:1.0000e-02
2023-03-28 22:00:40,015 ADAM: Layer 3 -> dw_min:9.9642e-01  dw_max:1.0058e+00 lr:1.0000e-02
2023-03-28 22:00:40,224 			Learning rate: weights:   1.000e-02    
2023-03-28 22:00:40,224 			Last test performance: 80.49%
2023-03-28 22:00:40,224 ----------------
2023-03-28 22:00:44,041   3   =>  4    		Training 486 pattern with 80.83% 	Forward time: 	 3.70 sec
2023-03-28 22:00:44,041 			Loss:    3.958e-01    			Backward time: 	 0.11 sec 
2023-03-28 22:00:44,042 ADAM: Layer 0 -> dw_min:9.9852e-01  dw_max:1.0022e+00 lr:1.0000e-02
2023-03-28 22:00:44,042 ADAM: Layer 1 -> dw_min:9.9575e-01  dw_max:1.0059e+00 lr:1.0000e-02
2023-03-28 22:00:44,042 ADAM: Layer 2 -> dw_min:9.9385e-01  dw_max:1.0066e+00 lr:1.0000e-02
2023-03-28 22:00:44,042 ADAM: Layer 3 -> dw_min:9.9625e-01  dw_max:1.0061e+00 lr:1.0000e-02
2023-03-28 22:00:44,123 			Learning rate: weights:   1.000e-02    
2023-03-28 22:00:44,123 			Last test performance: 80.49%
2023-03-28 22:00:44,123 ----------------
2023-03-28 22:00:48,017   3   =>  5    		Training 486 pattern with 77.29% 	Forward time: 	 3.77 sec
2023-03-28 22:00:48,017 			Loss:    4.523e-01    			Backward time: 	 0.11 sec 
2023-03-28 22:00:48,018 ADAM: Layer 0 -> dw_min:9.9832e-01  dw_max:1.0021e+00 lr:1.0000e-02
2023-03-28 22:00:48,018 ADAM: Layer 1 -> dw_min:9.9520e-01  dw_max:1.0069e+00 lr:1.0000e-02
2023-03-28 22:00:48,018 ADAM: Layer 2 -> dw_min:9.9256e-01  dw_max:1.0082e+00 lr:1.0000e-02
2023-03-28 22:00:48,018 ADAM: Layer 3 -> dw_min:9.9597e-01  dw_max:1.0054e+00 lr:1.0000e-02
2023-03-28 22:00:48,155 			Learning rate: weights:   1.000e-02    
2023-03-28 22:00:48,155 			Last test performance: 80.49%
2023-03-28 22:00:48,155 ----------------
2023-03-28 22:00:51,794   3   =>  6    		Training 486 pattern with 77.92% 	Forward time: 	 3.52 sec
2023-03-28 22:00:51,794 			Loss:    4.939e-01    			Backward time: 	 0.11 sec 
2023-03-28 22:00:51,794 ADAM: Layer 0 -> dw_min:9.9855e-01  dw_max:1.0020e+00 lr:1.0000e-02
2023-03-28 22:00:51,795 ADAM: Layer 1 -> dw_min:9.9263e-01  dw_max:1.0058e+00 lr:1.0000e-02
2023-03-28 22:00:51,795 ADAM: Layer 2 -> dw_min:9.9149e-01  dw_max:1.0086e+00 lr:1.0000e-02
2023-03-28 22:00:51,795 ADAM: Layer 3 -> dw_min:9.9623e-01  dw_max:1.0049e+00 lr:1.0000e-02
2023-03-28 22:00:51,873 			Learning rate: weights:   1.000e-02    
2023-03-28 22:00:51,873 			Last test performance: 80.49%
2023-03-28 22:00:51,874 ----------------
2023-03-28 22:00:55,765   3   =>  7    		Training 486 pattern with 79.79% 	Forward time: 	 3.77 sec
2023-03-28 22:00:55,765 			Loss:    4.069e-01    			Backward time: 	 0.11 sec 
2023-03-28 22:00:55,765 ADAM: Layer 0 -> dw_min:9.9851e-01  dw_max:1.0027e+00 lr:1.0000e-02
2023-03-28 22:00:55,765 ADAM: Layer 1 -> dw_min:9.9296e-01  dw_max:1.0057e+00 lr:1.0000e-02
2023-03-28 22:00:55,765 ADAM: Layer 2 -> dw_min:9.9233e-01  dw_max:1.0095e+00 lr:1.0000e-02
2023-03-28 22:00:55,766 ADAM: Layer 3 -> dw_min:9.9652e-01  dw_max:1.0045e+00 lr:1.0000e-02
2023-03-28 22:00:55,881 			Learning rate: weights:   1.000e-02    
2023-03-28 22:00:55,881 			Last test performance: 80.49%
2023-03-28 22:00:55,881 ----------------
2023-03-28 22:00:59,768   3   =>  8    		Training 486 pattern with 80.83% 	Forward time: 	 3.77 sec
2023-03-28 22:00:59,768 			Loss:    4.162e-01    			Backward time: 	 0.11 sec 
2023-03-28 22:00:59,769 ADAM: Layer 0 -> dw_min:9.9853e-01  dw_max:1.0029e+00 lr:1.0000e-02
2023-03-28 22:00:59,769 ADAM: Layer 1 -> dw_min:9.9437e-01  dw_max:1.0063e+00 lr:1.0000e-02
2023-03-28 22:00:59,769 ADAM: Layer 2 -> dw_min:9.9217e-01  dw_max:1.0093e+00 lr:1.0000e-02
2023-03-28 22:00:59,769 ADAM: Layer 3 -> dw_min:9.9681e-01  dw_max:1.0053e+00 lr:1.0000e-02
2023-03-28 22:00:59,821 			Learning rate: weights:   1.000e-02    
2023-03-28 22:00:59,821 			Last test performance: 80.49%
2023-03-28 22:00:59,821 ----------------
2023-03-28 22:01:03,570   3   =>  9    		Training 486 pattern with 80.00% 	Forward time: 	 3.63 sec
2023-03-28 22:01:03,570 			Loss:    4.378e-01    			Backward time: 	 0.11 sec 
2023-03-28 22:01:03,570 ADAM: Layer 0 -> dw_min:9.9861e-01  dw_max:1.0025e+00 lr:1.0000e-02
2023-03-28 22:01:03,570 ADAM: Layer 1 -> dw_min:9.9541e-01  dw_max:1.0063e+00 lr:1.0000e-02
2023-03-28 22:01:03,571 ADAM: Layer 2 -> dw_min:9.9241e-01  dw_max:1.0092e+00 lr:1.0000e-02
2023-03-28 22:01:03,571 ADAM: Layer 3 -> dw_min:9.9678e-01  dw_max:1.0048e+00 lr:1.0000e-02
2023-03-28 22:01:03,701 			Learning rate: weights:   1.000e-02    
2023-03-28 22:01:03,701 			Last test performance: 80.49%
2023-03-28 22:01:03,701 ----------------
2023-03-28 22:01:07,422   3   =>  10   		Training 486 pattern with 78.96% 	Forward time: 	 3.60 sec
2023-03-28 22:01:07,422 			Loss:    4.251e-01    			Backward time: 	 0.11 sec 
2023-03-28 22:01:07,423 ADAM: Layer 0 -> dw_min:9.9866e-01  dw_max:1.0018e+00 lr:1.0000e-02
2023-03-28 22:01:07,423 ADAM: Layer 1 -> dw_min:9.9530e-01  dw_max:1.0076e+00 lr:1.0000e-02
2023-03-28 22:01:07,423 ADAM: Layer 2 -> dw_min:9.9245e-01  dw_max:1.0085e+00 lr:1.0000e-02
2023-03-28 22:01:07,423 ADAM: Layer 3 -> dw_min:9.9672e-01  dw_max:1.0045e+00 lr:1.0000e-02
2023-03-28 22:01:07,454 			Learning rate: weights:   1.000e-02    
2023-03-28 22:01:07,454 			Last test performance: 80.49%
2023-03-28 22:01:07,454 ----------------
2023-03-28 22:01:11,270   3   =>  11   		Training 486 pattern with 78.96% 	Forward time: 	 3.69 sec
2023-03-28 22:01:11,270 			Loss:    4.424e-01    			Backward time: 	 0.11 sec 
2023-03-28 22:01:11,270 ADAM: Layer 0 -> dw_min:9.9803e-01  dw_max:1.0020e+00 lr:1.0000e-02
2023-03-28 22:01:11,270 ADAM: Layer 1 -> dw_min:9.9337e-01  dw_max:1.0069e+00 lr:1.0000e-02
2023-03-28 22:01:11,270 ADAM: Layer 2 -> dw_min:9.9192e-01  dw_max:1.0097e+00 lr:1.0000e-02
2023-03-28 22:01:11,270 ADAM: Layer 3 -> dw_min:9.9638e-01  dw_max:1.0041e+00 lr:1.0000e-02
2023-03-28 22:01:11,364 			Learning rate: weights:   1.000e-02    
2023-03-28 22:01:11,364 			Last test performance: 80.49%
2023-03-28 22:01:11,365 ----------------
2023-03-28 22:01:15,127   3   =>  12   		Training 486 pattern with 77.92% 	Forward time: 	 3.64 sec
2023-03-28 22:01:15,127 			Loss:    4.877e-01    			Backward time: 	 0.11 sec 
2023-03-28 22:01:15,127 ADAM: Layer 0 -> dw_min:9.9776e-01  dw_max:1.0026e+00 lr:1.0000e-02
2023-03-28 22:01:15,127 ADAM: Layer 1 -> dw_min:9.9293e-01  dw_max:1.0062e+00 lr:1.0000e-02
2023-03-28 22:01:15,128 ADAM: Layer 2 -> dw_min:9.9240e-01  dw_max:1.0079e+00 lr:1.0000e-02
2023-03-28 22:01:15,128 ADAM: Layer 3 -> dw_min:9.9667e-01  dw_max:1.0038e+00 lr:1.0000e-02
2023-03-28 22:01:15,207 			Learning rate: weights:   1.000e-02    
2023-03-28 22:01:15,207 			Last test performance: 80.49%
2023-03-28 22:01:15,207 ----------------
2023-03-28 22:01:19,069   3   =>  13   		Training 486 pattern with 80.00% 	Forward time: 	 3.74 sec
2023-03-28 22:01:19,069 			Loss:    4.631e-01    			Backward time: 	 0.11 sec 
2023-03-28 22:01:19,069 ADAM: Layer 0 -> dw_min:9.9813e-01  dw_max:1.0023e+00 lr:1.0000e-02
2023-03-28 22:01:19,070 ADAM: Layer 1 -> dw_min:9.9215e-01  dw_max:1.0063e+00 lr:1.0000e-02
2023-03-28 22:01:19,070 ADAM: Layer 2 -> dw_min:9.9131e-01  dw_max:1.0082e+00 lr:1.0000e-02
2023-03-28 22:01:19,070 ADAM: Layer 3 -> dw_min:9.9686e-01  dw_max:1.0035e+00 lr:1.0000e-02
2023-03-28 22:01:19,163 			Learning rate: weights:   1.000e-02    
2023-03-28 22:01:19,163 			Last test performance: 80.49%
2023-03-28 22:01:19,163 ----------------
2023-03-28 22:01:22,878   3   =>  14   		Training 486 pattern with 80.42% 	Forward time: 	 3.59 sec
2023-03-28 22:01:22,878 			Loss:    4.192e-01    			Backward time: 	 0.11 sec 
2023-03-28 22:01:22,878 ADAM: Layer 0 -> dw_min:9.9851e-01  dw_max:1.0021e+00 lr:1.0000e-02
2023-03-28 22:01:22,878 ADAM: Layer 1 -> dw_min:9.9338e-01  dw_max:1.0058e+00 lr:1.0000e-02
2023-03-28 22:01:22,879 ADAM: Layer 2 -> dw_min:9.9217e-01  dw_max:1.0077e+00 lr:1.0000e-02
2023-03-28 22:01:22,879 ADAM: Layer 3 -> dw_min:9.9649e-01  dw_max:1.0030e+00 lr:1.0000e-02
2023-03-28 22:01:22,960 			Learning rate: weights:   1.000e-02    
2023-03-28 22:01:22,960 			Last test performance: 80.49%
2023-03-28 22:01:22,960 ----------------
2023-03-28 22:01:26,935   3   =>  15   		Training 486 pattern with 78.96% 	Forward time: 	 3.86 sec
2023-03-28 22:01:26,935 			Loss:    4.713e-01    			Backward time: 	 0.11 sec 
2023-03-28 22:01:26,935 ADAM: Layer 0 -> dw_min:9.9814e-01  dw_max:1.0017e+00 lr:1.0000e-02
2023-03-28 22:01:26,935 ADAM: Layer 1 -> dw_min:9.9211e-01  dw_max:1.0054e+00 lr:1.0000e-02
2023-03-28 22:01:26,936 ADAM: Layer 2 -> dw_min:9.9293e-01  dw_max:1.0069e+00 lr:1.0000e-02
2023-03-28 22:01:26,936 ADAM: Layer 3 -> dw_min:9.9704e-01  dw_max:1.0027e+00 lr:1.0000e-02
2023-03-28 22:01:27,037 			Learning rate: weights:   1.000e-02    
2023-03-28 22:01:27,037 			Last test performance: 80.49%
2023-03-28 22:01:27,037 ----------------
2023-03-28 22:01:30,947   3   =>  16   		Training 486 pattern with 81.67% 	Forward time: 	 3.79 sec
2023-03-28 22:01:30,947 			Loss:    4.001e-01    			Backward time: 	 0.11 sec 
2023-03-28 22:01:30,947 ADAM: Layer 0 -> dw_min:9.9819e-01  dw_max:1.0017e+00 lr:1.0000e-02
2023-03-28 22:01:30,948 ADAM: Layer 1 -> dw_min:9.9289e-01  dw_max:1.0058e+00 lr:1.0000e-02
2023-03-28 22:01:30,948 ADAM: Layer 2 -> dw_min:9.9407e-01  dw_max:1.0063e+00 lr:1.0000e-02
2023-03-28 22:01:30,948 ADAM: Layer 3 -> dw_min:9.9737e-01  dw_max:1.0026e+00 lr:1.0000e-02
2023-03-28 22:01:31,039 			Learning rate: weights:   1.000e-02    
2023-03-28 22:01:31,039 			Last test performance: 80.49%
2023-03-28 22:01:31,039 ----------------
2023-03-28 22:01:34,869   3   =>  17   		Training 486 pattern with 78.75% 	Forward time: 	 3.71 sec
2023-03-28 22:01:34,869 			Loss:    4.704e-01    			Backward time: 	 0.11 sec 
2023-03-28 22:01:34,870 ADAM: Layer 0 -> dw_min:9.9817e-01  dw_max:1.0018e+00 lr:1.0000e-02
2023-03-28 22:01:34,870 ADAM: Layer 1 -> dw_min:9.9323e-01  dw_max:1.0055e+00 lr:1.0000e-02
2023-03-28 22:01:34,870 ADAM: Layer 2 -> dw_min:9.9457e-01  dw_max:1.0084e+00 lr:1.0000e-02
2023-03-28 22:01:34,870 ADAM: Layer 3 -> dw_min:9.9753e-01  dw_max:1.0026e+00 lr:1.0000e-02
2023-03-28 22:01:34,947 			Learning rate: weights:   1.000e-02    
2023-03-28 22:01:34,947 			Last test performance: 80.49%
2023-03-28 22:01:34,947 ----------------
2023-03-28 22:01:38,833   3   =>  18   		Training 486 pattern with 80.21% 	Forward time: 	 3.77 sec
2023-03-28 22:01:38,833 			Loss:    4.212e-01    			Backward time: 	 0.11 sec 
2023-03-28 22:01:38,833 ADAM: Layer 0 -> dw_min:9.9859e-01  dw_max:1.0014e+00 lr:1.0000e-02
2023-03-28 22:01:38,833 ADAM: Layer 1 -> dw_min:9.9421e-01  dw_max:1.0053e+00 lr:1.0000e-02
2023-03-28 22:01:38,834 ADAM: Layer 2 -> dw_min:9.9363e-01  dw_max:1.0058e+00 lr:1.0000e-02
2023-03-28 22:01:38,834 ADAM: Layer 3 -> dw_min:9.9723e-01  dw_max:1.0025e+00 lr:1.0000e-02
2023-03-28 22:01:38,913 			Learning rate: weights:   1.000e-02    
2023-03-28 22:01:38,913 			Last test performance: 80.49%
2023-03-28 22:01:38,913 ----------------
2023-03-28 22:01:42,713   3   =>  19   		Training 486 pattern with 83.33% 	Forward time: 	 3.68 sec
2023-03-28 22:01:42,713 			Loss:    3.815e-01    			Backward time: 	 0.11 sec 
2023-03-28 22:01:42,713 ADAM: Layer 0 -> dw_min:9.9822e-01  dw_max:1.0016e+00 lr:1.0000e-02
2023-03-28 22:01:42,714 ADAM: Layer 1 -> dw_min:9.9387e-01  dw_max:1.0057e+00 lr:1.0000e-02
2023-03-28 22:01:42,714 ADAM: Layer 2 -> dw_min:9.9112e-01  dw_max:1.0078e+00 lr:1.0000e-02
2023-03-28 22:01:42,714 ADAM: Layer 3 -> dw_min:9.9584e-01  dw_max:1.0028e+00 lr:1.0000e-02
2023-03-28 22:01:42,787 			Learning rate: weights:   1.000e-02    
2023-03-28 22:01:42,787 			Last test performance: 80.49%
2023-03-28 22:01:42,787 ----------------
2023-03-28 22:01:46,539   3   =>  20   		Training 486 pattern with 82.92% 	Forward time: 	 3.63 sec
2023-03-28 22:01:46,539 			Loss:    4.336e-01    			Backward time: 	 0.11 sec 
2023-03-28 22:01:46,539 ADAM: Layer 0 -> dw_min:9.9830e-01  dw_max:1.0014e+00 lr:1.0000e-02
2023-03-28 22:01:46,539 ADAM: Layer 1 -> dw_min:9.9475e-01  dw_max:1.0057e+00 lr:1.0000e-02
2023-03-28 22:01:46,539 ADAM: Layer 2 -> dw_min:9.9195e-01  dw_max:1.0075e+00 lr:1.0000e-02
2023-03-28 22:01:46,539 ADAM: Layer 3 -> dw_min:9.9521e-01  dw_max:1.0031e+00 lr:1.0000e-02
2023-03-28 22:01:46,606 			Learning rate: weights:   1.000e-02    
2023-03-28 22:01:46,606 			Last test performance: 80.49%
2023-03-28 22:01:46,606 ----------------
2023-03-28 22:01:50,390   3   =>  21   		Training 486 pattern with 75.62% 	Forward time: 	 3.67 sec
2023-03-28 22:01:50,390 			Loss:    5.017e-01    			Backward time: 	 0.11 sec 
2023-03-28 22:01:50,390 ADAM: Layer 0 -> dw_min:9.9788e-01  dw_max:1.0015e+00 lr:1.0000e-02
2023-03-28 22:01:50,391 ADAM: Layer 1 -> dw_min:9.9407e-01  dw_max:1.0058e+00 lr:1.0000e-02
2023-03-28 22:01:50,391 ADAM: Layer 2 -> dw_min:9.9209e-01  dw_max:1.0077e+00 lr:1.0000e-02
2023-03-28 22:01:50,391 ADAM: Layer 3 -> dw_min:9.9460e-01  dw_max:1.0038e+00 lr:1.0000e-02
2023-03-28 22:01:50,469 			Learning rate: weights:   1.000e-02    
2023-03-28 22:01:50,469 			Last test performance: 80.49%
2023-03-28 22:01:50,469 ----------------
2023-03-28 22:01:54,459   3   =>  22   		Training 486 pattern with 81.88% 	Forward time: 	 3.87 sec
2023-03-28 22:01:54,459 			Loss:    4.455e-01    			Backward time: 	 0.11 sec 
2023-03-28 22:01:54,459 ADAM: Layer 0 -> dw_min:9.9818e-01  dw_max:1.0019e+00 lr:1.0000e-02
2023-03-28 22:01:54,459 ADAM: Layer 1 -> dw_min:9.9405e-01  dw_max:1.0046e+00 lr:1.0000e-02
2023-03-28 22:01:54,459 ADAM: Layer 2 -> dw_min:9.9216e-01  dw_max:1.0063e+00 lr:1.0000e-02
2023-03-28 22:01:54,459 ADAM: Layer 3 -> dw_min:9.9514e-01  dw_max:1.0036e+00 lr:1.0000e-02
2023-03-28 22:01:54,558 			Learning rate: weights:   1.000e-02    
2023-03-28 22:01:54,558 			Last test performance: 80.49%
2023-03-28 22:01:54,558 ----------------
2023-03-28 22:01:58,415   3   =>  23   		Training 486 pattern with 80.00% 	Forward time: 	 3.74 sec
2023-03-28 22:01:58,415 			Loss:    4.457e-01    			Backward time: 	 0.11 sec 
2023-03-28 22:01:58,415 ADAM: Layer 0 -> dw_min:9.9804e-01  dw_max:1.0018e+00 lr:1.0000e-02
2023-03-28 22:01:58,416 ADAM: Layer 1 -> dw_min:9.9489e-01  dw_max:1.0059e+00 lr:1.0000e-02
2023-03-28 22:01:58,416 ADAM: Layer 2 -> dw_min:9.9262e-01  dw_max:1.0063e+00 lr:1.0000e-02
2023-03-28 22:01:58,416 ADAM: Layer 3 -> dw_min:9.9616e-01  dw_max:1.0037e+00 lr:1.0000e-02
2023-03-28 22:01:58,495 			Learning rate: weights:   1.000e-02    
2023-03-28 22:01:58,495 			Last test performance: 80.49%
2023-03-28 22:01:58,495 ----------------
2023-03-28 22:02:02,440   3   =>  24   		Training 486 pattern with 78.75% 	Forward time: 	 3.82 sec
2023-03-28 22:02:02,440 			Loss:    4.335e-01    			Backward time: 	 0.11 sec 
2023-03-28 22:02:02,440 ADAM: Layer 0 -> dw_min:9.9765e-01  dw_max:1.0021e+00 lr:1.0000e-02
2023-03-28 22:02:02,441 ADAM: Layer 1 -> dw_min:9.9402e-01  dw_max:1.0067e+00 lr:1.0000e-02
2023-03-28 22:02:02,441 ADAM: Layer 2 -> dw_min:9.9323e-01  dw_max:1.0070e+00 lr:1.0000e-02
2023-03-28 22:02:02,441 ADAM: Layer 3 -> dw_min:9.9594e-01  dw_max:1.0043e+00 lr:1.0000e-02
2023-03-28 22:02:02,514 			Learning rate: weights:   1.000e-02    
2023-03-28 22:02:02,514 			Last test performance: 80.49%
2023-03-28 22:02:02,514 ----------------
2023-03-28 22:02:06,250   3   =>  25   		Training 486 pattern with 79.79% 	Forward time: 	 3.62 sec
2023-03-28 22:02:06,250 			Loss:    4.190e-01    			Backward time: 	 0.11 sec 
2023-03-28 22:02:06,250 ADAM: Layer 0 -> dw_min:9.9835e-01  dw_max:1.0014e+00 lr:1.0000e-02
2023-03-28 22:02:06,250 ADAM: Layer 1 -> dw_min:9.9421e-01  dw_max:1.0058e+00 lr:1.0000e-02
2023-03-28 22:02:06,250 ADAM: Layer 2 -> dw_min:9.9277e-01  dw_max:1.0062e+00 lr:1.0000e-02
2023-03-28 22:02:06,251 ADAM: Layer 3 -> dw_min:9.9611e-01  dw_max:1.0042e+00 lr:1.0000e-02
2023-03-28 22:02:06,329 			Learning rate: weights:   1.000e-02    
2023-03-28 22:02:06,329 			Last test performance: 80.49%
2023-03-28 22:02:06,329 ----------------
2023-03-28 22:02:10,232   3   =>  26   		Training 486 pattern with 78.12% 	Forward time: 	 3.78 sec
2023-03-28 22:02:10,232 			Loss:    5.164e-01    			Backward time: 	 0.11 sec 
2023-03-28 22:02:10,232 ADAM: Layer 0 -> dw_min:9.9905e-01  dw_max:1.0015e+00 lr:1.0000e-02
2023-03-28 22:02:10,233 ADAM: Layer 1 -> dw_min:9.9499e-01  dw_max:1.0061e+00 lr:1.0000e-02
2023-03-28 22:02:10,233 ADAM: Layer 2 -> dw_min:9.9397e-01  dw_max:1.0058e+00 lr:1.0000e-02
2023-03-28 22:02:10,233 ADAM: Layer 3 -> dw_min:9.9702e-01  dw_max:1.0034e+00 lr:1.0000e-02
2023-03-28 22:02:10,332 			Learning rate: weights:   1.000e-02    
2023-03-28 22:02:10,332 			Last test performance: 80.49%
2023-03-28 22:02:10,332 ----------------
2023-03-28 22:02:14,133   3   =>  27   		Training 486 pattern with 83.54% 	Forward time: 	 3.68 sec
2023-03-28 22:02:14,133 			Loss:    3.949e-01    			Backward time: 	 0.11 sec 
2023-03-28 22:02:14,133 ADAM: Layer 0 -> dw_min:9.9878e-01  dw_max:1.0020e+00 lr:1.0000e-02
2023-03-28 22:02:14,133 ADAM: Layer 1 -> dw_min:9.9503e-01  dw_max:1.0064e+00 lr:1.0000e-02
2023-03-28 22:02:14,133 ADAM: Layer 2 -> dw_min:9.9364e-01  dw_max:1.0059e+00 lr:1.0000e-02
2023-03-28 22:02:14,133 ADAM: Layer 3 -> dw_min:9.9732e-01  dw_max:1.0028e+00 lr:1.0000e-02
2023-03-28 22:02:14,211 			Learning rate: weights:   1.000e-02    
2023-03-28 22:02:14,211 			Last test performance: 80.49%
2023-03-28 22:02:14,211 ----------------
2023-03-28 22:02:18,067   3   =>  28   		Training 486 pattern with 79.38% 	Forward time: 	 3.74 sec
2023-03-28 22:02:18,067 			Loss:    4.018e-01    			Backward time: 	 0.11 sec 
2023-03-28 22:02:18,067 ADAM: Layer 0 -> dw_min:9.9819e-01  dw_max:1.0021e+00 lr:1.0000e-02
2023-03-28 22:02:18,067 ADAM: Layer 1 -> dw_min:9.9462e-01  dw_max:1.0055e+00 lr:1.0000e-02
2023-03-28 22:02:18,067 ADAM: Layer 2 -> dw_min:9.9319e-01  dw_max:1.0083e+00 lr:1.0000e-02
2023-03-28 22:02:18,068 ADAM: Layer 3 -> dw_min:9.9703e-01  dw_max:1.0033e+00 lr:1.0000e-02
2023-03-28 22:02:18,101 			Learning rate: weights:   1.000e-02    
2023-03-28 22:02:18,102 			Last test performance: 80.49%
2023-03-28 22:02:18,102 ----------------
2023-03-28 22:02:21,834   3   =>  29   		Training 486 pattern with 75.00% 	Forward time: 	 3.61 sec
2023-03-28 22:02:21,834 			Loss:    5.489e-01    			Backward time: 	 0.11 sec 
2023-03-28 22:02:21,834 ADAM: Layer 0 -> dw_min:9.9834e-01  dw_max:1.0022e+00 lr:1.0000e-02
2023-03-28 22:02:21,834 ADAM: Layer 1 -> dw_min:9.9548e-01  dw_max:1.0062e+00 lr:1.0000e-02
2023-03-28 22:02:21,834 ADAM: Layer 2 -> dw_min:9.9311e-01  dw_max:1.0076e+00 lr:1.0000e-02
2023-03-28 22:02:21,834 ADAM: Layer 3 -> dw_min:9.9681e-01  dw_max:1.0038e+00 lr:1.0000e-02
2023-03-28 22:02:21,909 			Learning rate: weights:   1.000e-02    
2023-03-28 22:02:21,909 			Last test performance: 80.49%
2023-03-28 22:02:21,909 ----------------
2023-03-28 22:02:25,696   3   =>  30   		Training 486 pattern with 80.62% 	Forward time: 	 3.67 sec
2023-03-28 22:02:25,696 			Loss:    4.402e-01    			Backward time: 	 0.11 sec 
2023-03-28 22:02:25,696 ADAM: Layer 0 -> dw_min:9.9832e-01  dw_max:1.0023e+00 lr:1.0000e-02
2023-03-28 22:02:25,696 ADAM: Layer 1 -> dw_min:9.9542e-01  dw_max:1.0066e+00 lr:1.0000e-02
2023-03-28 22:02:25,696 ADAM: Layer 2 -> dw_min:9.9356e-01  dw_max:1.0074e+00 lr:1.0000e-02
2023-03-28 22:02:25,697 ADAM: Layer 3 -> dw_min:9.9665e-01  dw_max:1.0038e+00 lr:1.0000e-02
2023-03-28 22:02:25,723 			Learning rate: weights:   1.000e-02    
2023-03-28 22:02:25,723 			Last test performance: 80.49%
2023-03-28 22:02:25,723 ----------------
2023-03-28 22:02:29,700   3   =>  31   		Training 486 pattern with 79.38% 	Forward time: 	 3.85 sec
2023-03-28 22:02:29,700 			Loss:    4.458e-01    			Backward time: 	 0.11 sec 
2023-03-28 22:02:29,701 ADAM: Layer 0 -> dw_min:9.9819e-01  dw_max:1.0025e+00 lr:1.0000e-02
2023-03-28 22:02:29,701 ADAM: Layer 1 -> dw_min:9.9491e-01  dw_max:1.0071e+00 lr:1.0000e-02
2023-03-28 22:02:29,701 ADAM: Layer 2 -> dw_min:9.9200e-01  dw_max:1.0067e+00 lr:1.0000e-02
2023-03-28 22:02:29,701 ADAM: Layer 3 -> dw_min:9.9713e-01  dw_max:1.0044e+00 lr:1.0000e-02
2023-03-28 22:02:29,790 			Learning rate: weights:   1.000e-02    
2023-03-28 22:02:29,790 			Last test performance: 80.49%
2023-03-28 22:02:29,790 ----------------
2023-03-28 22:02:33,652   3   =>  32   		Training 486 pattern with 80.00% 	Forward time: 	 3.74 sec
2023-03-28 22:02:33,652 			Loss:    4.546e-01    			Backward time: 	 0.11 sec 
2023-03-28 22:02:33,652 ADAM: Layer 0 -> dw_min:9.9816e-01  dw_max:1.0031e+00 lr:1.0000e-02
2023-03-28 22:02:33,652 ADAM: Layer 1 -> dw_min:9.9429e-01  dw_max:1.0079e+00 lr:1.0000e-02
2023-03-28 22:02:33,653 ADAM: Layer 2 -> dw_min:9.9283e-01  dw_max:1.0089e+00 lr:1.0000e-02
2023-03-28 22:02:33,653 ADAM: Layer 3 -> dw_min:9.9688e-01  dw_max:1.0043e+00 lr:1.0000e-02
2023-03-28 22:02:33,734 			Learning rate: weights:   1.000e-02    
2023-03-28 22:02:33,734 			Last test performance: 80.49%
2023-03-28 22:02:33,734 ----------------
2023-03-28 22:02:37,604   3   =>  33   		Training 486 pattern with 80.42% 	Forward time: 	 3.75 sec
2023-03-28 22:02:37,604 			Loss:    4.011e-01    			Backward time: 	 0.11 sec 
2023-03-28 22:02:37,604 ADAM: Layer 0 -> dw_min:9.9825e-01  dw_max:1.0033e+00 lr:1.0000e-02
2023-03-28 22:02:37,604 ADAM: Layer 1 -> dw_min:9.9184e-01  dw_max:1.0069e+00 lr:1.0000e-02
2023-03-28 22:02:37,605 ADAM: Layer 2 -> dw_min:9.9269e-01  dw_max:1.0080e+00 lr:1.0000e-02
2023-03-28 22:02:37,605 ADAM: Layer 3 -> dw_min:9.9672e-01  dw_max:1.0053e+00 lr:1.0000e-02
2023-03-28 22:02:37,683 			Learning rate: weights:   1.000e-02    
2023-03-28 22:02:37,683 			Last test performance: 80.49%
2023-03-28 22:02:37,683 ----------------
2023-03-28 22:02:41,478   3   =>  34   		Training 486 pattern with 81.04% 	Forward time: 	 3.67 sec
2023-03-28 22:02:41,478 			Loss:    3.998e-01    			Backward time: 	 0.11 sec 
2023-03-28 22:02:41,478 ADAM: Layer 0 -> dw_min:9.9824e-01  dw_max:1.0027e+00 lr:1.0000e-02
2023-03-28 22:02:41,478 ADAM: Layer 1 -> dw_min:9.9152e-01  dw_max:1.0078e+00 lr:1.0000e-02
2023-03-28 22:02:41,478 ADAM: Layer 2 -> dw_min:9.9166e-01  dw_max:1.0088e+00 lr:1.0000e-02
2023-03-28 22:02:41,479 ADAM: Layer 3 -> dw_min:9.9666e-01  dw_max:1.0056e+00 lr:1.0000e-02
2023-03-28 22:02:41,534 			Learning rate: weights:   1.000e-02    
2023-03-28 22:02:41,534 			Last test performance: 80.49%
2023-03-28 22:02:41,534 ----------------
2023-03-28 22:02:45,345   3   =>  35   		Training 486 pattern with 79.79% 	Forward time: 	 3.69 sec
2023-03-28 22:02:45,346 			Loss:    4.339e-01    			Backward time: 	 0.11 sec 
2023-03-28 22:02:45,346 ADAM: Layer 0 -> dw_min:9.9752e-01  dw_max:1.0024e+00 lr:1.0000e-02
2023-03-28 22:02:45,346 ADAM: Layer 1 -> dw_min:9.9303e-01  dw_max:1.0077e+00 lr:1.0000e-02
2023-03-28 22:02:45,346 ADAM: Layer 2 -> dw_min:9.9126e-01  dw_max:1.0081e+00 lr:1.0000e-02
2023-03-28 22:02:45,346 ADAM: Layer 3 -> dw_min:9.9672e-01  dw_max:1.0053e+00 lr:1.0000e-02
2023-03-28 22:02:45,433 			Learning rate: weights:   1.000e-02    
2023-03-28 22:02:45,433 			Last test performance: 80.49%
2023-03-28 22:02:45,433 ----------------
2023-03-28 22:02:49,377   3   =>  36   		Training 486 pattern with 76.25% 	Forward time: 	 3.82 sec
2023-03-28 22:02:49,377 			Loss:    4.911e-01    			Backward time: 	 0.11 sec 
2023-03-28 22:02:49,378 ADAM: Layer 0 -> dw_min:9.9728e-01  dw_max:1.0020e+00 lr:1.0000e-02
2023-03-28 22:02:49,378 ADAM: Layer 1 -> dw_min:9.9234e-01  dw_max:1.0078e+00 lr:1.0000e-02
2023-03-28 22:02:49,378 ADAM: Layer 2 -> dw_min:9.9185e-01  dw_max:1.0077e+00 lr:1.0000e-02
2023-03-28 22:02:49,378 ADAM: Layer 3 -> dw_min:9.9544e-01  dw_max:1.0053e+00 lr:1.0000e-02
2023-03-28 22:02:49,402 			Learning rate: weights:   1.000e-02    
2023-03-28 22:02:49,402 			Last test performance: 80.49%
2023-03-28 22:02:49,402 ----------------
2023-03-28 22:02:53,235   3   =>  37   		Training 486 pattern with 78.33% 	Forward time: 	 3.71 sec
2023-03-28 22:02:53,235 			Loss:    4.264e-01    			Backward time: 	 0.11 sec 
2023-03-28 22:02:53,236 ADAM: Layer 0 -> dw_min:9.9767e-01  dw_max:1.0022e+00 lr:1.0000e-02
2023-03-28 22:02:53,236 ADAM: Layer 1 -> dw_min:9.9200e-01  dw_max:1.0062e+00 lr:1.0000e-02
2023-03-28 22:02:53,236 ADAM: Layer 2 -> dw_min:9.9177e-01  dw_max:1.0077e+00 lr:1.0000e-02
2023-03-28 22:02:53,236 ADAM: Layer 3 -> dw_min:9.9523e-01  dw_max:1.0054e+00 lr:1.0000e-02
2023-03-28 22:02:53,323 			Learning rate: weights:   1.000e-02    
2023-03-28 22:02:53,323 			Last test performance: 80.49%
2023-03-28 22:02:53,323 ----------------
2023-03-28 22:02:57,171   3   =>  38   		Training 486 pattern with 80.00% 	Forward time: 	 3.73 sec
2023-03-28 22:02:57,171 			Loss:    4.317e-01    			Backward time: 	 0.11 sec 
2023-03-28 22:02:57,171 ADAM: Layer 0 -> dw_min:9.9804e-01  dw_max:1.0021e+00 lr:1.0000e-02
2023-03-28 22:02:57,171 ADAM: Layer 1 -> dw_min:9.9173e-01  dw_max:1.0075e+00 lr:1.0000e-02
2023-03-28 22:02:57,171 ADAM: Layer 2 -> dw_min:9.9231e-01  dw_max:1.0093e+00 lr:1.0000e-02
2023-03-28 22:02:57,171 ADAM: Layer 3 -> dw_min:9.9467e-01  dw_max:1.0062e+00 lr:1.0000e-02
2023-03-28 22:02:57,251 			Learning rate: weights:   1.000e-02    
2023-03-28 22:02:57,251 			Last test performance: 80.49%
2023-03-28 22:02:57,251 ----------------
2023-03-28 22:03:01,127   3   =>  39   		Training 486 pattern with 80.00% 	Forward time: 	 3.76 sec
2023-03-28 22:03:01,127 			Loss:    4.504e-01    			Backward time: 	 0.11 sec 
2023-03-28 22:03:01,127 ADAM: Layer 0 -> dw_min:9.9829e-01  dw_max:1.0012e+00 lr:1.0000e-02
2023-03-28 22:03:01,128 ADAM: Layer 1 -> dw_min:9.9263e-01  dw_max:1.0081e+00 lr:1.0000e-02
2023-03-28 22:03:01,128 ADAM: Layer 2 -> dw_min:9.9127e-01  dw_max:1.0089e+00 lr:1.0000e-02
2023-03-28 22:03:01,128 ADAM: Layer 3 -> dw_min:9.9456e-01  dw_max:1.0058e+00 lr:1.0000e-02
2023-03-28 22:03:01,167 			Learning rate: weights:   1.000e-02    
2023-03-28 22:03:01,167 			Last test performance: 80.49%
2023-03-28 22:03:01,167 ----------------
2023-03-28 22:03:05,124   3   =>  40   		Training 486 pattern with 77.92% 	Forward time: 	 3.83 sec
2023-03-28 22:03:05,124 			Loss:    4.569e-01    			Backward time: 	 0.11 sec 
2023-03-28 22:03:05,124 ADAM: Layer 0 -> dw_min:9.9833e-01  dw_max:1.0016e+00 lr:1.0000e-02
2023-03-28 22:03:05,125 ADAM: Layer 1 -> dw_min:9.9264e-01  dw_max:1.0063e+00 lr:1.0000e-02
2023-03-28 22:03:05,125 ADAM: Layer 2 -> dw_min:9.9159e-01  dw_max:1.0080e+00 lr:1.0000e-02
2023-03-28 22:03:05,125 ADAM: Layer 3 -> dw_min:9.9379e-01  dw_max:1.0061e+00 lr:1.0000e-02
2023-03-28 22:03:05,219 			Learning rate: weights:   1.000e-02    
2023-03-28 22:03:05,219 			Last test performance: 80.49%
2023-03-28 22:03:05,219 ----------------
2023-03-28 22:03:08,926   3   =>  41   		Training 486 pattern with 78.75% 	Forward time: 	 3.59 sec
2023-03-28 22:03:08,926 			Loss:    4.704e-01    			Backward time: 	 0.11 sec 
2023-03-28 22:03:08,926 ADAM: Layer 0 -> dw_min:9.9877e-01  dw_max:1.0017e+00 lr:1.0000e-02
2023-03-28 22:03:08,926 ADAM: Layer 1 -> dw_min:9.9215e-01  dw_max:1.0057e+00 lr:1.0000e-02
2023-03-28 22:03:08,926 ADAM: Layer 2 -> dw_min:9.9205e-01  dw_max:1.0073e+00 lr:1.0000e-02
2023-03-28 22:03:08,926 ADAM: Layer 3 -> dw_min:9.9554e-01  dw_max:1.0049e+00 lr:1.0000e-02
2023-03-28 22:03:09,003 			Learning rate: weights:   1.000e-02    
2023-03-28 22:03:09,003 			Last test performance: 80.49%
2023-03-28 22:03:09,004 ----------------
2023-03-28 22:03:12,750   3   =>  42   		Training 486 pattern with 80.00% 	Forward time: 	 3.63 sec
2023-03-28 22:03:12,750 			Loss:    4.388e-01    			Backward time: 	 0.11 sec 
2023-03-28 22:03:12,750 ADAM: Layer 0 -> dw_min:9.9827e-01  dw_max:1.0017e+00 lr:1.0000e-02
2023-03-28 22:03:12,750 ADAM: Layer 1 -> dw_min:9.9322e-01  dw_max:1.0069e+00 lr:1.0000e-02
2023-03-28 22:03:12,750 ADAM: Layer 2 -> dw_min:9.9142e-01  dw_max:1.0065e+00 lr:1.0000e-02
2023-03-28 22:03:12,750 ADAM: Layer 3 -> dw_min:9.9570e-01  dw_max:1.0051e+00 lr:1.0000e-02
2023-03-28 22:03:12,775 			Learning rate: weights:   1.000e-02    
2023-03-28 22:03:12,775 			Last test performance: 80.49%
2023-03-28 22:03:12,775 ----------------
2023-03-28 22:03:16,463   3   =>  43   		Training 486 pattern with 82.08% 	Forward time: 	 3.57 sec
2023-03-28 22:03:16,463 			Loss:    4.046e-01    			Backward time: 	 0.11 sec 
2023-03-28 22:03:16,464 ADAM: Layer 0 -> dw_min:9.9777e-01  dw_max:1.0018e+00 lr:1.0000e-02
2023-03-28 22:03:16,464 ADAM: Layer 1 -> dw_min:9.9229e-01  dw_max:1.0064e+00 lr:1.0000e-02
2023-03-28 22:03:16,464 ADAM: Layer 2 -> dw_min:9.9065e-01  dw_max:1.0072e+00 lr:1.0000e-02
2023-03-28 22:03:16,464 ADAM: Layer 3 -> dw_min:9.9579e-01  dw_max:1.0043e+00 lr:1.0000e-02
2023-03-28 22:03:16,544 			Learning rate: weights:   1.000e-02    
2023-03-28 22:03:16,544 			Last test performance: 80.49%
2023-03-28 22:03:16,544 ----------------
2023-03-28 22:03:20,318   3   =>  44   		Training 486 pattern with 78.75% 	Forward time: 	 3.65 sec
2023-03-28 22:03:20,318 			Loss:    4.546e-01    			Backward time: 	 0.11 sec 
2023-03-28 22:03:20,319 ADAM: Layer 0 -> dw_min:9.9841e-01  dw_max:1.0014e+00 lr:1.0000e-02
2023-03-28 22:03:20,319 ADAM: Layer 1 -> dw_min:9.9089e-01  dw_max:1.0053e+00 lr:1.0000e-02
2023-03-28 22:03:20,319 ADAM: Layer 2 -> dw_min:9.9028e-01  dw_max:1.0083e+00 lr:1.0000e-02
2023-03-28 22:03:20,319 ADAM: Layer 3 -> dw_min:9.9614e-01  dw_max:1.0039e+00 lr:1.0000e-02
2023-03-28 22:03:20,392 			Learning rate: weights:   1.000e-02    
2023-03-28 22:03:20,392 			Last test performance: 80.49%
2023-03-28 22:03:20,392 ----------------
2023-03-28 22:03:24,228   3   =>  45   		Training 486 pattern with 80.21% 	Forward time: 	 3.71 sec
2023-03-28 22:03:24,228 			Loss:    4.297e-01    			Backward time: 	 0.11 sec 
2023-03-28 22:03:24,228 ADAM: Layer 0 -> dw_min:9.9820e-01  dw_max:1.0018e+00 lr:1.0000e-02
2023-03-28 22:03:24,228 ADAM: Layer 1 -> dw_min:9.9098e-01  dw_max:1.0049e+00 lr:1.0000e-02
2023-03-28 22:03:24,228 ADAM: Layer 2 -> dw_min:9.9111e-01  dw_max:1.0071e+00 lr:1.0000e-02
2023-03-28 22:03:24,229 ADAM: Layer 3 -> dw_min:9.9604e-01  dw_max:1.0050e+00 lr:1.0000e-02
2023-03-28 22:03:24,288 			Learning rate: weights:   1.000e-02    
2023-03-28 22:03:24,288 			Last test performance: 80.49%
2023-03-28 22:03:24,288 ----------------
2023-03-28 22:03:28,072   3   =>  46   		Training 486 pattern with 77.29% 	Forward time: 	 3.66 sec
2023-03-28 22:03:28,072 			Loss:    4.507e-01    			Backward time: 	 0.11 sec 
2023-03-28 22:03:28,072 ADAM: Layer 0 -> dw_min:9.9838e-01  dw_max:1.0018e+00 lr:1.0000e-02
2023-03-28 22:03:28,073 ADAM: Layer 1 -> dw_min:9.9215e-01  dw_max:1.0044e+00 lr:1.0000e-02
2023-03-28 22:03:28,073 ADAM: Layer 2 -> dw_min:9.9192e-01  dw_max:1.0077e+00 lr:1.0000e-02
2023-03-28 22:03:28,073 ADAM: Layer 3 -> dw_min:9.9629e-01  dw_max:1.0058e+00 lr:1.0000e-02
2023-03-28 22:03:28,097 			Learning rate: weights:   1.000e-02    
2023-03-28 22:03:28,097 			Last test performance: 80.49%
2023-03-28 22:03:28,097 ----------------
2023-03-28 22:03:31,883   3   =>  47   		Training 486 pattern with 79.38% 	Forward time: 	 3.66 sec
2023-03-28 22:03:31,883 			Loss:    4.498e-01    			Backward time: 	 0.11 sec 
2023-03-28 22:03:31,883 ADAM: Layer 0 -> dw_min:9.9842e-01  dw_max:1.0016e+00 lr:1.0000e-02
2023-03-28 22:03:31,883 ADAM: Layer 1 -> dw_min:9.9261e-01  dw_max:1.0056e+00 lr:1.0000e-02
2023-03-28 22:03:31,883 ADAM: Layer 2 -> dw_min:9.9282e-01  dw_max:1.0064e+00 lr:1.0000e-02
2023-03-28 22:03:31,883 ADAM: Layer 3 -> dw_min:9.9678e-01  dw_max:1.0052e+00 lr:1.0000e-02
2023-03-28 22:03:31,965 			Learning rate: weights:   1.000e-02    
2023-03-28 22:03:31,965 			Last test performance: 80.49%
2023-03-28 22:03:31,965 ----------------
2023-03-28 22:03:35,818   3   =>  48   		Training 486 pattern with 79.38% 	Forward time: 	 3.73 sec
2023-03-28 22:03:35,818 			Loss:    4.250e-01    			Backward time: 	 0.11 sec 
2023-03-28 22:03:35,818 ADAM: Layer 0 -> dw_min:9.9860e-01  dw_max:1.0018e+00 lr:1.0000e-02
2023-03-28 22:03:35,818 ADAM: Layer 1 -> dw_min:9.9371e-01  dw_max:1.0073e+00 lr:1.0000e-02
2023-03-28 22:03:35,818 ADAM: Layer 2 -> dw_min:9.9278e-01  dw_max:1.0068e+00 lr:1.0000e-02
2023-03-28 22:03:35,818 ADAM: Layer 3 -> dw_min:9.9672e-01  dw_max:1.0042e+00 lr:1.0000e-02
2023-03-28 22:03:35,898 			Learning rate: weights:   1.000e-02    
2023-03-28 22:03:35,898 			Last test performance: 80.49%
2023-03-28 22:03:35,898 ----------------
2023-03-28 22:03:39,702   3   =>  49   		Training 486 pattern with 76.88% 	Forward time: 	 3.68 sec
2023-03-28 22:03:39,702 			Loss:    4.621e-01    			Backward time: 	 0.11 sec 
2023-03-28 22:03:39,703 ADAM: Layer 0 -> dw_min:9.9838e-01  dw_max:1.0019e+00 lr:1.0000e-02
2023-03-28 22:03:39,703 ADAM: Layer 1 -> dw_min:9.9222e-01  dw_max:1.0072e+00 lr:1.0000e-02
2023-03-28 22:03:39,703 ADAM: Layer 2 -> dw_min:9.9096e-01  dw_max:1.0068e+00 lr:1.0000e-02
2023-03-28 22:03:39,703 ADAM: Layer 3 -> dw_min:9.9665e-01  dw_max:1.0042e+00 lr:1.0000e-02
2023-03-28 22:03:39,727 			Learning rate: weights:   1.000e-02    
2023-03-28 22:03:39,727 			Last test performance: 80.49%
2023-03-28 22:03:39,727 ----------------
2023-03-28 22:03:43,502   3   =>  50   		Training 486 pattern with 77.29% 	Forward time: 	 3.66 sec
2023-03-28 22:03:43,503 			Loss:    4.813e-01    			Backward time: 	 0.11 sec 
2023-03-28 22:03:43,503 ADAM: Layer 0 -> dw_min:9.9849e-01  dw_max:1.0019e+00 lr:1.0000e-02
2023-03-28 22:03:43,503 ADAM: Layer 1 -> dw_min:9.9317e-01  dw_max:1.0067e+00 lr:1.0000e-02
2023-03-28 22:03:43,504 ADAM: Layer 2 -> dw_min:9.9193e-01  dw_max:1.0065e+00 lr:1.0000e-02
2023-03-28 22:03:43,504 ADAM: Layer 3 -> dw_min:9.9615e-01  dw_max:1.0049e+00 lr:1.0000e-02
2023-03-28 22:03:43,533 			Learning rate: weights:   1.000e-02    
2023-03-28 22:03:43,533 			Last test performance: 80.49%
2023-03-28 22:03:43,533 ----------------
2023-03-28 22:03:47,378   3   =>  51   		Training 486 pattern with 79.17% 	Forward time: 	 3.73 sec
2023-03-28 22:03:47,379 			Loss:    4.357e-01    			Backward time: 	 0.11 sec 
2023-03-28 22:03:47,379 ADAM: Layer 0 -> dw_min:9.9848e-01  dw_max:1.0017e+00 lr:1.0000e-02
2023-03-28 22:03:47,379 ADAM: Layer 1 -> dw_min:9.9411e-01  dw_max:1.0074e+00 lr:1.0000e-02
2023-03-28 22:03:47,379 ADAM: Layer 2 -> dw_min:9.9264e-01  dw_max:1.0067e+00 lr:1.0000e-02
2023-03-28 22:03:47,379 ADAM: Layer 3 -> dw_min:9.9583e-01  dw_max:1.0050e+00 lr:1.0000e-02
2023-03-28 22:03:47,457 			Learning rate: weights:   1.000e-02    
2023-03-28 22:03:47,457 			Last test performance: 80.49%
2023-03-28 22:03:47,457 ----------------
2023-03-28 22:03:51,321   3   =>  52   		Training 486 pattern with 80.62% 	Forward time: 	 3.74 sec
2023-03-28 22:03:51,321 			Loss:    4.250e-01    			Backward time: 	 0.11 sec 
2023-03-28 22:03:51,322 ADAM: Layer 0 -> dw_min:9.9792e-01  dw_max:1.0017e+00 lr:1.0000e-02
2023-03-28 22:03:51,322 ADAM: Layer 1 -> dw_min:9.9361e-01  dw_max:1.0072e+00 lr:1.0000e-02
2023-03-28 22:03:51,322 ADAM: Layer 2 -> dw_min:9.9132e-01  dw_max:1.0093e+00 lr:1.0000e-02
2023-03-28 22:03:51,322 ADAM: Layer 3 -> dw_min:9.9536e-01  dw_max:1.0047e+00 lr:1.0000e-02
2023-03-28 22:03:51,349 			Learning rate: weights:   1.000e-02    
2023-03-28 22:03:51,349 			Last test performance: 80.49%
2023-03-28 22:03:51,349 ----------------
2023-03-28 22:03:55,301   3   =>  53   		Training 486 pattern with 75.62% 	Forward time: 	 3.83 sec
2023-03-28 22:03:55,301 			Loss:    4.983e-01    			Backward time: 	 0.11 sec 
2023-03-28 22:03:55,302 ADAM: Layer 0 -> dw_min:9.9797e-01  dw_max:1.0021e+00 lr:1.0000e-02
2023-03-28 22:03:55,302 ADAM: Layer 1 -> dw_min:9.9385e-01  dw_max:1.0062e+00 lr:1.0000e-02
2023-03-28 22:03:55,303 ADAM: Layer 2 -> dw_min:9.9180e-01  dw_max:1.0084e+00 lr:1.0000e-02
2023-03-28 22:03:55,303 ADAM: Layer 3 -> dw_min:9.9553e-01  dw_max:1.0048e+00 lr:1.0000e-02
2023-03-28 22:03:55,371 			Learning rate: weights:   1.000e-02    
2023-03-28 22:03:55,371 			Last test performance: 80.49%
2023-03-28 22:03:55,371 ----------------
2023-03-28 22:03:59,089   3   =>  54   		Training 486 pattern with 81.04% 	Forward time: 	 3.60 sec
2023-03-28 22:03:59,089 			Loss:    4.137e-01    			Backward time: 	 0.11 sec 
2023-03-28 22:03:59,089 ADAM: Layer 0 -> dw_min:9.9762e-01  dw_max:1.0026e+00 lr:1.0000e-02
2023-03-28 22:03:59,089 ADAM: Layer 1 -> dw_min:9.9381e-01  dw_max:1.0060e+00 lr:1.0000e-02
2023-03-28 22:03:59,090 ADAM: Layer 2 -> dw_min:9.9218e-01  dw_max:1.0079e+00 lr:1.0000e-02
2023-03-28 22:03:59,090 ADAM: Layer 3 -> dw_min:9.9586e-01  dw_max:1.0045e+00 lr:1.0000e-02
2023-03-28 22:03:59,167 			Learning rate: weights:   1.000e-02    
2023-03-28 22:03:59,167 			Last test performance: 80.49%
2023-03-28 22:03:59,167 ----------------
2023-03-28 22:04:03,043   3   =>  55   		Training 486 pattern with 82.50% 	Forward time: 	 3.75 sec
2023-03-28 22:04:03,043 			Loss:    3.998e-01    			Backward time: 	 0.11 sec 
2023-03-28 22:04:03,043 ADAM: Layer 0 -> dw_min:9.9751e-01  dw_max:1.0025e+00 lr:1.0000e-02
2023-03-28 22:04:03,044 ADAM: Layer 1 -> dw_min:9.9366e-01  dw_max:1.0076e+00 lr:1.0000e-02
2023-03-28 22:04:03,044 ADAM: Layer 2 -> dw_min:9.9187e-01  dw_max:1.0079e+00 lr:1.0000e-02
2023-03-28 22:04:03,044 ADAM: Layer 3 -> dw_min:9.9510e-01  dw_max:1.0039e+00 lr:1.0000e-02
2023-03-28 22:04:03,122 			Learning rate: weights:   1.000e-02    
2023-03-28 22:04:03,122 			Last test performance: 80.49%
2023-03-28 22:04:03,122 ----------------
2023-03-28 22:04:06,895   3   =>  56   		Training 486 pattern with 79.79% 	Forward time: 	 3.65 sec
2023-03-28 22:04:06,895 			Loss:    4.339e-01    			Backward time: 	 0.11 sec 
2023-03-28 22:04:06,895 ADAM: Layer 0 -> dw_min:9.9755e-01  dw_max:1.0026e+00 lr:1.0000e-02
2023-03-28 22:04:06,895 ADAM: Layer 1 -> dw_min:9.9296e-01  dw_max:1.0069e+00 lr:1.0000e-02
2023-03-28 22:04:06,895 ADAM: Layer 2 -> dw_min:9.9263e-01  dw_max:1.0065e+00 lr:1.0000e-02
2023-03-28 22:04:06,896 ADAM: Layer 3 -> dw_min:9.9499e-01  dw_max:1.0042e+00 lr:1.0000e-02
2023-03-28 22:04:06,974 			Learning rate: weights:   1.000e-02    
2023-03-28 22:04:06,974 			Last test performance: 80.49%
2023-03-28 22:04:06,974 ----------------
2023-03-28 22:04:10,939   3   =>  57   		Training 486 pattern with 78.96% 	Forward time: 	 3.84 sec
2023-03-28 22:04:10,939 			Loss:    4.359e-01    			Backward time: 	 0.11 sec 
2023-03-28 22:04:10,939 ADAM: Layer 0 -> dw_min:9.9774e-01  dw_max:1.0029e+00 lr:1.0000e-02
2023-03-28 22:04:10,939 ADAM: Layer 1 -> dw_min:9.9301e-01  dw_max:1.0094e+00 lr:1.0000e-02
2023-03-28 22:04:10,939 ADAM: Layer 2 -> dw_min:9.9201e-01  dw_max:1.0070e+00 lr:1.0000e-02
2023-03-28 22:04:10,939 ADAM: Layer 3 -> dw_min:9.9544e-01  dw_max:1.0041e+00 lr:1.0000e-02
2023-03-28 22:04:11,020 			Learning rate: weights:   1.000e-02    
2023-03-28 22:04:11,020 			Last test performance: 80.49%
2023-03-28 22:04:11,020 ----------------
2023-03-28 22:04:14,896   3   =>  58   		Training 486 pattern with 79.17% 	Forward time: 	 3.76 sec
2023-03-28 22:04:14,896 			Loss:    4.640e-01    			Backward time: 	 0.11 sec 
2023-03-28 22:04:14,896 ADAM: Layer 0 -> dw_min:9.9713e-01  dw_max:1.0035e+00 lr:1.0000e-02
2023-03-28 22:04:14,897 ADAM: Layer 1 -> dw_min:9.9272e-01  dw_max:1.0088e+00 lr:1.0000e-02
2023-03-28 22:04:14,897 ADAM: Layer 2 -> dw_min:9.9270e-01  dw_max:1.0079e+00 lr:1.0000e-02
2023-03-28 22:04:14,897 ADAM: Layer 3 -> dw_min:9.9612e-01  dw_max:1.0039e+00 lr:1.0000e-02
2023-03-28 22:04:14,967 			Learning rate: weights:   1.000e-02    
2023-03-28 22:04:14,967 			Last test performance: 80.49%
2023-03-28 22:04:14,967 ----------------
2023-03-28 22:04:18,820   3   =>  59   		Training 486 pattern with 84.17% 	Forward time: 	 3.73 sec
2023-03-28 22:04:18,820 			Loss:    4.199e-01    			Backward time: 	 0.11 sec 
2023-03-28 22:04:18,820 ADAM: Layer 0 -> dw_min:9.9736e-01  dw_max:1.0035e+00 lr:1.0000e-02
2023-03-28 22:04:18,820 ADAM: Layer 1 -> dw_min:9.9238e-01  dw_max:1.0085e+00 lr:1.0000e-02
2023-03-28 22:04:18,821 ADAM: Layer 2 -> dw_min:9.9213e-01  dw_max:1.0077e+00 lr:1.0000e-02
2023-03-28 22:04:18,821 ADAM: Layer 3 -> dw_min:9.9560e-01  dw_max:1.0060e+00 lr:1.0000e-02
2023-03-28 22:04:18,877 			Learning rate: weights:   1.000e-02    
2023-03-28 22:04:18,877 			Last test performance: 80.49%
2023-03-28 22:04:18,877 ----------------
2023-03-28 22:04:22,831   3   =>  60   		Training 486 pattern with 80.00% 	Forward time: 	 3.84 sec
2023-03-28 22:04:22,831 			Loss:    4.085e-01    			Backward time: 	 0.11 sec 
2023-03-28 22:04:22,832 ADAM: Layer 0 -> dw_min:9.9821e-01  dw_max:1.0026e+00 lr:1.0000e-02
2023-03-28 22:04:22,832 ADAM: Layer 1 -> dw_min:9.9356e-01  dw_max:1.0079e+00 lr:1.0000e-02
2023-03-28 22:04:22,832 ADAM: Layer 2 -> dw_min:9.9426e-01  dw_max:1.0068e+00 lr:1.0000e-02
2023-03-28 22:04:22,832 ADAM: Layer 3 -> dw_min:9.9650e-01  dw_max:1.0049e+00 lr:1.0000e-02
2023-03-28 22:04:22,917 			Learning rate: weights:   1.000e-02    
2023-03-28 22:04:22,917 			Last test performance: 80.49%
2023-03-28 22:04:22,917 ----------------
2023-03-28 22:04:26,666   3   =>  61   		Training 486 pattern with 82.29% 	Forward time: 	 3.63 sec
2023-03-28 22:04:26,666 			Loss:    4.297e-01    			Backward time: 	 0.11 sec 
2023-03-28 22:04:26,666 ADAM: Layer 0 -> dw_min:9.9800e-01  dw_max:1.0031e+00 lr:1.0000e-02
2023-03-28 22:04:26,666 ADAM: Layer 1 -> dw_min:9.9439e-01  dw_max:1.0081e+00 lr:1.0000e-02
2023-03-28 22:04:26,666 ADAM: Layer 2 -> dw_min:9.9281e-01  dw_max:1.0061e+00 lr:1.0000e-02
2023-03-28 22:04:26,667 ADAM: Layer 3 -> dw_min:9.9433e-01  dw_max:1.0059e+00 lr:1.0000e-02
2023-03-28 22:04:26,698 			Learning rate: weights:   1.000e-02    
2023-03-28 22:04:26,698 			Last test performance: 80.49%
2023-03-28 22:04:26,698 ----------------
2023-03-28 22:04:30,902   3   =>  62   		Training 486 pattern with 78.75% 	Forward time: 	 4.09 sec
2023-03-28 22:04:30,902 			Loss:    4.581e-01    			Backward time: 	 0.11 sec 
2023-03-28 22:04:30,903 ADAM: Layer 0 -> dw_min:9.9800e-01  dw_max:1.0021e+00 lr:1.0000e-02
2023-03-28 22:04:30,903 ADAM: Layer 1 -> dw_min:9.9485e-01  dw_max:1.0073e+00 lr:1.0000e-02
2023-03-28 22:04:30,903 ADAM: Layer 2 -> dw_min:9.8972e-01  dw_max:1.0066e+00 lr:1.0000e-02
2023-03-28 22:04:30,903 ADAM: Layer 3 -> dw_min:9.9444e-01  dw_max:1.0051e+00 lr:1.0000e-02
2023-03-28 22:04:30,981 			Learning rate: weights:   1.000e-02    
2023-03-28 22:04:30,981 			Last test performance: 80.49%
2023-03-28 22:04:30,981 ----------------
2023-03-28 22:04:34,879   3   =>  63   		Training 486 pattern with 80.42% 	Forward time: 	 3.78 sec
2023-03-28 22:04:34,879 			Loss:    4.290e-01    			Backward time: 	 0.11 sec 
2023-03-28 22:04:34,880 ADAM: Layer 0 -> dw_min:9.9747e-01  dw_max:1.0013e+00 lr:1.0000e-02
2023-03-28 22:04:34,880 ADAM: Layer 1 -> dw_min:9.9319e-01  dw_max:1.0060e+00 lr:1.0000e-02
2023-03-28 22:04:34,880 ADAM: Layer 2 -> dw_min:9.8828e-01  dw_max:1.0085e+00 lr:1.0000e-02
2023-03-28 22:04:34,880 ADAM: Layer 3 -> dw_min:9.9538e-01  dw_max:1.0047e+00 lr:1.0000e-02
2023-03-28 22:04:34,959 			Learning rate: weights:   1.000e-02    
2023-03-28 22:04:34,959 			Last test performance: 80.49%
2023-03-28 22:04:34,959 ----------------
2023-03-28 22:04:38,968   3   =>  64   		Training 486 pattern with 79.79% 	Forward time: 	 3.89 sec
2023-03-28 22:04:38,968 			Loss:    4.430e-01    			Backward time: 	 0.11 sec 
2023-03-28 22:04:38,968 ADAM: Layer 0 -> dw_min:9.9786e-01  dw_max:1.0014e+00 lr:1.0000e-02
2023-03-28 22:04:38,968 ADAM: Layer 1 -> dw_min:9.9290e-01  dw_max:1.0057e+00 lr:1.0000e-02
2023-03-28 22:04:38,968 ADAM: Layer 2 -> dw_min:9.8721e-01  dw_max:1.0088e+00 lr:1.0000e-02
2023-03-28 22:04:38,968 ADAM: Layer 3 -> dw_min:9.9425e-01  dw_max:1.0054e+00 lr:1.0000e-02
2023-03-28 22:04:39,048 			Learning rate: weights:   1.000e-02    
2023-03-28 22:04:39,048 			Last test performance: 80.49%
2023-03-28 22:04:39,048 ----------------
2023-03-28 22:04:42,891   3   =>  65   		Training 486 pattern with 79.38% 	Forward time: 	 3.72 sec
2023-03-28 22:04:42,891 			Loss:    4.575e-01    			Backward time: 	 0.11 sec 
2023-03-28 22:04:42,891 ADAM: Layer 0 -> dw_min:9.9866e-01  dw_max:1.0012e+00 lr:1.0000e-02
2023-03-28 22:04:42,891 ADAM: Layer 1 -> dw_min:9.9396e-01  dw_max:1.0048e+00 lr:1.0000e-02
2023-03-28 22:04:42,891 ADAM: Layer 2 -> dw_min:9.8975e-01  dw_max:1.0095e+00 lr:1.0000e-02
2023-03-28 22:04:42,891 ADAM: Layer 3 -> dw_min:9.9383e-01  dw_max:1.0049e+00 lr:1.0000e-02
2023-03-28 22:04:42,965 			Learning rate: weights:   1.000e-02    
2023-03-28 22:04:42,965 			Last test performance: 80.49%
2023-03-28 22:04:42,965 ----------------
2023-03-28 22:04:46,796   3   =>  66   		Training 486 pattern with 81.67% 	Forward time: 	 3.71 sec
2023-03-28 22:04:46,796 			Loss:    3.659e-01    			Backward time: 	 0.11 sec 
2023-03-28 22:04:46,796 ADAM: Layer 0 -> dw_min:9.9877e-01  dw_max:1.0014e+00 lr:1.0000e-02
2023-03-28 22:04:46,796 ADAM: Layer 1 -> dw_min:9.9428e-01  dw_max:1.0042e+00 lr:1.0000e-02
2023-03-28 22:04:46,797 ADAM: Layer 2 -> dw_min:9.9106e-01  dw_max:1.0081e+00 lr:1.0000e-02
2023-03-28 22:04:46,797 ADAM: Layer 3 -> dw_min:9.9355e-01  dw_max:1.0046e+00 lr:1.0000e-02
2023-03-28 22:04:46,867 			Learning rate: weights:   1.000e-02    
2023-03-28 22:04:46,867 			Last test performance: 80.49%
2023-03-28 22:04:46,867 ----------------
2023-03-28 22:04:50,700   3   =>  67   		Training 486 pattern with 78.12% 	Forward time: 	 3.71 sec
2023-03-28 22:04:50,700 			Loss:    4.478e-01    			Backward time: 	 0.11 sec 
2023-03-28 22:04:50,701 ADAM: Layer 0 -> dw_min:9.9897e-01  dw_max:1.0013e+00 lr:1.0000e-02
2023-03-28 22:04:50,701 ADAM: Layer 1 -> dw_min:9.9332e-01  dw_max:1.0055e+00 lr:1.0000e-02
2023-03-28 22:04:50,701 ADAM: Layer 2 -> dw_min:9.9175e-01  dw_max:1.0083e+00 lr:1.0000e-02
2023-03-28 22:04:50,701 ADAM: Layer 3 -> dw_min:9.9405e-01  dw_max:1.0037e+00 lr:1.0000e-02
2023-03-28 22:04:50,779 			Learning rate: weights:   1.000e-02    
2023-03-28 22:04:50,780 			Last test performance: 80.49%
2023-03-28 22:04:50,780 ----------------
2023-03-28 22:04:54,671   3   =>  68   		Training 486 pattern with 79.17% 	Forward time: 	 3.77 sec
2023-03-28 22:04:54,671 			Loss:    4.390e-01    			Backward time: 	 0.11 sec 
2023-03-28 22:04:54,671 ADAM: Layer 0 -> dw_min:9.9908e-01  dw_max:1.0012e+00 lr:1.0000e-02
2023-03-28 22:04:54,671 ADAM: Layer 1 -> dw_min:9.9469e-01  dw_max:1.0061e+00 lr:1.0000e-02
2023-03-28 22:04:54,671 ADAM: Layer 2 -> dw_min:9.9283e-01  dw_max:1.0072e+00 lr:1.0000e-02
2023-03-28 22:04:54,672 ADAM: Layer 3 -> dw_min:9.9453e-01  dw_max:1.0043e+00 lr:1.0000e-02
2023-03-28 22:04:54,752 			Learning rate: weights:   1.000e-02    
2023-03-28 22:04:54,752 			Last test performance: 80.49%
2023-03-28 22:04:54,752 ----------------
2023-03-28 22:04:58,668   3   =>  69   		Training 486 pattern with 78.75% 	Forward time: 	 3.79 sec
2023-03-28 22:04:58,668 			Loss:    4.666e-01    			Backward time: 	 0.11 sec 
2023-03-28 22:04:58,668 ADAM: Layer 0 -> dw_min:9.9903e-01  dw_max:1.0013e+00 lr:1.0000e-02
2023-03-28 22:04:58,668 ADAM: Layer 1 -> dw_min:9.9487e-01  dw_max:1.0066e+00 lr:1.0000e-02
2023-03-28 22:04:58,668 ADAM: Layer 2 -> dw_min:9.9111e-01  dw_max:1.0066e+00 lr:1.0000e-02
2023-03-28 22:04:58,669 ADAM: Layer 3 -> dw_min:9.9498e-01  dw_max:1.0049e+00 lr:1.0000e-02
2023-03-28 22:04:58,748 			Learning rate: weights:   1.000e-02    
2023-03-28 22:04:58,748 			Last test performance: 80.49%
2023-03-28 22:04:58,748 ----------------
2023-03-28 22:05:02,612   3   =>  70   		Training 486 pattern with 76.46% 	Forward time: 	 3.75 sec
2023-03-28 22:05:02,612 			Loss:    5.023e-01    			Backward time: 	 0.11 sec 
2023-03-28 22:05:02,613 ADAM: Layer 0 -> dw_min:9.9840e-01  dw_max:1.0020e+00 lr:1.0000e-02
2023-03-28 22:05:02,613 ADAM: Layer 1 -> dw_min:9.9405e-01  dw_max:1.0078e+00 lr:1.0000e-02
2023-03-28 22:05:02,613 ADAM: Layer 2 -> dw_min:9.9220e-01  dw_max:1.0067e+00 lr:1.0000e-02
2023-03-28 22:05:02,613 ADAM: Layer 3 -> dw_min:9.9727e-01  dw_max:1.0042e+00 lr:1.0000e-02
2023-03-28 22:05:02,691 			Learning rate: weights:   1.000e-02    
2023-03-28 22:05:02,691 			Last test performance: 80.49%
2023-03-28 22:05:02,691 ----------------
2023-03-28 22:05:06,505   3   =>  71   		Training 486 pattern with 81.67% 	Forward time: 	 3.69 sec
2023-03-28 22:05:06,505 			Loss:    3.947e-01    			Backward time: 	 0.11 sec 
2023-03-28 22:05:06,505 ADAM: Layer 0 -> dw_min:9.9822e-01  dw_max:1.0024e+00 lr:1.0000e-02
2023-03-28 22:05:06,506 ADAM: Layer 1 -> dw_min:9.9464e-01  dw_max:1.0079e+00 lr:1.0000e-02
2023-03-28 22:05:06,506 ADAM: Layer 2 -> dw_min:9.9212e-01  dw_max:1.0068e+00 lr:1.0000e-02
2023-03-28 22:05:06,506 ADAM: Layer 3 -> dw_min:9.9742e-01  dw_max:1.0040e+00 lr:1.0000e-02
2023-03-28 22:05:06,582 			Learning rate: weights:   1.000e-02    
2023-03-28 22:05:06,582 			Last test performance: 80.49%
2023-03-28 22:05:06,582 ----------------
2023-03-28 22:05:10,278   3   =>  72   		Training 486 pattern with 80.42% 	Forward time: 	 3.58 sec
2023-03-28 22:05:10,278 			Loss:    4.109e-01    			Backward time: 	 0.11 sec 
2023-03-28 22:05:10,279 ADAM: Layer 0 -> dw_min:9.9787e-01  dw_max:1.0023e+00 lr:1.0000e-02
2023-03-28 22:05:10,279 ADAM: Layer 1 -> dw_min:9.9398e-01  dw_max:1.0070e+00 lr:1.0000e-02
2023-03-28 22:05:10,279 ADAM: Layer 2 -> dw_min:9.9158e-01  dw_max:1.0072e+00 lr:1.0000e-02
2023-03-28 22:05:10,279 ADAM: Layer 3 -> dw_min:9.9715e-01  dw_max:1.0041e+00 lr:1.0000e-02
2023-03-28 22:05:10,391 			Learning rate: weights:   1.000e-02    
2023-03-28 22:05:10,391 			Last test performance: 80.49%
2023-03-28 22:05:10,391 ----------------
2023-03-28 22:05:14,246   3   =>  73   		Training 486 pattern with 82.50% 	Forward time: 	 3.74 sec
2023-03-28 22:05:14,246 			Loss:    3.921e-01    			Backward time: 	 0.11 sec 
2023-03-28 22:05:14,246 ADAM: Layer 0 -> dw_min:9.9801e-01  dw_max:1.0016e+00 lr:1.0000e-02
2023-03-28 22:05:14,247 ADAM: Layer 1 -> dw_min:9.9405e-01  dw_max:1.0061e+00 lr:1.0000e-02
2023-03-28 22:05:14,247 ADAM: Layer 2 -> dw_min:9.9408e-01  dw_max:1.0072e+00 lr:1.0000e-02
2023-03-28 22:05:14,247 ADAM: Layer 3 -> dw_min:9.9723e-01  dw_max:1.0043e+00 lr:1.0000e-02
2023-03-28 22:05:14,269 			Learning rate: weights:   1.000e-02    
2023-03-28 22:05:14,269 			Last test performance: 80.49%
2023-03-28 22:05:14,269 ----------------
2023-03-28 22:05:18,241   3   =>  74   		Training 486 pattern with 78.96% 	Forward time: 	 3.85 sec
2023-03-28 22:05:18,241 			Loss:    4.085e-01    			Backward time: 	 0.11 sec 
2023-03-28 22:05:18,241 ADAM: Layer 0 -> dw_min:9.9767e-01  dw_max:1.0017e+00 lr:1.0000e-02
2023-03-28 22:05:18,242 ADAM: Layer 1 -> dw_min:9.9408e-01  dw_max:1.0048e+00 lr:1.0000e-02
2023-03-28 22:05:18,242 ADAM: Layer 2 -> dw_min:9.9140e-01  dw_max:1.0073e+00 lr:1.0000e-02
2023-03-28 22:05:18,242 ADAM: Layer 3 -> dw_min:9.9731e-01  dw_max:1.0039e+00 lr:1.0000e-02
2023-03-28 22:05:18,286 			Learning rate: weights:   1.000e-02    
2023-03-28 22:05:18,286 			Last test performance: 80.49%
2023-03-28 22:05:18,286 ----------------
2023-03-28 22:05:22,036   3   =>  75   		Training 486 pattern with 77.71% 	Forward time: 	 3.63 sec
2023-03-28 22:05:22,036 			Loss:    4.789e-01    			Backward time: 	 0.11 sec 
2023-03-28 22:05:22,037 ADAM: Layer 0 -> dw_min:9.9742e-01  dw_max:1.0021e+00 lr:1.0000e-02
2023-03-28 22:05:22,037 ADAM: Layer 1 -> dw_min:9.9353e-01  dw_max:1.0050e+00 lr:1.0000e-02
2023-03-28 22:05:22,037 ADAM: Layer 2 -> dw_min:9.8911e-01  dw_max:1.0063e+00 lr:1.0000e-02
2023-03-28 22:05:22,037 ADAM: Layer 3 -> dw_min:9.9634e-01  dw_max:1.0037e+00 lr:1.0000e-02
2023-03-28 22:05:22,116 			Learning rate: weights:   1.000e-02    
2023-03-28 22:05:22,116 			Last test performance: 80.49%
2023-03-28 22:05:22,116 ----------------
2023-03-28 22:05:26,083   3   =>  76   		Training 486 pattern with 76.88% 	Forward time: 	 3.85 sec
2023-03-28 22:05:26,083 			Loss:    4.851e-01    			Backward time: 	 0.11 sec 
2023-03-28 22:05:26,083 ADAM: Layer 0 -> dw_min:9.9742e-01  dw_max:1.0026e+00 lr:1.0000e-02
2023-03-28 22:05:26,084 ADAM: Layer 1 -> dw_min:9.9335e-01  dw_max:1.0058e+00 lr:1.0000e-02
2023-03-28 22:05:26,084 ADAM: Layer 2 -> dw_min:9.9009e-01  dw_max:1.0061e+00 lr:1.0000e-02
2023-03-28 22:05:26,084 ADAM: Layer 3 -> dw_min:9.9599e-01  dw_max:1.0035e+00 lr:1.0000e-02
2023-03-28 22:05:26,191 			Learning rate: weights:   1.000e-02    
2023-03-28 22:05:26,191 			Last test performance: 80.49%
2023-03-28 22:05:26,191 ----------------
2023-03-28 22:05:30,009   3   =>  77   		Training 486 pattern with 80.42% 	Forward time: 	 3.70 sec
2023-03-28 22:05:30,009 			Loss:    4.202e-01    			Backward time: 	 0.11 sec 
2023-03-28 22:05:30,009 ADAM: Layer 0 -> dw_min:9.9784e-01  dw_max:1.0024e+00 lr:1.0000e-02
2023-03-28 22:05:30,009 ADAM: Layer 1 -> dw_min:9.9411e-01  dw_max:1.0058e+00 lr:1.0000e-02
2023-03-28 22:05:30,009 ADAM: Layer 2 -> dw_min:9.9221e-01  dw_max:1.0062e+00 lr:1.0000e-02
2023-03-28 22:05:30,009 ADAM: Layer 3 -> dw_min:9.9444e-01  dw_max:1.0037e+00 lr:1.0000e-02
2023-03-28 22:05:30,073 			Learning rate: weights:   1.000e-02    
2023-03-28 22:05:30,073 			Last test performance: 80.49%
2023-03-28 22:05:30,073 ----------------
2023-03-28 22:05:34,077   3   =>  78   		Training 486 pattern with 81.25% 	Forward time: 	 3.88 sec
2023-03-28 22:05:34,077 			Loss:    4.435e-01    			Backward time: 	 0.11 sec 
2023-03-28 22:05:34,078 ADAM: Layer 0 -> dw_min:9.9755e-01  dw_max:1.0022e+00 lr:1.0000e-02
2023-03-28 22:05:34,078 ADAM: Layer 1 -> dw_min:9.9352e-01  dw_max:1.0069e+00 lr:1.0000e-02
2023-03-28 22:05:34,078 ADAM: Layer 2 -> dw_min:9.9292e-01  dw_max:1.0063e+00 lr:1.0000e-02
2023-03-28 22:05:34,078 ADAM: Layer 3 -> dw_min:9.9349e-01  dw_max:1.0052e+00 lr:1.0000e-02
2023-03-28 22:05:34,159 			Learning rate: weights:   1.000e-02    
2023-03-28 22:05:34,159 			Last test performance: 80.49%
2023-03-28 22:05:34,159 ----------------
2023-03-28 22:05:37,949   3   =>  79   		Training 486 pattern with 80.00% 	Forward time: 	 3.67 sec
2023-03-28 22:05:37,949 			Loss:    4.031e-01    			Backward time: 	 0.11 sec 
2023-03-28 22:05:37,949 ADAM: Layer 0 -> dw_min:9.9685e-01  dw_max:1.0020e+00 lr:1.0000e-02
2023-03-28 22:05:37,949 ADAM: Layer 1 -> dw_min:9.9225e-01  dw_max:1.0069e+00 lr:1.0000e-02
2023-03-28 22:05:37,949 ADAM: Layer 2 -> dw_min:9.9321e-01  dw_max:1.0074e+00 lr:1.0000e-02
2023-03-28 22:05:37,949 ADAM: Layer 3 -> dw_min:9.9413e-01  dw_max:1.0052e+00 lr:1.0000e-02
2023-03-28 22:05:38,029 			Learning rate: weights:   1.000e-02    
2023-03-28 22:05:38,029 			Last test performance: 80.49%
2023-03-28 22:05:38,029 ----------------
2023-03-28 22:05:42,008   3   =>  80   		Training 486 pattern with 82.50% 	Forward time: 	 3.86 sec
2023-03-28 22:05:42,008 			Loss:    4.104e-01    			Backward time: 	 0.11 sec 
2023-03-28 22:05:42,008 ADAM: Layer 0 -> dw_min:9.9650e-01  dw_max:1.0024e+00 lr:1.0000e-02
2023-03-28 22:05:42,008 ADAM: Layer 1 -> dw_min:9.9237e-01  dw_max:1.0074e+00 lr:1.0000e-02
2023-03-28 22:05:42,008 ADAM: Layer 2 -> dw_min:9.9180e-01  dw_max:1.0084e+00 lr:1.0000e-02
2023-03-28 22:05:42,009 ADAM: Layer 3 -> dw_min:9.9534e-01  dw_max:1.0049e+00 lr:1.0000e-02
2023-03-28 22:05:42,059 			Learning rate: weights:   1.000e-02    
2023-03-28 22:05:42,059 			Last test performance: 80.49%
2023-03-28 22:05:42,059 ----------------
2023-03-28 22:05:45,910   3   =>  81   		Training 486 pattern with 81.46% 	Forward time: 	 3.73 sec
2023-03-28 22:05:45,910 			Loss:    4.529e-01    			Backward time: 	 0.11 sec 
2023-03-28 22:05:45,910 ADAM: Layer 0 -> dw_min:9.9672e-01  dw_max:1.0024e+00 lr:1.0000e-02
2023-03-28 22:05:45,911 ADAM: Layer 1 -> dw_min:9.9274e-01  dw_max:1.0066e+00 lr:1.0000e-02
2023-03-28 22:05:45,911 ADAM: Layer 2 -> dw_min:9.9088e-01  dw_max:1.0085e+00 lr:1.0000e-02
2023-03-28 22:05:45,911 ADAM: Layer 3 -> dw_min:9.9449e-01  dw_max:1.0044e+00 lr:1.0000e-02
2023-03-28 22:05:45,930 			Learning rate: weights:   1.000e-02    
2023-03-28 22:05:45,930 			Last test performance: 80.49%
2023-03-28 22:05:45,930 ----------------
2023-03-28 22:05:49,762   3   =>  82   		Training 486 pattern with 80.62% 	Forward time: 	 3.71 sec
2023-03-28 22:05:49,762 			Loss:    4.004e-01    			Backward time: 	 0.11 sec 
2023-03-28 22:05:49,762 ADAM: Layer 0 -> dw_min:9.9694e-01  dw_max:1.0019e+00 lr:1.0000e-02
2023-03-28 22:05:49,762 ADAM: Layer 1 -> dw_min:9.9336e-01  dw_max:1.0066e+00 lr:1.0000e-02
2023-03-28 22:05:49,762 ADAM: Layer 2 -> dw_min:9.9148e-01  dw_max:1.0077e+00 lr:1.0000e-02
2023-03-28 22:05:49,763 ADAM: Layer 3 -> dw_min:9.9631e-01  dw_max:1.0036e+00 lr:1.0000e-02
2023-03-28 22:05:49,836 			Learning rate: weights:   1.000e-02    
2023-03-28 22:05:49,836 			Last test performance: 80.49%
2023-03-28 22:05:49,836 ----------------
2023-03-28 22:05:53,655   3   =>  83   		Training 486 pattern with 82.29% 	Forward time: 	 3.69 sec
2023-03-28 22:05:53,655 			Loss:    3.856e-01    			Backward time: 	 0.11 sec 
2023-03-28 22:05:53,655 ADAM: Layer 0 -> dw_min:9.9771e-01  dw_max:1.0016e+00 lr:1.0000e-02
2023-03-28 22:05:53,655 ADAM: Layer 1 -> dw_min:9.9444e-01  dw_max:1.0065e+00 lr:1.0000e-02
2023-03-28 22:05:53,655 ADAM: Layer 2 -> dw_min:9.9283e-01  dw_max:1.0071e+00 lr:1.0000e-02
2023-03-28 22:05:53,656 ADAM: Layer 3 -> dw_min:9.9583e-01  dw_max:1.0050e+00 lr:1.0000e-02
2023-03-28 22:05:53,739 			Learning rate: weights:   1.000e-02    
2023-03-28 22:05:53,739 			Last test performance: 80.49%
2023-03-28 22:05:53,739 ----------------
2023-03-28 22:05:57,595   3   =>  84   		Training 486 pattern with 81.88% 	Forward time: 	 3.73 sec
2023-03-28 22:05:57,595 			Loss:    3.786e-01    			Backward time: 	 0.11 sec 
2023-03-28 22:05:57,596 ADAM: Layer 0 -> dw_min:9.9797e-01  dw_max:1.0019e+00 lr:1.0000e-02
2023-03-28 22:05:57,596 ADAM: Layer 1 -> dw_min:9.9450e-01  dw_max:1.0042e+00 lr:1.0000e-02
2023-03-28 22:05:57,596 ADAM: Layer 2 -> dw_min:9.9139e-01  dw_max:1.0079e+00 lr:1.0000e-02
2023-03-28 22:05:57,596 ADAM: Layer 3 -> dw_min:9.9588e-01  dw_max:1.0043e+00 lr:1.0000e-02
2023-03-28 22:05:57,674 			Learning rate: weights:   1.000e-02    
2023-03-28 22:05:57,674 			Last test performance: 80.49%
2023-03-28 22:05:57,674 ----------------
2023-03-28 22:06:01,429   3   =>  85   		Training 486 pattern with 79.58% 	Forward time: 	 3.63 sec
2023-03-28 22:06:01,430 			Loss:    4.601e-01    			Backward time: 	 0.11 sec 
2023-03-28 22:06:01,430 ADAM: Layer 0 -> dw_min:9.9867e-01  dw_max:1.0023e+00 lr:1.0000e-02
2023-03-28 22:06:01,430 ADAM: Layer 1 -> dw_min:9.9411e-01  dw_max:1.0053e+00 lr:1.0000e-02
2023-03-28 22:06:01,430 ADAM: Layer 2 -> dw_min:9.9265e-01  dw_max:1.0102e+00 lr:1.0000e-02
2023-03-28 22:06:01,430 ADAM: Layer 3 -> dw_min:9.9534e-01  dw_max:1.0047e+00 lr:1.0000e-02
2023-03-28 22:06:01,487 			Learning rate: weights:   1.000e-02    
2023-03-28 22:06:01,487 			Last test performance: 80.49%
2023-03-28 22:06:01,487 ----------------
2023-03-28 22:06:05,342   3   =>  86   		Training 486 pattern with 78.12% 	Forward time: 	 3.74 sec
2023-03-28 22:06:05,342 			Loss:    4.579e-01    			Backward time: 	 0.11 sec 
2023-03-28 22:06:05,343 ADAM: Layer 0 -> dw_min:9.9872e-01  dw_max:1.0017e+00 lr:1.0000e-02
2023-03-28 22:06:05,343 ADAM: Layer 1 -> dw_min:9.9474e-01  dw_max:1.0048e+00 lr:1.0000e-02
2023-03-28 22:06:05,344 ADAM: Layer 2 -> dw_min:9.9178e-01  dw_max:1.0086e+00 lr:1.0000e-02
2023-03-28 22:06:05,344 ADAM: Layer 3 -> dw_min:9.9616e-01  dw_max:1.0051e+00 lr:1.0000e-02
2023-03-28 22:06:05,425 			Learning rate: weights:   1.000e-02    
2023-03-28 22:06:05,425 			Last test performance: 80.49%
2023-03-28 22:06:05,425 ----------------
2023-03-28 22:06:09,190   3   =>  87   		Training 486 pattern with 81.04% 	Forward time: 	 3.65 sec
2023-03-28 22:06:09,190 			Loss:    4.059e-01    			Backward time: 	 0.11 sec 
2023-03-28 22:06:09,190 ADAM: Layer 0 -> dw_min:9.9904e-01  dw_max:1.0014e+00 lr:1.0000e-02
2023-03-28 22:06:09,190 ADAM: Layer 1 -> dw_min:9.9454e-01  dw_max:1.0048e+00 lr:1.0000e-02
2023-03-28 22:06:09,190 ADAM: Layer 2 -> dw_min:9.9288e-01  dw_max:1.0077e+00 lr:1.0000e-02
2023-03-28 22:06:09,191 ADAM: Layer 3 -> dw_min:9.9518e-01  dw_max:1.0040e+00 lr:1.0000e-02
2023-03-28 22:06:09,283 			Learning rate: weights:   1.000e-02    
2023-03-28 22:06:09,283 			Last test performance: 80.49%
2023-03-28 22:06:09,283 ----------------
2023-03-28 22:06:13,262   3   =>  88   		Training 486 pattern with 78.96% 	Forward time: 	 3.86 sec
2023-03-28 22:06:13,262 			Loss:    4.692e-01    			Backward time: 	 0.11 sec 
2023-03-28 22:06:13,263 ADAM: Layer 0 -> dw_min:9.9870e-01  dw_max:1.0021e+00 lr:1.0000e-02
2023-03-28 22:06:13,263 ADAM: Layer 1 -> dw_min:9.9420e-01  dw_max:1.0080e+00 lr:1.0000e-02
2023-03-28 22:06:13,263 ADAM: Layer 2 -> dw_min:9.9299e-01  dw_max:1.0072e+00 lr:1.0000e-02
2023-03-28 22:06:13,263 ADAM: Layer 3 -> dw_min:9.9370e-01  dw_max:1.0029e+00 lr:1.0000e-02
2023-03-28 22:06:13,333 			Learning rate: weights:   1.000e-02    
2023-03-28 22:06:13,333 			Last test performance: 80.49%
2023-03-28 22:06:13,333 ----------------
2023-03-28 22:06:17,222   3   =>  89   		Training 486 pattern with 82.92% 	Forward time: 	 3.77 sec
2023-03-28 22:06:17,222 			Loss:    3.789e-01    			Backward time: 	 0.11 sec 
2023-03-28 22:06:17,223 ADAM: Layer 0 -> dw_min:9.9880e-01  dw_max:1.0019e+00 lr:1.0000e-02
2023-03-28 22:06:17,223 ADAM: Layer 1 -> dw_min:9.9397e-01  dw_max:1.0055e+00 lr:1.0000e-02
2023-03-28 22:06:17,223 ADAM: Layer 2 -> dw_min:9.9323e-01  dw_max:1.0064e+00 lr:1.0000e-02
2023-03-28 22:06:17,223 ADAM: Layer 3 -> dw_min:9.9579e-01  dw_max:1.0029e+00 lr:1.0000e-02
2023-03-28 22:06:17,303 			Learning rate: weights:   1.000e-02    
2023-03-28 22:06:17,303 			Last test performance: 80.49%
2023-03-28 22:06:17,303 ----------------
2023-03-28 22:06:21,146   3   =>  90   		Training 486 pattern with 82.50% 	Forward time: 	 3.72 sec
2023-03-28 22:06:21,146 			Loss:    4.092e-01    			Backward time: 	 0.11 sec 
2023-03-28 22:06:21,146 ADAM: Layer 0 -> dw_min:9.9867e-01  dw_max:1.0024e+00 lr:1.0000e-02
2023-03-28 22:06:21,147 ADAM: Layer 1 -> dw_min:9.9286e-01  dw_max:1.0049e+00 lr:1.0000e-02
2023-03-28 22:06:21,147 ADAM: Layer 2 -> dw_min:9.9277e-01  dw_max:1.0082e+00 lr:1.0000e-02
2023-03-28 22:06:21,147 ADAM: Layer 3 -> dw_min:9.9503e-01  dw_max:1.0033e+00 lr:1.0000e-02
2023-03-28 22:06:21,246 			Learning rate: weights:   1.000e-02    
2023-03-28 22:06:21,247 			Last test performance: 80.49%
2023-03-28 22:06:21,247 ----------------
2023-03-28 22:06:24,847   3   =>  91   		Training 486 pattern with 77.71% 	Forward time: 	 3.48 sec
2023-03-28 22:06:24,847 			Loss:    4.587e-01    			Backward time: 	 0.11 sec 
2023-03-28 22:06:24,847 ADAM: Layer 0 -> dw_min:9.9859e-01  dw_max:1.0023e+00 lr:1.0000e-02
2023-03-28 22:06:24,847 ADAM: Layer 1 -> dw_min:9.9320e-01  dw_max:1.0055e+00 lr:1.0000e-02
2023-03-28 22:06:24,848 ADAM: Layer 2 -> dw_min:9.9355e-01  dw_max:1.0083e+00 lr:1.0000e-02
2023-03-28 22:06:24,848 ADAM: Layer 3 -> dw_min:9.9521e-01  dw_max:1.0039e+00 lr:1.0000e-02
2023-03-28 22:06:24,946 			Learning rate: weights:   1.000e-02    
2023-03-28 22:06:24,946 			Last test performance: 80.49%
2023-03-28 22:06:24,946 ----------------
2023-03-28 22:06:28,768   3   =>  92   		Training 486 pattern with 78.33% 	Forward time: 	 3.70 sec
2023-03-28 22:06:28,768 			Loss:    4.370e-01    			Backward time: 	 0.11 sec 
2023-03-28 22:06:28,768 ADAM: Layer 0 -> dw_min:9.9803e-01  dw_max:1.0030e+00 lr:1.0000e-02
2023-03-28 22:06:28,768 ADAM: Layer 1 -> dw_min:9.9456e-01  dw_max:1.0058e+00 lr:1.0000e-02
2023-03-28 22:06:28,769 ADAM: Layer 2 -> dw_min:9.9095e-01  dw_max:1.0084e+00 lr:1.0000e-02
2023-03-28 22:06:28,769 ADAM: Layer 3 -> dw_min:9.9560e-01  dw_max:1.0040e+00 lr:1.0000e-02
2023-03-28 22:06:28,878 			Learning rate: weights:   1.000e-02    
2023-03-28 22:06:28,878 			Last test performance: 80.49%
2023-03-28 22:06:28,878 ----------------
2023-03-28 22:06:32,696   3   =>  93   		Training 486 pattern with 79.38% 	Forward time: 	 3.70 sec
2023-03-28 22:06:32,696 			Loss:    4.426e-01    			Backward time: 	 0.11 sec 
2023-03-28 22:06:32,696 ADAM: Layer 0 -> dw_min:9.9836e-01  dw_max:1.0013e+00 lr:1.0000e-02
2023-03-28 22:06:32,696 ADAM: Layer 1 -> dw_min:9.9449e-01  dw_max:1.0062e+00 lr:1.0000e-02
2023-03-28 22:06:32,696 ADAM: Layer 2 -> dw_min:9.9166e-01  dw_max:1.0086e+00 lr:1.0000e-02
2023-03-28 22:06:32,696 ADAM: Layer 3 -> dw_min:9.9446e-01  dw_max:1.0034e+00 lr:1.0000e-02
2023-03-28 22:06:32,777 			Learning rate: weights:   1.000e-02    
2023-03-28 22:06:32,777 			Last test performance: 80.49%
2023-03-28 22:06:32,777 ----------------
2023-03-28 22:06:36,766   3   =>  94   		Training 486 pattern with 81.25% 	Forward time: 	 3.87 sec
2023-03-28 22:06:36,766 			Loss:    4.130e-01    			Backward time: 	 0.11 sec 
2023-03-28 22:06:36,766 ADAM: Layer 0 -> dw_min:9.9856e-01  dw_max:1.0012e+00 lr:1.0000e-02
2023-03-28 22:06:36,766 ADAM: Layer 1 -> dw_min:9.9355e-01  dw_max:1.0061e+00 lr:1.0000e-02
2023-03-28 22:06:36,766 ADAM: Layer 2 -> dw_min:9.9191e-01  dw_max:1.0085e+00 lr:1.0000e-02
2023-03-28 22:06:36,766 ADAM: Layer 3 -> dw_min:9.9494e-01  dw_max:1.0045e+00 lr:1.0000e-02
2023-03-28 22:06:36,911 			Learning rate: weights:   1.000e-02    
2023-03-28 22:06:36,911 			Last test performance: 80.49%
2023-03-28 22:06:36,911 ----------------
2023-03-28 22:06:40,742   3   =>  95   		Training 486 pattern with 81.88% 	Forward time: 	 3.71 sec
2023-03-28 22:06:40,742 			Loss:    4.103e-01    			Backward time: 	 0.11 sec 
2023-03-28 22:06:40,742 ADAM: Layer 0 -> dw_min:9.9840e-01  dw_max:1.0015e+00 lr:1.0000e-02
2023-03-28 22:06:40,742 ADAM: Layer 1 -> dw_min:9.9397e-01  dw_max:1.0064e+00 lr:1.0000e-02
2023-03-28 22:06:40,742 ADAM: Layer 2 -> dw_min:9.8965e-01  dw_max:1.0095e+00 lr:1.0000e-02
2023-03-28 22:06:40,743 ADAM: Layer 3 -> dw_min:9.9591e-01  dw_max:1.0055e+00 lr:1.0000e-02
2023-03-28 22:06:40,765 			Learning rate: weights:   1.000e-02    
2023-03-28 22:06:40,765 			Last test performance: 80.49%
2023-03-28 22:06:40,765 ----------------
2023-03-28 22:06:44,527   3   =>  96   		Training 486 pattern with 80.42% 	Forward time: 	 3.64 sec
2023-03-28 22:06:44,527 			Loss:    4.238e-01    			Backward time: 	 0.11 sec 
2023-03-28 22:06:44,527 ADAM: Layer 0 -> dw_min:9.9815e-01  dw_max:1.0013e+00 lr:1.0000e-02
2023-03-28 22:06:44,528 ADAM: Layer 1 -> dw_min:9.9393e-01  dw_max:1.0066e+00 lr:1.0000e-02
2023-03-28 22:06:44,528 ADAM: Layer 2 -> dw_min:9.9058e-01  dw_max:1.0089e+00 lr:1.0000e-02
2023-03-28 22:06:44,528 ADAM: Layer 3 -> dw_min:9.9604e-01  dw_max:1.0064e+00 lr:1.0000e-02
2023-03-28 22:06:44,587 			Learning rate: weights:   1.000e-02    
2023-03-28 22:06:44,588 			Last test performance: 80.49%
2023-03-28 22:06:44,588 ----------------
2023-03-28 22:06:48,606   3   =>  97   		Training 486 pattern with 81.46% 	Forward time: 	 3.90 sec
2023-03-28 22:06:48,607 			Loss:    4.137e-01    			Backward time: 	 0.11 sec 
2023-03-28 22:06:48,607 ADAM: Layer 0 -> dw_min:9.9789e-01  dw_max:1.0014e+00 lr:1.0000e-02
2023-03-28 22:06:48,607 ADAM: Layer 1 -> dw_min:9.9254e-01  dw_max:1.0063e+00 lr:1.0000e-02
2023-03-28 22:06:48,607 ADAM: Layer 2 -> dw_min:9.9092e-01  dw_max:1.0081e+00 lr:1.0000e-02
2023-03-28 22:06:48,607 ADAM: Layer 3 -> dw_min:9.9655e-01  dw_max:1.0053e+00 lr:1.0000e-02
2023-03-28 22:06:48,644 			Learning rate: weights:   1.000e-02    
2023-03-28 22:06:48,644 			Last test performance: 80.49%
2023-03-28 22:06:48,644 ----------------
2023-03-28 22:06:52,325   3   =>  98   		Training 486 pattern with 80.21% 	Forward time: 	 3.56 sec
2023-03-28 22:06:52,325 			Loss:    4.514e-01    			Backward time: 	 0.11 sec 
2023-03-28 22:06:52,325 ADAM: Layer 0 -> dw_min:9.9842e-01  dw_max:1.0012e+00 lr:1.0000e-02
2023-03-28 22:06:52,325 ADAM: Layer 1 -> dw_min:9.9393e-01  dw_max:1.0070e+00 lr:1.0000e-02
2023-03-28 22:06:52,325 ADAM: Layer 2 -> dw_min:9.9012e-01  dw_max:1.0097e+00 lr:1.0000e-02
2023-03-28 22:06:52,325 ADAM: Layer 3 -> dw_min:9.9672e-01  dw_max:1.0045e+00 lr:1.0000e-02
2023-03-28 22:06:52,408 			Learning rate: weights:   1.000e-02    
2023-03-28 22:06:52,408 			Last test performance: 80.49%
2023-03-28 22:06:52,408 ----------------
2023-03-28 22:06:56,362   3   =>  99   		Training 486 pattern with 77.92% 	Forward time: 	 3.83 sec
2023-03-28 22:06:56,362 			Loss:    4.839e-01    			Backward time: 	 0.11 sec 
2023-03-28 22:06:56,362 ADAM: Layer 0 -> dw_min:9.9784e-01  dw_max:1.0014e+00 lr:1.0000e-02
2023-03-28 22:06:56,362 ADAM: Layer 1 -> dw_min:9.9261e-01  dw_max:1.0061e+00 lr:1.0000e-02
2023-03-28 22:06:56,362 ADAM: Layer 2 -> dw_min:9.8944e-01  dw_max:1.0087e+00 lr:1.0000e-02
2023-03-28 22:06:56,362 ADAM: Layer 3 -> dw_min:9.9660e-01  dw_max:1.0038e+00 lr:1.0000e-02
2023-03-28 22:06:56,549 			Learning rate: weights:   1.000e-02    
2023-03-28 22:06:56,549 			Last test performance: 80.49%
2023-03-28 22:06:56,549 ----------------
2023-03-28 22:07:00,467   3   => 100   		Training 486 pattern with 80.42% 	Forward time: 	 3.79 sec
2023-03-28 22:07:00,467 			Loss:    3.992e-01    			Backward time: 	 0.11 sec 
2023-03-28 22:07:00,467 ADAM: Layer 0 -> dw_min:9.9744e-01  dw_max:1.0015e+00 lr:1.0000e-02
2023-03-28 22:07:00,467 ADAM: Layer 1 -> dw_min:9.9350e-01  dw_max:1.0061e+00 lr:1.0000e-02
2023-03-28 22:07:00,468 ADAM: Layer 2 -> dw_min:9.9006e-01  dw_max:1.0078e+00 lr:1.0000e-02
2023-03-28 22:07:00,468 ADAM: Layer 3 -> dw_min:9.9690e-01  dw_max:1.0034e+00 lr:1.0000e-02
2023-03-28 22:07:00,569 			Learning rate: weights:   1.000e-02    
2023-03-28 22:07:00,569 			Last test performance: 80.49%
2023-03-28 22:07:00,569 ----------------
2023-03-28 22:07:04,512   3   => 101   		Training 486 pattern with 80.62% 	Forward time: 	 3.82 sec
2023-03-28 22:07:04,512 			Loss:    4.356e-01    			Backward time: 	 0.11 sec 
2023-03-28 22:07:04,512 ADAM: Layer 0 -> dw_min:9.9776e-01  dw_max:1.0014e+00 lr:1.0000e-02
2023-03-28 22:07:04,513 ADAM: Layer 1 -> dw_min:9.9486e-01  dw_max:1.0068e+00 lr:1.0000e-02
2023-03-28 22:07:04,513 ADAM: Layer 2 -> dw_min:9.9149e-01  dw_max:1.0069e+00 lr:1.0000e-02
2023-03-28 22:07:04,513 ADAM: Layer 3 -> dw_min:9.9711e-01  dw_max:1.0034e+00 lr:1.0000e-02
2023-03-28 22:07:04,590 			Learning rate: weights:   1.000e-02    
2023-03-28 22:07:04,590 			Last test performance: 80.49%
2023-03-28 22:07:04,590 ----------------
2023-03-28 22:07:08,587   3   => 102   		Training 486 pattern with 81.46% 	Forward time: 	 3.87 sec
2023-03-28 22:07:08,587 			Loss:    3.880e-01    			Backward time: 	 0.11 sec 
2023-03-28 22:07:08,587 ADAM: Layer 0 -> dw_min:9.9798e-01  dw_max:1.0014e+00 lr:1.0000e-02
2023-03-28 22:07:08,587 ADAM: Layer 1 -> dw_min:9.9453e-01  dw_max:1.0092e+00 lr:1.0000e-02
2023-03-28 22:07:08,588 ADAM: Layer 2 -> dw_min:9.9222e-01  dw_max:1.0080e+00 lr:1.0000e-02
2023-03-28 22:07:08,588 ADAM: Layer 3 -> dw_min:9.9695e-01  dw_max:1.0031e+00 lr:1.0000e-02
2023-03-28 22:07:08,674 			Learning rate: weights:   1.000e-02    
2023-03-28 22:07:08,674 			Last test performance: 80.49%
2023-03-28 22:07:08,674 ----------------
2023-03-28 22:07:12,421   3   => 103   		Training 486 pattern with 80.42% 	Forward time: 	 3.63 sec
2023-03-28 22:07:12,421 			Loss:    4.229e-01    			Backward time: 	 0.11 sec 
2023-03-28 22:07:12,422 ADAM: Layer 0 -> dw_min:9.9825e-01  dw_max:1.0014e+00 lr:1.0000e-02
2023-03-28 22:07:12,422 ADAM: Layer 1 -> dw_min:9.9517e-01  dw_max:1.0079e+00 lr:1.0000e-02
2023-03-28 22:07:12,422 ADAM: Layer 2 -> dw_min:9.9300e-01  dw_max:1.0072e+00 lr:1.0000e-02
2023-03-28 22:07:12,422 ADAM: Layer 3 -> dw_min:9.9652e-01  dw_max:1.0031e+00 lr:1.0000e-02
2023-03-28 22:07:12,509 			Learning rate: weights:   1.000e-02    
2023-03-28 22:07:12,509 			Last test performance: 80.49%
2023-03-28 22:07:12,509 ----------------
2023-03-28 22:07:16,171   3   => 104   		Training 486 pattern with 79.79% 	Forward time: 	 3.54 sec
2023-03-28 22:07:16,171 			Loss:    4.220e-01    			Backward time: 	 0.11 sec 
2023-03-28 22:07:16,171 ADAM: Layer 0 -> dw_min:9.9843e-01  dw_max:1.0013e+00 lr:1.0000e-02
2023-03-28 22:07:16,171 ADAM: Layer 1 -> dw_min:9.9516e-01  dw_max:1.0073e+00 lr:1.0000e-02
2023-03-28 22:07:16,171 ADAM: Layer 2 -> dw_min:9.9269e-01  dw_max:1.0075e+00 lr:1.0000e-02
2023-03-28 22:07:16,171 ADAM: Layer 3 -> dw_min:9.9554e-01  dw_max:1.0033e+00 lr:1.0000e-02
2023-03-28 22:07:16,276 			Learning rate: weights:   1.000e-02    
2023-03-28 22:07:16,276 			Last test performance: 80.49%
2023-03-28 22:07:16,276 ----------------
2023-03-28 22:07:20,088   3   => 105   		Training 486 pattern with 79.17% 	Forward time: 	 3.69 sec
2023-03-28 22:07:20,088 			Loss:    4.402e-01    			Backward time: 	 0.11 sec 
2023-03-28 22:07:20,088 ADAM: Layer 0 -> dw_min:9.9871e-01  dw_max:1.0013e+00 lr:1.0000e-02
2023-03-28 22:07:20,088 ADAM: Layer 1 -> dw_min:9.9523e-01  dw_max:1.0062e+00 lr:1.0000e-02
2023-03-28 22:07:20,088 ADAM: Layer 2 -> dw_min:9.9213e-01  dw_max:1.0083e+00 lr:1.0000e-02
2023-03-28 22:07:20,088 ADAM: Layer 3 -> dw_min:9.9734e-01  dw_max:1.0035e+00 lr:1.0000e-02
2023-03-28 22:07:20,187 			Learning rate: weights:   1.000e-02    
2023-03-28 22:07:20,187 			Last test performance: 80.49%
2023-03-28 22:07:20,187 ----------------
2023-03-28 22:07:23,856   3   => 106   		Training 486 pattern with 83.54% 	Forward time: 	 3.55 sec
2023-03-28 22:07:23,856 			Loss:    3.691e-01    			Backward time: 	 0.11 sec 
2023-03-28 22:07:23,857 ADAM: Layer 0 -> dw_min:9.9855e-01  dw_max:1.0017e+00 lr:1.0000e-02
2023-03-28 22:07:23,857 ADAM: Layer 1 -> dw_min:9.9520e-01  dw_max:1.0059e+00 lr:1.0000e-02
2023-03-28 22:07:23,857 ADAM: Layer 2 -> dw_min:9.9085e-01  dw_max:1.0077e+00 lr:1.0000e-02
2023-03-28 22:07:23,857 ADAM: Layer 3 -> dw_min:9.9689e-01  dw_max:1.0046e+00 lr:1.0000e-02
2023-03-28 22:07:23,936 			Learning rate: weights:   1.000e-02    
2023-03-28 22:07:23,936 			Last test performance: 80.49%
2023-03-28 22:07:23,936 ----------------
2023-03-28 22:07:27,625   3   => 107   		Training 486 pattern with 81.04% 	Forward time: 	 3.57 sec
2023-03-28 22:07:27,625 			Loss:    4.594e-01    			Backward time: 	 0.11 sec 
2023-03-28 22:07:27,625 ADAM: Layer 0 -> dw_min:9.9845e-01  dw_max:1.0018e+00 lr:1.0000e-02
2023-03-28 22:07:27,625 ADAM: Layer 1 -> dw_min:9.9518e-01  dw_max:1.0051e+00 lr:1.0000e-02
2023-03-28 22:07:27,625 ADAM: Layer 2 -> dw_min:9.9229e-01  dw_max:1.0066e+00 lr:1.0000e-02
2023-03-28 22:07:27,625 ADAM: Layer 3 -> dw_min:9.9686e-01  dw_max:1.0038e+00 lr:1.0000e-02
2023-03-28 22:07:27,702 			Learning rate: weights:   1.000e-02    
2023-03-28 22:07:27,702 			Last test performance: 80.49%
2023-03-28 22:07:27,702 ----------------
2023-03-28 22:07:31,601   3   => 108   		Training 486 pattern with 83.54% 	Forward time: 	 3.78 sec
2023-03-28 22:07:31,601 			Loss:    3.904e-01    			Backward time: 	 0.11 sec 
2023-03-28 22:07:31,601 ADAM: Layer 0 -> dw_min:9.9849e-01  dw_max:1.0017e+00 lr:1.0000e-02
2023-03-28 22:07:31,601 ADAM: Layer 1 -> dw_min:9.9468e-01  dw_max:1.0050e+00 lr:1.0000e-02
2023-03-28 22:07:31,601 ADAM: Layer 2 -> dw_min:9.9096e-01  dw_max:1.0068e+00 lr:1.0000e-02
2023-03-28 22:07:31,601 ADAM: Layer 3 -> dw_min:9.9660e-01  dw_max:1.0039e+00 lr:1.0000e-02
2023-03-28 22:07:31,623 			Learning rate: weights:   1.000e-02    
2023-03-28 22:07:31,623 			Last test performance: 80.49%
2023-03-28 22:07:31,623 ----------------
2023-03-28 22:07:35,517   3   => 109   		Training 486 pattern with 83.33% 	Forward time: 	 3.77 sec
2023-03-28 22:07:35,517 			Loss:    3.998e-01    			Backward time: 	 0.11 sec 
2023-03-28 22:07:35,517 ADAM: Layer 0 -> dw_min:9.9832e-01  dw_max:1.0022e+00 lr:1.0000e-02
2023-03-28 22:07:35,517 ADAM: Layer 1 -> dw_min:9.9419e-01  dw_max:1.0048e+00 lr:1.0000e-02
2023-03-28 22:07:35,517 ADAM: Layer 2 -> dw_min:9.9289e-01  dw_max:1.0065e+00 lr:1.0000e-02
2023-03-28 22:07:35,517 ADAM: Layer 3 -> dw_min:9.9598e-01  dw_max:1.0034e+00 lr:1.0000e-02
2023-03-28 22:07:35,605 			Learning rate: weights:   1.000e-02    
2023-03-28 22:07:35,605 			Last test performance: 80.49%
2023-03-28 22:07:35,605 ----------------
2023-03-28 22:07:39,432   3   => 110   		Training 486 pattern with 82.50% 	Forward time: 	 3.71 sec
2023-03-28 22:07:39,432 			Loss:    3.815e-01    			Backward time: 	 0.11 sec 
2023-03-28 22:07:39,433 ADAM: Layer 0 -> dw_min:9.9830e-01  dw_max:1.0023e+00 lr:1.0000e-02
2023-03-28 22:07:39,433 ADAM: Layer 1 -> dw_min:9.9308e-01  dw_max:1.0056e+00 lr:1.0000e-02
2023-03-28 22:07:39,433 ADAM: Layer 2 -> dw_min:9.9089e-01  dw_max:1.0078e+00 lr:1.0000e-02
2023-03-28 22:07:39,433 ADAM: Layer 3 -> dw_min:9.9588e-01  dw_max:1.0049e+00 lr:1.0000e-02
2023-03-28 22:07:39,516 			Learning rate: weights:   1.000e-02    
2023-03-28 22:07:39,516 			Last test performance: 80.49%
2023-03-28 22:07:39,516 ----------------
2023-03-28 22:07:43,438   3   => 111   		Training 486 pattern with 81.25% 	Forward time: 	 3.80 sec
2023-03-28 22:07:43,438 			Loss:    4.195e-01    			Backward time: 	 0.11 sec 
2023-03-28 22:07:43,438 ADAM: Layer 0 -> dw_min:9.9817e-01  dw_max:1.0024e+00 lr:1.0000e-02
2023-03-28 22:07:43,438 ADAM: Layer 1 -> dw_min:9.9307e-01  dw_max:1.0057e+00 lr:1.0000e-02
2023-03-28 22:07:43,439 ADAM: Layer 2 -> dw_min:9.9110e-01  dw_max:1.0070e+00 lr:1.0000e-02
2023-03-28 22:07:43,439 ADAM: Layer 3 -> dw_min:9.9698e-01  dw_max:1.0055e+00 lr:1.0000e-02
2023-03-28 22:07:43,519 			Learning rate: weights:   1.000e-02    
2023-03-28 22:07:43,519 			Last test performance: 80.49%
2023-03-28 22:07:43,519 ----------------
2023-03-28 22:07:47,383   3   => 112   		Training 486 pattern with 81.04% 	Forward time: 	 3.74 sec
2023-03-28 22:07:47,383 			Loss:    4.031e-01    			Backward time: 	 0.11 sec 
2023-03-28 22:07:47,383 ADAM: Layer 0 -> dw_min:9.9809e-01  dw_max:1.0025e+00 lr:1.0000e-02
2023-03-28 22:07:47,384 ADAM: Layer 1 -> dw_min:9.9388e-01  dw_max:1.0066e+00 lr:1.0000e-02
2023-03-28 22:07:47,384 ADAM: Layer 2 -> dw_min:9.9186e-01  dw_max:1.0064e+00 lr:1.0000e-02
2023-03-28 22:07:47,384 ADAM: Layer 3 -> dw_min:9.9710e-01  dw_max:1.0050e+00 lr:1.0000e-02
2023-03-28 22:07:47,458 			Learning rate: weights:   1.000e-02    
2023-03-28 22:07:47,459 			Last test performance: 80.49%
2023-03-28 22:07:47,459 ----------------
2023-03-28 22:07:51,208   3   => 113   		Training 486 pattern with 80.83% 	Forward time: 	 3.63 sec
2023-03-28 22:07:51,208 			Loss:    4.110e-01    			Backward time: 	 0.11 sec 
2023-03-28 22:07:51,208 ADAM: Layer 0 -> dw_min:9.9784e-01  dw_max:1.0028e+00 lr:1.0000e-02
2023-03-28 22:07:51,208 ADAM: Layer 1 -> dw_min:9.9441e-01  dw_max:1.0072e+00 lr:1.0000e-02
2023-03-28 22:07:51,208 ADAM: Layer 2 -> dw_min:9.9402e-01  dw_max:1.0057e+00 lr:1.0000e-02
2023-03-28 22:07:51,208 ADAM: Layer 3 -> dw_min:9.9751e-01  dw_max:1.0045e+00 lr:1.0000e-02
2023-03-28 22:07:51,285 			Learning rate: weights:   1.000e-02    
2023-03-28 22:07:51,285 			Last test performance: 80.49%
2023-03-28 22:07:51,285 ----------------
2023-03-28 22:07:55,176   3   => 114   		Training 486 pattern with 81.46% 	Forward time: 	 3.77 sec
2023-03-28 22:07:55,176 			Loss:    3.989e-01    			Backward time: 	 0.11 sec 
2023-03-28 22:07:55,176 ADAM: Layer 0 -> dw_min:9.9756e-01  dw_max:1.0022e+00 lr:1.0000e-02
2023-03-28 22:07:55,176 ADAM: Layer 1 -> dw_min:9.9441e-01  dw_max:1.0065e+00 lr:1.0000e-02
2023-03-28 22:07:55,177 ADAM: Layer 2 -> dw_min:9.9390e-01  dw_max:1.0065e+00 lr:1.0000e-02
2023-03-28 22:07:55,177 ADAM: Layer 3 -> dw_min:9.9717e-01  dw_max:1.0059e+00 lr:1.0000e-02
2023-03-28 22:07:55,238 			Learning rate: weights:   1.000e-02    
2023-03-28 22:07:55,239 			Last test performance: 80.49%
2023-03-28 22:07:55,239 ----------------
2023-03-28 22:07:59,027   3   => 115   		Training 486 pattern with 82.29% 	Forward time: 	 3.67 sec
2023-03-28 22:07:59,027 			Loss:    4.129e-01    			Backward time: 	 0.11 sec 
2023-03-28 22:07:59,027 ADAM: Layer 0 -> dw_min:9.9786e-01  dw_max:1.0020e+00 lr:1.0000e-02
2023-03-28 22:07:59,027 ADAM: Layer 1 -> dw_min:9.9505e-01  dw_max:1.0053e+00 lr:1.0000e-02
2023-03-28 22:07:59,027 ADAM: Layer 2 -> dw_min:9.9400e-01  dw_max:1.0065e+00 lr:1.0000e-02
2023-03-28 22:07:59,027 ADAM: Layer 3 -> dw_min:9.9658e-01  dw_max:1.0054e+00 lr:1.0000e-02
2023-03-28 22:07:59,049 			Learning rate: weights:   1.000e-02    
2023-03-28 22:07:59,049 			Last test performance: 80.49%
2023-03-28 22:07:59,049 ----------------
2023-03-28 22:08:03,072   3   => 116   		Training 486 pattern with 78.12% 	Forward time: 	 3.90 sec
2023-03-28 22:08:03,072 			Loss:    4.600e-01    			Backward time: 	 0.11 sec 
2023-03-28 22:08:03,072 ADAM: Layer 0 -> dw_min:9.9798e-01  dw_max:1.0015e+00 lr:1.0000e-02
2023-03-28 22:08:03,072 ADAM: Layer 1 -> dw_min:9.9494e-01  dw_max:1.0070e+00 lr:1.0000e-02
2023-03-28 22:08:03,072 ADAM: Layer 2 -> dw_min:9.9435e-01  dw_max:1.0060e+00 lr:1.0000e-02
2023-03-28 22:08:03,072 ADAM: Layer 3 -> dw_min:9.9690e-01  dw_max:1.0048e+00 lr:1.0000e-02
2023-03-28 22:08:03,119 			Learning rate: weights:   1.000e-02    
2023-03-28 22:08:03,120 			Last test performance: 80.49%
2023-03-28 22:08:03,120 ----------------
2023-03-28 22:08:06,950   3   => 117   		Training 486 pattern with 77.92% 	Forward time: 	 3.71 sec
2023-03-28 22:08:06,950 			Loss:    4.376e-01    			Backward time: 	 0.11 sec 
2023-03-28 22:08:06,950 ADAM: Layer 0 -> dw_min:9.9818e-01  dw_max:1.0021e+00 lr:1.0000e-02
2023-03-28 22:08:06,951 ADAM: Layer 1 -> dw_min:9.9331e-01  dw_max:1.0067e+00 lr:1.0000e-02
2023-03-28 22:08:06,951 ADAM: Layer 2 -> dw_min:9.9009e-01  dw_max:1.0062e+00 lr:1.0000e-02
2023-03-28 22:08:06,951 ADAM: Layer 3 -> dw_min:9.9704e-01  dw_max:1.0046e+00 lr:1.0000e-02
2023-03-28 22:08:07,026 			Learning rate: weights:   1.000e-02    
2023-03-28 22:08:07,026 			Last test performance: 80.49%
2023-03-28 22:08:07,027 ----------------
2023-03-28 22:08:10,872   3   => 118   		Training 486 pattern with 78.12% 	Forward time: 	 3.73 sec
2023-03-28 22:08:10,872 			Loss:    4.567e-01    			Backward time: 	 0.11 sec 
2023-03-28 22:08:10,873 ADAM: Layer 0 -> dw_min:9.9767e-01  dw_max:1.0022e+00 lr:1.0000e-02
2023-03-28 22:08:10,873 ADAM: Layer 1 -> dw_min:9.9367e-01  dw_max:1.0066e+00 lr:1.0000e-02
2023-03-28 22:08:10,873 ADAM: Layer 2 -> dw_min:9.9122e-01  dw_max:1.0090e+00 lr:1.0000e-02
2023-03-28 22:08:10,873 ADAM: Layer 3 -> dw_min:9.9692e-01  dw_max:1.0033e+00 lr:1.0000e-02
2023-03-28 22:08:10,948 			Learning rate: weights:   1.000e-02    
2023-03-28 22:08:10,948 			Last test performance: 80.49%
2023-03-28 22:08:10,948 ----------------
2023-03-28 22:08:14,846   3   => 119   		Training 486 pattern with 81.25% 	Forward time: 	 3.78 sec
2023-03-28 22:08:14,846 			Loss:    4.564e-01    			Backward time: 	 0.11 sec 
2023-03-28 22:08:14,846 ADAM: Layer 0 -> dw_min:9.9768e-01  dw_max:1.0019e+00 lr:1.0000e-02
2023-03-28 22:08:14,846 ADAM: Layer 1 -> dw_min:9.9468e-01  dw_max:1.0062e+00 lr:1.0000e-02
2023-03-28 22:08:14,846 ADAM: Layer 2 -> dw_min:9.9206e-01  dw_max:1.0085e+00 lr:1.0000e-02
2023-03-28 22:08:14,846 ADAM: Layer 3 -> dw_min:9.9730e-01  dw_max:1.0040e+00 lr:1.0000e-02
2023-03-28 22:08:14,930 			Learning rate: weights:   1.000e-02    
2023-03-28 22:08:14,930 			Last test performance: 80.49%
2023-03-28 22:08:14,930 ----------------
2023-03-28 22:08:18,850   3   => 120   		Training 486 pattern with 81.88% 	Forward time: 	 3.80 sec
2023-03-28 22:08:18,851 			Loss:    4.123e-01    			Backward time: 	 0.11 sec 
2023-03-28 22:08:18,851 ADAM: Layer 0 -> dw_min:9.9762e-01  dw_max:1.0018e+00 lr:1.0000e-02
2023-03-28 22:08:18,851 ADAM: Layer 1 -> dw_min:9.9432e-01  dw_max:1.0059e+00 lr:1.0000e-02
2023-03-28 22:08:18,851 ADAM: Layer 2 -> dw_min:9.9249e-01  dw_max:1.0085e+00 lr:1.0000e-02
2023-03-28 22:08:18,851 ADAM: Layer 3 -> dw_min:9.9621e-01  dw_max:1.0045e+00 lr:1.0000e-02
2023-03-28 22:08:18,904 			Learning rate: weights:   1.000e-02    
2023-03-28 22:08:18,904 			Last test performance: 80.49%
2023-03-28 22:08:18,904 ----------------
2023-03-28 22:08:22,726   3   => 121   		Training 486 pattern with 80.21% 	Forward time: 	 3.70 sec
2023-03-28 22:08:22,726 			Loss:    4.420e-01    			Backward time: 	 0.11 sec 
2023-03-28 22:08:22,726 ADAM: Layer 0 -> dw_min:9.9761e-01  dw_max:1.0020e+00 lr:1.0000e-02
2023-03-28 22:08:22,727 ADAM: Layer 1 -> dw_min:9.9484e-01  dw_max:1.0068e+00 lr:1.0000e-02
2023-03-28 22:08:22,727 ADAM: Layer 2 -> dw_min:9.9184e-01  dw_max:1.0075e+00 lr:1.0000e-02
2023-03-28 22:08:22,727 ADAM: Layer 3 -> dw_min:9.9626e-01  dw_max:1.0045e+00 lr:1.0000e-02
2023-03-28 22:08:22,804 			Learning rate: weights:   1.000e-02    
2023-03-28 22:08:22,804 			Last test performance: 80.49%
2023-03-28 22:08:22,804 ----------------
2023-03-28 22:08:26,817   3   => 122   		Training 486 pattern with 85.42% 	Forward time: 	 3.89 sec
2023-03-28 22:08:26,817 			Loss:    3.456e-01    			Backward time: 	 0.11 sec 
2023-03-28 22:08:26,818 ADAM: Layer 0 -> dw_min:9.9786e-01  dw_max:1.0015e+00 lr:1.0000e-02
2023-03-28 22:08:26,818 ADAM: Layer 1 -> dw_min:9.9450e-01  dw_max:1.0071e+00 lr:1.0000e-02
2023-03-28 22:08:26,818 ADAM: Layer 2 -> dw_min:9.9201e-01  dw_max:1.0067e+00 lr:1.0000e-02
2023-03-28 22:08:26,818 ADAM: Layer 3 -> dw_min:9.9680e-01  dw_max:1.0039e+00 lr:1.0000e-02
2023-03-28 22:08:26,899 			Learning rate: weights:   1.000e-02    
2023-03-28 22:08:26,900 			Last test performance: 80.49%
2023-03-28 22:08:26,900 ----------------
2023-03-28 22:08:30,841   3   => 123   		Training 486 pattern with 79.58% 	Forward time: 	 3.82 sec
2023-03-28 22:08:30,841 			Loss:    4.437e-01    			Backward time: 	 0.11 sec 
2023-03-28 22:08:30,841 ADAM: Layer 0 -> dw_min:9.9789e-01  dw_max:1.0017e+00 lr:1.0000e-02
2023-03-28 22:08:30,842 ADAM: Layer 1 -> dw_min:9.9494e-01  dw_max:1.0065e+00 lr:1.0000e-02
2023-03-28 22:08:30,842 ADAM: Layer 2 -> dw_min:9.9242e-01  dw_max:1.0062e+00 lr:1.0000e-02
2023-03-28 22:08:30,842 ADAM: Layer 3 -> dw_min:9.9716e-01  dw_max:1.0034e+00 lr:1.0000e-02
2023-03-28 22:08:30,938 			Learning rate: weights:   1.000e-02    
2023-03-28 22:08:30,938 			Last test performance: 80.49%
2023-03-28 22:08:30,938 ----------------
2023-03-28 22:08:34,760   3   => 124   		Training 486 pattern with 81.88% 	Forward time: 	 3.70 sec
2023-03-28 22:08:34,760 			Loss:    4.267e-01    			Backward time: 	 0.11 sec 
2023-03-28 22:08:34,760 ADAM: Layer 0 -> dw_min:9.9811e-01  dw_max:1.0022e+00 lr:1.0000e-02
2023-03-28 22:08:34,760 ADAM: Layer 1 -> dw_min:9.9504e-01  dw_max:1.0061e+00 lr:1.0000e-02
2023-03-28 22:08:34,760 ADAM: Layer 2 -> dw_min:9.9174e-01  dw_max:1.0063e+00 lr:1.0000e-02
2023-03-28 22:08:34,760 ADAM: Layer 3 -> dw_min:9.9682e-01  dw_max:1.0031e+00 lr:1.0000e-02
2023-03-28 22:08:34,851 
2023-03-28 22:08:34,851 Testing:
2023-03-28 22:08:35,070 		24 of 10000 with 83.33% 	 Time used:  0.22 sec
2023-03-28 22:08:35,260 		48 of 10000 with 77.08% 	 Time used:  0.19 sec
2023-03-28 22:08:35,468 		72 of 10000 with 75.00% 	 Time used:  0.21 sec
2023-03-28 22:08:35,667 		96 of 10000 with 79.17% 	 Time used:  0.20 sec
2023-03-28 22:08:35,854 		120 of 10000 with 81.67% 	 Time used:  0.19 sec
2023-03-28 22:08:36,052 		144 of 10000 with 83.33% 	 Time used:  0.20 sec
2023-03-28 22:08:36,241 		168 of 10000 with 81.55% 	 Time used:  0.19 sec
2023-03-28 22:08:36,416 		192 of 10000 with 82.81% 	 Time used:  0.17 sec
2023-03-28 22:08:36,600 		216 of 10000 with 83.80% 	 Time used:  0.18 sec
2023-03-28 22:08:36,777 		240 of 10000 with 84.58% 	 Time used:  0.18 sec
2023-03-28 22:08:36,955 		264 of 10000 with 84.47% 	 Time used:  0.18 sec
2023-03-28 22:08:37,137 		288 of 10000 with 84.38% 	 Time used:  0.18 sec
2023-03-28 22:08:37,316 		312 of 10000 with 84.29% 	 Time used:  0.18 sec
2023-03-28 22:08:37,495 		336 of 10000 with 83.33% 	 Time used:  0.18 sec
2023-03-28 22:08:37,657 		360 of 10000 with 83.89% 	 Time used:  0.16 sec
2023-03-28 22:08:37,843 		384 of 10000 with 84.11% 	 Time used:  0.19 sec
2023-03-28 22:08:38,012 		408 of 10000 with 83.09% 	 Time used:  0.17 sec
2023-03-28 22:08:38,201 		432 of 10000 with 83.56% 	 Time used:  0.19 sec
2023-03-28 22:08:38,379 		456 of 10000 with 82.68% 	 Time used:  0.18 sec
2023-03-28 22:08:38,533 		480 of 10000 with 82.92% 	 Time used:  0.15 sec
2023-03-28 22:08:38,688 		504 of 10000 with 82.94% 	 Time used:  0.15 sec
2023-03-28 22:08:38,853 		528 of 10000 with 82.95% 	 Time used:  0.16 sec
2023-03-28 22:08:39,027 		552 of 10000 with 82.97% 	 Time used:  0.17 sec
2023-03-28 22:08:39,227 		576 of 10000 with 82.81% 	 Time used:  0.20 sec
2023-03-28 22:08:39,400 		600 of 10000 with 82.67% 	 Time used:  0.17 sec
2023-03-28 22:08:39,554 		624 of 10000 with 82.69% 	 Time used:  0.15 sec
2023-03-28 22:08:39,740 		648 of 10000 with 82.72% 	 Time used:  0.19 sec
2023-03-28 22:08:39,956 		672 of 10000 with 82.74% 	 Time used:  0.22 sec
2023-03-28 22:08:40,112 		696 of 10000 with 82.47% 	 Time used:  0.16 sec
2023-03-28 22:08:40,273 		720 of 10000 with 82.78% 	 Time used:  0.16 sec
2023-03-28 22:08:40,473 		744 of 10000 with 82.66% 	 Time used:  0.20 sec
2023-03-28 22:08:40,645 		768 of 10000 with 82.03% 	 Time used:  0.17 sec
2023-03-28 22:08:40,834 		792 of 10000 with 82.45% 	 Time used:  0.19 sec
2023-03-28 22:08:41,016 		816 of 10000 with 82.35% 	 Time used:  0.18 sec
2023-03-28 22:08:41,178 		840 of 10000 with 82.38% 	 Time used:  0.16 sec
2023-03-28 22:08:41,385 		864 of 10000 with 82.18% 	 Time used:  0.21 sec
2023-03-28 22:08:41,598 		888 of 10000 with 82.09% 	 Time used:  0.21 sec
2023-03-28 22:08:41,778 		912 of 10000 with 82.13% 	 Time used:  0.18 sec
2023-03-28 22:08:41,939 		936 of 10000 with 82.26% 	 Time used:  0.16 sec
2023-03-28 22:08:42,120 		960 of 10000 with 82.40% 	 Time used:  0.18 sec
2023-03-28 22:08:42,286 		984 of 10000 with 82.01% 	 Time used:  0.16 sec
2023-03-28 22:08:42,485 		1008 of 10000 with 81.85% 	 Time used:  0.20 sec
2023-03-28 22:08:42,705 		1032 of 10000 with 81.88% 	 Time used:  0.22 sec
2023-03-28 22:08:42,896 		1056 of 10000 with 82.20% 	 Time used:  0.19 sec
2023-03-28 22:08:43,083 		1080 of 10000 with 82.04% 	 Time used:  0.19 sec
2023-03-28 22:08:43,266 		1104 of 10000 with 82.07% 	 Time used:  0.18 sec
2023-03-28 22:08:43,446 		1128 of 10000 with 81.91% 	 Time used:  0.18 sec
2023-03-28 22:08:43,630 		1152 of 10000 with 81.77% 	 Time used:  0.18 sec
2023-03-28 22:08:43,800 		1176 of 10000 with 81.63% 	 Time used:  0.17 sec
2023-03-28 22:08:43,974 		1200 of 10000 with 81.33% 	 Time used:  0.17 sec
2023-03-28 22:08:44,168 		1224 of 10000 with 81.29% 	 Time used:  0.19 sec
2023-03-28 22:08:44,361 		1248 of 10000 with 81.25% 	 Time used:  0.19 sec
2023-03-28 22:08:44,527 		1272 of 10000 with 81.21% 	 Time used:  0.17 sec
2023-03-28 22:08:44,701 		1296 of 10000 with 81.25% 	 Time used:  0.17 sec
2023-03-28 22:08:44,850 		1320 of 10000 with 81.21% 	 Time used:  0.15 sec
2023-03-28 22:08:45,033 		1344 of 10000 with 81.10% 	 Time used:  0.18 sec
2023-03-28 22:08:45,182 		1368 of 10000 with 80.99% 	 Time used:  0.15 sec
2023-03-28 22:08:45,369 		1392 of 10000 with 80.96% 	 Time used:  0.19 sec
2023-03-28 22:08:45,543 		1416 of 10000 with 81.00% 	 Time used:  0.17 sec
2023-03-28 22:08:45,730 		1440 of 10000 with 81.11% 	 Time used:  0.19 sec
2023-03-28 22:08:45,927 		1464 of 10000 with 81.08% 	 Time used:  0.20 sec
2023-03-28 22:08:46,102 		1488 of 10000 with 81.18% 	 Time used:  0.17 sec
2023-03-28 22:08:46,299 		1512 of 10000 with 81.15% 	 Time used:  0.20 sec
2023-03-28 22:08:46,502 		1536 of 10000 with 81.25% 	 Time used:  0.20 sec
2023-03-28 22:08:46,682 		1560 of 10000 with 81.47% 	 Time used:  0.18 sec
2023-03-28 22:08:46,876 		1584 of 10000 with 81.63% 	 Time used:  0.19 sec
2023-03-28 22:08:47,036 		1608 of 10000 with 81.78% 	 Time used:  0.16 sec
2023-03-28 22:08:47,240 		1632 of 10000 with 81.80% 	 Time used:  0.20 sec
2023-03-28 22:08:47,406 		1656 of 10000 with 81.64% 	 Time used:  0.17 sec
2023-03-28 22:08:47,606 		1680 of 10000 with 81.85% 	 Time used:  0.20 sec
2023-03-28 22:08:47,766 		1704 of 10000 with 81.98% 	 Time used:  0.16 sec
2023-03-28 22:08:47,932 		1728 of 10000 with 81.71% 	 Time used:  0.17 sec
2023-03-28 22:08:48,103 		1752 of 10000 with 81.56% 	 Time used:  0.17 sec
2023-03-28 22:08:48,279 		1776 of 10000 with 81.59% 	 Time used:  0.18 sec
2023-03-28 22:08:48,492 		1800 of 10000 with 81.61% 	 Time used:  0.21 sec
2023-03-28 22:08:48,689 		1824 of 10000 with 81.52% 	 Time used:  0.19 sec
2023-03-28 22:08:48,873 		1848 of 10000 with 81.49% 	 Time used:  0.18 sec
2023-03-28 22:08:49,052 		1872 of 10000 with 81.57% 	 Time used:  0.18 sec
2023-03-28 22:08:49,239 		1896 of 10000 with 81.75% 	 Time used:  0.19 sec
2023-03-28 22:08:49,414 		1920 of 10000 with 81.88% 	 Time used:  0.17 sec
2023-03-28 22:08:49,583 		1944 of 10000 with 81.89% 	 Time used:  0.17 sec
2023-03-28 22:08:49,796 		1968 of 10000 with 81.81% 	 Time used:  0.21 sec
2023-03-28 22:08:49,992 		1992 of 10000 with 81.73% 	 Time used:  0.20 sec
2023-03-28 22:08:50,169 		2016 of 10000 with 81.75% 	 Time used:  0.18 sec
2023-03-28 22:08:50,378 		2040 of 10000 with 81.72% 	 Time used:  0.21 sec
2023-03-28 22:08:50,548 		2064 of 10000 with 81.83% 	 Time used:  0.17 sec
2023-03-28 22:08:50,724 		2088 of 10000 with 81.85% 	 Time used:  0.17 sec
2023-03-28 22:08:50,901 		2112 of 10000 with 81.72% 	 Time used:  0.18 sec
2023-03-28 22:08:51,082 		2136 of 10000 with 81.84% 	 Time used:  0.18 sec
2023-03-28 22:08:51,234 		2160 of 10000 with 81.85% 	 Time used:  0.15 sec
2023-03-28 22:08:51,439 		2184 of 10000 with 82.01% 	 Time used:  0.20 sec
2023-03-28 22:08:51,644 		2208 of 10000 with 82.02% 	 Time used:  0.20 sec
2023-03-28 22:08:51,813 		2232 of 10000 with 82.08% 	 Time used:  0.17 sec
2023-03-28 22:08:52,006 		2256 of 10000 with 82.09% 	 Time used:  0.19 sec
2023-03-28 22:08:52,173 		2280 of 10000 with 82.24% 	 Time used:  0.17 sec
2023-03-28 22:08:52,363 		2304 of 10000 with 82.16% 	 Time used:  0.19 sec
2023-03-28 22:08:52,555 		2328 of 10000 with 82.13% 	 Time used:  0.19 sec
2023-03-28 22:08:52,700 		2352 of 10000 with 82.23% 	 Time used:  0.14 sec
2023-03-28 22:08:52,894 		2376 of 10000 with 82.28% 	 Time used:  0.19 sec
2023-03-28 22:08:53,065 		2400 of 10000 with 82.33% 	 Time used:  0.17 sec
2023-03-28 22:08:53,248 		2424 of 10000 with 82.26% 	 Time used:  0.18 sec
2023-03-28 22:08:53,467 		2448 of 10000 with 82.23% 	 Time used:  0.22 sec
2023-03-28 22:08:53,666 		2472 of 10000 with 82.16% 	 Time used:  0.20 sec
2023-03-28 22:08:53,860 		2496 of 10000 with 82.05% 	 Time used:  0.19 sec
2023-03-28 22:08:54,050 		2520 of 10000 with 81.94% 	 Time used:  0.19 sec
2023-03-28 22:08:54,228 		2544 of 10000 with 81.96% 	 Time used:  0.18 sec
2023-03-28 22:08:54,400 		2568 of 10000 with 82.01% 	 Time used:  0.17 sec
2023-03-28 22:08:54,568 		2592 of 10000 with 82.02% 	 Time used:  0.17 sec
2023-03-28 22:08:54,755 		2616 of 10000 with 81.96% 	 Time used:  0.19 sec
2023-03-28 22:08:54,939 		2640 of 10000 with 81.86% 	 Time used:  0.18 sec
2023-03-28 22:08:55,081 		2664 of 10000 with 81.79% 	 Time used:  0.14 sec
2023-03-28 22:08:55,291 		2688 of 10000 with 81.81% 	 Time used:  0.21 sec
2023-03-28 22:08:55,454 		2712 of 10000 with 81.78% 	 Time used:  0.16 sec
2023-03-28 22:08:55,620 		2736 of 10000 with 81.80% 	 Time used:  0.17 sec
2023-03-28 22:08:55,800 		2760 of 10000 with 81.78% 	 Time used:  0.18 sec
2023-03-28 22:08:56,002 		2784 of 10000 with 81.79% 	 Time used:  0.20 sec
2023-03-28 22:08:56,177 		2808 of 10000 with 81.84% 	 Time used:  0.17 sec
2023-03-28 22:08:56,357 		2832 of 10000 with 81.81% 	 Time used:  0.18 sec
2023-03-28 22:08:56,565 		2856 of 10000 with 81.76% 	 Time used:  0.21 sec
2023-03-28 22:08:56,737 		2880 of 10000 with 81.70% 	 Time used:  0.17 sec
2023-03-28 22:08:56,919 		2904 of 10000 with 81.58% 	 Time used:  0.18 sec
2023-03-28 22:08:57,102 		2928 of 10000 with 81.39% 	 Time used:  0.18 sec
2023-03-28 22:08:57,268 		2952 of 10000 with 81.40% 	 Time used:  0.17 sec
2023-03-28 22:08:57,428 		2976 of 10000 with 81.42% 	 Time used:  0.16 sec
2023-03-28 22:08:57,589 		3000 of 10000 with 81.33% 	 Time used:  0.16 sec
2023-03-28 22:08:57,779 		3024 of 10000 with 81.38% 	 Time used:  0.19 sec
2023-03-28 22:08:57,952 		3048 of 10000 with 81.36% 	 Time used:  0.17 sec
2023-03-28 22:08:58,127 		3072 of 10000 with 81.41% 	 Time used:  0.17 sec
2023-03-28 22:08:58,292 		3096 of 10000 with 81.46% 	 Time used:  0.16 sec
2023-03-28 22:08:58,453 		3120 of 10000 with 81.47% 	 Time used:  0.16 sec
2023-03-28 22:08:58,645 		3144 of 10000 with 81.52% 	 Time used:  0.19 sec
2023-03-28 22:08:58,824 		3168 of 10000 with 81.53% 	 Time used:  0.18 sec
2023-03-28 22:08:58,991 		3192 of 10000 with 81.45% 	 Time used:  0.17 sec
2023-03-28 22:08:59,182 		3216 of 10000 with 81.47% 	 Time used:  0.19 sec
2023-03-28 22:08:59,365 		3240 of 10000 with 81.39% 	 Time used:  0.18 sec
2023-03-28 22:08:59,555 		3264 of 10000 with 81.25% 	 Time used:  0.19 sec
2023-03-28 22:08:59,740 		3288 of 10000 with 81.17% 	 Time used:  0.18 sec
2023-03-28 22:08:59,903 		3312 of 10000 with 81.22% 	 Time used:  0.16 sec
2023-03-28 22:09:00,065 		3336 of 10000 with 81.21% 	 Time used:  0.16 sec
2023-03-28 22:09:00,239 		3360 of 10000 with 81.22% 	 Time used:  0.17 sec
2023-03-28 22:09:00,431 		3384 of 10000 with 81.24% 	 Time used:  0.19 sec
2023-03-28 22:09:00,597 		3408 of 10000 with 81.28% 	 Time used:  0.17 sec
2023-03-28 22:09:00,807 		3432 of 10000 with 81.29% 	 Time used:  0.21 sec
2023-03-28 22:09:01,047 		3456 of 10000 with 81.31% 	 Time used:  0.24 sec
2023-03-28 22:09:01,214 		3480 of 10000 with 81.26% 	 Time used:  0.17 sec
2023-03-28 22:09:01,389 		3504 of 10000 with 81.19% 	 Time used:  0.18 sec
2023-03-28 22:09:01,580 		3528 of 10000 with 81.24% 	 Time used:  0.19 sec
2023-03-28 22:09:01,774 		3552 of 10000 with 81.22% 	 Time used:  0.19 sec
2023-03-28 22:09:01,954 		3576 of 10000 with 81.24% 	 Time used:  0.18 sec
2023-03-28 22:09:02,158 		3600 of 10000 with 81.33% 	 Time used:  0.20 sec
2023-03-28 22:09:02,327 		3624 of 10000 with 81.40% 	 Time used:  0.17 sec
2023-03-28 22:09:02,486 		3648 of 10000 with 81.39% 	 Time used:  0.16 sec
2023-03-28 22:09:02,648 		3672 of 10000 with 81.35% 	 Time used:  0.16 sec
2023-03-28 22:09:02,866 		3696 of 10000 with 81.44% 	 Time used:  0.22 sec
2023-03-28 22:09:03,033 		3720 of 10000 with 81.37% 	 Time used:  0.17 sec
2023-03-28 22:09:03,178 		3744 of 10000 with 81.33% 	 Time used:  0.14 sec
2023-03-28 22:09:03,348 		3768 of 10000 with 81.37% 	 Time used:  0.17 sec
2023-03-28 22:09:03,527 		3792 of 10000 with 81.41% 	 Time used:  0.18 sec
2023-03-28 22:09:03,703 		3816 of 10000 with 81.37% 	 Time used:  0.18 sec
2023-03-28 22:09:03,883 		3840 of 10000 with 81.38% 	 Time used:  0.18 sec
2023-03-28 22:09:04,059 		3864 of 10000 with 81.47% 	 Time used:  0.18 sec
2023-03-28 22:09:04,237 		3888 of 10000 with 81.35% 	 Time used:  0.18 sec
2023-03-28 22:09:04,450 		3912 of 10000 with 81.37% 	 Time used:  0.21 sec
2023-03-28 22:09:04,619 		3936 of 10000 with 81.40% 	 Time used:  0.17 sec
2023-03-28 22:09:04,841 		3960 of 10000 with 81.39% 	 Time used:  0.22 sec
2023-03-28 22:09:05,047 		3984 of 10000 with 81.38% 	 Time used:  0.21 sec
2023-03-28 22:09:05,244 		4008 of 10000 with 81.39% 	 Time used:  0.20 sec
2023-03-28 22:09:05,395 		4032 of 10000 with 81.32% 	 Time used:  0.15 sec
2023-03-28 22:09:05,555 		4056 of 10000 with 81.29% 	 Time used:  0.16 sec
2023-03-28 22:09:05,748 		4080 of 10000 with 81.30% 	 Time used:  0.19 sec
2023-03-28 22:09:05,927 		4104 of 10000 with 81.24% 	 Time used:  0.18 sec
2023-03-28 22:09:06,100 		4128 of 10000 with 81.25% 	 Time used:  0.17 sec
2023-03-28 22:09:06,285 		4152 of 10000 with 81.17% 	 Time used:  0.18 sec
2023-03-28 22:09:06,483 		4176 of 10000 with 81.15% 	 Time used:  0.20 sec
2023-03-28 22:09:06,672 		4200 of 10000 with 81.14% 	 Time used:  0.19 sec
2023-03-28 22:09:06,828 		4224 of 10000 with 81.20% 	 Time used:  0.16 sec
2023-03-28 22:09:07,038 		4248 of 10000 with 81.17% 	 Time used:  0.21 sec
2023-03-28 22:09:07,229 		4272 of 10000 with 81.09% 	 Time used:  0.19 sec
2023-03-28 22:09:07,440 		4296 of 10000 with 81.17% 	 Time used:  0.21 sec
2023-03-28 22:09:07,595 		4320 of 10000 with 81.18% 	 Time used:  0.15 sec
2023-03-28 22:09:07,769 		4344 of 10000 with 81.24% 	 Time used:  0.17 sec
2023-03-28 22:09:07,945 		4368 of 10000 with 81.30% 	 Time used:  0.18 sec
2023-03-28 22:09:08,127 		4392 of 10000 with 81.38% 	 Time used:  0.18 sec
2023-03-28 22:09:08,311 		4416 of 10000 with 81.36% 	 Time used:  0.18 sec
2023-03-28 22:09:08,452 		4440 of 10000 with 81.35% 	 Time used:  0.14 sec
2023-03-28 22:09:08,639 		4464 of 10000 with 81.38% 	 Time used:  0.19 sec
2023-03-28 22:09:08,831 		4488 of 10000 with 81.39% 	 Time used:  0.19 sec
2023-03-28 22:09:09,000 		4512 of 10000 with 81.43% 	 Time used:  0.17 sec
2023-03-28 22:09:09,188 		4536 of 10000 with 81.48% 	 Time used:  0.19 sec
2023-03-28 22:09:09,372 		4560 of 10000 with 81.49% 	 Time used:  0.18 sec
2023-03-28 22:09:09,548 		4584 of 10000 with 81.57% 	 Time used:  0.18 sec
2023-03-28 22:09:09,727 		4608 of 10000 with 81.60% 	 Time used:  0.18 sec
2023-03-28 22:09:09,879 		4632 of 10000 with 81.65% 	 Time used:  0.15 sec
2023-03-28 22:09:10,058 		4656 of 10000 with 81.59% 	 Time used:  0.18 sec
2023-03-28 22:09:10,237 		4680 of 10000 with 81.52% 	 Time used:  0.18 sec
2023-03-28 22:09:10,412 		4704 of 10000 with 81.51% 	 Time used:  0.17 sec
2023-03-28 22:09:10,589 		4728 of 10000 with 81.47% 	 Time used:  0.18 sec
2023-03-28 22:09:10,780 		4752 of 10000 with 81.48% 	 Time used:  0.19 sec
2023-03-28 22:09:10,958 		4776 of 10000 with 81.53% 	 Time used:  0.18 sec
2023-03-28 22:09:11,135 		4800 of 10000 with 81.48% 	 Time used:  0.17 sec
2023-03-28 22:09:11,330 		4824 of 10000 with 81.49% 	 Time used:  0.19 sec
2023-03-28 22:09:11,506 		4848 of 10000 with 81.46% 	 Time used:  0.18 sec
2023-03-28 22:09:11,679 		4872 of 10000 with 81.53% 	 Time used:  0.17 sec
2023-03-28 22:09:11,836 		4896 of 10000 with 81.52% 	 Time used:  0.16 sec
2023-03-28 22:09:12,015 		4920 of 10000 with 81.50% 	 Time used:  0.18 sec
2023-03-28 22:09:12,207 		4944 of 10000 with 81.45% 	 Time used:  0.19 sec
2023-03-28 22:09:12,375 		4968 of 10000 with 81.48% 	 Time used:  0.17 sec
2023-03-28 22:09:12,568 		4992 of 10000 with 81.51% 	 Time used:  0.19 sec
2023-03-28 22:09:12,741 		5016 of 10000 with 81.44% 	 Time used:  0.17 sec
2023-03-28 22:09:12,926 		5040 of 10000 with 81.45% 	 Time used:  0.18 sec
2023-03-28 22:09:13,094 		5064 of 10000 with 81.48% 	 Time used:  0.17 sec
2023-03-28 22:09:13,298 		5088 of 10000 with 81.49% 	 Time used:  0.20 sec
2023-03-28 22:09:13,492 		5112 of 10000 with 81.46% 	 Time used:  0.19 sec
2023-03-28 22:09:13,635 		5136 of 10000 with 81.43% 	 Time used:  0.14 sec
2023-03-28 22:09:13,809 		5160 of 10000 with 81.40% 	 Time used:  0.17 sec
2023-03-28 22:09:13,986 		5184 of 10000 with 81.42% 	 Time used:  0.18 sec
2023-03-28 22:09:14,188 		5208 of 10000 with 81.41% 	 Time used:  0.20 sec
2023-03-28 22:09:14,355 		5232 of 10000 with 81.42% 	 Time used:  0.17 sec
2023-03-28 22:09:14,537 		5256 of 10000 with 81.41% 	 Time used:  0.18 sec
2023-03-28 22:09:14,682 		5280 of 10000 with 81.42% 	 Time used:  0.14 sec
2023-03-28 22:09:14,888 		5304 of 10000 with 81.43% 	 Time used:  0.21 sec
2023-03-28 22:09:15,074 		5328 of 10000 with 81.46% 	 Time used:  0.19 sec
2023-03-28 22:09:15,268 		5352 of 10000 with 81.46% 	 Time used:  0.19 sec
2023-03-28 22:09:15,429 		5376 of 10000 with 81.53% 	 Time used:  0.16 sec
2023-03-28 22:09:15,600 		5400 of 10000 with 81.56% 	 Time used:  0.17 sec
2023-03-28 22:09:15,802 		5424 of 10000 with 81.58% 	 Time used:  0.20 sec
2023-03-28 22:09:16,009 		5448 of 10000 with 81.57% 	 Time used:  0.21 sec
2023-03-28 22:09:16,170 		5472 of 10000 with 81.52% 	 Time used:  0.16 sec
2023-03-28 22:09:16,352 		5496 of 10000 with 81.50% 	 Time used:  0.18 sec
2023-03-28 22:09:16,533 		5520 of 10000 with 81.45% 	 Time used:  0.18 sec
2023-03-28 22:09:16,711 		5544 of 10000 with 81.44% 	 Time used:  0.18 sec
2023-03-28 22:09:16,897 		5568 of 10000 with 81.45% 	 Time used:  0.19 sec
2023-03-28 22:09:17,120 		5592 of 10000 with 81.42% 	 Time used:  0.22 sec
2023-03-28 22:09:17,322 		5616 of 10000 with 81.37% 	 Time used:  0.20 sec
2023-03-28 22:09:17,471 		5640 of 10000 with 81.38% 	 Time used:  0.15 sec
2023-03-28 22:09:17,650 		5664 of 10000 with 81.39% 	 Time used:  0.18 sec
2023-03-28 22:09:17,808 		5688 of 10000 with 81.40% 	 Time used:  0.16 sec
2023-03-28 22:09:18,005 		5712 of 10000 with 81.41% 	 Time used:  0.20 sec
2023-03-28 22:09:18,200 		5736 of 10000 with 81.40% 	 Time used:  0.19 sec
2023-03-28 22:09:18,376 		5760 of 10000 with 81.39% 	 Time used:  0.18 sec
2023-03-28 22:09:18,554 		5784 of 10000 with 81.43% 	 Time used:  0.18 sec
2023-03-28 22:09:18,743 		5808 of 10000 with 81.44% 	 Time used:  0.19 sec
2023-03-28 22:09:18,922 		5832 of 10000 with 81.43% 	 Time used:  0.18 sec
2023-03-28 22:09:19,116 		5856 of 10000 with 81.44% 	 Time used:  0.19 sec
2023-03-28 22:09:19,313 		5880 of 10000 with 81.46% 	 Time used:  0.20 sec
2023-03-28 22:09:19,497 		5904 of 10000 with 81.44% 	 Time used:  0.18 sec
2023-03-28 22:09:19,691 		5928 of 10000 with 81.44% 	 Time used:  0.19 sec
2023-03-28 22:09:19,839 		5952 of 10000 with 81.47% 	 Time used:  0.15 sec
2023-03-28 22:09:20,003 		5976 of 10000 with 81.46% 	 Time used:  0.16 sec
2023-03-28 22:09:20,200 		6000 of 10000 with 81.43% 	 Time used:  0.20 sec
2023-03-28 22:09:20,356 		6024 of 10000 with 81.41% 	 Time used:  0.16 sec
2023-03-28 22:09:20,529 		6048 of 10000 with 81.43% 	 Time used:  0.17 sec
2023-03-28 22:09:20,699 		6072 of 10000 with 81.46% 	 Time used:  0.17 sec
2023-03-28 22:09:20,886 		6096 of 10000 with 81.50% 	 Time used:  0.19 sec
2023-03-28 22:09:21,062 		6120 of 10000 with 81.49% 	 Time used:  0.18 sec
2023-03-28 22:09:21,269 		6144 of 10000 with 81.49% 	 Time used:  0.21 sec
2023-03-28 22:09:21,448 		6168 of 10000 with 81.47% 	 Time used:  0.18 sec
2023-03-28 22:09:21,611 		6192 of 10000 with 81.44% 	 Time used:  0.16 sec
2023-03-28 22:09:21,781 		6216 of 10000 with 81.47% 	 Time used:  0.17 sec
2023-03-28 22:09:21,927 		6240 of 10000 with 81.44% 	 Time used:  0.14 sec
2023-03-28 22:09:22,123 		6264 of 10000 with 81.40% 	 Time used:  0.20 sec
2023-03-28 22:09:22,335 		6288 of 10000 with 81.41% 	 Time used:  0.21 sec
2023-03-28 22:09:22,571 		6312 of 10000 with 81.42% 	 Time used:  0.24 sec
2023-03-28 22:09:22,844 		6336 of 10000 with 81.42% 	 Time used:  0.27 sec
2023-03-28 22:09:23,026 		6360 of 10000 with 81.45% 	 Time used:  0.18 sec
2023-03-28 22:09:23,231 		6384 of 10000 with 81.44% 	 Time used:  0.20 sec
2023-03-28 22:09:23,407 		6408 of 10000 with 81.41% 	 Time used:  0.18 sec
2023-03-28 22:09:23,643 		6432 of 10000 with 81.47% 	 Time used:  0.24 sec
2023-03-28 22:09:23,826 		6456 of 10000 with 81.49% 	 Time used:  0.18 sec
2023-03-28 22:09:23,996 		6480 of 10000 with 81.47% 	 Time used:  0.17 sec
2023-03-28 22:09:24,176 		6504 of 10000 with 81.50% 	 Time used:  0.18 sec
2023-03-28 22:09:24,380 		6528 of 10000 with 81.53% 	 Time used:  0.20 sec
2023-03-28 22:09:24,542 		6552 of 10000 with 81.52% 	 Time used:  0.16 sec
2023-03-28 22:09:24,707 		6576 of 10000 with 81.46% 	 Time used:  0.16 sec
2023-03-28 22:09:24,888 		6600 of 10000 with 81.47% 	 Time used:  0.18 sec
2023-03-28 22:09:25,121 		6624 of 10000 with 81.51% 	 Time used:  0.23 sec
2023-03-28 22:09:25,326 		6648 of 10000 with 81.56% 	 Time used:  0.20 sec
2023-03-28 22:09:25,500 		6672 of 10000 with 81.49% 	 Time used:  0.17 sec
2023-03-28 22:09:25,683 		6696 of 10000 with 81.42% 	 Time used:  0.18 sec
2023-03-28 22:09:25,882 		6720 of 10000 with 81.37% 	 Time used:  0.20 sec
2023-03-28 22:09:26,056 		6744 of 10000 with 81.36% 	 Time used:  0.17 sec
2023-03-28 22:09:26,246 		6768 of 10000 with 81.41% 	 Time used:  0.19 sec
2023-03-28 22:09:26,428 		6792 of 10000 with 81.43% 	 Time used:  0.18 sec
2023-03-28 22:09:26,647 		6816 of 10000 with 81.41% 	 Time used:  0.22 sec
2023-03-28 22:09:26,809 		6840 of 10000 with 81.43% 	 Time used:  0.16 sec
2023-03-28 22:09:26,977 		6864 of 10000 with 81.41% 	 Time used:  0.17 sec
2023-03-28 22:09:27,147 		6888 of 10000 with 81.43% 	 Time used:  0.17 sec
2023-03-28 22:09:27,304 		6912 of 10000 with 81.44% 	 Time used:  0.16 sec
2023-03-28 22:09:27,487 		6936 of 10000 with 81.42% 	 Time used:  0.18 sec
2023-03-28 22:09:27,681 		6960 of 10000 with 81.44% 	 Time used:  0.19 sec
2023-03-28 22:09:27,850 		6984 of 10000 with 81.47% 	 Time used:  0.17 sec
2023-03-28 22:09:28,027 		7008 of 10000 with 81.46% 	 Time used:  0.18 sec
2023-03-28 22:09:28,240 		7032 of 10000 with 81.44% 	 Time used:  0.21 sec
2023-03-28 22:09:28,433 		7056 of 10000 with 81.46% 	 Time used:  0.19 sec
2023-03-28 22:09:28,630 		7080 of 10000 with 81.44% 	 Time used:  0.20 sec
2023-03-28 22:09:28,802 		7104 of 10000 with 81.43% 	 Time used:  0.17 sec
2023-03-28 22:09:28,972 		7128 of 10000 with 81.40% 	 Time used:  0.17 sec
2023-03-28 22:09:29,155 		7152 of 10000 with 81.43% 	 Time used:  0.18 sec
2023-03-28 22:09:29,326 		7176 of 10000 with 81.47% 	 Time used:  0.17 sec
2023-03-28 22:09:29,544 		7200 of 10000 with 81.43% 	 Time used:  0.22 sec
2023-03-28 22:09:29,743 		7224 of 10000 with 81.42% 	 Time used:  0.20 sec
2023-03-28 22:09:29,933 		7248 of 10000 with 81.44% 	 Time used:  0.19 sec
2023-03-28 22:09:30,105 		7272 of 10000 with 81.45% 	 Time used:  0.17 sec
2023-03-28 22:09:30,274 		7296 of 10000 with 81.48% 	 Time used:  0.17 sec
2023-03-28 22:09:30,457 		7320 of 10000 with 81.45% 	 Time used:  0.18 sec
2023-03-28 22:09:30,651 		7344 of 10000 with 81.44% 	 Time used:  0.19 sec
2023-03-28 22:09:30,823 		7368 of 10000 with 81.45% 	 Time used:  0.17 sec
2023-03-28 22:09:30,975 		7392 of 10000 with 81.48% 	 Time used:  0.15 sec
2023-03-28 22:09:31,155 		7416 of 10000 with 81.51% 	 Time used:  0.18 sec
2023-03-28 22:09:31,339 		7440 of 10000 with 81.49% 	 Time used:  0.18 sec
2023-03-28 22:09:31,506 		7464 of 10000 with 81.48% 	 Time used:  0.17 sec
2023-03-28 22:09:31,674 		7488 of 10000 with 81.52% 	 Time used:  0.17 sec
2023-03-28 22:09:31,853 		7512 of 10000 with 81.52% 	 Time used:  0.18 sec
2023-03-28 22:09:32,036 		7536 of 10000 with 81.53% 	 Time used:  0.18 sec
2023-03-28 22:09:32,185 		7560 of 10000 with 81.56% 	 Time used:  0.15 sec
2023-03-28 22:09:32,365 		7584 of 10000 with 81.58% 	 Time used:  0.18 sec
2023-03-28 22:09:32,527 		7608 of 10000 with 81.59% 	 Time used:  0.16 sec
2023-03-28 22:09:32,727 		7632 of 10000 with 81.63% 	 Time used:  0.20 sec
2023-03-28 22:09:32,892 		7656 of 10000 with 81.64% 	 Time used:  0.17 sec
2023-03-28 22:09:33,078 		7680 of 10000 with 81.67% 	 Time used:  0.18 sec
2023-03-28 22:09:33,251 		7704 of 10000 with 81.67% 	 Time used:  0.17 sec
2023-03-28 22:09:33,434 		7728 of 10000 with 81.68% 	 Time used:  0.18 sec
2023-03-28 22:09:33,630 		7752 of 10000 with 81.71% 	 Time used:  0.20 sec
2023-03-28 22:09:33,801 		7776 of 10000 with 81.69% 	 Time used:  0.17 sec
2023-03-28 22:09:34,027 		7800 of 10000 with 81.68% 	 Time used:  0.23 sec
2023-03-28 22:09:34,191 		7824 of 10000 with 81.68% 	 Time used:  0.16 sec
2023-03-28 22:09:34,419 		7848 of 10000 with 81.70% 	 Time used:  0.23 sec
2023-03-28 22:09:34,596 		7872 of 10000 with 81.71% 	 Time used:  0.18 sec
2023-03-28 22:09:34,814 		7896 of 10000 with 81.72% 	 Time used:  0.22 sec
2023-03-28 22:09:34,992 		7920 of 10000 with 81.69% 	 Time used:  0.18 sec
2023-03-28 22:09:35,149 		7944 of 10000 with 81.71% 	 Time used:  0.16 sec
2023-03-28 22:09:35,325 		7968 of 10000 with 81.70% 	 Time used:  0.18 sec
2023-03-28 22:09:35,503 		7992 of 10000 with 81.66% 	 Time used:  0.18 sec
2023-03-28 22:09:35,703 		8016 of 10000 with 81.64% 	 Time used:  0.20 sec
2023-03-28 22:09:35,879 		8040 of 10000 with 81.62% 	 Time used:  0.18 sec
2023-03-28 22:09:36,035 		8064 of 10000 with 81.62% 	 Time used:  0.16 sec
2023-03-28 22:09:36,207 		8088 of 10000 with 81.58% 	 Time used:  0.17 sec
2023-03-28 22:09:36,397 		8112 of 10000 with 81.60% 	 Time used:  0.19 sec
2023-03-28 22:09:36,570 		8136 of 10000 with 81.61% 	 Time used:  0.17 sec
2023-03-28 22:09:36,765 		8160 of 10000 with 81.58% 	 Time used:  0.19 sec
2023-03-28 22:09:36,948 		8184 of 10000 with 81.60% 	 Time used:  0.18 sec
2023-03-28 22:09:37,149 		8208 of 10000 with 81.60% 	 Time used:  0.20 sec
2023-03-28 22:09:37,346 		8232 of 10000 with 81.60% 	 Time used:  0.20 sec
2023-03-28 22:09:37,550 		8256 of 10000 with 81.61% 	 Time used:  0.20 sec
2023-03-28 22:09:37,713 		8280 of 10000 with 81.61% 	 Time used:  0.16 sec
2023-03-28 22:09:37,884 		8304 of 10000 with 81.56% 	 Time used:  0.17 sec
2023-03-28 22:09:38,057 		8328 of 10000 with 81.58% 	 Time used:  0.17 sec
2023-03-28 22:09:38,219 		8352 of 10000 with 81.59% 	 Time used:  0.16 sec
2023-03-28 22:09:38,397 		8376 of 10000 with 81.55% 	 Time used:  0.18 sec
2023-03-28 22:09:38,579 		8400 of 10000 with 81.56% 	 Time used:  0.18 sec
2023-03-28 22:09:38,763 		8424 of 10000 with 81.55% 	 Time used:  0.18 sec
2023-03-28 22:09:38,927 		8448 of 10000 with 81.59% 	 Time used:  0.16 sec
2023-03-28 22:09:39,086 		8472 of 10000 with 81.55% 	 Time used:  0.16 sec
2023-03-28 22:09:39,254 		8496 of 10000 with 81.54% 	 Time used:  0.17 sec
2023-03-28 22:09:39,401 		8520 of 10000 with 81.56% 	 Time used:  0.15 sec
2023-03-28 22:09:39,573 		8544 of 10000 with 81.55% 	 Time used:  0.17 sec
2023-03-28 22:09:39,739 		8568 of 10000 with 81.57% 	 Time used:  0.17 sec
2023-03-28 22:09:39,905 		8592 of 10000 with 81.59% 	 Time used:  0.17 sec
2023-03-28 22:09:40,081 		8616 of 10000 with 81.57% 	 Time used:  0.18 sec
2023-03-28 22:09:40,243 		8640 of 10000 with 81.55% 	 Time used:  0.16 sec
2023-03-28 22:09:40,431 		8664 of 10000 with 81.59% 	 Time used:  0.19 sec
2023-03-28 22:09:40,627 		8688 of 10000 with 81.58% 	 Time used:  0.20 sec
2023-03-28 22:09:40,781 		8712 of 10000 with 81.60% 	 Time used:  0.15 sec
2023-03-28 22:09:40,959 		8736 of 10000 with 81.60% 	 Time used:  0.18 sec
2023-03-28 22:09:41,108 		8760 of 10000 with 81.56% 	 Time used:  0.15 sec
2023-03-28 22:09:41,281 		8784 of 10000 with 81.57% 	 Time used:  0.17 sec
2023-03-28 22:09:41,476 		8808 of 10000 with 81.58% 	 Time used:  0.19 sec
2023-03-28 22:09:41,682 		8832 of 10000 with 81.60% 	 Time used:  0.21 sec
2023-03-28 22:09:41,841 		8856 of 10000 with 81.59% 	 Time used:  0.16 sec
2023-03-28 22:09:42,050 		8880 of 10000 with 81.59% 	 Time used:  0.21 sec
2023-03-28 22:09:42,253 		8904 of 10000 with 81.62% 	 Time used:  0.20 sec
2023-03-28 22:09:42,412 		8928 of 10000 with 81.60% 	 Time used:  0.16 sec
2023-03-28 22:09:42,575 		8952 of 10000 with 81.59% 	 Time used:  0.16 sec
2023-03-28 22:09:42,782 		8976 of 10000 with 81.60% 	 Time used:  0.21 sec
2023-03-28 22:09:42,989 		9000 of 10000 with 81.60% 	 Time used:  0.21 sec
2023-03-28 22:09:43,147 		9024 of 10000 with 81.63% 	 Time used:  0.16 sec
2023-03-28 22:09:43,315 		9048 of 10000 with 81.64% 	 Time used:  0.17 sec
2023-03-28 22:09:43,453 		9072 of 10000 with 81.64% 	 Time used:  0.14 sec
2023-03-28 22:09:43,667 		9096 of 10000 with 81.62% 	 Time used:  0.21 sec
2023-03-28 22:09:43,837 		9120 of 10000 with 81.64% 	 Time used:  0.17 sec
2023-03-28 22:09:44,003 		9144 of 10000 with 81.59% 	 Time used:  0.16 sec
2023-03-28 22:09:44,191 		9168 of 10000 with 81.58% 	 Time used:  0.19 sec
2023-03-28 22:09:44,371 		9192 of 10000 with 81.57% 	 Time used:  0.18 sec
2023-03-28 22:09:44,560 		9216 of 10000 with 81.58% 	 Time used:  0.19 sec
2023-03-28 22:09:44,732 		9240 of 10000 with 81.55% 	 Time used:  0.17 sec
2023-03-28 22:09:44,907 		9264 of 10000 with 81.54% 	 Time used:  0.17 sec
2023-03-28 22:09:45,125 		9288 of 10000 with 81.51% 	 Time used:  0.22 sec
2023-03-28 22:09:45,286 		9312 of 10000 with 81.51% 	 Time used:  0.16 sec
2023-03-28 22:09:45,529 		9336 of 10000 with 81.49% 	 Time used:  0.24 sec
2023-03-28 22:09:45,704 		9360 of 10000 with 81.47% 	 Time used:  0.17 sec
2023-03-28 22:09:45,883 		9384 of 10000 with 81.50% 	 Time used:  0.18 sec
2023-03-28 22:09:46,065 		9408 of 10000 with 81.54% 	 Time used:  0.18 sec
2023-03-28 22:09:46,225 		9432 of 10000 with 81.57% 	 Time used:  0.16 sec
2023-03-28 22:09:46,416 		9456 of 10000 with 81.55% 	 Time used:  0.19 sec
2023-03-28 22:09:46,587 		9480 of 10000 with 81.59% 	 Time used:  0.17 sec
2023-03-28 22:09:46,767 		9504 of 10000 with 81.56% 	 Time used:  0.18 sec
2023-03-28 22:09:46,947 		9528 of 10000 with 81.58% 	 Time used:  0.18 sec
2023-03-28 22:09:47,141 		9552 of 10000 with 81.57% 	 Time used:  0.19 sec
2023-03-28 22:09:47,318 		9576 of 10000 with 81.59% 	 Time used:  0.18 sec
2023-03-28 22:09:47,491 		9600 of 10000 with 81.58% 	 Time used:  0.17 sec
2023-03-28 22:09:47,659 		9624 of 10000 with 81.60% 	 Time used:  0.17 sec
2023-03-28 22:09:47,810 		9648 of 10000 with 81.60% 	 Time used:  0.15 sec
2023-03-28 22:09:47,980 		9672 of 10000 with 81.62% 	 Time used:  0.17 sec
2023-03-28 22:09:48,152 		9696 of 10000 with 81.60% 	 Time used:  0.17 sec
2023-03-28 22:09:48,321 		9720 of 10000 with 81.64% 	 Time used:  0.17 sec
2023-03-28 22:09:48,505 		9744 of 10000 with 81.63% 	 Time used:  0.18 sec
2023-03-28 22:09:48,663 		9768 of 10000 with 81.63% 	 Time used:  0.16 sec
2023-03-28 22:09:48,852 		9792 of 10000 with 81.64% 	 Time used:  0.19 sec
2023-03-28 22:09:49,017 		9816 of 10000 with 81.65% 	 Time used:  0.16 sec
2023-03-28 22:09:49,163 		9840 of 10000 with 81.68% 	 Time used:  0.15 sec
2023-03-28 22:09:49,358 		9864 of 10000 with 81.68% 	 Time used:  0.20 sec
2023-03-28 22:09:49,544 		9888 of 10000 with 81.68% 	 Time used:  0.19 sec
2023-03-28 22:09:49,737 		9912 of 10000 with 81.69% 	 Time used:  0.19 sec
2023-03-28 22:09:49,878 		9936 of 10000 with 81.69% 	 Time used:  0.14 sec
2023-03-28 22:09:50,057 		9960 of 10000 with 81.68% 	 Time used:  0.18 sec
2023-03-28 22:09:50,206 		9984 of 10000 with 81.67% 	 Time used:  0.15 sec
2023-03-28 22:09:50,337 		10000 of 10000 with 81.68% 	 Time used:  0.13 sec
2023-03-28 22:09:50,337 
2023-03-28 22:09:50,339 			Learning rate: weights:   1.000e-02    
2023-03-28 22:09:50,339 			Last test performance: 81.68%
2023-03-28 22:09:50,339 ----------------
2023-03-28 22:09:54,159   4   =>  0    		Training 486 pattern with 80.83% 	Forward time: 	 3.70 sec
2023-03-28 22:09:54,159 			Loss:    4.258e-01    			Backward time: 	 0.11 sec 
2023-03-28 22:09:54,159 ADAM: Layer 0 -> dw_min:9.9831e-01  dw_max:1.0020e+00 lr:1.0000e-02
2023-03-28 22:09:54,159 ADAM: Layer 1 -> dw_min:9.9548e-01  dw_max:1.0055e+00 lr:1.0000e-02
2023-03-28 22:09:54,160 ADAM: Layer 2 -> dw_min:9.9255e-01  dw_max:1.0057e+00 lr:1.0000e-02
2023-03-28 22:09:54,160 ADAM: Layer 3 -> dw_min:9.9710e-01  dw_max:1.0028e+00 lr:1.0000e-02
2023-03-28 22:09:54,183 			Learning rate: weights:   1.000e-02    
2023-03-28 22:09:54,183 			Last test performance: 81.68%
2023-03-28 22:09:54,183 ----------------
2023-03-28 22:09:58,117   4   =>  1    		Training 486 pattern with 83.12% 	Forward time: 	 3.81 sec
2023-03-28 22:09:58,117 			Loss:    3.482e-01    			Backward time: 	 0.11 sec 
2023-03-28 22:09:58,118 ADAM: Layer 0 -> dw_min:9.9889e-01  dw_max:1.0019e+00 lr:1.0000e-02
2023-03-28 22:09:58,118 ADAM: Layer 1 -> dw_min:9.9599e-01  dw_max:1.0053e+00 lr:1.0000e-02
2023-03-28 22:09:58,118 ADAM: Layer 2 -> dw_min:9.8924e-01  dw_max:1.0100e+00 lr:1.0000e-02
2023-03-28 22:09:58,118 ADAM: Layer 3 -> dw_min:9.9741e-01  dw_max:1.0034e+00 lr:1.0000e-02
2023-03-28 22:09:58,253 			Learning rate: weights:   1.000e-02    
2023-03-28 22:09:58,253 			Last test performance: 81.68%
2023-03-28 22:09:58,253 ----------------
2023-03-28 22:10:02,152   4   =>  2    		Training 486 pattern with 76.04% 	Forward time: 	 3.78 sec
2023-03-28 22:10:02,152 			Loss:    5.187e-01    			Backward time: 	 0.11 sec 
2023-03-28 22:10:02,152 ADAM: Layer 0 -> dw_min:9.9833e-01  dw_max:1.0023e+00 lr:1.0000e-02
2023-03-28 22:10:02,152 ADAM: Layer 1 -> dw_min:9.9647e-01  dw_max:1.0041e+00 lr:1.0000e-02
2023-03-28 22:10:02,153 ADAM: Layer 2 -> dw_min:9.9133e-01  dw_max:1.0081e+00 lr:1.0000e-02
2023-03-28 22:10:02,153 ADAM: Layer 3 -> dw_min:9.9774e-01  dw_max:1.0026e+00 lr:1.0000e-02
2023-03-28 22:10:02,226 			Learning rate: weights:   1.000e-02    
2023-03-28 22:10:02,226 			Last test performance: 81.68%
2023-03-28 22:10:02,226 ----------------
2023-03-28 22:10:06,054   4   =>  3    		Training 486 pattern with 80.62% 	Forward time: 	 3.71 sec
2023-03-28 22:10:06,054 			Loss:    4.251e-01    			Backward time: 	 0.11 sec 
2023-03-28 22:10:06,054 ADAM: Layer 0 -> dw_min:9.9824e-01  dw_max:1.0026e+00 lr:1.0000e-02
2023-03-28 22:10:06,054 ADAM: Layer 1 -> dw_min:9.9572e-01  dw_max:1.0047e+00 lr:1.0000e-02
2023-03-28 22:10:06,054 ADAM: Layer 2 -> dw_min:9.9197e-01  dw_max:1.0066e+00 lr:1.0000e-02
2023-03-28 22:10:06,055 ADAM: Layer 3 -> dw_min:9.9725e-01  dw_max:1.0031e+00 lr:1.0000e-02
2023-03-28 22:10:06,129 			Learning rate: weights:   1.000e-02    
2023-03-28 22:10:06,129 			Last test performance: 81.68%
2023-03-28 22:10:06,129 ----------------
2023-03-28 22:10:09,991   4   =>  4    		Training 486 pattern with 80.00% 	Forward time: 	 3.74 sec
2023-03-28 22:10:09,991 			Loss:    4.405e-01    			Backward time: 	 0.11 sec 
2023-03-28 22:10:09,991 ADAM: Layer 0 -> dw_min:9.9759e-01  dw_max:1.0033e+00 lr:1.0000e-02
2023-03-28 22:10:09,992 ADAM: Layer 1 -> dw_min:9.9434e-01  dw_max:1.0060e+00 lr:1.0000e-02
2023-03-28 22:10:09,992 ADAM: Layer 2 -> dw_min:9.9095e-01  dw_max:1.0091e+00 lr:1.0000e-02
2023-03-28 22:10:09,992 ADAM: Layer 3 -> dw_min:9.9722e-01  dw_max:1.0036e+00 lr:1.0000e-02
2023-03-28 22:10:10,068 			Learning rate: weights:   1.000e-02    
2023-03-28 22:10:10,068 			Last test performance: 81.68%
2023-03-28 22:10:10,068 ----------------
2023-03-28 22:10:14,001   4   =>  5    		Training 486 pattern with 80.62% 	Forward time: 	 3.81 sec
2023-03-28 22:10:14,001 			Loss:    4.355e-01    			Backward time: 	 0.11 sec 
2023-03-28 22:10:14,002 ADAM: Layer 0 -> dw_min:9.9775e-01  dw_max:1.0031e+00 lr:1.0000e-02
2023-03-28 22:10:14,002 ADAM: Layer 1 -> dw_min:9.9392e-01  dw_max:1.0069e+00 lr:1.0000e-02
2023-03-28 22:10:14,002 ADAM: Layer 2 -> dw_min:9.8976e-01  dw_max:1.0092e+00 lr:1.0000e-02
2023-03-28 22:10:14,002 ADAM: Layer 3 -> dw_min:9.9715e-01  dw_max:1.0045e+00 lr:1.0000e-02
2023-03-28 22:10:14,065 			Learning rate: weights:   1.000e-02    
2023-03-28 22:10:14,066 			Last test performance: 81.68%
2023-03-28 22:10:14,066 ----------------
2023-03-28 22:10:18,030   4   =>  6    		Training 486 pattern with 81.04% 	Forward time: 	 3.84 sec
2023-03-28 22:10:18,031 			Loss:    4.246e-01    			Backward time: 	 0.11 sec 
2023-03-28 22:10:18,031 ADAM: Layer 0 -> dw_min:9.9775e-01  dw_max:1.0032e+00 lr:1.0000e-02
2023-03-28 22:10:18,031 ADAM: Layer 1 -> dw_min:9.9462e-01  dw_max:1.0064e+00 lr:1.0000e-02
2023-03-28 22:10:18,031 ADAM: Layer 2 -> dw_min:9.9114e-01  dw_max:1.0073e+00 lr:1.0000e-02
2023-03-28 22:10:18,031 ADAM: Layer 3 -> dw_min:9.9667e-01  dw_max:1.0043e+00 lr:1.0000e-02
2023-03-28 22:10:18,135 			Learning rate: weights:   1.000e-02    
2023-03-28 22:10:18,135 			Last test performance: 81.68%
2023-03-28 22:10:18,135 ----------------
2023-03-28 22:10:22,043   4   =>  7    		Training 486 pattern with 80.42% 	Forward time: 	 3.79 sec
2023-03-28 22:10:22,043 			Loss:    4.127e-01    			Backward time: 	 0.11 sec 
2023-03-28 22:10:22,043 ADAM: Layer 0 -> dw_min:9.9771e-01  dw_max:1.0030e+00 lr:1.0000e-02
2023-03-28 22:10:22,043 ADAM: Layer 1 -> dw_min:9.9459e-01  dw_max:1.0070e+00 lr:1.0000e-02
2023-03-28 22:10:22,043 ADAM: Layer 2 -> dw_min:9.9035e-01  dw_max:1.0069e+00 lr:1.0000e-02
2023-03-28 22:10:22,043 ADAM: Layer 3 -> dw_min:9.9745e-01  dw_max:1.0042e+00 lr:1.0000e-02
2023-03-28 22:10:22,068 			Learning rate: weights:   1.000e-02    
2023-03-28 22:10:22,068 			Last test performance: 81.68%
2023-03-28 22:10:22,068 ----------------
2023-03-28 22:10:25,881   4   =>  8    		Training 486 pattern with 82.50% 	Forward time: 	 3.69 sec
2023-03-28 22:10:25,881 			Loss:    3.817e-01    			Backward time: 	 0.11 sec 
2023-03-28 22:10:25,881 ADAM: Layer 0 -> dw_min:9.9789e-01  dw_max:1.0035e+00 lr:1.0000e-02
2023-03-28 22:10:25,881 ADAM: Layer 1 -> dw_min:9.9472e-01  dw_max:1.0070e+00 lr:1.0000e-02
2023-03-28 22:10:25,881 ADAM: Layer 2 -> dw_min:9.9145e-01  dw_max:1.0073e+00 lr:1.0000e-02
2023-03-28 22:10:25,882 ADAM: Layer 3 -> dw_min:9.9721e-01  dw_max:1.0046e+00 lr:1.0000e-02
2023-03-28 22:10:25,981 			Learning rate: weights:   1.000e-02    
2023-03-28 22:10:25,981 			Last test performance: 81.68%
2023-03-28 22:10:25,981 ----------------
2023-03-28 22:10:29,649   4   =>  9    		Training 486 pattern with 80.83% 	Forward time: 	 3.55 sec
2023-03-28 22:10:29,649 			Loss:    4.122e-01    			Backward time: 	 0.11 sec 
2023-03-28 22:10:29,649 ADAM: Layer 0 -> dw_min:9.9808e-01  dw_max:1.0037e+00 lr:1.0000e-02
2023-03-28 22:10:29,650 ADAM: Layer 1 -> dw_min:9.9465e-01  dw_max:1.0069e+00 lr:1.0000e-02
2023-03-28 22:10:29,650 ADAM: Layer 2 -> dw_min:9.9053e-01  dw_max:1.0081e+00 lr:1.0000e-02
2023-03-28 22:10:29,650 ADAM: Layer 3 -> dw_min:9.9705e-01  dw_max:1.0043e+00 lr:1.0000e-02
2023-03-28 22:10:29,723 			Learning rate: weights:   1.000e-02    
2023-03-28 22:10:29,723 			Last test performance: 81.68%
2023-03-28 22:10:29,723 ----------------
2023-03-28 22:10:33,668   4   =>  10   		Training 486 pattern with 83.96% 	Forward time: 	 3.83 sec
2023-03-28 22:10:33,668 			Loss:    3.849e-01    			Backward time: 	 0.11 sec 
2023-03-28 22:10:33,668 ADAM: Layer 0 -> dw_min:9.9783e-01  dw_max:1.0040e+00 lr:1.0000e-02
2023-03-28 22:10:33,668 ADAM: Layer 1 -> dw_min:9.9370e-01  dw_max:1.0075e+00 lr:1.0000e-02
2023-03-28 22:10:33,668 ADAM: Layer 2 -> dw_min:9.9142e-01  dw_max:1.0082e+00 lr:1.0000e-02
2023-03-28 22:10:33,669 ADAM: Layer 3 -> dw_min:9.9620e-01  dw_max:1.0049e+00 lr:1.0000e-02
2023-03-28 22:10:33,750 			Learning rate: weights:   1.000e-02    
2023-03-28 22:10:33,750 			Last test performance: 81.68%
2023-03-28 22:10:33,750 ----------------
2023-03-28 22:10:37,652   4   =>  11   		Training 486 pattern with 81.67% 	Forward time: 	 3.78 sec
2023-03-28 22:10:37,652 			Loss:    3.612e-01    			Backward time: 	 0.11 sec 
2023-03-28 22:10:37,652 ADAM: Layer 0 -> dw_min:9.9812e-01  dw_max:1.0037e+00 lr:1.0000e-02
2023-03-28 22:10:37,652 ADAM: Layer 1 -> dw_min:9.9410e-01  dw_max:1.0072e+00 lr:1.0000e-02
2023-03-28 22:10:37,652 ADAM: Layer 2 -> dw_min:9.9178e-01  dw_max:1.0086e+00 lr:1.0000e-02
2023-03-28 22:10:37,652 ADAM: Layer 3 -> dw_min:9.9628e-01  dw_max:1.0042e+00 lr:1.0000e-02
2023-03-28 22:10:37,718 			Learning rate: weights:   1.000e-02    
2023-03-28 22:10:37,718 			Last test performance: 81.68%
2023-03-28 22:10:37,718 ----------------
2023-03-28 22:10:41,643   4   =>  12   		Training 486 pattern with 80.62% 	Forward time: 	 3.80 sec
2023-03-28 22:10:41,643 			Loss:    4.054e-01    			Backward time: 	 0.11 sec 
2023-03-28 22:10:41,643 ADAM: Layer 0 -> dw_min:9.9807e-01  dw_max:1.0033e+00 lr:1.0000e-02
2023-03-28 22:10:41,643 ADAM: Layer 1 -> dw_min:9.9381e-01  dw_max:1.0082e+00 lr:1.0000e-02
2023-03-28 22:10:41,644 ADAM: Layer 2 -> dw_min:9.9198e-01  dw_max:1.0086e+00 lr:1.0000e-02
2023-03-28 22:10:41,644 ADAM: Layer 3 -> dw_min:9.9660e-01  dw_max:1.0032e+00 lr:1.0000e-02
2023-03-28 22:10:41,718 			Learning rate: weights:   1.000e-02    
2023-03-28 22:10:41,718 			Last test performance: 81.68%
2023-03-28 22:10:41,718 ----------------
2023-03-28 22:10:45,542   4   =>  13   		Training 486 pattern with 80.00% 	Forward time: 	 3.70 sec
2023-03-28 22:10:45,542 			Loss:    4.111e-01    			Backward time: 	 0.11 sec 
2023-03-28 22:10:45,542 ADAM: Layer 0 -> dw_min:9.9827e-01  dw_max:1.0031e+00 lr:1.0000e-02
2023-03-28 22:10:45,542 ADAM: Layer 1 -> dw_min:9.9489e-01  dw_max:1.0087e+00 lr:1.0000e-02
2023-03-28 22:10:45,542 ADAM: Layer 2 -> dw_min:9.9134e-01  dw_max:1.0079e+00 lr:1.0000e-02
2023-03-28 22:10:45,543 ADAM: Layer 3 -> dw_min:9.9689e-01  dw_max:1.0029e+00 lr:1.0000e-02
2023-03-28 22:10:45,625 			Learning rate: weights:   1.000e-02    
2023-03-28 22:10:45,625 			Last test performance: 81.68%
2023-03-28 22:10:45,625 ----------------
2023-03-28 22:10:49,363   4   =>  14   		Training 486 pattern with 83.12% 	Forward time: 	 3.62 sec
2023-03-28 22:10:49,363 			Loss:    3.879e-01    			Backward time: 	 0.11 sec 
2023-03-28 22:10:49,363 ADAM: Layer 0 -> dw_min:9.9781e-01  dw_max:1.0023e+00 lr:1.0000e-02
2023-03-28 22:10:49,364 ADAM: Layer 1 -> dw_min:9.9377e-01  dw_max:1.0095e+00 lr:1.0000e-02
2023-03-28 22:10:49,364 ADAM: Layer 2 -> dw_min:9.9144e-01  dw_max:1.0073e+00 lr:1.0000e-02
2023-03-28 22:10:49,364 ADAM: Layer 3 -> dw_min:9.9677e-01  dw_max:1.0032e+00 lr:1.0000e-02
2023-03-28 22:10:49,507 			Learning rate: weights:   1.000e-02    
2023-03-28 22:10:49,507 			Last test performance: 81.68%
2023-03-28 22:10:49,507 ----------------
2023-03-28 22:10:53,571   4   =>  15   		Training 486 pattern with 81.88% 	Forward time: 	 3.94 sec
2023-03-28 22:10:53,571 			Loss:    4.191e-01    			Backward time: 	 0.11 sec 
2023-03-28 22:10:53,571 ADAM: Layer 0 -> dw_min:9.9761e-01  dw_max:1.0018e+00 lr:1.0000e-02
2023-03-28 22:10:53,572 ADAM: Layer 1 -> dw_min:9.9303e-01  dw_max:1.0108e+00 lr:1.0000e-02
2023-03-28 22:10:53,572 ADAM: Layer 2 -> dw_min:9.9161e-01  dw_max:1.0069e+00 lr:1.0000e-02
2023-03-28 22:10:53,572 ADAM: Layer 3 -> dw_min:9.9629e-01  dw_max:1.0038e+00 lr:1.0000e-02
2023-03-28 22:10:53,654 			Learning rate: weights:   1.000e-02    
2023-03-28 22:10:53,654 			Last test performance: 81.68%
2023-03-28 22:10:53,654 ----------------
2023-03-28 22:10:57,576   4   =>  16   		Training 486 pattern with 83.75% 	Forward time: 	 3.80 sec
2023-03-28 22:10:57,577 			Loss:    3.573e-01    			Backward time: 	 0.11 sec 
2023-03-28 22:10:57,577 ADAM: Layer 0 -> dw_min:9.9770e-01  dw_max:1.0021e+00 lr:1.0000e-02
2023-03-28 22:10:57,577 ADAM: Layer 1 -> dw_min:9.9162e-01  dw_max:1.0101e+00 lr:1.0000e-02
2023-03-28 22:10:57,577 ADAM: Layer 2 -> dw_min:9.8910e-01  dw_max:1.0062e+00 lr:1.0000e-02
2023-03-28 22:10:57,577 ADAM: Layer 3 -> dw_min:9.9638e-01  dw_max:1.0046e+00 lr:1.0000e-02
2023-03-28 22:10:57,656 			Learning rate: weights:   1.000e-02    
2023-03-28 22:10:57,656 			Last test performance: 81.68%
2023-03-28 22:10:57,656 ----------------
2023-03-28 22:11:01,476   4   =>  17   		Training 486 pattern with 80.62% 	Forward time: 	 3.70 sec
2023-03-28 22:11:01,476 			Loss:    4.146e-01    			Backward time: 	 0.11 sec 
2023-03-28 22:11:01,476 ADAM: Layer 0 -> dw_min:9.9816e-01  dw_max:1.0016e+00 lr:1.0000e-02
2023-03-28 22:11:01,476 ADAM: Layer 1 -> dw_min:9.9287e-01  dw_max:1.0074e+00 lr:1.0000e-02
2023-03-28 22:11:01,476 ADAM: Layer 2 -> dw_min:9.9083e-01  dw_max:1.0055e+00 lr:1.0000e-02
2023-03-28 22:11:01,477 ADAM: Layer 3 -> dw_min:9.9446e-01  dw_max:1.0040e+00 lr:1.0000e-02
2023-03-28 22:11:01,576 			Learning rate: weights:   1.000e-02    
2023-03-28 22:11:01,576 			Last test performance: 81.68%
2023-03-28 22:11:01,576 ----------------
2023-03-28 22:11:05,361   4   =>  18   		Training 486 pattern with 78.54% 	Forward time: 	 3.66 sec
2023-03-28 22:11:05,361 			Loss:    4.863e-01    			Backward time: 	 0.11 sec 
2023-03-28 22:11:05,361 ADAM: Layer 0 -> dw_min:9.9794e-01  dw_max:1.0020e+00 lr:1.0000e-02
2023-03-28 22:11:05,361 ADAM: Layer 1 -> dw_min:9.9266e-01  dw_max:1.0077e+00 lr:1.0000e-02
2023-03-28 22:11:05,361 ADAM: Layer 2 -> dw_min:9.9107e-01  dw_max:1.0061e+00 lr:1.0000e-02
2023-03-28 22:11:05,361 ADAM: Layer 3 -> dw_min:9.9439e-01  dw_max:1.0046e+00 lr:1.0000e-02
2023-03-28 22:11:05,436 			Learning rate: weights:   1.000e-02    
2023-03-28 22:11:05,436 			Last test performance: 81.68%
2023-03-28 22:11:05,436 ----------------
2023-03-28 22:11:09,198   4   =>  19   		Training 486 pattern with 79.58% 	Forward time: 	 3.64 sec
2023-03-28 22:11:09,198 			Loss:    4.629e-01    			Backward time: 	 0.11 sec 
2023-03-28 22:11:09,198 ADAM: Layer 0 -> dw_min:9.9758e-01  dw_max:1.0021e+00 lr:1.0000e-02
2023-03-28 22:11:09,198 ADAM: Layer 1 -> dw_min:9.9305e-01  dw_max:1.0071e+00 lr:1.0000e-02
2023-03-28 22:11:09,198 ADAM: Layer 2 -> dw_min:9.9085e-01  dw_max:1.0091e+00 lr:1.0000e-02
2023-03-28 22:11:09,198 ADAM: Layer 3 -> dw_min:9.9289e-01  dw_max:1.0055e+00 lr:1.0000e-02
2023-03-28 22:11:09,222 			Learning rate: weights:   1.000e-02    
2023-03-28 22:11:09,222 			Last test performance: 81.68%
2023-03-28 22:11:09,222 ----------------
2023-03-28 22:11:13,039   4   =>  20   		Training 486 pattern with 84.38% 	Forward time: 	 3.69 sec
2023-03-28 22:11:13,039 			Loss:    3.480e-01    			Backward time: 	 0.11 sec 
2023-03-28 22:11:13,040 ADAM: Layer 0 -> dw_min:9.9690e-01  dw_max:1.0025e+00 lr:1.0000e-02
2023-03-28 22:11:13,040 ADAM: Layer 1 -> dw_min:9.9154e-01  dw_max:1.0073e+00 lr:1.0000e-02
2023-03-28 22:11:13,040 ADAM: Layer 2 -> dw_min:9.9001e-01  dw_max:1.0084e+00 lr:1.0000e-02
2023-03-28 22:11:13,040 ADAM: Layer 3 -> dw_min:9.9359e-01  dw_max:1.0049e+00 lr:1.0000e-02
2023-03-28 22:11:13,074 			Learning rate: weights:   1.000e-02    
2023-03-28 22:11:13,074 			Last test performance: 81.68%
2023-03-28 22:11:13,074 ----------------
2023-03-28 22:11:16,963   4   =>  21   		Training 486 pattern with 81.04% 	Forward time: 	 3.77 sec
2023-03-28 22:11:16,964 			Loss:    4.195e-01    			Backward time: 	 0.11 sec 
2023-03-28 22:11:16,964 ADAM: Layer 0 -> dw_min:9.9667e-01  dw_max:1.0024e+00 lr:1.0000e-02
2023-03-28 22:11:16,964 ADAM: Layer 1 -> dw_min:9.9113e-01  dw_max:1.0082e+00 lr:1.0000e-02
2023-03-28 22:11:16,964 ADAM: Layer 2 -> dw_min:9.9181e-01  dw_max:1.0078e+00 lr:1.0000e-02
2023-03-28 22:11:16,964 ADAM: Layer 3 -> dw_min:9.9469e-01  dw_max:1.0042e+00 lr:1.0000e-02
2023-03-28 22:11:17,069 			Learning rate: weights:   1.000e-02    
2023-03-28 22:11:17,069 			Last test performance: 81.68%
2023-03-28 22:11:17,069 ----------------
2023-03-28 22:11:20,768   4   =>  22   		Training 486 pattern with 83.33% 	Forward time: 	 3.58 sec
2023-03-28 22:11:20,768 			Loss:    3.357e-01    			Backward time: 	 0.11 sec 
2023-03-28 22:11:20,768 ADAM: Layer 0 -> dw_min:9.9685e-01  dw_max:1.0022e+00 lr:1.0000e-02
2023-03-28 22:11:20,768 ADAM: Layer 1 -> dw_min:9.9196e-01  dw_max:1.0079e+00 lr:1.0000e-02
2023-03-28 22:11:20,768 ADAM: Layer 2 -> dw_min:9.9178e-01  dw_max:1.0077e+00 lr:1.0000e-02
2023-03-28 22:11:20,768 ADAM: Layer 3 -> dw_min:9.9506e-01  dw_max:1.0040e+00 lr:1.0000e-02
2023-03-28 22:11:20,849 			Learning rate: weights:   1.000e-02    
2023-03-28 22:11:20,849 			Last test performance: 81.68%
2023-03-28 22:11:20,849 ----------------
2023-03-28 22:11:24,738   4   =>  23   		Training 486 pattern with 82.71% 	Forward time: 	 3.77 sec
2023-03-28 22:11:24,738 			Loss:    3.734e-01    			Backward time: 	 0.11 sec 
2023-03-28 22:11:24,738 ADAM: Layer 0 -> dw_min:9.9677e-01  dw_max:1.0021e+00 lr:1.0000e-02
2023-03-28 22:11:24,738 ADAM: Layer 1 -> dw_min:9.9288e-01  dw_max:1.0072e+00 lr:1.0000e-02
2023-03-28 22:11:24,738 ADAM: Layer 2 -> dw_min:9.9264e-01  dw_max:1.0076e+00 lr:1.0000e-02
2023-03-28 22:11:24,738 ADAM: Layer 3 -> dw_min:9.9546e-01  dw_max:1.0037e+00 lr:1.0000e-02
2023-03-28 22:11:24,760 			Learning rate: weights:   1.000e-02    
2023-03-28 22:11:24,760 			Last test performance: 81.68%
2023-03-28 22:11:24,760 ----------------
2023-03-28 22:11:28,714   4   =>  24   		Training 486 pattern with 82.08% 	Forward time: 	 3.83 sec
2023-03-28 22:11:28,714 			Loss:    4.296e-01    			Backward time: 	 0.11 sec 
2023-03-28 22:11:28,714 ADAM: Layer 0 -> dw_min:9.9764e-01  dw_max:1.0024e+00 lr:1.0000e-02
2023-03-28 22:11:28,714 ADAM: Layer 1 -> dw_min:9.9479e-01  dw_max:1.0060e+00 lr:1.0000e-02
2023-03-28 22:11:28,715 ADAM: Layer 2 -> dw_min:9.9168e-01  dw_max:1.0084e+00 lr:1.0000e-02
2023-03-28 22:11:28,715 ADAM: Layer 3 -> dw_min:9.9664e-01  dw_max:1.0038e+00 lr:1.0000e-02
2023-03-28 22:11:28,794 			Learning rate: weights:   1.000e-02    
2023-03-28 22:11:28,794 			Last test performance: 81.68%
2023-03-28 22:11:28,794 ----------------
2023-03-28 22:11:32,676   4   =>  25   		Training 486 pattern with 81.67% 	Forward time: 	 3.76 sec
2023-03-28 22:11:32,676 			Loss:    4.179e-01    			Backward time: 	 0.11 sec 
2023-03-28 22:11:32,676 ADAM: Layer 0 -> dw_min:9.9835e-01  dw_max:1.0021e+00 lr:1.0000e-02
2023-03-28 22:11:32,676 ADAM: Layer 1 -> dw_min:9.9460e-01  dw_max:1.0056e+00 lr:1.0000e-02
2023-03-28 22:11:32,676 ADAM: Layer 2 -> dw_min:9.9218e-01  dw_max:1.0097e+00 lr:1.0000e-02
2023-03-28 22:11:32,676 ADAM: Layer 3 -> dw_min:9.9700e-01  dw_max:1.0035e+00 lr:1.0000e-02
2023-03-28 22:11:32,755 			Learning rate: weights:   1.000e-02    
2023-03-28 22:11:32,755 			Last test performance: 81.68%
2023-03-28 22:11:32,755 ----------------
2023-03-28 22:11:36,499   4   =>  26   		Training 486 pattern with 82.08% 	Forward time: 	 3.62 sec
2023-03-28 22:11:36,499 			Loss:    4.397e-01    			Backward time: 	 0.11 sec 
2023-03-28 22:11:36,499 ADAM: Layer 0 -> dw_min:9.9816e-01  dw_max:1.0025e+00 lr:1.0000e-02
2023-03-28 22:11:36,499 ADAM: Layer 1 -> dw_min:9.9470e-01  dw_max:1.0064e+00 lr:1.0000e-02
2023-03-28 22:11:36,499 ADAM: Layer 2 -> dw_min:9.9277e-01  dw_max:1.0087e+00 lr:1.0000e-02
2023-03-28 22:11:36,499 ADAM: Layer 3 -> dw_min:9.9735e-01  dw_max:1.0029e+00 lr:1.0000e-02
2023-03-28 22:11:36,580 			Learning rate: weights:   1.000e-02    
2023-03-28 22:11:36,580 			Last test performance: 81.68%
2023-03-28 22:11:36,580 ----------------
2023-03-28 22:11:40,336   4   =>  27   		Training 486 pattern with 84.38% 	Forward time: 	 3.64 sec
2023-03-28 22:11:40,336 			Loss:    4.034e-01    			Backward time: 	 0.11 sec 
2023-03-28 22:11:40,337 ADAM: Layer 0 -> dw_min:9.9780e-01  dw_max:1.0022e+00 lr:1.0000e-02
2023-03-28 22:11:40,337 ADAM: Layer 1 -> dw_min:9.9551e-01  dw_max:1.0053e+00 lr:1.0000e-02
2023-03-28 22:11:40,337 ADAM: Layer 2 -> dw_min:9.9347e-01  dw_max:1.0079e+00 lr:1.0000e-02
2023-03-28 22:11:40,338 ADAM: Layer 3 -> dw_min:9.9669e-01  dw_max:1.0037e+00 lr:1.0000e-02
2023-03-28 22:11:40,437 			Learning rate: weights:   1.000e-02    
2023-03-28 22:11:40,437 			Last test performance: 81.68%
2023-03-28 22:11:40,437 ----------------
2023-03-28 22:11:44,293   4   =>  28   		Training 486 pattern with 81.46% 	Forward time: 	 3.74 sec
2023-03-28 22:11:44,293 			Loss:    4.167e-01    			Backward time: 	 0.11 sec 
2023-03-28 22:11:44,293 ADAM: Layer 0 -> dw_min:9.9817e-01  dw_max:1.0019e+00 lr:1.0000e-02
2023-03-28 22:11:44,294 ADAM: Layer 1 -> dw_min:9.9538e-01  dw_max:1.0061e+00 lr:1.0000e-02
2023-03-28 22:11:44,294 ADAM: Layer 2 -> dw_min:9.9406e-01  dw_max:1.0072e+00 lr:1.0000e-02
2023-03-28 22:11:44,294 ADAM: Layer 3 -> dw_min:9.9671e-01  dw_max:1.0033e+00 lr:1.0000e-02
2023-03-28 22:11:44,371 			Learning rate: weights:   1.000e-02    
2023-03-28 22:11:44,371 			Last test performance: 81.68%
2023-03-28 22:11:44,371 ----------------
2023-03-28 22:11:48,275   4   =>  29   		Training 486 pattern with 84.38% 	Forward time: 	 3.78 sec
2023-03-28 22:11:48,276 			Loss:    3.349e-01    			Backward time: 	 0.11 sec 
2023-03-28 22:11:48,276 ADAM: Layer 0 -> dw_min:9.9835e-01  dw_max:1.0021e+00 lr:1.0000e-02
2023-03-28 22:11:48,276 ADAM: Layer 1 -> dw_min:9.9591e-01  dw_max:1.0052e+00 lr:1.0000e-02
2023-03-28 22:11:48,276 ADAM: Layer 2 -> dw_min:9.9342e-01  dw_max:1.0066e+00 lr:1.0000e-02
2023-03-28 22:11:48,276 ADAM: Layer 3 -> dw_min:9.9660e-01  dw_max:1.0031e+00 lr:1.0000e-02
2023-03-28 22:11:48,395 			Learning rate: weights:   1.000e-02    
2023-03-28 22:11:48,395 			Last test performance: 81.68%
2023-03-28 22:11:48,395 ----------------
2023-03-28 22:11:52,256   4   =>  30   		Training 486 pattern with 81.88% 	Forward time: 	 3.74 sec
2023-03-28 22:11:52,256 			Loss:    4.175e-01    			Backward time: 	 0.11 sec 
2023-03-28 22:11:52,256 ADAM: Layer 0 -> dw_min:9.9899e-01  dw_max:1.0012e+00 lr:1.0000e-02
2023-03-28 22:11:52,256 ADAM: Layer 1 -> dw_min:9.9503e-01  dw_max:1.0044e+00 lr:1.0000e-02
2023-03-28 22:11:52,257 ADAM: Layer 2 -> dw_min:9.9108e-01  dw_max:1.0067e+00 lr:1.0000e-02
2023-03-28 22:11:52,257 ADAM: Layer 3 -> dw_min:9.9611e-01  dw_max:1.0036e+00 lr:1.0000e-02
2023-03-28 22:11:52,336 			Learning rate: weights:   1.000e-02    
2023-03-28 22:11:52,337 			Last test performance: 81.68%
2023-03-28 22:11:52,337 ----------------
2023-03-28 22:11:56,190   4   =>  31   		Training 486 pattern with 81.25% 	Forward time: 	 3.73 sec
2023-03-28 22:11:56,190 			Loss:    4.147e-01    			Backward time: 	 0.11 sec 
2023-03-28 22:11:56,190 ADAM: Layer 0 -> dw_min:9.9877e-01  dw_max:1.0016e+00 lr:1.0000e-02
2023-03-28 22:11:56,191 ADAM: Layer 1 -> dw_min:9.9469e-01  dw_max:1.0062e+00 lr:1.0000e-02
2023-03-28 22:11:56,191 ADAM: Layer 2 -> dw_min:9.9186e-01  dw_max:1.0065e+00 lr:1.0000e-02
2023-03-28 22:11:56,191 ADAM: Layer 3 -> dw_min:9.9673e-01  dw_max:1.0038e+00 lr:1.0000e-02
2023-03-28 22:11:56,255 			Learning rate: weights:   1.000e-02    
2023-03-28 22:11:56,255 			Last test performance: 81.68%
2023-03-28 22:11:56,255 ----------------
2023-03-28 22:12:00,184   4   =>  32   		Training 486 pattern with 80.62% 	Forward time: 	 3.81 sec
2023-03-28 22:12:00,184 			Loss:    4.011e-01    			Backward time: 	 0.11 sec 
2023-03-28 22:12:00,184 ADAM: Layer 0 -> dw_min:9.9829e-01  dw_max:1.0015e+00 lr:1.0000e-02
2023-03-28 22:12:00,184 ADAM: Layer 1 -> dw_min:9.9311e-01  dw_max:1.0054e+00 lr:1.0000e-02
2023-03-28 22:12:00,185 ADAM: Layer 2 -> dw_min:9.8983e-01  dw_max:1.0061e+00 lr:1.0000e-02
2023-03-28 22:12:00,185 ADAM: Layer 3 -> dw_min:9.9592e-01  dw_max:1.0042e+00 lr:1.0000e-02
2023-03-28 22:12:00,258 			Learning rate: weights:   1.000e-02    
2023-03-28 22:12:00,258 			Last test performance: 81.68%
2023-03-28 22:12:00,258 ----------------
2023-03-28 22:12:04,065   4   =>  33   		Training 486 pattern with 78.96% 	Forward time: 	 3.69 sec
2023-03-28 22:12:04,065 			Loss:    4.431e-01    			Backward time: 	 0.11 sec 
2023-03-28 22:12:04,065 ADAM: Layer 0 -> dw_min:9.9692e-01  dw_max:1.0016e+00 lr:1.0000e-02
2023-03-28 22:12:04,065 ADAM: Layer 1 -> dw_min:9.8941e-01  dw_max:1.0066e+00 lr:1.0000e-02
2023-03-28 22:12:04,065 ADAM: Layer 2 -> dw_min:9.9018e-01  dw_max:1.0078e+00 lr:1.0000e-02
2023-03-28 22:12:04,065 ADAM: Layer 3 -> dw_min:9.9583e-01  dw_max:1.0039e+00 lr:1.0000e-02
2023-03-28 22:12:04,144 			Learning rate: weights:   1.000e-02    
2023-03-28 22:12:04,144 			Last test performance: 81.68%
2023-03-28 22:12:04,144 ----------------
2023-03-28 22:12:08,130   4   =>  34   		Training 486 pattern with 81.88% 	Forward time: 	 3.86 sec
2023-03-28 22:12:08,130 			Loss:    4.141e-01    			Backward time: 	 0.11 sec 
2023-03-28 22:12:08,130 ADAM: Layer 0 -> dw_min:9.9748e-01  dw_max:1.0017e+00 lr:1.0000e-02
2023-03-28 22:12:08,131 ADAM: Layer 1 -> dw_min:9.8929e-01  dw_max:1.0071e+00 lr:1.0000e-02
2023-03-28 22:12:08,131 ADAM: Layer 2 -> dw_min:9.9109e-01  dw_max:1.0078e+00 lr:1.0000e-02
2023-03-28 22:12:08,131 ADAM: Layer 3 -> dw_min:9.9610e-01  dw_max:1.0029e+00 lr:1.0000e-02
2023-03-28 22:12:08,250 			Learning rate: weights:   1.000e-02    
2023-03-28 22:12:08,250 			Last test performance: 81.68%
2023-03-28 22:12:08,250 ----------------
2023-03-28 22:12:11,979   4   =>  35   		Training 486 pattern with 78.54% 	Forward time: 	 3.61 sec
2023-03-28 22:12:11,979 			Loss:    4.158e-01    			Backward time: 	 0.11 sec 
2023-03-28 22:12:11,979 ADAM: Layer 0 -> dw_min:9.9818e-01  dw_max:1.0022e+00 lr:1.0000e-02
2023-03-28 22:12:11,979 ADAM: Layer 1 -> dw_min:9.8977e-01  dw_max:1.0061e+00 lr:1.0000e-02
2023-03-28 22:12:11,980 ADAM: Layer 2 -> dw_min:9.9204e-01  dw_max:1.0110e+00 lr:1.0000e-02
2023-03-28 22:12:11,980 ADAM: Layer 3 -> dw_min:9.9616e-01  dw_max:1.0035e+00 lr:1.0000e-02
2023-03-28 22:12:12,003 			Learning rate: weights:   1.000e-02    
2023-03-28 22:12:12,003 			Last test performance: 81.68%
2023-03-28 22:12:12,003 ----------------
2023-03-28 22:12:15,958   4   =>  36   		Training 486 pattern with 83.33% 	Forward time: 	 3.84 sec
2023-03-28 22:12:15,958 			Loss:    3.760e-01    			Backward time: 	 0.11 sec 
2023-03-28 22:12:15,958 ADAM: Layer 0 -> dw_min:9.9835e-01  dw_max:1.0025e+00 lr:1.0000e-02
2023-03-28 22:12:15,958 ADAM: Layer 1 -> dw_min:9.9191e-01  dw_max:1.0065e+00 lr:1.0000e-02
2023-03-28 22:12:15,958 ADAM: Layer 2 -> dw_min:9.9177e-01  dw_max:1.0097e+00 lr:1.0000e-02
2023-03-28 22:12:15,959 ADAM: Layer 3 -> dw_min:9.9567e-01  dw_max:1.0034e+00 lr:1.0000e-02
2023-03-28 22:12:16,039 			Learning rate: weights:   1.000e-02    
2023-03-28 22:12:16,039 			Last test performance: 81.68%
2023-03-28 22:12:16,039 ----------------
2023-03-28 22:12:19,887   4   =>  37   		Training 486 pattern with 80.42% 	Forward time: 	 3.73 sec
2023-03-28 22:12:19,887 			Loss:    4.209e-01    			Backward time: 	 0.11 sec 
2023-03-28 22:12:19,888 ADAM: Layer 0 -> dw_min:9.9825e-01  dw_max:1.0029e+00 lr:1.0000e-02
2023-03-28 22:12:19,888 ADAM: Layer 1 -> dw_min:9.9308e-01  dw_max:1.0059e+00 lr:1.0000e-02
2023-03-28 22:12:19,888 ADAM: Layer 2 -> dw_min:9.9413e-01  dw_max:1.0077e+00 lr:1.0000e-02
2023-03-28 22:12:19,888 ADAM: Layer 3 -> dw_min:9.9680e-01  dw_max:1.0036e+00 lr:1.0000e-02
2023-03-28 22:12:20,049 			Learning rate: weights:   1.000e-02    
2023-03-28 22:12:20,049 			Last test performance: 81.68%
2023-03-28 22:12:20,049 ----------------
2023-03-28 22:12:23,829   4   =>  38   		Training 486 pattern with 82.08% 	Forward time: 	 3.66 sec
2023-03-28 22:12:23,829 			Loss:    4.081e-01    			Backward time: 	 0.11 sec 
2023-03-28 22:12:23,830 ADAM: Layer 0 -> dw_min:9.9808e-01  dw_max:1.0021e+00 lr:1.0000e-02
2023-03-28 22:12:23,830 ADAM: Layer 1 -> dw_min:9.9424e-01  dw_max:1.0047e+00 lr:1.0000e-02
2023-03-28 22:12:23,830 ADAM: Layer 2 -> dw_min:9.9247e-01  dw_max:1.0086e+00 lr:1.0000e-02
2023-03-28 22:12:23,830 ADAM: Layer 3 -> dw_min:9.9719e-01  dw_max:1.0033e+00 lr:1.0000e-02
2023-03-28 22:12:23,909 			Learning rate: weights:   1.000e-02    
2023-03-28 22:12:23,909 			Last test performance: 81.68%
2023-03-28 22:12:23,909 ----------------
2023-03-28 22:12:27,852   4   =>  39   		Training 486 pattern with 80.21% 	Forward time: 	 3.82 sec
2023-03-28 22:12:27,852 			Loss:    4.081e-01    			Backward time: 	 0.11 sec 
2023-03-28 22:12:27,853 ADAM: Layer 0 -> dw_min:9.9801e-01  dw_max:1.0017e+00 lr:1.0000e-02
2023-03-28 22:12:27,853 ADAM: Layer 1 -> dw_min:9.9440e-01  dw_max:1.0051e+00 lr:1.0000e-02
2023-03-28 22:12:27,853 ADAM: Layer 2 -> dw_min:9.9324e-01  dw_max:1.0091e+00 lr:1.0000e-02
2023-03-28 22:12:27,853 ADAM: Layer 3 -> dw_min:9.9726e-01  dw_max:1.0037e+00 lr:1.0000e-02
2023-03-28 22:12:27,873 			Learning rate: weights:   1.000e-02    
2023-03-28 22:12:27,873 			Last test performance: 81.68%
2023-03-28 22:12:27,873 ----------------
2023-03-28 22:12:31,699   4   =>  40   		Training 486 pattern with 81.04% 	Forward time: 	 3.71 sec
2023-03-28 22:12:31,699 			Loss:    4.223e-01    			Backward time: 	 0.11 sec 
2023-03-28 22:12:31,699 ADAM: Layer 0 -> dw_min:9.9808e-01  dw_max:1.0024e+00 lr:1.0000e-02
2023-03-28 22:12:31,699 ADAM: Layer 1 -> dw_min:9.9459e-01  dw_max:1.0053e+00 lr:1.0000e-02
2023-03-28 22:12:31,699 ADAM: Layer 2 -> dw_min:9.9392e-01  dw_max:1.0068e+00 lr:1.0000e-02
2023-03-28 22:12:31,699 ADAM: Layer 3 -> dw_min:9.9723e-01  dw_max:1.0047e+00 lr:1.0000e-02
2023-03-28 22:12:31,760 			Learning rate: weights:   1.000e-02    
2023-03-28 22:12:31,760 			Last test performance: 81.68%
2023-03-28 22:12:31,760 ----------------
2023-03-28 22:12:35,731   4   =>  41   		Training 486 pattern with 81.67% 	Forward time: 	 3.85 sec
2023-03-28 22:12:35,731 			Loss:    4.101e-01    			Backward time: 	 0.11 sec 
2023-03-28 22:12:35,731 ADAM: Layer 0 -> dw_min:9.9802e-01  dw_max:1.0027e+00 lr:1.0000e-02
2023-03-28 22:12:35,731 ADAM: Layer 1 -> dw_min:9.9403e-01  dw_max:1.0057e+00 lr:1.0000e-02
2023-03-28 22:12:35,732 ADAM: Layer 2 -> dw_min:9.9334e-01  dw_max:1.0089e+00 lr:1.0000e-02
2023-03-28 22:12:35,732 ADAM: Layer 3 -> dw_min:9.9538e-01  dw_max:1.0050e+00 lr:1.0000e-02
2023-03-28 22:12:35,788 			Learning rate: weights:   1.000e-02    
2023-03-28 22:12:35,788 			Last test performance: 81.68%
2023-03-28 22:12:35,788 ----------------
2023-03-28 22:12:39,507   4   =>  42   		Training 486 pattern with 81.67% 	Forward time: 	 3.60 sec
2023-03-28 22:12:39,507 			Loss:    4.259e-01    			Backward time: 	 0.11 sec 
2023-03-28 22:12:39,507 ADAM: Layer 0 -> dw_min:9.9825e-01  dw_max:1.0032e+00 lr:1.0000e-02
2023-03-28 22:12:39,507 ADAM: Layer 1 -> dw_min:9.9351e-01  dw_max:1.0059e+00 lr:1.0000e-02
2023-03-28 22:12:39,507 ADAM: Layer 2 -> dw_min:9.9050e-01  dw_max:1.0079e+00 lr:1.0000e-02
2023-03-28 22:12:39,507 ADAM: Layer 3 -> dw_min:9.9256e-01  dw_max:1.0059e+00 lr:1.0000e-02
2023-03-28 22:12:39,591 			Learning rate: weights:   1.000e-02    
2023-03-28 22:12:39,591 			Last test performance: 81.68%
2023-03-28 22:12:39,591 ----------------
2023-03-28 22:12:43,385   4   =>  43   		Training 486 pattern with 79.38% 	Forward time: 	 3.67 sec
2023-03-28 22:12:43,385 			Loss:    4.457e-01    			Backward time: 	 0.11 sec 
2023-03-28 22:12:43,386 ADAM: Layer 0 -> dw_min:9.9706e-01  dw_max:1.0027e+00 lr:1.0000e-02
2023-03-28 22:12:43,386 ADAM: Layer 1 -> dw_min:9.9344e-01  dw_max:1.0058e+00 lr:1.0000e-02
2023-03-28 22:12:43,386 ADAM: Layer 2 -> dw_min:9.8954e-01  dw_max:1.0084e+00 lr:1.0000e-02
2023-03-28 22:12:43,386 ADAM: Layer 3 -> dw_min:9.9375e-01  dw_max:1.0058e+00 lr:1.0000e-02
2023-03-28 22:12:43,443 			Learning rate: weights:   1.000e-02    
2023-03-28 22:12:43,443 			Last test performance: 81.68%
2023-03-28 22:12:43,443 ----------------
2023-03-28 22:12:47,473   4   =>  44   		Training 486 pattern with 79.79% 	Forward time: 	 3.91 sec
2023-03-28 22:12:47,473 			Loss:    3.773e-01    			Backward time: 	 0.11 sec 
2023-03-28 22:12:47,473 ADAM: Layer 0 -> dw_min:9.9638e-01  dw_max:1.0023e+00 lr:1.0000e-02
2023-03-28 22:12:47,474 ADAM: Layer 1 -> dw_min:9.9296e-01  dw_max:1.0070e+00 lr:1.0000e-02
2023-03-28 22:12:47,474 ADAM: Layer 2 -> dw_min:9.9009e-01  dw_max:1.0072e+00 lr:1.0000e-02
2023-03-28 22:12:47,474 ADAM: Layer 3 -> dw_min:9.9370e-01  dw_max:1.0056e+00 lr:1.0000e-02
2023-03-28 22:12:47,553 			Learning rate: weights:   1.000e-02    
2023-03-28 22:12:47,553 			Last test performance: 81.68%
2023-03-28 22:12:47,553 ----------------
2023-03-28 22:12:51,204   4   =>  45   		Training 486 pattern with 80.83% 	Forward time: 	 3.53 sec
2023-03-28 22:12:51,204 			Loss:    3.946e-01    			Backward time: 	 0.11 sec 
2023-03-28 22:12:51,205 ADAM: Layer 0 -> dw_min:9.9610e-01  dw_max:1.0028e+00 lr:1.0000e-02
2023-03-28 22:12:51,205 ADAM: Layer 1 -> dw_min:9.9312e-01  dw_max:1.0075e+00 lr:1.0000e-02
2023-03-28 22:12:51,205 ADAM: Layer 2 -> dw_min:9.9016e-01  dw_max:1.0068e+00 lr:1.0000e-02
2023-03-28 22:12:51,205 ADAM: Layer 3 -> dw_min:9.9540e-01  dw_max:1.0048e+00 lr:1.0000e-02
2023-03-28 22:12:51,287 			Learning rate: weights:   1.000e-02    
2023-03-28 22:12:51,287 			Last test performance: 81.68%
2023-03-28 22:12:51,287 ----------------
2023-03-28 22:12:55,175   4   =>  46   		Training 486 pattern with 84.38% 	Forward time: 	 3.77 sec
2023-03-28 22:12:55,175 			Loss:    3.599e-01    			Backward time: 	 0.11 sec 
2023-03-28 22:12:55,175 ADAM: Layer 0 -> dw_min:9.9634e-01  dw_max:1.0027e+00 lr:1.0000e-02
2023-03-28 22:12:55,175 ADAM: Layer 1 -> dw_min:9.9298e-01  dw_max:1.0075e+00 lr:1.0000e-02
2023-03-28 22:12:55,176 ADAM: Layer 2 -> dw_min:9.8998e-01  dw_max:1.0085e+00 lr:1.0000e-02
2023-03-28 22:12:55,176 ADAM: Layer 3 -> dw_min:9.9453e-01  dw_max:1.0046e+00 lr:1.0000e-02
2023-03-28 22:12:55,237 			Learning rate: weights:   1.000e-02    
2023-03-28 22:12:55,237 			Last test performance: 81.68%
2023-03-28 22:12:55,237 ----------------
2023-03-28 22:12:59,109   4   =>  47   		Training 486 pattern with 82.71% 	Forward time: 	 3.75 sec
2023-03-28 22:12:59,109 			Loss:    4.078e-01    			Backward time: 	 0.11 sec 
2023-03-28 22:12:59,109 ADAM: Layer 0 -> dw_min:9.9577e-01  dw_max:1.0027e+00 lr:1.0000e-02
2023-03-28 22:12:59,109 ADAM: Layer 1 -> dw_min:9.9162e-01  dw_max:1.0067e+00 lr:1.0000e-02
2023-03-28 22:12:59,109 ADAM: Layer 2 -> dw_min:9.8982e-01  dw_max:1.0077e+00 lr:1.0000e-02
2023-03-28 22:12:59,109 ADAM: Layer 3 -> dw_min:9.9469e-01  dw_max:1.0063e+00 lr:1.0000e-02
2023-03-28 22:12:59,176 			Learning rate: weights:   1.000e-02    
2023-03-28 22:12:59,176 			Last test performance: 81.68%
2023-03-28 22:12:59,176 ----------------
2023-03-28 22:13:03,167   4   =>  48   		Training 486 pattern with 81.88% 	Forward time: 	 3.87 sec
2023-03-28 22:13:03,167 			Loss:    4.041e-01    			Backward time: 	 0.11 sec 
2023-03-28 22:13:03,168 ADAM: Layer 0 -> dw_min:9.9611e-01  dw_max:1.0026e+00 lr:1.0000e-02
2023-03-28 22:13:03,168 ADAM: Layer 1 -> dw_min:9.9149e-01  dw_max:1.0063e+00 lr:1.0000e-02
2023-03-28 22:13:03,168 ADAM: Layer 2 -> dw_min:9.9038e-01  dw_max:1.0076e+00 lr:1.0000e-02
2023-03-28 22:13:03,168 ADAM: Layer 3 -> dw_min:9.9532e-01  dw_max:1.0068e+00 lr:1.0000e-02
2023-03-28 22:13:03,252 			Learning rate: weights:   1.000e-02    
2023-03-28 22:13:03,252 			Last test performance: 81.68%
2023-03-28 22:13:03,252 ----------------
2023-03-28 22:13:07,055   4   =>  49   		Training 486 pattern with 84.17% 	Forward time: 	 3.68 sec
2023-03-28 22:13:07,055 			Loss:    3.645e-01    			Backward time: 	 0.11 sec 
2023-03-28 22:13:07,055 ADAM: Layer 0 -> dw_min:9.9606e-01  dw_max:1.0029e+00 lr:1.0000e-02
2023-03-28 22:13:07,056 ADAM: Layer 1 -> dw_min:9.9184e-01  dw_max:1.0057e+00 lr:1.0000e-02
2023-03-28 22:13:07,056 ADAM: Layer 2 -> dw_min:9.9026e-01  dw_max:1.0075e+00 lr:1.0000e-02
2023-03-28 22:13:07,056 ADAM: Layer 3 -> dw_min:9.9565e-01  dw_max:1.0066e+00 lr:1.0000e-02
2023-03-28 22:13:07,140 			Learning rate: weights:   1.000e-02    
2023-03-28 22:13:07,140 			Last test performance: 81.68%
2023-03-28 22:13:07,140 ----------------
2023-03-28 22:13:10,991   4   =>  50   		Training 486 pattern with 81.67% 	Forward time: 	 3.73 sec
2023-03-28 22:13:10,991 			Loss:    4.128e-01    			Backward time: 	 0.11 sec 
2023-03-28 22:13:10,991 ADAM: Layer 0 -> dw_min:9.9611e-01  dw_max:1.0033e+00 lr:1.0000e-02
2023-03-28 22:13:10,991 ADAM: Layer 1 -> dw_min:9.9146e-01  dw_max:1.0072e+00 lr:1.0000e-02
2023-03-28 22:13:10,991 ADAM: Layer 2 -> dw_min:9.9087e-01  dw_max:1.0074e+00 lr:1.0000e-02
2023-03-28 22:13:10,992 ADAM: Layer 3 -> dw_min:9.9591e-01  dw_max:1.0063e+00 lr:1.0000e-02
2023-03-28 22:13:11,076 			Learning rate: weights:   1.000e-02    
2023-03-28 22:13:11,076 			Last test performance: 81.68%
2023-03-28 22:13:11,076 ----------------
2023-03-28 22:13:14,944   4   =>  51   		Training 486 pattern with 83.33% 	Forward time: 	 3.75 sec
2023-03-28 22:13:14,944 			Loss:    3.725e-01    			Backward time: 	 0.11 sec 
2023-03-28 22:13:14,945 ADAM: Layer 0 -> dw_min:9.9635e-01  dw_max:1.0032e+00 lr:1.0000e-02
2023-03-28 22:13:14,945 ADAM: Layer 1 -> dw_min:9.9188e-01  dw_max:1.0066e+00 lr:1.0000e-02
2023-03-28 22:13:14,945 ADAM: Layer 2 -> dw_min:9.9161e-01  dw_max:1.0070e+00 lr:1.0000e-02
2023-03-28 22:13:14,945 ADAM: Layer 3 -> dw_min:9.9578e-01  dw_max:1.0055e+00 lr:1.0000e-02
2023-03-28 22:13:14,970 			Learning rate: weights:   1.000e-02    
2023-03-28 22:13:14,970 			Last test performance: 81.68%
2023-03-28 22:13:14,970 ----------------
2023-03-28 22:13:18,788   4   =>  52   		Training 486 pattern with 78.75% 	Forward time: 	 3.70 sec
2023-03-28 22:13:18,788 			Loss:    4.720e-01    			Backward time: 	 0.11 sec 
2023-03-28 22:13:18,788 ADAM: Layer 0 -> dw_min:9.9617e-01  dw_max:1.0038e+00 lr:1.0000e-02
2023-03-28 22:13:18,789 ADAM: Layer 1 -> dw_min:9.9109e-01  dw_max:1.0076e+00 lr:1.0000e-02
2023-03-28 22:13:18,789 ADAM: Layer 2 -> dw_min:9.9182e-01  dw_max:1.0075e+00 lr:1.0000e-02
2023-03-28 22:13:18,789 ADAM: Layer 3 -> dw_min:9.9442e-01  dw_max:1.0075e+00 lr:1.0000e-02
2023-03-28 22:13:18,868 			Learning rate: weights:   1.000e-02    
2023-03-28 22:13:18,868 			Last test performance: 81.68%
2023-03-28 22:13:18,868 ----------------
2023-03-28 22:13:22,697   4   =>  53   		Training 486 pattern with 80.62% 	Forward time: 	 3.71 sec
2023-03-28 22:13:22,697 			Loss:    4.251e-01    			Backward time: 	 0.11 sec 
2023-03-28 22:13:22,698 ADAM: Layer 0 -> dw_min:9.9649e-01  dw_max:1.0040e+00 lr:1.0000e-02
2023-03-28 22:13:22,698 ADAM: Layer 1 -> dw_min:9.9103e-01  dw_max:1.0085e+00 lr:1.0000e-02
2023-03-28 22:13:22,698 ADAM: Layer 2 -> dw_min:9.9204e-01  dw_max:1.0078e+00 lr:1.0000e-02
2023-03-28 22:13:22,698 ADAM: Layer 3 -> dw_min:9.9387e-01  dw_max:1.0081e+00 lr:1.0000e-02
2023-03-28 22:13:22,756 			Learning rate: weights:   1.000e-02    
2023-03-28 22:13:22,756 			Last test performance: 81.68%
2023-03-28 22:13:22,756 ----------------
2023-03-28 22:13:26,494   4   =>  54   		Training 486 pattern with 84.17% 	Forward time: 	 3.62 sec
2023-03-28 22:13:26,494 			Loss:    3.691e-01    			Backward time: 	 0.11 sec 
2023-03-28 22:13:26,495 ADAM: Layer 0 -> dw_min:9.9719e-01  dw_max:1.0042e+00 lr:1.0000e-02
2023-03-28 22:13:26,495 ADAM: Layer 1 -> dw_min:9.9276e-01  dw_max:1.0063e+00 lr:1.0000e-02
2023-03-28 22:13:26,495 ADAM: Layer 2 -> dw_min:9.9306e-01  dw_max:1.0087e+00 lr:1.0000e-02
2023-03-28 22:13:26,495 ADAM: Layer 3 -> dw_min:9.9406e-01  dw_max:1.0074e+00 lr:1.0000e-02
2023-03-28 22:13:26,578 			Learning rate: weights:   1.000e-02    
2023-03-28 22:13:26,578 			Last test performance: 81.68%
2023-03-28 22:13:26,578 ----------------
2023-03-28 22:13:30,411   4   =>  55   		Training 486 pattern with 81.25% 	Forward time: 	 3.71 sec
2023-03-28 22:13:30,412 			Loss:    4.381e-01    			Backward time: 	 0.11 sec 
2023-03-28 22:13:30,412 ADAM: Layer 0 -> dw_min:9.9732e-01  dw_max:1.0046e+00 lr:1.0000e-02
2023-03-28 22:13:30,412 ADAM: Layer 1 -> dw_min:9.9349e-01  dw_max:1.0063e+00 lr:1.0000e-02
2023-03-28 22:13:30,413 ADAM: Layer 2 -> dw_min:9.9258e-01  dw_max:1.0087e+00 lr:1.0000e-02
2023-03-28 22:13:30,413 ADAM: Layer 3 -> dw_min:9.9383e-01  dw_max:1.0068e+00 lr:1.0000e-02
2023-03-28 22:13:30,489 			Learning rate: weights:   1.000e-02    
2023-03-28 22:13:30,489 			Last test performance: 81.68%
2023-03-28 22:13:30,489 ----------------
2023-03-28 22:13:34,117   4   =>  56   		Training 486 pattern with 78.33% 	Forward time: 	 3.51 sec
2023-03-28 22:13:34,117 			Loss:    4.640e-01    			Backward time: 	 0.11 sec 
2023-03-28 22:13:34,117 ADAM: Layer 0 -> dw_min:9.9687e-01  dw_max:1.0047e+00 lr:1.0000e-02
2023-03-28 22:13:34,118 ADAM: Layer 1 -> dw_min:9.9179e-01  dw_max:1.0066e+00 lr:1.0000e-02
2023-03-28 22:13:34,118 ADAM: Layer 2 -> dw_min:9.8951e-01  dw_max:1.0088e+00 lr:1.0000e-02
2023-03-28 22:13:34,118 ADAM: Layer 3 -> dw_min:9.9666e-01  dw_max:1.0074e+00 lr:1.0000e-02
2023-03-28 22:13:34,190 			Learning rate: weights:   1.000e-02    
2023-03-28 22:13:34,190 			Last test performance: 81.68%
2023-03-28 22:13:34,190 ----------------
2023-03-28 22:13:37,936   4   =>  57   		Training 486 pattern with 80.00% 	Forward time: 	 3.62 sec
2023-03-28 22:13:37,936 			Loss:    4.186e-01    			Backward time: 	 0.11 sec 
2023-03-28 22:13:37,936 ADAM: Layer 0 -> dw_min:9.9753e-01  dw_max:1.0035e+00 lr:1.0000e-02
2023-03-28 22:13:37,936 ADAM: Layer 1 -> dw_min:9.9253e-01  dw_max:1.0061e+00 lr:1.0000e-02
2023-03-28 22:13:37,936 ADAM: Layer 2 -> dw_min:9.9023e-01  dw_max:1.0097e+00 lr:1.0000e-02
2023-03-28 22:13:37,936 ADAM: Layer 3 -> dw_min:9.9617e-01  dw_max:1.0074e+00 lr:1.0000e-02
2023-03-28 22:13:38,016 			Learning rate: weights:   1.000e-02    
2023-03-28 22:13:38,016 			Last test performance: 81.68%
2023-03-28 22:13:38,016 ----------------
2023-03-28 22:13:41,919   4   =>  58   		Training 486 pattern with 82.29% 	Forward time: 	 3.78 sec
2023-03-28 22:13:41,919 			Loss:    4.079e-01    			Backward time: 	 0.11 sec 
2023-03-28 22:13:41,920 ADAM: Layer 0 -> dw_min:9.9781e-01  dw_max:1.0023e+00 lr:1.0000e-02
2023-03-28 22:13:41,920 ADAM: Layer 1 -> dw_min:9.9210e-01  dw_max:1.0054e+00 lr:1.0000e-02
2023-03-28 22:13:41,920 ADAM: Layer 2 -> dw_min:9.9158e-01  dw_max:1.0090e+00 lr:1.0000e-02
2023-03-28 22:13:41,920 ADAM: Layer 3 -> dw_min:9.9660e-01  dw_max:1.0064e+00 lr:1.0000e-02
2023-03-28 22:13:41,987 			Learning rate: weights:   1.000e-02    
2023-03-28 22:13:41,987 			Last test performance: 81.68%
2023-03-28 22:13:41,987 ----------------
2023-03-28 22:13:45,798   4   =>  59   		Training 486 pattern with 81.88% 	Forward time: 	 3.69 sec
2023-03-28 22:13:45,799 			Loss:    4.028e-01    			Backward time: 	 0.11 sec 
2023-03-28 22:13:45,799 ADAM: Layer 0 -> dw_min:9.9813e-01  dw_max:1.0017e+00 lr:1.0000e-02
2023-03-28 22:13:45,799 ADAM: Layer 1 -> dw_min:9.9275e-01  dw_max:1.0055e+00 lr:1.0000e-02
2023-03-28 22:13:45,799 ADAM: Layer 2 -> dw_min:9.9271e-01  dw_max:1.0091e+00 lr:1.0000e-02
2023-03-28 22:13:45,799 ADAM: Layer 3 -> dw_min:9.9480e-01  dw_max:1.0054e+00 lr:1.0000e-02
2023-03-28 22:13:45,889 			Learning rate: weights:   1.000e-02    
2023-03-28 22:13:45,889 			Last test performance: 81.68%
2023-03-28 22:13:45,889 ----------------
2023-03-28 22:13:49,815   4   =>  60   		Training 486 pattern with 82.29% 	Forward time: 	 3.81 sec
2023-03-28 22:13:49,815 			Loss:    4.323e-01    			Backward time: 	 0.11 sec 
2023-03-28 22:13:49,816 ADAM: Layer 0 -> dw_min:9.9813e-01  dw_max:1.0014e+00 lr:1.0000e-02
2023-03-28 22:13:49,816 ADAM: Layer 1 -> dw_min:9.9203e-01  dw_max:1.0055e+00 lr:1.0000e-02
2023-03-28 22:13:49,816 ADAM: Layer 2 -> dw_min:9.9129e-01  dw_max:1.0088e+00 lr:1.0000e-02
2023-03-28 22:13:49,816 ADAM: Layer 3 -> dw_min:9.9420e-01  dw_max:1.0054e+00 lr:1.0000e-02
2023-03-28 22:13:49,895 			Learning rate: weights:   1.000e-02    
2023-03-28 22:13:49,895 			Last test performance: 81.68%
2023-03-28 22:13:49,895 ----------------
2023-03-28 22:13:53,690   4   =>  61   		Training 486 pattern with 84.58% 	Forward time: 	 3.67 sec
2023-03-28 22:13:53,690 			Loss:    3.757e-01    			Backward time: 	 0.11 sec 
2023-03-28 22:13:53,690 ADAM: Layer 0 -> dw_min:9.9831e-01  dw_max:1.0017e+00 lr:1.0000e-02
2023-03-28 22:13:53,691 ADAM: Layer 1 -> dw_min:9.9283e-01  dw_max:1.0055e+00 lr:1.0000e-02
2023-03-28 22:13:53,691 ADAM: Layer 2 -> dw_min:9.9209e-01  dw_max:1.0077e+00 lr:1.0000e-02
2023-03-28 22:13:53,691 ADAM: Layer 3 -> dw_min:9.9182e-01  dw_max:1.0046e+00 lr:1.0000e-02
2023-03-28 22:13:53,770 			Learning rate: weights:   1.000e-02    
2023-03-28 22:13:53,770 			Last test performance: 81.68%
2023-03-28 22:13:53,770 ----------------
2023-03-28 22:13:57,762   4   =>  62   		Training 486 pattern with 81.88% 	Forward time: 	 3.87 sec
2023-03-28 22:13:57,762 			Loss:    4.077e-01    			Backward time: 	 0.11 sec 
2023-03-28 22:13:57,762 ADAM: Layer 0 -> dw_min:9.9808e-01  dw_max:1.0019e+00 lr:1.0000e-02
2023-03-28 22:13:57,763 ADAM: Layer 1 -> dw_min:9.9061e-01  dw_max:1.0066e+00 lr:1.0000e-02
2023-03-28 22:13:57,763 ADAM: Layer 2 -> dw_min:9.9135e-01  dw_max:1.0083e+00 lr:1.0000e-02
2023-03-28 22:13:57,763 ADAM: Layer 3 -> dw_min:9.9156e-01  dw_max:1.0056e+00 lr:1.0000e-02
2023-03-28 22:13:57,844 			Learning rate: weights:   1.000e-02    
2023-03-28 22:13:57,845 			Last test performance: 81.68%
2023-03-28 22:13:57,845 ----------------
2023-03-28 22:14:01,692   4   =>  63   		Training 486 pattern with 81.46% 	Forward time: 	 3.72 sec
2023-03-28 22:14:01,692 			Loss:    4.219e-01    			Backward time: 	 0.11 sec 
2023-03-28 22:14:01,693 ADAM: Layer 0 -> dw_min:9.9789e-01  dw_max:1.0020e+00 lr:1.0000e-02
2023-03-28 22:14:01,693 ADAM: Layer 1 -> dw_min:9.9037e-01  dw_max:1.0068e+00 lr:1.0000e-02
2023-03-28 22:14:01,693 ADAM: Layer 2 -> dw_min:9.9029e-01  dw_max:1.0120e+00 lr:1.0000e-02
2023-03-28 22:14:01,693 ADAM: Layer 3 -> dw_min:9.9189e-01  dw_max:1.0050e+00 lr:1.0000e-02
2023-03-28 22:14:01,780 			Learning rate: weights:   1.000e-02    
2023-03-28 22:14:01,780 			Last test performance: 81.68%
2023-03-28 22:14:01,780 ----------------
2023-03-28 22:14:05,620   4   =>  64   		Training 486 pattern with 79.58% 	Forward time: 	 3.72 sec
2023-03-28 22:14:05,620 			Loss:    4.297e-01    			Backward time: 	 0.11 sec 
2023-03-28 22:14:05,620 ADAM: Layer 0 -> dw_min:9.9766e-01  dw_max:1.0029e+00 lr:1.0000e-02
2023-03-28 22:14:05,620 ADAM: Layer 1 -> dw_min:9.9048e-01  dw_max:1.0061e+00 lr:1.0000e-02
2023-03-28 22:14:05,620 ADAM: Layer 2 -> dw_min:9.9135e-01  dw_max:1.0106e+00 lr:1.0000e-02
2023-03-28 22:14:05,620 ADAM: Layer 3 -> dw_min:9.9181e-01  dw_max:1.0045e+00 lr:1.0000e-02
2023-03-28 22:14:05,690 			Learning rate: weights:   1.000e-02    
2023-03-28 22:14:05,690 			Last test performance: 81.68%
2023-03-28 22:14:05,690 ----------------
2023-03-28 22:14:09,531   4   =>  65   		Training 486 pattern with 82.50% 	Forward time: 	 3.72 sec
2023-03-28 22:14:09,531 			Loss:    3.837e-01    			Backward time: 	 0.11 sec 
2023-03-28 22:14:09,532 ADAM: Layer 0 -> dw_min:9.9779e-01  dw_max:1.0029e+00 lr:1.0000e-02
2023-03-28 22:14:09,532 ADAM: Layer 1 -> dw_min:9.9078e-01  dw_max:1.0057e+00 lr:1.0000e-02
2023-03-28 22:14:09,532 ADAM: Layer 2 -> dw_min:9.9216e-01  dw_max:1.0099e+00 lr:1.0000e-02
2023-03-28 22:14:09,532 ADAM: Layer 3 -> dw_min:9.9330e-01  dw_max:1.0039e+00 lr:1.0000e-02
2023-03-28 22:14:09,589 			Learning rate: weights:   1.000e-02    
2023-03-28 22:14:09,589 			Last test performance: 81.68%
2023-03-28 22:14:09,589 ----------------
2023-03-28 22:14:13,536   4   =>  66   		Training 486 pattern with 77.92% 	Forward time: 	 3.82 sec
2023-03-28 22:14:13,537 			Loss:    4.956e-01    			Backward time: 	 0.11 sec 
2023-03-28 22:14:13,537 ADAM: Layer 0 -> dw_min:9.9733e-01  dw_max:1.0027e+00 lr:1.0000e-02
2023-03-28 22:14:13,537 ADAM: Layer 1 -> dw_min:9.9270e-01  dw_max:1.0070e+00 lr:1.0000e-02
2023-03-28 22:14:13,538 ADAM: Layer 2 -> dw_min:9.9299e-01  dw_max:1.0098e+00 lr:1.0000e-02
2023-03-28 22:14:13,538 ADAM: Layer 3 -> dw_min:9.9391e-01  dw_max:1.0063e+00 lr:1.0000e-02
2023-03-28 22:14:13,613 			Learning rate: weights:   1.000e-02    
2023-03-28 22:14:13,613 			Last test performance: 81.68%
2023-03-28 22:14:13,613 ----------------
2023-03-28 22:14:17,524   4   =>  67   		Training 486 pattern with 83.54% 	Forward time: 	 3.79 sec
2023-03-28 22:14:17,524 			Loss:    3.747e-01    			Backward time: 	 0.11 sec 
2023-03-28 22:14:17,524 ADAM: Layer 0 -> dw_min:9.9755e-01  dw_max:1.0024e+00 lr:1.0000e-02
2023-03-28 22:14:17,524 ADAM: Layer 1 -> dw_min:9.9246e-01  dw_max:1.0061e+00 lr:1.0000e-02
2023-03-28 22:14:17,525 ADAM: Layer 2 -> dw_min:9.9318e-01  dw_max:1.0088e+00 lr:1.0000e-02
2023-03-28 22:14:17,525 ADAM: Layer 3 -> dw_min:9.9476e-01  dw_max:1.0076e+00 lr:1.0000e-02
2023-03-28 22:14:17,602 			Learning rate: weights:   1.000e-02    
2023-03-28 22:14:17,602 			Last test performance: 81.68%
2023-03-28 22:14:17,603 ----------------
2023-03-28 22:14:21,274   4   =>  68   		Training 486 pattern with 81.46% 	Forward time: 	 3.55 sec
2023-03-28 22:14:21,274 			Loss:    4.158e-01    			Backward time: 	 0.11 sec 
2023-03-28 22:14:21,274 ADAM: Layer 0 -> dw_min:9.9793e-01  dw_max:1.0019e+00 lr:1.0000e-02
2023-03-28 22:14:21,274 ADAM: Layer 1 -> dw_min:9.9368e-01  dw_max:1.0056e+00 lr:1.0000e-02
2023-03-28 22:14:21,275 ADAM: Layer 2 -> dw_min:9.9358e-01  dw_max:1.0079e+00 lr:1.0000e-02
2023-03-28 22:14:21,275 ADAM: Layer 3 -> dw_min:9.9454e-01  dw_max:1.0097e+00 lr:1.0000e-02
2023-03-28 22:14:21,336 			Learning rate: weights:   1.000e-02    
2023-03-28 22:14:21,336 			Last test performance: 81.68%
2023-03-28 22:14:21,336 ----------------
2023-03-28 22:14:25,181   4   =>  69   		Training 486 pattern with 81.04% 	Forward time: 	 3.72 sec
2023-03-28 22:14:25,181 			Loss:    4.007e-01    			Backward time: 	 0.11 sec 
2023-03-28 22:14:25,182 ADAM: Layer 0 -> dw_min:9.9793e-01  dw_max:1.0020e+00 lr:1.0000e-02
2023-03-28 22:14:25,182 ADAM: Layer 1 -> dw_min:9.9535e-01  dw_max:1.0056e+00 lr:1.0000e-02
2023-03-28 22:14:25,182 ADAM: Layer 2 -> dw_min:9.9416e-01  dw_max:1.0072e+00 lr:1.0000e-02
2023-03-28 22:14:25,182 ADAM: Layer 3 -> dw_min:9.9522e-01  dw_max:1.0087e+00 lr:1.0000e-02
2023-03-28 22:14:25,267 			Learning rate: weights:   1.000e-02    
2023-03-28 22:14:25,267 			Last test performance: 81.68%
2023-03-28 22:14:25,267 ----------------
2023-03-28 22:14:29,028   4   =>  70   		Training 486 pattern with 81.04% 	Forward time: 	 3.64 sec
2023-03-28 22:14:29,028 			Loss:    4.253e-01    			Backward time: 	 0.11 sec 
2023-03-28 22:14:29,028 ADAM: Layer 0 -> dw_min:9.9757e-01  dw_max:1.0022e+00 lr:1.0000e-02
2023-03-28 22:14:29,029 ADAM: Layer 1 -> dw_min:9.9489e-01  dw_max:1.0056e+00 lr:1.0000e-02
2023-03-28 22:14:29,029 ADAM: Layer 2 -> dw_min:9.9417e-01  dw_max:1.0079e+00 lr:1.0000e-02
2023-03-28 22:14:29,029 ADAM: Layer 3 -> dw_min:9.9383e-01  dw_max:1.0076e+00 lr:1.0000e-02
2023-03-28 22:14:29,113 			Learning rate: weights:   1.000e-02    
2023-03-28 22:14:29,113 			Last test performance: 81.68%
2023-03-28 22:14:29,113 ----------------
2023-03-28 22:14:32,896   4   =>  71   		Training 486 pattern with 79.17% 	Forward time: 	 3.66 sec
2023-03-28 22:14:32,896 			Loss:    4.582e-01    			Backward time: 	 0.11 sec 
2023-03-28 22:14:32,896 ADAM: Layer 0 -> dw_min:9.9751e-01  dw_max:1.0030e+00 lr:1.0000e-02
2023-03-28 22:14:32,896 ADAM: Layer 1 -> dw_min:9.9401e-01  dw_max:1.0072e+00 lr:1.0000e-02
2023-03-28 22:14:32,896 ADAM: Layer 2 -> dw_min:9.9178e-01  dw_max:1.0087e+00 lr:1.0000e-02
2023-03-28 22:14:32,896 ADAM: Layer 3 -> dw_min:9.9383e-01  dw_max:1.0063e+00 lr:1.0000e-02
2023-03-28 22:14:32,955 			Learning rate: weights:   1.000e-02    
2023-03-28 22:14:32,955 			Last test performance: 81.68%
2023-03-28 22:14:32,955 ----------------
2023-03-28 22:14:36,988   4   =>  72   		Training 486 pattern with 81.04% 	Forward time: 	 3.91 sec
2023-03-28 22:14:36,988 			Loss:    4.268e-01    			Backward time: 	 0.11 sec 
2023-03-28 22:14:36,988 ADAM: Layer 0 -> dw_min:9.9766e-01  dw_max:1.0025e+00 lr:1.0000e-02
2023-03-28 22:14:36,988 ADAM: Layer 1 -> dw_min:9.9356e-01  dw_max:1.0068e+00 lr:1.0000e-02
2023-03-28 22:14:36,988 ADAM: Layer 2 -> dw_min:9.9198e-01  dw_max:1.0078e+00 lr:1.0000e-02
2023-03-28 22:14:36,988 ADAM: Layer 3 -> dw_min:9.9442e-01  dw_max:1.0063e+00 lr:1.0000e-02
2023-03-28 22:14:37,058 			Learning rate: weights:   1.000e-02    
2023-03-28 22:14:37,058 			Last test performance: 81.68%
2023-03-28 22:14:37,058 ----------------
2023-03-28 22:14:40,862   4   =>  73   		Training 486 pattern with 83.33% 	Forward time: 	 3.69 sec
2023-03-28 22:14:40,863 			Loss:    4.012e-01    			Backward time: 	 0.11 sec 
2023-03-28 22:14:40,863 ADAM: Layer 0 -> dw_min:9.9783e-01  dw_max:1.0026e+00 lr:1.0000e-02
2023-03-28 22:14:40,863 ADAM: Layer 1 -> dw_min:9.9412e-01  dw_max:1.0060e+00 lr:1.0000e-02
2023-03-28 22:14:40,863 ADAM: Layer 2 -> dw_min:9.9287e-01  dw_max:1.0071e+00 lr:1.0000e-02
2023-03-28 22:14:40,863 ADAM: Layer 3 -> dw_min:9.9540e-01  dw_max:1.0047e+00 lr:1.0000e-02
2023-03-28 22:14:40,945 			Learning rate: weights:   1.000e-02    
2023-03-28 22:14:40,945 			Last test performance: 81.68%
2023-03-28 22:14:40,945 ----------------
2023-03-28 22:14:44,896   4   =>  74   		Training 486 pattern with 83.54% 	Forward time: 	 3.83 sec
2023-03-28 22:14:44,896 			Loss:    3.477e-01    			Backward time: 	 0.11 sec 
2023-03-28 22:14:44,896 ADAM: Layer 0 -> dw_min:9.9808e-01  dw_max:1.0021e+00 lr:1.0000e-02
2023-03-28 22:14:44,896 ADAM: Layer 1 -> dw_min:9.9368e-01  dw_max:1.0059e+00 lr:1.0000e-02
2023-03-28 22:14:44,896 ADAM: Layer 2 -> dw_min:9.8836e-01  dw_max:1.0087e+00 lr:1.0000e-02
2023-03-28 22:14:44,897 ADAM: Layer 3 -> dw_min:9.9506e-01  dw_max:1.0081e+00 lr:1.0000e-02
2023-03-28 22:14:44,976 			Learning rate: weights:   1.000e-02    
2023-03-28 22:14:44,977 			Last test performance: 81.68%
2023-03-28 22:14:44,977 ----------------
2023-03-28 22:14:48,726   4   =>  75   		Training 486 pattern with 80.21% 	Forward time: 	 3.63 sec
2023-03-28 22:14:48,726 			Loss:    4.325e-01    			Backward time: 	 0.11 sec 
2023-03-28 22:14:48,727 ADAM: Layer 0 -> dw_min:9.9816e-01  dw_max:1.0023e+00 lr:1.0000e-02
2023-03-28 22:14:48,727 ADAM: Layer 1 -> dw_min:9.9353e-01  dw_max:1.0057e+00 lr:1.0000e-02
2023-03-28 22:14:48,727 ADAM: Layer 2 -> dw_min:9.8896e-01  dw_max:1.0079e+00 lr:1.0000e-02
2023-03-28 22:14:48,727 ADAM: Layer 3 -> dw_min:9.9433e-01  dw_max:1.0078e+00 lr:1.0000e-02
2023-03-28 22:14:48,805 			Learning rate: weights:   1.000e-02    
2023-03-28 22:14:48,805 			Last test performance: 81.68%
2023-03-28 22:14:48,805 ----------------
2023-03-28 22:14:52,666   4   =>  76   		Training 486 pattern with 82.71% 	Forward time: 	 3.74 sec
2023-03-28 22:14:52,666 			Loss:    4.041e-01    			Backward time: 	 0.11 sec 
2023-03-28 22:14:52,667 ADAM: Layer 0 -> dw_min:9.9818e-01  dw_max:1.0029e+00 lr:1.0000e-02
2023-03-28 22:14:52,667 ADAM: Layer 1 -> dw_min:9.9308e-01  dw_max:1.0061e+00 lr:1.0000e-02
2023-03-28 22:14:52,667 ADAM: Layer 2 -> dw_min:9.8988e-01  dw_max:1.0076e+00 lr:1.0000e-02
2023-03-28 22:14:52,667 ADAM: Layer 3 -> dw_min:9.9501e-01  dw_max:1.0071e+00 lr:1.0000e-02
2023-03-28 22:14:52,764 			Learning rate: weights:   1.000e-02    
2023-03-28 22:14:52,764 			Last test performance: 81.68%
2023-03-28 22:14:52,764 ----------------
2023-03-28 22:14:56,554   4   =>  77   		Training 486 pattern with 82.92% 	Forward time: 	 3.67 sec
2023-03-28 22:14:56,554 			Loss:    4.118e-01    			Backward time: 	 0.11 sec 
2023-03-28 22:14:56,554 ADAM: Layer 0 -> dw_min:9.9849e-01  dw_max:1.0024e+00 lr:1.0000e-02
2023-03-28 22:14:56,554 ADAM: Layer 1 -> dw_min:9.9392e-01  dw_max:1.0052e+00 lr:1.0000e-02
2023-03-28 22:14:56,554 ADAM: Layer 2 -> dw_min:9.9018e-01  dw_max:1.0090e+00 lr:1.0000e-02
2023-03-28 22:14:56,555 ADAM: Layer 3 -> dw_min:9.9590e-01  dw_max:1.0060e+00 lr:1.0000e-02
2023-03-28 22:14:56,628 			Learning rate: weights:   1.000e-02    
2023-03-28 22:14:56,628 			Last test performance: 81.68%
2023-03-28 22:14:56,628 ----------------
2023-03-28 22:15:00,368   4   =>  78   		Training 486 pattern with 83.75% 	Forward time: 	 3.62 sec
2023-03-28 22:15:00,368 			Loss:    3.608e-01    			Backward time: 	 0.11 sec 
2023-03-28 22:15:00,369 ADAM: Layer 0 -> dw_min:9.9856e-01  dw_max:1.0021e+00 lr:1.0000e-02
2023-03-28 22:15:00,369 ADAM: Layer 1 -> dw_min:9.9412e-01  dw_max:1.0058e+00 lr:1.0000e-02
2023-03-28 22:15:00,369 ADAM: Layer 2 -> dw_min:9.9116e-01  dw_max:1.0081e+00 lr:1.0000e-02
2023-03-28 22:15:00,369 ADAM: Layer 3 -> dw_min:9.9651e-01  dw_max:1.0054e+00 lr:1.0000e-02
2023-03-28 22:15:00,404 			Learning rate: weights:   1.000e-02    
2023-03-28 22:15:00,404 			Last test performance: 81.68%
2023-03-28 22:15:00,404 ----------------
2023-03-28 22:15:04,193   4   =>  79   		Training 486 pattern with 83.12% 	Forward time: 	 3.67 sec
2023-03-28 22:15:04,193 			Loss:    3.978e-01    			Backward time: 	 0.11 sec 
2023-03-28 22:15:04,193 ADAM: Layer 0 -> dw_min:9.9864e-01  dw_max:1.0019e+00 lr:1.0000e-02
2023-03-28 22:15:04,193 ADAM: Layer 1 -> dw_min:9.9402e-01  dw_max:1.0053e+00 lr:1.0000e-02
2023-03-28 22:15:04,193 ADAM: Layer 2 -> dw_min:9.9190e-01  dw_max:1.0073e+00 lr:1.0000e-02
2023-03-28 22:15:04,194 ADAM: Layer 3 -> dw_min:9.9688e-01  dw_max:1.0048e+00 lr:1.0000e-02
2023-03-28 22:15:04,219 			Learning rate: weights:   1.000e-02    
2023-03-28 22:15:04,219 			Last test performance: 81.68%
2023-03-28 22:15:04,219 ----------------
2023-03-28 22:15:08,175   4   =>  80   		Training 486 pattern with 80.83% 	Forward time: 	 3.84 sec
2023-03-28 22:15:08,175 			Loss:    4.219e-01    			Backward time: 	 0.11 sec 
2023-03-28 22:15:08,176 ADAM: Layer 0 -> dw_min:9.9808e-01  dw_max:1.0017e+00 lr:1.0000e-02
2023-03-28 22:15:08,176 ADAM: Layer 1 -> dw_min:9.9293e-01  dw_max:1.0053e+00 lr:1.0000e-02
2023-03-28 22:15:08,176 ADAM: Layer 2 -> dw_min:9.9141e-01  dw_max:1.0091e+00 lr:1.0000e-02
2023-03-28 22:15:08,176 ADAM: Layer 3 -> dw_min:9.9690e-01  dw_max:1.0043e+00 lr:1.0000e-02
2023-03-28 22:15:08,202 			Learning rate: weights:   1.000e-02    
2023-03-28 22:15:08,202 			Last test performance: 81.68%
2023-03-28 22:15:08,202 ----------------
2023-03-28 22:15:11,918   4   =>  81   		Training 486 pattern with 79.79% 	Forward time: 	 3.59 sec
2023-03-28 22:15:11,918 			Loss:    4.401e-01    			Backward time: 	 0.11 sec 
2023-03-28 22:15:11,918 ADAM: Layer 0 -> dw_min:9.9823e-01  dw_max:1.0013e+00 lr:1.0000e-02
2023-03-28 22:15:11,919 ADAM: Layer 1 -> dw_min:9.9179e-01  dw_max:1.0063e+00 lr:1.0000e-02
2023-03-28 22:15:11,919 ADAM: Layer 2 -> dw_min:9.8943e-01  dw_max:1.0082e+00 lr:1.0000e-02
2023-03-28 22:15:11,919 ADAM: Layer 3 -> dw_min:9.9630e-01  dw_max:1.0039e+00 lr:1.0000e-02
2023-03-28 22:15:11,995 			Learning rate: weights:   1.000e-02    
2023-03-28 22:15:11,995 			Last test performance: 81.68%
2023-03-28 22:15:11,995 ----------------
2023-03-28 22:15:15,890   4   =>  82   		Training 486 pattern with 80.42% 	Forward time: 	 3.77 sec
2023-03-28 22:15:15,891 			Loss:    4.476e-01    			Backward time: 	 0.11 sec 
2023-03-28 22:15:15,891 ADAM: Layer 0 -> dw_min:9.9813e-01  dw_max:1.0015e+00 lr:1.0000e-02
2023-03-28 22:15:15,891 ADAM: Layer 1 -> dw_min:9.9275e-01  dw_max:1.0062e+00 lr:1.0000e-02
2023-03-28 22:15:15,891 ADAM: Layer 2 -> dw_min:9.9023e-01  dw_max:1.0085e+00 lr:1.0000e-02
2023-03-28 22:15:15,891 ADAM: Layer 3 -> dw_min:9.9496e-01  dw_max:1.0046e+00 lr:1.0000e-02
2023-03-28 22:15:15,970 			Learning rate: weights:   1.000e-02    
2023-03-28 22:15:15,970 			Last test performance: 81.68%
2023-03-28 22:15:15,970 ----------------
2023-03-28 22:15:19,893   4   =>  83   		Training 486 pattern with 78.96% 	Forward time: 	 3.80 sec
2023-03-28 22:15:19,893 			Loss:    4.223e-01    			Backward time: 	 0.11 sec 
2023-03-28 22:15:19,893 ADAM: Layer 0 -> dw_min:9.9798e-01  dw_max:1.0015e+00 lr:1.0000e-02
2023-03-28 22:15:19,893 ADAM: Layer 1 -> dw_min:9.9261e-01  dw_max:1.0064e+00 lr:1.0000e-02
2023-03-28 22:15:19,893 ADAM: Layer 2 -> dw_min:9.9122e-01  dw_max:1.0093e+00 lr:1.0000e-02
2023-03-28 22:15:19,894 ADAM: Layer 3 -> dw_min:9.9509e-01  dw_max:1.0048e+00 lr:1.0000e-02
2023-03-28 22:15:19,937 			Learning rate: weights:   1.000e-02    
2023-03-28 22:15:19,937 			Last test performance: 81.68%
2023-03-28 22:15:19,937 ----------------
2023-03-28 22:15:23,803   4   =>  84   		Training 486 pattern with 83.54% 	Forward time: 	 3.74 sec
2023-03-28 22:15:23,803 			Loss:    3.579e-01    			Backward time: 	 0.11 sec 
2023-03-28 22:15:23,804 ADAM: Layer 0 -> dw_min:9.9817e-01  dw_max:1.0012e+00 lr:1.0000e-02
2023-03-28 22:15:23,804 ADAM: Layer 1 -> dw_min:9.9264e-01  dw_max:1.0058e+00 lr:1.0000e-02
2023-03-28 22:15:23,804 ADAM: Layer 2 -> dw_min:9.9238e-01  dw_max:1.0110e+00 lr:1.0000e-02
2023-03-28 22:15:23,804 ADAM: Layer 3 -> dw_min:9.9557e-01  dw_max:1.0049e+00 lr:1.0000e-02
2023-03-28 22:15:23,884 			Learning rate: weights:   1.000e-02    
2023-03-28 22:15:23,885 			Last test performance: 81.68%
2023-03-28 22:15:23,885 ----------------
2023-03-28 22:15:27,696   4   =>  85   		Training 486 pattern with 83.33% 	Forward time: 	 3.69 sec
2023-03-28 22:15:27,696 			Loss:    3.872e-01    			Backward time: 	 0.11 sec 
2023-03-28 22:15:27,696 ADAM: Layer 0 -> dw_min:9.9799e-01  dw_max:1.0016e+00 lr:1.0000e-02
2023-03-28 22:15:27,696 ADAM: Layer 1 -> dw_min:9.9261e-01  dw_max:1.0062e+00 lr:1.0000e-02
2023-03-28 22:15:27,696 ADAM: Layer 2 -> dw_min:9.9205e-01  dw_max:1.0112e+00 lr:1.0000e-02
2023-03-28 22:15:27,696 ADAM: Layer 3 -> dw_min:9.9496e-01  dw_max:1.0041e+00 lr:1.0000e-02
2023-03-28 22:15:27,740 			Learning rate: weights:   1.000e-02    
2023-03-28 22:15:27,740 			Last test performance: 81.68%
2023-03-28 22:15:27,740 ----------------
2023-03-28 22:15:31,543   4   =>  86   		Training 486 pattern with 80.62% 	Forward time: 	 3.68 sec
2023-03-28 22:15:31,543 			Loss:    4.499e-01    			Backward time: 	 0.11 sec 
2023-03-28 22:15:31,543 ADAM: Layer 0 -> dw_min:9.9779e-01  dw_max:1.0016e+00 lr:1.0000e-02
2023-03-28 22:15:31,544 ADAM: Layer 1 -> dw_min:9.9355e-01  dw_max:1.0064e+00 lr:1.0000e-02
2023-03-28 22:15:31,544 ADAM: Layer 2 -> dw_min:9.9336e-01  dw_max:1.0114e+00 lr:1.0000e-02
2023-03-28 22:15:31,544 ADAM: Layer 3 -> dw_min:9.9568e-01  dw_max:1.0039e+00 lr:1.0000e-02
2023-03-28 22:15:31,601 			Learning rate: weights:   1.000e-02    
2023-03-28 22:15:31,601 			Last test performance: 81.68%
2023-03-28 22:15:31,601 ----------------
2023-03-28 22:15:35,455   4   =>  87   		Training 486 pattern with 79.79% 	Forward time: 	 3.73 sec
2023-03-28 22:15:35,455 			Loss:    4.065e-01    			Backward time: 	 0.11 sec 
2023-03-28 22:15:35,456 ADAM: Layer 0 -> dw_min:9.9794e-01  dw_max:1.0018e+00 lr:1.0000e-02
2023-03-28 22:15:35,456 ADAM: Layer 1 -> dw_min:9.9434e-01  dw_max:1.0072e+00 lr:1.0000e-02
2023-03-28 22:15:35,456 ADAM: Layer 2 -> dw_min:9.9373e-01  dw_max:1.0074e+00 lr:1.0000e-02
2023-03-28 22:15:35,456 ADAM: Layer 3 -> dw_min:9.9632e-01  dw_max:1.0042e+00 lr:1.0000e-02
2023-03-28 22:15:35,494 			Learning rate: weights:   1.000e-02    
2023-03-28 22:15:35,494 			Last test performance: 81.68%
2023-03-28 22:15:35,494 ----------------
2023-03-28 22:15:39,363   4   =>  88   		Training 486 pattern with 82.29% 	Forward time: 	 3.75 sec
2023-03-28 22:15:39,363 			Loss:    3.945e-01    			Backward time: 	 0.11 sec 
2023-03-28 22:15:39,363 ADAM: Layer 0 -> dw_min:9.9792e-01  dw_max:1.0019e+00 lr:1.0000e-02
2023-03-28 22:15:39,363 ADAM: Layer 1 -> dw_min:9.9406e-01  dw_max:1.0077e+00 lr:1.0000e-02
2023-03-28 22:15:39,364 ADAM: Layer 2 -> dw_min:9.9386e-01  dw_max:1.0077e+00 lr:1.0000e-02
2023-03-28 22:15:39,364 ADAM: Layer 3 -> dw_min:9.9595e-01  dw_max:1.0044e+00 lr:1.0000e-02
2023-03-28 22:15:39,441 			Learning rate: weights:   1.000e-02    
2023-03-28 22:15:39,441 			Last test performance: 81.68%
2023-03-28 22:15:39,441 ----------------
2023-03-28 22:15:43,324   4   =>  89   		Training 486 pattern with 82.08% 	Forward time: 	 3.76 sec
2023-03-28 22:15:43,324 			Loss:    3.535e-01    			Backward time: 	 0.11 sec 
2023-03-28 22:15:43,325 ADAM: Layer 0 -> dw_min:9.9760e-01  dw_max:1.0017e+00 lr:1.0000e-02
2023-03-28 22:15:43,325 ADAM: Layer 1 -> dw_min:9.9342e-01  dw_max:1.0088e+00 lr:1.0000e-02
2023-03-28 22:15:43,325 ADAM: Layer 2 -> dw_min:9.9112e-01  dw_max:1.0079e+00 lr:1.0000e-02
2023-03-28 22:15:43,326 ADAM: Layer 3 -> dw_min:9.9595e-01  dw_max:1.0045e+00 lr:1.0000e-02
2023-03-28 22:15:43,400 			Learning rate: weights:   1.000e-02    
2023-03-28 22:15:43,401 			Last test performance: 81.68%
2023-03-28 22:15:43,401 ----------------
2023-03-28 22:15:47,288   4   =>  90   		Training 486 pattern with 83.96% 	Forward time: 	 3.77 sec
2023-03-28 22:15:47,288 			Loss:    3.890e-01    			Backward time: 	 0.11 sec 
2023-03-28 22:15:47,288 ADAM: Layer 0 -> dw_min:9.9731e-01  dw_max:1.0018e+00 lr:1.0000e-02
2023-03-28 22:15:47,289 ADAM: Layer 1 -> dw_min:9.9318e-01  dw_max:1.0084e+00 lr:1.0000e-02
2023-03-28 22:15:47,289 ADAM: Layer 2 -> dw_min:9.9184e-01  dw_max:1.0092e+00 lr:1.0000e-02
2023-03-28 22:15:47,289 ADAM: Layer 3 -> dw_min:9.9529e-01  dw_max:1.0043e+00 lr:1.0000e-02
2023-03-28 22:15:47,370 			Learning rate: weights:   1.000e-02    
2023-03-28 22:15:47,370 			Last test performance: 81.68%
2023-03-28 22:15:47,370 ----------------
2023-03-28 22:15:51,202   4   =>  91   		Training 486 pattern with 81.88% 	Forward time: 	 3.71 sec
2023-03-28 22:15:51,202 			Loss:    4.268e-01    			Backward time: 	 0.11 sec 
2023-03-28 22:15:51,203 ADAM: Layer 0 -> dw_min:9.9770e-01  dw_max:1.0021e+00 lr:1.0000e-02
2023-03-28 22:15:51,203 ADAM: Layer 1 -> dw_min:9.9371e-01  dw_max:1.0073e+00 lr:1.0000e-02
2023-03-28 22:15:51,203 ADAM: Layer 2 -> dw_min:9.9356e-01  dw_max:1.0091e+00 lr:1.0000e-02
2023-03-28 22:15:51,203 ADAM: Layer 3 -> dw_min:9.9609e-01  dw_max:1.0039e+00 lr:1.0000e-02
2023-03-28 22:15:51,227 			Learning rate: weights:   1.000e-02    
2023-03-28 22:15:51,227 			Last test performance: 81.68%
2023-03-28 22:15:51,227 ----------------
2023-03-28 22:15:55,017   4   =>  92   		Training 486 pattern with 81.04% 	Forward time: 	 3.67 sec
2023-03-28 22:15:55,017 			Loss:    4.347e-01    			Backward time: 	 0.11 sec 
2023-03-28 22:15:55,017 ADAM: Layer 0 -> dw_min:9.9751e-01  dw_max:1.0028e+00 lr:1.0000e-02
2023-03-28 22:15:55,017 ADAM: Layer 1 -> dw_min:9.9418e-01  dw_max:1.0066e+00 lr:1.0000e-02
2023-03-28 22:15:55,017 ADAM: Layer 2 -> dw_min:9.9111e-01  dw_max:1.0075e+00 lr:1.0000e-02
2023-03-28 22:15:55,017 ADAM: Layer 3 -> dw_min:9.9520e-01  dw_max:1.0034e+00 lr:1.0000e-02
2023-03-28 22:15:55,089 			Learning rate: weights:   1.000e-02    
2023-03-28 22:15:55,089 			Last test performance: 81.68%
2023-03-28 22:15:55,089 ----------------
2023-03-28 22:15:58,875   4   =>  93   		Training 486 pattern with 81.04% 	Forward time: 	 3.67 sec
2023-03-28 22:15:58,875 			Loss:    4.176e-01    			Backward time: 	 0.11 sec 
2023-03-28 22:15:58,875 ADAM: Layer 0 -> dw_min:9.9795e-01  dw_max:1.0020e+00 lr:1.0000e-02
2023-03-28 22:15:58,875 ADAM: Layer 1 -> dw_min:9.9287e-01  dw_max:1.0052e+00 lr:1.0000e-02
2023-03-28 22:15:58,875 ADAM: Layer 2 -> dw_min:9.9044e-01  dw_max:1.0078e+00 lr:1.0000e-02
2023-03-28 22:15:58,876 ADAM: Layer 3 -> dw_min:9.9481e-01  dw_max:1.0029e+00 lr:1.0000e-02
2023-03-28 22:15:58,950 			Learning rate: weights:   1.000e-02    
2023-03-28 22:15:58,950 			Last test performance: 81.68%
2023-03-28 22:15:58,950 ----------------
2023-03-28 22:16:02,822   4   =>  94   		Training 486 pattern with 81.67% 	Forward time: 	 3.75 sec
2023-03-28 22:16:02,822 			Loss:    4.204e-01    			Backward time: 	 0.11 sec 
2023-03-28 22:16:02,822 ADAM: Layer 0 -> dw_min:9.9808e-01  dw_max:1.0019e+00 lr:1.0000e-02
2023-03-28 22:16:02,822 ADAM: Layer 1 -> dw_min:9.9318e-01  dw_max:1.0050e+00 lr:1.0000e-02
2023-03-28 22:16:02,823 ADAM: Layer 2 -> dw_min:9.9035e-01  dw_max:1.0077e+00 lr:1.0000e-02
2023-03-28 22:16:02,823 ADAM: Layer 3 -> dw_min:9.9489e-01  dw_max:1.0032e+00 lr:1.0000e-02
2023-03-28 22:16:02,844 			Learning rate: weights:   1.000e-02    
2023-03-28 22:16:02,845 			Last test performance: 81.68%
2023-03-28 22:16:02,845 ----------------
2023-03-28 22:16:06,739   4   =>  95   		Training 486 pattern with 79.17% 	Forward time: 	 3.76 sec
2023-03-28 22:16:06,739 			Loss:    4.260e-01    			Backward time: 	 0.11 sec 
2023-03-28 22:16:06,739 ADAM: Layer 0 -> dw_min:9.9737e-01  dw_max:1.0021e+00 lr:1.0000e-02
2023-03-28 22:16:06,739 ADAM: Layer 1 -> dw_min:9.9316e-01  dw_max:1.0058e+00 lr:1.0000e-02
2023-03-28 22:16:06,739 ADAM: Layer 2 -> dw_min:9.9057e-01  dw_max:1.0072e+00 lr:1.0000e-02
2023-03-28 22:16:06,739 ADAM: Layer 3 -> dw_min:9.9503e-01  dw_max:1.0038e+00 lr:1.0000e-02
2023-03-28 22:16:06,822 			Learning rate: weights:   1.000e-02    
2023-03-28 22:16:06,822 			Last test performance: 81.68%
2023-03-28 22:16:06,822 ----------------
2023-03-28 22:16:10,729   4   =>  96   		Training 486 pattern with 80.00% 	Forward time: 	 3.79 sec
2023-03-28 22:16:10,729 			Loss:    4.236e-01    			Backward time: 	 0.11 sec 
2023-03-28 22:16:10,730 ADAM: Layer 0 -> dw_min:9.9751e-01  dw_max:1.0020e+00 lr:1.0000e-02
2023-03-28 22:16:10,730 ADAM: Layer 1 -> dw_min:9.9361e-01  dw_max:1.0058e+00 lr:1.0000e-02
2023-03-28 22:16:10,730 ADAM: Layer 2 -> dw_min:9.9150e-01  dw_max:1.0067e+00 lr:1.0000e-02
2023-03-28 22:16:10,731 ADAM: Layer 3 -> dw_min:9.9546e-01  dw_max:1.0039e+00 lr:1.0000e-02
2023-03-28 22:16:10,951 			Learning rate: weights:   1.000e-02    
2023-03-28 22:16:10,951 			Last test performance: 81.68%
2023-03-28 22:16:10,951 ----------------
2023-03-28 22:16:14,860   4   =>  97   		Training 486 pattern with 82.92% 	Forward time: 	 3.79 sec
2023-03-28 22:16:14,860 			Loss:    3.999e-01    			Backward time: 	 0.11 sec 
2023-03-28 22:16:14,860 ADAM: Layer 0 -> dw_min:9.9716e-01  dw_max:1.0023e+00 lr:1.0000e-02
2023-03-28 22:16:14,860 ADAM: Layer 1 -> dw_min:9.9373e-01  dw_max:1.0059e+00 lr:1.0000e-02
2023-03-28 22:16:14,861 ADAM: Layer 2 -> dw_min:9.9180e-01  dw_max:1.0068e+00 lr:1.0000e-02
2023-03-28 22:16:14,861 ADAM: Layer 3 -> dw_min:9.9592e-01  dw_max:1.0042e+00 lr:1.0000e-02
2023-03-28 22:16:14,939 			Learning rate: weights:   1.000e-02    
2023-03-28 22:16:14,939 			Last test performance: 81.68%
2023-03-28 22:16:14,939 ----------------
2023-03-28 22:16:18,890   4   =>  98   		Training 486 pattern with 82.71% 	Forward time: 	 3.83 sec
2023-03-28 22:16:18,890 			Loss:    3.782e-01    			Backward time: 	 0.11 sec 
2023-03-28 22:16:18,891 ADAM: Layer 0 -> dw_min:9.9711e-01  dw_max:1.0024e+00 lr:1.0000e-02
2023-03-28 22:16:18,891 ADAM: Layer 1 -> dw_min:9.9346e-01  dw_max:1.0057e+00 lr:1.0000e-02
2023-03-28 22:16:18,891 ADAM: Layer 2 -> dw_min:9.9149e-01  dw_max:1.0070e+00 lr:1.0000e-02
2023-03-28 22:16:18,891 ADAM: Layer 3 -> dw_min:9.9618e-01  dw_max:1.0045e+00 lr:1.0000e-02
2023-03-28 22:16:19,026 			Learning rate: weights:   1.000e-02    
2023-03-28 22:16:19,027 			Last test performance: 81.68%
2023-03-28 22:16:19,027 ----------------
2023-03-28 22:16:23,008   4   =>  99   		Training 486 pattern with 84.79% 	Forward time: 	 3.86 sec
2023-03-28 22:16:23,008 			Loss:    3.676e-01    			Backward time: 	 0.11 sec 
2023-03-28 22:16:23,008 ADAM: Layer 0 -> dw_min:9.9730e-01  dw_max:1.0023e+00 lr:1.0000e-02
2023-03-28 22:16:23,008 ADAM: Layer 1 -> dw_min:9.9391e-01  dw_max:1.0052e+00 lr:1.0000e-02
2023-03-28 22:16:23,008 ADAM: Layer 2 -> dw_min:9.9156e-01  dw_max:1.0067e+00 lr:1.0000e-02
2023-03-28 22:16:23,008 ADAM: Layer 3 -> dw_min:9.9623e-01  dw_max:1.0047e+00 lr:1.0000e-02
2023-03-28 22:16:23,032 			Learning rate: weights:   1.000e-02    
2023-03-28 22:16:23,032 			Last test performance: 81.68%
2023-03-28 22:16:23,032 ----------------
2023-03-28 22:16:26,790   4   => 100   		Training 486 pattern with 82.92% 	Forward time: 	 3.64 sec
2023-03-28 22:16:26,790 			Loss:    3.730e-01    			Backward time: 	 0.11 sec 
2023-03-28 22:16:26,791 ADAM: Layer 0 -> dw_min:9.9801e-01  dw_max:1.0020e+00 lr:1.0000e-02
2023-03-28 22:16:26,791 ADAM: Layer 1 -> dw_min:9.9331e-01  dw_max:1.0058e+00 lr:1.0000e-02
2023-03-28 22:16:26,791 ADAM: Layer 2 -> dw_min:9.9264e-01  dw_max:1.0075e+00 lr:1.0000e-02
2023-03-28 22:16:26,791 ADAM: Layer 3 -> dw_min:9.9662e-01  dw_max:1.0042e+00 lr:1.0000e-02
2023-03-28 22:16:26,869 			Learning rate: weights:   1.000e-02    
2023-03-28 22:16:26,869 			Last test performance: 81.68%
2023-03-28 22:16:26,869 ----------------
2023-03-28 22:16:30,752   4   => 101   		Training 486 pattern with 81.04% 	Forward time: 	 3.76 sec
2023-03-28 22:16:30,752 			Loss:    4.322e-01    			Backward time: 	 0.11 sec 
2023-03-28 22:16:30,753 ADAM: Layer 0 -> dw_min:9.9815e-01  dw_max:1.0017e+00 lr:1.0000e-02
2023-03-28 22:16:30,753 ADAM: Layer 1 -> dw_min:9.9224e-01  dw_max:1.0054e+00 lr:1.0000e-02
2023-03-28 22:16:30,753 ADAM: Layer 2 -> dw_min:9.8976e-01  dw_max:1.0068e+00 lr:1.0000e-02
2023-03-28 22:16:30,753 ADAM: Layer 3 -> dw_min:9.9707e-01  dw_max:1.0037e+00 lr:1.0000e-02
2023-03-28 22:16:30,816 			Learning rate: weights:   1.000e-02    
2023-03-28 22:16:30,816 			Last test performance: 81.68%
2023-03-28 22:16:30,816 ----------------
2023-03-28 22:16:34,651   4   => 102   		Training 486 pattern with 81.04% 	Forward time: 	 3.71 sec
2023-03-28 22:16:34,651 			Loss:    4.196e-01    			Backward time: 	 0.11 sec 
2023-03-28 22:16:34,651 ADAM: Layer 0 -> dw_min:9.9811e-01  dw_max:1.0015e+00 lr:1.0000e-02
2023-03-28 22:16:34,651 ADAM: Layer 1 -> dw_min:9.9247e-01  dw_max:1.0054e+00 lr:1.0000e-02
2023-03-28 22:16:34,652 ADAM: Layer 2 -> dw_min:9.9064e-01  dw_max:1.0073e+00 lr:1.0000e-02
2023-03-28 22:16:34,652 ADAM: Layer 3 -> dw_min:9.9722e-01  dw_max:1.0040e+00 lr:1.0000e-02
2023-03-28 22:16:34,734 			Learning rate: weights:   1.000e-02    
2023-03-28 22:16:34,734 			Last test performance: 81.68%
2023-03-28 22:16:34,735 ----------------
2023-03-28 22:16:38,453   4   => 103   		Training 486 pattern with 81.88% 	Forward time: 	 3.60 sec
2023-03-28 22:16:38,453 			Loss:    4.155e-01    			Backward time: 	 0.11 sec 
2023-03-28 22:16:38,454 ADAM: Layer 0 -> dw_min:9.9816e-01  dw_max:1.0016e+00 lr:1.0000e-02
2023-03-28 22:16:38,454 ADAM: Layer 1 -> dw_min:9.9203e-01  dw_max:1.0058e+00 lr:1.0000e-02
2023-03-28 22:16:38,454 ADAM: Layer 2 -> dw_min:9.9152e-01  dw_max:1.0067e+00 lr:1.0000e-02
2023-03-28 22:16:38,454 ADAM: Layer 3 -> dw_min:9.9743e-01  dw_max:1.0053e+00 lr:1.0000e-02
2023-03-28 22:16:38,554 			Learning rate: weights:   1.000e-02    
2023-03-28 22:16:38,554 			Last test performance: 81.68%
2023-03-28 22:16:38,555 ----------------
2023-03-28 22:16:42,393   4   => 104   		Training 486 pattern with 81.88% 	Forward time: 	 3.72 sec
2023-03-28 22:16:42,394 			Loss:    4.609e-01    			Backward time: 	 0.11 sec 
2023-03-28 22:16:42,394 ADAM: Layer 0 -> dw_min:9.9753e-01  dw_max:1.0012e+00 lr:1.0000e-02
2023-03-28 22:16:42,394 ADAM: Layer 1 -> dw_min:9.8982e-01  dw_max:1.0067e+00 lr:1.0000e-02
2023-03-28 22:16:42,394 ADAM: Layer 2 -> dw_min:9.9000e-01  dw_max:1.0099e+00 lr:1.0000e-02
2023-03-28 22:16:42,394 ADAM: Layer 3 -> dw_min:9.9704e-01  dw_max:1.0051e+00 lr:1.0000e-02
2023-03-28 22:16:42,477 			Learning rate: weights:   1.000e-02    
2023-03-28 22:16:42,477 			Last test performance: 81.68%
2023-03-28 22:16:42,477 ----------------
2023-03-28 22:16:46,210   4   => 105   		Training 486 pattern with 81.67% 	Forward time: 	 3.61 sec
2023-03-28 22:16:46,211 			Loss:    4.369e-01    			Backward time: 	 0.11 sec 
2023-03-28 22:16:46,211 ADAM: Layer 0 -> dw_min:9.9761e-01  dw_max:1.0014e+00 lr:1.0000e-02
2023-03-28 22:16:46,211 ADAM: Layer 1 -> dw_min:9.9136e-01  dw_max:1.0061e+00 lr:1.0000e-02
2023-03-28 22:16:46,211 ADAM: Layer 2 -> dw_min:9.9079e-01  dw_max:1.0091e+00 lr:1.0000e-02
2023-03-28 22:16:46,211 ADAM: Layer 3 -> dw_min:9.9666e-01  dw_max:1.0047e+00 lr:1.0000e-02
2023-03-28 22:16:46,291 			Learning rate: weights:   1.000e-02    
2023-03-28 22:16:46,292 			Last test performance: 81.68%
2023-03-28 22:16:46,292 ----------------
2023-03-28 22:16:50,235   4   => 106   		Training 486 pattern with 79.38% 	Forward time: 	 3.82 sec
2023-03-28 22:16:50,235 			Loss:    4.749e-01    			Backward time: 	 0.11 sec 
2023-03-28 22:16:50,235 ADAM: Layer 0 -> dw_min:9.9815e-01  dw_max:1.0013e+00 lr:1.0000e-02
2023-03-28 22:16:50,235 ADAM: Layer 1 -> dw_min:9.9136e-01  dw_max:1.0076e+00 lr:1.0000e-02
2023-03-28 22:16:50,236 ADAM: Layer 2 -> dw_min:9.9174e-01  dw_max:1.0086e+00 lr:1.0000e-02
2023-03-28 22:16:50,236 ADAM: Layer 3 -> dw_min:9.9671e-01  dw_max:1.0044e+00 lr:1.0000e-02
2023-03-28 22:16:50,314 			Learning rate: weights:   1.000e-02    
2023-03-28 22:16:50,314 			Last test performance: 81.68%
2023-03-28 22:16:50,314 ----------------
2023-03-28 22:16:54,164   4   => 107   		Training 486 pattern with 83.33% 	Forward time: 	 3.72 sec
2023-03-28 22:16:54,164 			Loss:    3.807e-01    			Backward time: 	 0.11 sec 
2023-03-28 22:16:54,165 ADAM: Layer 0 -> dw_min:9.9809e-01  dw_max:1.0014e+00 lr:1.0000e-02
2023-03-28 22:16:54,165 ADAM: Layer 1 -> dw_min:9.9185e-01  dw_max:1.0077e+00 lr:1.0000e-02
2023-03-28 22:16:54,165 ADAM: Layer 2 -> dw_min:9.9311e-01  dw_max:1.0101e+00 lr:1.0000e-02
2023-03-28 22:16:54,165 ADAM: Layer 3 -> dw_min:9.9565e-01  dw_max:1.0058e+00 lr:1.0000e-02
2023-03-28 22:16:54,237 			Learning rate: weights:   1.000e-02    
2023-03-28 22:16:54,237 			Last test performance: 81.68%
2023-03-28 22:16:54,237 ----------------
2023-03-28 22:16:58,125   4   => 108   		Training 486 pattern with 82.29% 	Forward time: 	 3.77 sec
2023-03-28 22:16:58,126 			Loss:    3.789e-01    			Backward time: 	 0.11 sec 
2023-03-28 22:16:58,126 ADAM: Layer 0 -> dw_min:9.9803e-01  dw_max:1.0015e+00 lr:1.0000e-02
2023-03-28 22:16:58,126 ADAM: Layer 1 -> dw_min:9.9264e-01  dw_max:1.0071e+00 lr:1.0000e-02
2023-03-28 22:16:58,126 ADAM: Layer 2 -> dw_min:9.9332e-01  dw_max:1.0092e+00 lr:1.0000e-02
2023-03-28 22:16:58,126 ADAM: Layer 3 -> dw_min:9.9572e-01  dw_max:1.0058e+00 lr:1.0000e-02
2023-03-28 22:16:58,179 			Learning rate: weights:   1.000e-02    
2023-03-28 22:16:58,179 			Last test performance: 81.68%
2023-03-28 22:16:58,179 ----------------
2023-03-28 22:17:02,015   4   => 109   		Training 486 pattern with 79.17% 	Forward time: 	 3.72 sec
2023-03-28 22:17:02,015 			Loss:    4.540e-01    			Backward time: 	 0.11 sec 
2023-03-28 22:17:02,015 ADAM: Layer 0 -> dw_min:9.9799e-01  dw_max:1.0018e+00 lr:1.0000e-02
2023-03-28 22:17:02,015 ADAM: Layer 1 -> dw_min:9.9346e-01  dw_max:1.0061e+00 lr:1.0000e-02
2023-03-28 22:17:02,015 ADAM: Layer 2 -> dw_min:9.9308e-01  dw_max:1.0093e+00 lr:1.0000e-02
2023-03-28 22:17:02,015 ADAM: Layer 3 -> dw_min:9.9616e-01  dw_max:1.0048e+00 lr:1.0000e-02
2023-03-28 22:17:02,080 			Learning rate: weights:   1.000e-02    
2023-03-28 22:17:02,080 			Last test performance: 81.68%
2023-03-28 22:17:02,080 ----------------
2023-03-28 22:17:05,998   4   => 110   		Training 486 pattern with 84.38% 	Forward time: 	 3.80 sec
2023-03-28 22:17:05,998 			Loss:    3.833e-01    			Backward time: 	 0.11 sec 
2023-03-28 22:17:05,998 ADAM: Layer 0 -> dw_min:9.9814e-01  dw_max:1.0022e+00 lr:1.0000e-02
2023-03-28 22:17:05,998 ADAM: Layer 1 -> dw_min:9.9380e-01  dw_max:1.0058e+00 lr:1.0000e-02
2023-03-28 22:17:05,998 ADAM: Layer 2 -> dw_min:9.9289e-01  dw_max:1.0094e+00 lr:1.0000e-02
2023-03-28 22:17:05,999 ADAM: Layer 3 -> dw_min:9.9684e-01  dw_max:1.0049e+00 lr:1.0000e-02
2023-03-28 22:17:06,074 			Learning rate: weights:   1.000e-02    
2023-03-28 22:17:06,074 			Last test performance: 81.68%
2023-03-28 22:17:06,074 ----------------
2023-03-28 22:17:09,884   4   => 111   		Training 486 pattern with 84.58% 	Forward time: 	 3.69 sec
2023-03-28 22:17:09,884 			Loss:    3.474e-01    			Backward time: 	 0.11 sec 
2023-03-28 22:17:09,885 ADAM: Layer 0 -> dw_min:9.9834e-01  dw_max:1.0021e+00 lr:1.0000e-02
2023-03-28 22:17:09,885 ADAM: Layer 1 -> dw_min:9.9452e-01  dw_max:1.0062e+00 lr:1.0000e-02
2023-03-28 22:17:09,885 ADAM: Layer 2 -> dw_min:9.9301e-01  dw_max:1.0099e+00 lr:1.0000e-02
2023-03-28 22:17:09,885 ADAM: Layer 3 -> dw_min:9.9668e-01  dw_max:1.0043e+00 lr:1.0000e-02
2023-03-28 22:17:09,967 			Learning rate: weights:   1.000e-02    
2023-03-28 22:17:09,967 			Last test performance: 81.68%
2023-03-28 22:17:09,967 ----------------
2023-03-28 22:17:13,778   4   => 112   		Training 486 pattern with 83.12% 	Forward time: 	 3.69 sec
2023-03-28 22:17:13,778 			Loss:    3.951e-01    			Backward time: 	 0.11 sec 
2023-03-28 22:17:13,779 ADAM: Layer 0 -> dw_min:9.9812e-01  dw_max:1.0022e+00 lr:1.0000e-02
2023-03-28 22:17:13,779 ADAM: Layer 1 -> dw_min:9.9477e-01  dw_max:1.0062e+00 lr:1.0000e-02
2023-03-28 22:17:13,779 ADAM: Layer 2 -> dw_min:9.9243e-01  dw_max:1.0095e+00 lr:1.0000e-02
2023-03-28 22:17:13,779 ADAM: Layer 3 -> dw_min:9.9632e-01  dw_max:1.0044e+00 lr:1.0000e-02
2023-03-28 22:17:13,862 			Learning rate: weights:   1.000e-02    
2023-03-28 22:17:13,863 			Last test performance: 81.68%
2023-03-28 22:17:13,863 ----------------
2023-03-28 22:17:17,728   4   => 113   		Training 486 pattern with 81.25% 	Forward time: 	 3.74 sec
2023-03-28 22:17:17,728 			Loss:    4.020e-01    			Backward time: 	 0.11 sec 
2023-03-28 22:17:17,728 ADAM: Layer 0 -> dw_min:9.9827e-01  dw_max:1.0021e+00 lr:1.0000e-02
2023-03-28 22:17:17,728 ADAM: Layer 1 -> dw_min:9.9469e-01  dw_max:1.0061e+00 lr:1.0000e-02
2023-03-28 22:17:17,728 ADAM: Layer 2 -> dw_min:9.9214e-01  dw_max:1.0105e+00 lr:1.0000e-02
2023-03-28 22:17:17,728 ADAM: Layer 3 -> dw_min:9.9566e-01  dw_max:1.0040e+00 lr:1.0000e-02
2023-03-28 22:17:17,803 			Learning rate: weights:   1.000e-02    
2023-03-28 22:17:17,803 			Last test performance: 81.68%
2023-03-28 22:17:17,803 ----------------
2023-03-28 22:17:21,504   4   => 114   		Training 486 pattern with 80.21% 	Forward time: 	 3.58 sec
2023-03-28 22:17:21,504 			Loss:    4.309e-01    			Backward time: 	 0.11 sec 
2023-03-28 22:17:21,504 ADAM: Layer 0 -> dw_min:9.9833e-01  dw_max:1.0021e+00 lr:1.0000e-02
2023-03-28 22:17:21,504 ADAM: Layer 1 -> dw_min:9.9401e-01  dw_max:1.0068e+00 lr:1.0000e-02
2023-03-28 22:17:21,504 ADAM: Layer 2 -> dw_min:9.9288e-01  dw_max:1.0081e+00 lr:1.0000e-02
2023-03-28 22:17:21,504 ADAM: Layer 3 -> dw_min:9.9586e-01  dw_max:1.0043e+00 lr:1.0000e-02
2023-03-28 22:17:21,592 			Learning rate: weights:   1.000e-02    
2023-03-28 22:17:21,592 			Last test performance: 81.68%
2023-03-28 22:17:21,592 ----------------
2023-03-28 22:17:25,575   4   => 115   		Training 486 pattern with 81.46% 	Forward time: 	 3.86 sec
2023-03-28 22:17:25,575 			Loss:    4.249e-01    			Backward time: 	 0.11 sec 
2023-03-28 22:17:25,575 ADAM: Layer 0 -> dw_min:9.9825e-01  dw_max:1.0022e+00 lr:1.0000e-02
2023-03-28 22:17:25,575 ADAM: Layer 1 -> dw_min:9.9343e-01  dw_max:1.0061e+00 lr:1.0000e-02
2023-03-28 22:17:25,576 ADAM: Layer 2 -> dw_min:9.9265e-01  dw_max:1.0118e+00 lr:1.0000e-02
2023-03-28 22:17:25,576 ADAM: Layer 3 -> dw_min:9.9620e-01  dw_max:1.0046e+00 lr:1.0000e-02
2023-03-28 22:17:25,643 			Learning rate: weights:   1.000e-02    
2023-03-28 22:17:25,643 			Last test performance: 81.68%
2023-03-28 22:17:25,643 ----------------
2023-03-28 22:17:29,486   4   => 116   		Training 486 pattern with 81.04% 	Forward time: 	 3.72 sec
2023-03-28 22:17:29,486 			Loss:    4.260e-01    			Backward time: 	 0.11 sec 
2023-03-28 22:17:29,486 ADAM: Layer 0 -> dw_min:9.9842e-01  dw_max:1.0023e+00 lr:1.0000e-02
2023-03-28 22:17:29,487 ADAM: Layer 1 -> dw_min:9.9350e-01  dw_max:1.0060e+00 lr:1.0000e-02
2023-03-28 22:17:29,487 ADAM: Layer 2 -> dw_min:9.9334e-01  dw_max:1.0107e+00 lr:1.0000e-02
2023-03-28 22:17:29,487 ADAM: Layer 3 -> dw_min:9.9514e-01  dw_max:1.0039e+00 lr:1.0000e-02
2023-03-28 22:17:29,548 			Learning rate: weights:   1.000e-02    
2023-03-28 22:17:29,548 			Last test performance: 81.68%
2023-03-28 22:17:29,548 ----------------
2023-03-28 22:17:33,339   4   => 117   		Training 486 pattern with 79.38% 	Forward time: 	 3.67 sec
2023-03-28 22:17:33,340 			Loss:    3.971e-01    			Backward time: 	 0.11 sec 
2023-03-28 22:17:33,340 ADAM: Layer 0 -> dw_min:9.9888e-01  dw_max:1.0022e+00 lr:1.0000e-02
2023-03-28 22:17:33,340 ADAM: Layer 1 -> dw_min:9.9345e-01  dw_max:1.0064e+00 lr:1.0000e-02
2023-03-28 22:17:33,340 ADAM: Layer 2 -> dw_min:9.9250e-01  dw_max:1.0105e+00 lr:1.0000e-02
2023-03-28 22:17:33,340 ADAM: Layer 3 -> dw_min:9.9513e-01  dw_max:1.0037e+00 lr:1.0000e-02
2023-03-28 22:17:33,364 			Learning rate: weights:   1.000e-02    
2023-03-28 22:17:33,364 			Last test performance: 81.68%
2023-03-28 22:17:33,365 ----------------
2023-03-28 22:17:37,297   4   => 118   		Training 486 pattern with 80.83% 	Forward time: 	 3.81 sec
2023-03-28 22:17:37,297 			Loss:    4.436e-01    			Backward time: 	 0.11 sec 
2023-03-28 22:17:37,297 ADAM: Layer 0 -> dw_min:9.9873e-01  dw_max:1.0017e+00 lr:1.0000e-02
2023-03-28 22:17:37,297 ADAM: Layer 1 -> dw_min:9.9374e-01  dw_max:1.0066e+00 lr:1.0000e-02
2023-03-28 22:17:37,297 ADAM: Layer 2 -> dw_min:9.9304e-01  dw_max:1.0089e+00 lr:1.0000e-02
2023-03-28 22:17:37,297 ADAM: Layer 3 -> dw_min:9.9458e-01  dw_max:1.0041e+00 lr:1.0000e-02
2023-03-28 22:17:37,370 			Learning rate: weights:   1.000e-02    
2023-03-28 22:17:37,370 			Last test performance: 81.68%
2023-03-28 22:17:37,370 ----------------
2023-03-28 22:17:41,329   4   => 119   		Training 486 pattern with 83.12% 	Forward time: 	 3.84 sec
2023-03-28 22:17:41,329 			Loss:    4.186e-01    			Backward time: 	 0.11 sec 
2023-03-28 22:17:41,329 ADAM: Layer 0 -> dw_min:9.9867e-01  dw_max:1.0020e+00 lr:1.0000e-02
2023-03-28 22:17:41,329 ADAM: Layer 1 -> dw_min:9.9404e-01  dw_max:1.0072e+00 lr:1.0000e-02
2023-03-28 22:17:41,329 ADAM: Layer 2 -> dw_min:9.9171e-01  dw_max:1.0090e+00 lr:1.0000e-02
2023-03-28 22:17:41,329 ADAM: Layer 3 -> dw_min:9.9451e-01  dw_max:1.0045e+00 lr:1.0000e-02
2023-03-28 22:17:41,406 			Learning rate: weights:   1.000e-02    
2023-03-28 22:17:41,406 			Last test performance: 81.68%
2023-03-28 22:17:41,406 ----------------
2023-03-28 22:17:45,338   4   => 120   		Training 486 pattern with 78.54% 	Forward time: 	 3.81 sec
2023-03-28 22:17:45,338 			Loss:    4.451e-01    			Backward time: 	 0.11 sec 
2023-03-28 22:17:45,339 ADAM: Layer 0 -> dw_min:9.9805e-01  dw_max:1.0024e+00 lr:1.0000e-02
2023-03-28 22:17:45,339 ADAM: Layer 1 -> dw_min:9.9315e-01  dw_max:1.0060e+00 lr:1.0000e-02
2023-03-28 22:17:45,339 ADAM: Layer 2 -> dw_min:9.9234e-01  dw_max:1.0089e+00 lr:1.0000e-02
2023-03-28 22:17:45,339 ADAM: Layer 3 -> dw_min:9.9508e-01  dw_max:1.0041e+00 lr:1.0000e-02
2023-03-28 22:17:45,420 			Learning rate: weights:   1.000e-02    
2023-03-28 22:17:45,420 			Last test performance: 81.68%
2023-03-28 22:17:45,420 ----------------
2023-03-28 22:17:49,343   4   => 121   		Training 486 pattern with 82.50% 	Forward time: 	 3.80 sec
2023-03-28 22:17:49,343 			Loss:    3.875e-01    			Backward time: 	 0.11 sec 
2023-03-28 22:17:49,344 ADAM: Layer 0 -> dw_min:9.9810e-01  dw_max:1.0024e+00 lr:1.0000e-02
2023-03-28 22:17:49,344 ADAM: Layer 1 -> dw_min:9.9369e-01  dw_max:1.0063e+00 lr:1.0000e-02
2023-03-28 22:17:49,345 ADAM: Layer 2 -> dw_min:9.9338e-01  dw_max:1.0080e+00 lr:1.0000e-02
2023-03-28 22:17:49,345 ADAM: Layer 3 -> dw_min:9.9661e-01  dw_max:1.0038e+00 lr:1.0000e-02
2023-03-28 22:17:49,419 			Learning rate: weights:   1.000e-02    
2023-03-28 22:17:49,419 			Last test performance: 81.68%
2023-03-28 22:17:49,419 ----------------
2023-03-28 22:17:53,157   4   => 122   		Training 486 pattern with 80.62% 	Forward time: 	 3.62 sec
2023-03-28 22:17:53,157 			Loss:    4.108e-01    			Backward time: 	 0.11 sec 
2023-03-28 22:17:53,158 ADAM: Layer 0 -> dw_min:9.9838e-01  dw_max:1.0020e+00 lr:1.0000e-02
2023-03-28 22:17:53,158 ADAM: Layer 1 -> dw_min:9.9401e-01  dw_max:1.0056e+00 lr:1.0000e-02
2023-03-28 22:17:53,158 ADAM: Layer 2 -> dw_min:9.9209e-01  dw_max:1.0078e+00 lr:1.0000e-02
2023-03-28 22:17:53,158 ADAM: Layer 3 -> dw_min:9.9650e-01  dw_max:1.0042e+00 lr:1.0000e-02
2023-03-28 22:17:53,220 			Learning rate: weights:   1.000e-02    
2023-03-28 22:17:53,220 			Last test performance: 81.68%
2023-03-28 22:17:53,220 ----------------
2023-03-28 22:17:57,209   4   => 123   		Training 486 pattern with 82.92% 	Forward time: 	 3.87 sec
2023-03-28 22:17:57,209 			Loss:    3.855e-01    			Backward time: 	 0.11 sec 
2023-03-28 22:17:57,209 ADAM: Layer 0 -> dw_min:9.9846e-01  dw_max:1.0014e+00 lr:1.0000e-02
2023-03-28 22:17:57,209 ADAM: Layer 1 -> dw_min:9.9441e-01  dw_max:1.0056e+00 lr:1.0000e-02
2023-03-28 22:17:57,209 ADAM: Layer 2 -> dw_min:9.9151e-01  dw_max:1.0084e+00 lr:1.0000e-02
2023-03-28 22:17:57,209 ADAM: Layer 3 -> dw_min:9.9514e-01  dw_max:1.0053e+00 lr:1.0000e-02
2023-03-28 22:17:57,287 			Learning rate: weights:   1.000e-02    
2023-03-28 22:17:57,287 			Last test performance: 81.68%
2023-03-28 22:17:57,287 ----------------
2023-03-28 22:18:01,109   4   => 124   		Training 486 pattern with 78.12% 	Forward time: 	 3.70 sec
2023-03-28 22:18:01,109 			Loss:    4.659e-01    			Backward time: 	 0.11 sec 
2023-03-28 22:18:01,109 ADAM: Layer 0 -> dw_min:9.9878e-01  dw_max:1.0012e+00 lr:1.0000e-02
2023-03-28 22:18:01,109 ADAM: Layer 1 -> dw_min:9.9461e-01  dw_max:1.0053e+00 lr:1.0000e-02
2023-03-28 22:18:01,109 ADAM: Layer 2 -> dw_min:9.9019e-01  dw_max:1.0100e+00 lr:1.0000e-02
2023-03-28 22:18:01,110 ADAM: Layer 3 -> dw_min:9.9468e-01  dw_max:1.0047e+00 lr:1.0000e-02
2023-03-28 22:18:01,242 
2023-03-28 22:18:01,242 Testing:
2023-03-28 22:18:01,480 		24 of 10000 with 83.33% 	 Time used:  0.24 sec
2023-03-28 22:18:01,688 		48 of 10000 with 81.25% 	 Time used:  0.21 sec
2023-03-28 22:18:01,882 		72 of 10000 with 77.78% 	 Time used:  0.19 sec
2023-03-28 22:18:02,060 		96 of 10000 with 82.29% 	 Time used:  0.18 sec
2023-03-28 22:18:02,233 		120 of 10000 with 84.17% 	 Time used:  0.17 sec
2023-03-28 22:18:02,422 		144 of 10000 with 85.42% 	 Time used:  0.19 sec
2023-03-28 22:18:02,608 		168 of 10000 with 85.12% 	 Time used:  0.19 sec
2023-03-28 22:18:02,791 		192 of 10000 with 85.94% 	 Time used:  0.18 sec
2023-03-28 22:18:02,982 		216 of 10000 with 86.57% 	 Time used:  0.19 sec
2023-03-28 22:18:03,151 		240 of 10000 with 86.25% 	 Time used:  0.17 sec
2023-03-28 22:18:03,333 		264 of 10000 with 86.74% 	 Time used:  0.18 sec
2023-03-28 22:18:03,521 		288 of 10000 with 86.81% 	 Time used:  0.19 sec
2023-03-28 22:18:03,709 		312 of 10000 with 87.18% 	 Time used:  0.19 sec
2023-03-28 22:18:03,936 		336 of 10000 with 85.71% 	 Time used:  0.23 sec
2023-03-28 22:18:04,102 		360 of 10000 with 85.83% 	 Time used:  0.17 sec
2023-03-28 22:18:04,290 		384 of 10000 with 85.94% 	 Time used:  0.19 sec
2023-03-28 22:18:04,439 		408 of 10000 with 85.54% 	 Time used:  0.15 sec
2023-03-28 22:18:04,627 		432 of 10000 with 85.65% 	 Time used:  0.19 sec
2023-03-28 22:18:04,804 		456 of 10000 with 85.31% 	 Time used:  0.18 sec
2023-03-28 22:18:04,964 		480 of 10000 with 85.21% 	 Time used:  0.16 sec
2023-03-28 22:18:05,131 		504 of 10000 with 85.12% 	 Time used:  0.17 sec
2023-03-28 22:18:05,294 		528 of 10000 with 84.85% 	 Time used:  0.16 sec
2023-03-28 22:18:05,452 		552 of 10000 with 84.78% 	 Time used:  0.16 sec
2023-03-28 22:18:05,651 		576 of 10000 with 84.20% 	 Time used:  0.20 sec
2023-03-28 22:18:05,816 		600 of 10000 with 84.00% 	 Time used:  0.16 sec
2023-03-28 22:18:05,979 		624 of 10000 with 83.97% 	 Time used:  0.16 sec
2023-03-28 22:18:06,138 		648 of 10000 with 84.10% 	 Time used:  0.16 sec
2023-03-28 22:18:06,341 		672 of 10000 with 84.08% 	 Time used:  0.20 sec
2023-03-28 22:18:06,514 		696 of 10000 with 83.91% 	 Time used:  0.17 sec
2023-03-28 22:18:06,682 		720 of 10000 with 83.89% 	 Time used:  0.17 sec
2023-03-28 22:18:06,869 		744 of 10000 with 83.87% 	 Time used:  0.19 sec
2023-03-28 22:18:07,036 		768 of 10000 with 83.72% 	 Time used:  0.17 sec
2023-03-28 22:18:07,203 		792 of 10000 with 83.71% 	 Time used:  0.17 sec
2023-03-28 22:18:07,397 		816 of 10000 with 83.70% 	 Time used:  0.19 sec
2023-03-28 22:18:07,555 		840 of 10000 with 83.57% 	 Time used:  0.16 sec
2023-03-28 22:18:07,749 		864 of 10000 with 83.80% 	 Time used:  0.19 sec
2023-03-28 22:18:07,925 		888 of 10000 with 83.67% 	 Time used:  0.18 sec
2023-03-28 22:18:08,106 		912 of 10000 with 83.55% 	 Time used:  0.18 sec
2023-03-28 22:18:08,279 		936 of 10000 with 83.55% 	 Time used:  0.17 sec
2023-03-28 22:18:08,480 		960 of 10000 with 83.65% 	 Time used:  0.20 sec
2023-03-28 22:18:08,636 		984 of 10000 with 83.23% 	 Time used:  0.16 sec
2023-03-28 22:18:08,830 		1008 of 10000 with 83.13% 	 Time used:  0.19 sec
2023-03-28 22:18:09,027 		1032 of 10000 with 83.24% 	 Time used:  0.20 sec
2023-03-28 22:18:09,217 		1056 of 10000 with 83.24% 	 Time used:  0.19 sec
2023-03-28 22:18:09,394 		1080 of 10000 with 83.24% 	 Time used:  0.18 sec
2023-03-28 22:18:09,565 		1104 of 10000 with 83.15% 	 Time used:  0.17 sec
2023-03-28 22:18:09,743 		1128 of 10000 with 83.24% 	 Time used:  0.18 sec
2023-03-28 22:18:09,920 		1152 of 10000 with 83.33% 	 Time used:  0.18 sec
2023-03-28 22:18:10,068 		1176 of 10000 with 83.16% 	 Time used:  0.15 sec
2023-03-28 22:18:10,243 		1200 of 10000 with 82.92% 	 Time used:  0.17 sec
2023-03-28 22:18:10,412 		1224 of 10000 with 83.01% 	 Time used:  0.17 sec
2023-03-28 22:18:10,605 		1248 of 10000 with 82.77% 	 Time used:  0.19 sec
2023-03-28 22:18:10,772 		1272 of 10000 with 82.70% 	 Time used:  0.17 sec
2023-03-28 22:18:10,946 		1296 of 10000 with 82.72% 	 Time used:  0.17 sec
2023-03-28 22:18:11,092 		1320 of 10000 with 82.73% 	 Time used:  0.15 sec
2023-03-28 22:18:11,259 		1344 of 10000 with 82.44% 	 Time used:  0.17 sec
2023-03-28 22:18:11,430 		1368 of 10000 with 82.38% 	 Time used:  0.17 sec
2023-03-28 22:18:11,636 		1392 of 10000 with 82.33% 	 Time used:  0.21 sec
2023-03-28 22:18:11,825 		1416 of 10000 with 82.49% 	 Time used:  0.19 sec
2023-03-28 22:18:12,019 		1440 of 10000 with 82.50% 	 Time used:  0.19 sec
2023-03-28 22:18:12,224 		1464 of 10000 with 82.45% 	 Time used:  0.21 sec
2023-03-28 22:18:12,396 		1488 of 10000 with 82.59% 	 Time used:  0.17 sec
2023-03-28 22:18:12,588 		1512 of 10000 with 82.67% 	 Time used:  0.19 sec
2023-03-28 22:18:12,773 		1536 of 10000 with 82.81% 	 Time used:  0.18 sec
2023-03-28 22:18:12,955 		1560 of 10000 with 82.95% 	 Time used:  0.18 sec
2023-03-28 22:18:13,146 		1584 of 10000 with 83.14% 	 Time used:  0.19 sec
2023-03-28 22:18:13,292 		1608 of 10000 with 83.21% 	 Time used:  0.15 sec
2023-03-28 22:18:13,482 		1632 of 10000 with 83.21% 	 Time used:  0.19 sec
2023-03-28 22:18:13,664 		1656 of 10000 with 83.03% 	 Time used:  0.18 sec
2023-03-28 22:18:13,887 		1680 of 10000 with 83.21% 	 Time used:  0.22 sec
2023-03-28 22:18:14,052 		1704 of 10000 with 83.22% 	 Time used:  0.16 sec
2023-03-28 22:18:14,212 		1728 of 10000 with 82.99% 	 Time used:  0.16 sec
2023-03-28 22:18:14,391 		1752 of 10000 with 82.99% 	 Time used:  0.18 sec
2023-03-28 22:18:14,556 		1776 of 10000 with 83.00% 	 Time used:  0.17 sec
2023-03-28 22:18:14,760 		1800 of 10000 with 83.00% 	 Time used:  0.20 sec
2023-03-28 22:18:14,938 		1824 of 10000 with 83.17% 	 Time used:  0.18 sec
2023-03-28 22:18:15,127 		1848 of 10000 with 83.12% 	 Time used:  0.19 sec
2023-03-28 22:18:15,300 		1872 of 10000 with 83.17% 	 Time used:  0.17 sec
2023-03-28 22:18:15,485 		1896 of 10000 with 83.33% 	 Time used:  0.18 sec
2023-03-28 22:18:15,660 		1920 of 10000 with 83.44% 	 Time used:  0.17 sec
2023-03-28 22:18:15,817 		1944 of 10000 with 83.44% 	 Time used:  0.16 sec
2023-03-28 22:18:15,998 		1968 of 10000 with 83.38% 	 Time used:  0.18 sec
2023-03-28 22:18:16,195 		1992 of 10000 with 83.33% 	 Time used:  0.20 sec
2023-03-28 22:18:16,358 		2016 of 10000 with 83.38% 	 Time used:  0.16 sec
2023-03-28 22:18:16,555 		2040 of 10000 with 83.33% 	 Time used:  0.20 sec
2023-03-28 22:18:16,731 		2064 of 10000 with 83.38% 	 Time used:  0.18 sec
2023-03-28 22:18:16,907 		2088 of 10000 with 83.24% 	 Time used:  0.18 sec
2023-03-28 22:18:17,081 		2112 of 10000 with 83.14% 	 Time used:  0.17 sec
2023-03-28 22:18:17,249 		2136 of 10000 with 83.29% 	 Time used:  0.17 sec
2023-03-28 22:18:17,399 		2160 of 10000 with 83.24% 	 Time used:  0.15 sec
2023-03-28 22:18:17,599 		2184 of 10000 with 83.24% 	 Time used:  0.20 sec
2023-03-28 22:18:17,794 		2208 of 10000 with 83.20% 	 Time used:  0.19 sec
2023-03-28 22:18:17,981 		2232 of 10000 with 83.24% 	 Time used:  0.19 sec
2023-03-28 22:18:18,195 		2256 of 10000 with 83.29% 	 Time used:  0.21 sec
2023-03-28 22:18:18,363 		2280 of 10000 with 83.38% 	 Time used:  0.17 sec
2023-03-28 22:18:18,551 		2304 of 10000 with 83.38% 	 Time used:  0.19 sec
2023-03-28 22:18:18,757 		2328 of 10000 with 83.29% 	 Time used:  0.21 sec
2023-03-28 22:18:18,913 		2352 of 10000 with 83.38% 	 Time used:  0.16 sec
2023-03-28 22:18:19,109 		2376 of 10000 with 83.38% 	 Time used:  0.20 sec
2023-03-28 22:18:19,289 		2400 of 10000 with 83.42% 	 Time used:  0.18 sec
2023-03-28 22:18:19,462 		2424 of 10000 with 83.37% 	 Time used:  0.17 sec
2023-03-28 22:18:19,658 		2448 of 10000 with 83.33% 	 Time used:  0.19 sec
2023-03-28 22:18:19,853 		2472 of 10000 with 83.25% 	 Time used:  0.19 sec
2023-03-28 22:18:20,057 		2496 of 10000 with 83.25% 	 Time used:  0.20 sec
2023-03-28 22:18:20,256 		2520 of 10000 with 83.21% 	 Time used:  0.20 sec
2023-03-28 22:18:20,445 		2544 of 10000 with 83.25% 	 Time used:  0.19 sec
2023-03-28 22:18:20,619 		2568 of 10000 with 83.33% 	 Time used:  0.17 sec
2023-03-28 22:18:20,784 		2592 of 10000 with 83.37% 	 Time used:  0.16 sec
2023-03-28 22:18:20,975 		2616 of 10000 with 83.18% 	 Time used:  0.19 sec
2023-03-28 22:18:21,156 		2640 of 10000 with 83.11% 	 Time used:  0.18 sec
2023-03-28 22:18:21,315 		2664 of 10000 with 83.00% 	 Time used:  0.16 sec
2023-03-28 22:18:21,515 		2688 of 10000 with 83.04% 	 Time used:  0.20 sec
2023-03-28 22:18:21,671 		2712 of 10000 with 83.00% 	 Time used:  0.16 sec
2023-03-28 22:18:21,828 		2736 of 10000 with 82.97% 	 Time used:  0.16 sec
2023-03-28 22:18:21,998 		2760 of 10000 with 83.01% 	 Time used:  0.17 sec
2023-03-28 22:18:22,200 		2784 of 10000 with 83.01% 	 Time used:  0.20 sec
2023-03-28 22:18:22,404 		2808 of 10000 with 83.05% 	 Time used:  0.20 sec
2023-03-28 22:18:22,609 		2832 of 10000 with 83.05% 	 Time used:  0.20 sec
2023-03-28 22:18:22,814 		2856 of 10000 with 83.02% 	 Time used:  0.20 sec
2023-03-28 22:18:23,015 		2880 of 10000 with 83.02% 	 Time used:  0.20 sec
2023-03-28 22:18:23,186 		2904 of 10000 with 82.89% 	 Time used:  0.17 sec
2023-03-28 22:18:23,370 		2928 of 10000 with 82.72% 	 Time used:  0.18 sec
2023-03-28 22:18:23,545 		2952 of 10000 with 82.76% 	 Time used:  0.17 sec
2023-03-28 22:18:23,709 		2976 of 10000 with 82.73% 	 Time used:  0.16 sec
2023-03-28 22:18:23,872 		3000 of 10000 with 82.73% 	 Time used:  0.16 sec
2023-03-28 22:18:24,060 		3024 of 10000 with 82.71% 	 Time used:  0.19 sec
2023-03-28 22:18:24,236 		3048 of 10000 with 82.64% 	 Time used:  0.18 sec
2023-03-28 22:18:24,407 		3072 of 10000 with 82.71% 	 Time used:  0.17 sec
2023-03-28 22:18:24,581 		3096 of 10000 with 82.69% 	 Time used:  0.17 sec
2023-03-28 22:18:24,744 		3120 of 10000 with 82.63% 	 Time used:  0.16 sec
2023-03-28 22:18:24,926 		3144 of 10000 with 82.70% 	 Time used:  0.18 sec
2023-03-28 22:18:25,117 		3168 of 10000 with 82.77% 	 Time used:  0.19 sec
2023-03-28 22:18:25,279 		3192 of 10000 with 82.71% 	 Time used:  0.16 sec
2023-03-28 22:18:25,456 		3216 of 10000 with 82.77% 	 Time used:  0.18 sec
2023-03-28 22:18:25,639 		3240 of 10000 with 82.75% 	 Time used:  0.18 sec
2023-03-28 22:18:25,840 		3264 of 10000 with 82.69% 	 Time used:  0.20 sec
2023-03-28 22:18:26,025 		3288 of 10000 with 82.69% 	 Time used:  0.18 sec
2023-03-28 22:18:26,195 		3312 of 10000 with 82.64% 	 Time used:  0.17 sec
2023-03-28 22:18:26,368 		3336 of 10000 with 82.58% 	 Time used:  0.17 sec
2023-03-28 22:18:26,545 		3360 of 10000 with 82.53% 	 Time used:  0.18 sec
2023-03-28 22:18:26,736 		3384 of 10000 with 82.59% 	 Time used:  0.19 sec
2023-03-28 22:18:26,901 		3408 of 10000 with 82.60% 	 Time used:  0.16 sec
2023-03-28 22:18:27,099 		3432 of 10000 with 82.63% 	 Time used:  0.20 sec
2023-03-28 22:18:27,349 		3456 of 10000 with 82.58% 	 Time used:  0.25 sec
2023-03-28 22:18:27,524 		3480 of 10000 with 82.53% 	 Time used:  0.17 sec
2023-03-28 22:18:27,697 		3504 of 10000 with 82.48% 	 Time used:  0.17 sec
2023-03-28 22:18:27,904 		3528 of 10000 with 82.51% 	 Time used:  0.21 sec
2023-03-28 22:18:28,093 		3552 of 10000 with 82.43% 	 Time used:  0.19 sec
2023-03-28 22:18:28,307 		3576 of 10000 with 82.47% 	 Time used:  0.21 sec
2023-03-28 22:18:28,508 		3600 of 10000 with 82.53% 	 Time used:  0.20 sec
2023-03-28 22:18:28,695 		3624 of 10000 with 82.53% 	 Time used:  0.19 sec
2023-03-28 22:18:28,874 		3648 of 10000 with 82.48% 	 Time used:  0.18 sec
2023-03-28 22:18:29,052 		3672 of 10000 with 82.46% 	 Time used:  0.18 sec
2023-03-28 22:18:29,261 		3696 of 10000 with 82.52% 	 Time used:  0.21 sec
2023-03-28 22:18:29,422 		3720 of 10000 with 82.50% 	 Time used:  0.16 sec
2023-03-28 22:18:29,576 		3744 of 10000 with 82.43% 	 Time used:  0.15 sec
2023-03-28 22:18:29,761 		3768 of 10000 with 82.48% 	 Time used:  0.18 sec
2023-03-28 22:18:29,925 		3792 of 10000 with 82.52% 	 Time used:  0.16 sec
2023-03-28 22:18:30,099 		3816 of 10000 with 82.44% 	 Time used:  0.17 sec
2023-03-28 22:18:30,265 		3840 of 10000 with 82.47% 	 Time used:  0.17 sec
2023-03-28 22:18:30,458 		3864 of 10000 with 82.58% 	 Time used:  0.19 sec
2023-03-28 22:18:30,657 		3888 of 10000 with 82.56% 	 Time used:  0.20 sec
2023-03-28 22:18:30,871 		3912 of 10000 with 82.54% 	 Time used:  0.21 sec
2023-03-28 22:18:31,030 		3936 of 10000 with 82.55% 	 Time used:  0.16 sec
2023-03-28 22:18:31,242 		3960 of 10000 with 82.47% 	 Time used:  0.21 sec
2023-03-28 22:18:31,450 		3984 of 10000 with 82.43% 	 Time used:  0.21 sec
2023-03-28 22:18:31,653 		4008 of 10000 with 82.41% 	 Time used:  0.20 sec
2023-03-28 22:18:31,801 		4032 of 10000 with 82.39% 	 Time used:  0.15 sec
2023-03-28 22:18:31,960 		4056 of 10000 with 82.40% 	 Time used:  0.16 sec
2023-03-28 22:18:32,148 		4080 of 10000 with 82.40% 	 Time used:  0.19 sec
2023-03-28 22:18:32,330 		4104 of 10000 with 82.38% 	 Time used:  0.18 sec
2023-03-28 22:18:32,484 		4128 of 10000 with 82.36% 	 Time used:  0.15 sec
2023-03-28 22:18:32,668 		4152 of 10000 with 82.35% 	 Time used:  0.18 sec
2023-03-28 22:18:32,900 		4176 of 10000 with 82.28% 	 Time used:  0.23 sec
2023-03-28 22:18:33,088 		4200 of 10000 with 82.29% 	 Time used:  0.19 sec
2023-03-28 22:18:33,237 		4224 of 10000 with 82.34% 	 Time used:  0.15 sec
2023-03-28 22:18:33,437 		4248 of 10000 with 82.34% 	 Time used:  0.20 sec
2023-03-28 22:18:33,626 		4272 of 10000 with 82.26% 	 Time used:  0.19 sec
2023-03-28 22:18:33,824 		4296 of 10000 with 82.24% 	 Time used:  0.20 sec
2023-03-28 22:18:33,978 		4320 of 10000 with 82.29% 	 Time used:  0.15 sec
2023-03-28 22:18:34,148 		4344 of 10000 with 82.37% 	 Time used:  0.17 sec
2023-03-28 22:18:34,327 		4368 of 10000 with 82.44% 	 Time used:  0.18 sec
2023-03-28 22:18:34,511 		4392 of 10000 with 82.51% 	 Time used:  0.18 sec
2023-03-28 22:18:34,718 		4416 of 10000 with 82.54% 	 Time used:  0.21 sec
2023-03-28 22:18:34,859 		4440 of 10000 with 82.59% 	 Time used:  0.14 sec
2023-03-28 22:18:35,062 		4464 of 10000 with 82.62% 	 Time used:  0.20 sec
2023-03-28 22:18:35,230 		4488 of 10000 with 82.62% 	 Time used:  0.17 sec
2023-03-28 22:18:35,377 		4512 of 10000 with 82.60% 	 Time used:  0.15 sec
2023-03-28 22:18:35,529 		4536 of 10000 with 82.67% 	 Time used:  0.15 sec
2023-03-28 22:18:35,706 		4560 of 10000 with 82.70% 	 Time used:  0.18 sec
2023-03-28 22:18:35,853 		4584 of 10000 with 82.79% 	 Time used:  0.15 sec
2023-03-28 22:18:36,025 		4608 of 10000 with 82.81% 	 Time used:  0.17 sec
2023-03-28 22:18:36,194 		4632 of 10000 with 82.84% 	 Time used:  0.17 sec
2023-03-28 22:18:36,398 		4656 of 10000 with 82.80% 	 Time used:  0.20 sec
2023-03-28 22:18:36,571 		4680 of 10000 with 82.71% 	 Time used:  0.17 sec
2023-03-28 22:18:36,758 		4704 of 10000 with 82.67% 	 Time used:  0.19 sec
2023-03-28 22:18:36,968 		4728 of 10000 with 82.70% 	 Time used:  0.21 sec
2023-03-28 22:18:37,166 		4752 of 10000 with 82.62% 	 Time used:  0.20 sec
2023-03-28 22:18:37,352 		4776 of 10000 with 82.60% 	 Time used:  0.18 sec
2023-03-28 22:18:37,545 		4800 of 10000 with 82.56% 	 Time used:  0.19 sec
2023-03-28 22:18:37,726 		4824 of 10000 with 82.59% 	 Time used:  0.18 sec
2023-03-28 22:18:37,907 		4848 of 10000 with 82.49% 	 Time used:  0.18 sec
2023-03-28 22:18:38,091 		4872 of 10000 with 82.49% 	 Time used:  0.18 sec
2023-03-28 22:18:38,253 		4896 of 10000 with 82.48% 	 Time used:  0.16 sec
2023-03-28 22:18:38,447 		4920 of 10000 with 82.48% 	 Time used:  0.19 sec
2023-03-28 22:18:38,650 		4944 of 10000 with 82.46% 	 Time used:  0.20 sec
2023-03-28 22:18:38,815 		4968 of 10000 with 82.53% 	 Time used:  0.16 sec
2023-03-28 22:18:39,016 		4992 of 10000 with 82.57% 	 Time used:  0.20 sec
2023-03-28 22:18:39,195 		5016 of 10000 with 82.48% 	 Time used:  0.18 sec
2023-03-28 22:18:39,357 		5040 of 10000 with 82.44% 	 Time used:  0.16 sec
2023-03-28 22:18:39,527 		5064 of 10000 with 82.42% 	 Time used:  0.17 sec
2023-03-28 22:18:39,723 		5088 of 10000 with 82.39% 	 Time used:  0.19 sec
2023-03-28 22:18:39,909 		5112 of 10000 with 82.37% 	 Time used:  0.18 sec
2023-03-28 22:18:40,054 		5136 of 10000 with 82.38% 	 Time used:  0.14 sec
2023-03-28 22:18:40,221 		5160 of 10000 with 82.38% 	 Time used:  0.17 sec
2023-03-28 22:18:40,396 		5184 of 10000 with 82.39% 	 Time used:  0.17 sec
2023-03-28 22:18:40,609 		5208 of 10000 with 82.33% 	 Time used:  0.21 sec
2023-03-28 22:18:40,767 		5232 of 10000 with 82.34% 	 Time used:  0.16 sec
2023-03-28 22:18:40,948 		5256 of 10000 with 82.34% 	 Time used:  0.18 sec
2023-03-28 22:18:41,095 		5280 of 10000 with 82.37% 	 Time used:  0.15 sec
2023-03-28 22:18:41,304 		5304 of 10000 with 82.39% 	 Time used:  0.21 sec
2023-03-28 22:18:41,486 		5328 of 10000 with 82.39% 	 Time used:  0.18 sec
2023-03-28 22:18:41,661 		5352 of 10000 with 82.38% 	 Time used:  0.18 sec
2023-03-28 22:18:41,834 		5376 of 10000 with 82.42% 	 Time used:  0.17 sec
2023-03-28 22:18:42,001 		5400 of 10000 with 82.46% 	 Time used:  0.17 sec
2023-03-28 22:18:42,216 		5424 of 10000 with 82.49% 	 Time used:  0.21 sec
2023-03-28 22:18:42,421 		5448 of 10000 with 82.47% 	 Time used:  0.21 sec
2023-03-28 22:18:42,602 		5472 of 10000 with 82.42% 	 Time used:  0.18 sec
2023-03-28 22:18:42,772 		5496 of 10000 with 82.39% 	 Time used:  0.17 sec
2023-03-28 22:18:42,951 		5520 of 10000 with 82.37% 	 Time used:  0.18 sec
2023-03-28 22:18:43,120 		5544 of 10000 with 82.38% 	 Time used:  0.17 sec
2023-03-28 22:18:43,316 		5568 of 10000 with 82.38% 	 Time used:  0.20 sec
2023-03-28 22:18:43,524 		5592 of 10000 with 82.35% 	 Time used:  0.21 sec
2023-03-28 22:18:43,731 		5616 of 10000 with 82.30% 	 Time used:  0.21 sec
2023-03-28 22:18:43,886 		5640 of 10000 with 82.30% 	 Time used:  0.15 sec
2023-03-28 22:18:44,063 		5664 of 10000 with 82.31% 	 Time used:  0.18 sec
2023-03-28 22:18:44,237 		5688 of 10000 with 82.30% 	 Time used:  0.17 sec
2023-03-28 22:18:44,434 		5712 of 10000 with 82.28% 	 Time used:  0.20 sec
2023-03-28 22:18:44,633 		5736 of 10000 with 82.29% 	 Time used:  0.20 sec
2023-03-28 22:18:44,814 		5760 of 10000 with 82.33% 	 Time used:  0.18 sec
2023-03-28 22:18:45,003 		5784 of 10000 with 82.33% 	 Time used:  0.19 sec
2023-03-28 22:18:45,204 		5808 of 10000 with 82.33% 	 Time used:  0.20 sec
2023-03-28 22:18:45,374 		5832 of 10000 with 82.39% 	 Time used:  0.17 sec
2023-03-28 22:18:45,549 		5856 of 10000 with 82.38% 	 Time used:  0.17 sec
2023-03-28 22:18:45,729 		5880 of 10000 with 82.45% 	 Time used:  0.18 sec
2023-03-28 22:18:45,916 		5904 of 10000 with 82.45% 	 Time used:  0.19 sec
2023-03-28 22:18:46,136 		5928 of 10000 with 82.46% 	 Time used:  0.22 sec
2023-03-28 22:18:46,301 		5952 of 10000 with 82.48% 	 Time used:  0.17 sec
2023-03-28 22:18:46,469 		5976 of 10000 with 82.41% 	 Time used:  0.17 sec
2023-03-28 22:18:46,660 		6000 of 10000 with 82.42% 	 Time used:  0.19 sec
2023-03-28 22:18:46,817 		6024 of 10000 with 82.44% 	 Time used:  0.16 sec
2023-03-28 22:18:46,996 		6048 of 10000 with 82.41% 	 Time used:  0.18 sec
2023-03-28 22:18:47,181 		6072 of 10000 with 82.43% 	 Time used:  0.19 sec
2023-03-28 22:18:47,377 		6096 of 10000 with 82.43% 	 Time used:  0.20 sec
2023-03-28 22:18:47,557 		6120 of 10000 with 82.43% 	 Time used:  0.18 sec
2023-03-28 22:18:47,775 		6144 of 10000 with 82.44% 	 Time used:  0.22 sec
2023-03-28 22:18:47,944 		6168 of 10000 with 82.38% 	 Time used:  0.17 sec
2023-03-28 22:18:48,108 		6192 of 10000 with 82.36% 	 Time used:  0.16 sec
2023-03-28 22:18:48,282 		6216 of 10000 with 82.40% 	 Time used:  0.17 sec
2023-03-28 22:18:48,420 		6240 of 10000 with 82.42% 	 Time used:  0.14 sec
2023-03-28 22:18:48,616 		6264 of 10000 with 82.36% 	 Time used:  0.20 sec
2023-03-28 22:18:48,807 		6288 of 10000 with 82.30% 	 Time used:  0.19 sec
2023-03-28 22:18:48,995 		6312 of 10000 with 82.32% 	 Time used:  0.19 sec
2023-03-28 22:18:49,247 		6336 of 10000 with 82.31% 	 Time used:  0.25 sec
2023-03-28 22:18:49,427 		6360 of 10000 with 82.36% 	 Time used:  0.18 sec
2023-03-28 22:18:49,643 		6384 of 10000 with 82.36% 	 Time used:  0.21 sec
2023-03-28 22:18:49,822 		6408 of 10000 with 82.33% 	 Time used:  0.18 sec
2023-03-28 22:18:50,053 		6432 of 10000 with 82.38% 	 Time used:  0.23 sec
2023-03-28 22:18:50,241 		6456 of 10000 with 82.40% 	 Time used:  0.19 sec
2023-03-28 22:18:50,425 		6480 of 10000 with 82.42% 	 Time used:  0.18 sec
2023-03-28 22:18:50,600 		6504 of 10000 with 82.44% 	 Time used:  0.18 sec
2023-03-28 22:18:50,785 		6528 of 10000 with 82.49% 	 Time used:  0.18 sec
2023-03-28 22:18:50,942 		6552 of 10000 with 82.48% 	 Time used:  0.16 sec
2023-03-28 22:18:51,100 		6576 of 10000 with 82.47% 	 Time used:  0.16 sec
2023-03-28 22:18:51,278 		6600 of 10000 with 82.50% 	 Time used:  0.18 sec
2023-03-28 22:18:51,453 		6624 of 10000 with 82.53% 	 Time used:  0.17 sec
2023-03-28 22:18:51,643 		6648 of 10000 with 82.58% 	 Time used:  0.19 sec
2023-03-28 22:18:51,812 		6672 of 10000 with 82.57% 	 Time used:  0.17 sec
2023-03-28 22:18:51,996 		6696 of 10000 with 82.51% 	 Time used:  0.18 sec
2023-03-28 22:18:52,202 		6720 of 10000 with 82.47% 	 Time used:  0.21 sec
2023-03-28 22:18:52,375 		6744 of 10000 with 82.50% 	 Time used:  0.17 sec
2023-03-28 22:18:52,567 		6768 of 10000 with 82.55% 	 Time used:  0.19 sec
2023-03-28 22:18:52,742 		6792 of 10000 with 82.58% 	 Time used:  0.17 sec
2023-03-28 22:18:52,947 		6816 of 10000 with 82.59% 	 Time used:  0.21 sec
2023-03-28 22:18:53,115 		6840 of 10000 with 82.57% 	 Time used:  0.17 sec
2023-03-28 22:18:53,281 		6864 of 10000 with 82.55% 	 Time used:  0.17 sec
2023-03-28 22:18:53,448 		6888 of 10000 with 82.55% 	 Time used:  0.17 sec
2023-03-28 22:18:53,628 		6912 of 10000 with 82.52% 	 Time used:  0.18 sec
2023-03-28 22:18:53,799 		6936 of 10000 with 82.51% 	 Time used:  0.17 sec
2023-03-28 22:18:54,003 		6960 of 10000 with 82.50% 	 Time used:  0.20 sec
2023-03-28 22:18:54,165 		6984 of 10000 with 82.53% 	 Time used:  0.16 sec
2023-03-28 22:18:54,339 		7008 of 10000 with 82.52% 	 Time used:  0.17 sec
2023-03-28 22:18:54,562 		7032 of 10000 with 82.47% 	 Time used:  0.22 sec
2023-03-28 22:18:54,762 		7056 of 10000 with 82.47% 	 Time used:  0.20 sec
2023-03-28 22:18:54,944 		7080 of 10000 with 82.46% 	 Time used:  0.18 sec
2023-03-28 22:18:55,114 		7104 of 10000 with 82.42% 	 Time used:  0.17 sec
2023-03-28 22:18:55,291 		7128 of 10000 with 82.37% 	 Time used:  0.18 sec
2023-03-28 22:18:55,475 		7152 of 10000 with 82.37% 	 Time used:  0.18 sec
2023-03-28 22:18:55,649 		7176 of 10000 with 82.41% 	 Time used:  0.17 sec
2023-03-28 22:18:55,848 		7200 of 10000 with 82.39% 	 Time used:  0.20 sec
2023-03-28 22:18:56,028 		7224 of 10000 with 82.39% 	 Time used:  0.18 sec
2023-03-28 22:18:56,204 		7248 of 10000 with 82.44% 	 Time used:  0.18 sec
2023-03-28 22:18:56,373 		7272 of 10000 with 82.44% 	 Time used:  0.17 sec
2023-03-28 22:18:56,553 		7296 of 10000 with 82.44% 	 Time used:  0.18 sec
2023-03-28 22:18:56,733 		7320 of 10000 with 82.40% 	 Time used:  0.18 sec
2023-03-28 22:18:56,942 		7344 of 10000 with 82.38% 	 Time used:  0.21 sec
2023-03-28 22:18:57,117 		7368 of 10000 with 82.40% 	 Time used:  0.18 sec
2023-03-28 22:18:57,288 		7392 of 10000 with 82.41% 	 Time used:  0.17 sec
2023-03-28 22:18:57,465 		7416 of 10000 with 82.42% 	 Time used:  0.18 sec
2023-03-28 22:18:57,653 		7440 of 10000 with 82.45% 	 Time used:  0.19 sec
2023-03-28 22:18:57,829 		7464 of 10000 with 82.44% 	 Time used:  0.18 sec
2023-03-28 22:18:57,999 		7488 of 10000 with 82.48% 	 Time used:  0.17 sec
2023-03-28 22:18:58,156 		7512 of 10000 with 82.49% 	 Time used:  0.16 sec
2023-03-28 22:18:58,346 		7536 of 10000 with 82.52% 	 Time used:  0.19 sec
2023-03-28 22:18:58,502 		7560 of 10000 with 82.54% 	 Time used:  0.16 sec
2023-03-28 22:18:58,681 		7584 of 10000 with 82.56% 	 Time used:  0.18 sec
2023-03-28 22:18:58,839 		7608 of 10000 with 82.53% 	 Time used:  0.16 sec
2023-03-28 22:18:59,039 		7632 of 10000 with 82.57% 	 Time used:  0.20 sec
2023-03-28 22:18:59,194 		7656 of 10000 with 82.56% 	 Time used:  0.15 sec
2023-03-28 22:18:59,375 		7680 of 10000 with 82.58% 	 Time used:  0.18 sec
2023-03-28 22:18:59,547 		7704 of 10000 with 82.59% 	 Time used:  0.17 sec
2023-03-28 22:18:59,737 		7728 of 10000 with 82.56% 	 Time used:  0.19 sec
2023-03-28 22:18:59,926 		7752 of 10000 with 82.57% 	 Time used:  0.19 sec
2023-03-28 22:19:00,106 		7776 of 10000 with 82.57% 	 Time used:  0.18 sec
2023-03-28 22:19:00,309 		7800 of 10000 with 82.56% 	 Time used:  0.20 sec
2023-03-28 22:19:00,460 		7824 of 10000 with 82.53% 	 Time used:  0.15 sec
2023-03-28 22:19:00,684 		7848 of 10000 with 82.51% 	 Time used:  0.22 sec
2023-03-28 22:19:00,865 		7872 of 10000 with 82.52% 	 Time used:  0.18 sec
2023-03-28 22:19:01,069 		7896 of 10000 with 82.54% 	 Time used:  0.20 sec
2023-03-28 22:19:01,253 		7920 of 10000 with 82.51% 	 Time used:  0.18 sec
2023-03-28 22:19:01,445 		7944 of 10000 with 82.54% 	 Time used:  0.19 sec
2023-03-28 22:19:01,656 		7968 of 10000 with 82.54% 	 Time used:  0.21 sec
2023-03-28 22:19:01,845 		7992 of 10000 with 82.51% 	 Time used:  0.19 sec
2023-03-28 22:19:02,035 		8016 of 10000 with 82.51% 	 Time used:  0.19 sec
2023-03-28 22:19:02,198 		8040 of 10000 with 82.52% 	 Time used:  0.16 sec
2023-03-28 22:19:02,357 		8064 of 10000 with 82.51% 	 Time used:  0.16 sec
2023-03-28 22:19:02,520 		8088 of 10000 with 82.48% 	 Time used:  0.16 sec
2023-03-28 22:19:02,714 		8112 of 10000 with 82.50% 	 Time used:  0.19 sec
2023-03-28 22:19:02,887 		8136 of 10000 with 82.49% 	 Time used:  0.17 sec
2023-03-28 22:19:03,094 		8160 of 10000 with 82.44% 	 Time used:  0.21 sec
2023-03-28 22:19:03,281 		8184 of 10000 with 82.47% 	 Time used:  0.19 sec
2023-03-28 22:19:03,490 		8208 of 10000 with 82.48% 	 Time used:  0.21 sec
2023-03-28 22:19:03,694 		8232 of 10000 with 82.48% 	 Time used:  0.20 sec
2023-03-28 22:19:03,906 		8256 of 10000 with 82.50% 	 Time used:  0.21 sec
2023-03-28 22:19:04,074 		8280 of 10000 with 82.50% 	 Time used:  0.17 sec
2023-03-28 22:19:04,255 		8304 of 10000 with 82.48% 	 Time used:  0.18 sec
2023-03-28 22:19:04,423 		8328 of 10000 with 82.52% 	 Time used:  0.17 sec
2023-03-28 22:19:04,566 		8352 of 10000 with 82.54% 	 Time used:  0.14 sec
2023-03-28 22:19:04,744 		8376 of 10000 with 82.53% 	 Time used:  0.18 sec
2023-03-28 22:19:04,920 		8400 of 10000 with 82.51% 	 Time used:  0.18 sec
2023-03-28 22:19:05,099 		8424 of 10000 with 82.53% 	 Time used:  0.18 sec
2023-03-28 22:19:05,270 		8448 of 10000 with 82.54% 	 Time used:  0.17 sec
2023-03-28 22:19:05,434 		8472 of 10000 with 82.53% 	 Time used:  0.16 sec
2023-03-28 22:19:05,597 		8496 of 10000 with 82.54% 	 Time used:  0.16 sec
2023-03-28 22:19:05,754 		8520 of 10000 with 82.56% 	 Time used:  0.16 sec
2023-03-28 22:19:05,941 		8544 of 10000 with 82.55% 	 Time used:  0.19 sec
2023-03-28 22:19:06,095 		8568 of 10000 with 82.56% 	 Time used:  0.15 sec
2023-03-28 22:19:06,253 		8592 of 10000 with 82.54% 	 Time used:  0.16 sec
2023-03-28 22:19:06,434 		8616 of 10000 with 82.53% 	 Time used:  0.18 sec
2023-03-28 22:19:06,601 		8640 of 10000 with 82.51% 	 Time used:  0.17 sec
2023-03-28 22:19:06,784 		8664 of 10000 with 82.54% 	 Time used:  0.18 sec
2023-03-28 22:19:06,967 		8688 of 10000 with 82.56% 	 Time used:  0.18 sec
2023-03-28 22:19:07,116 		8712 of 10000 with 82.55% 	 Time used:  0.15 sec
2023-03-28 22:19:07,293 		8736 of 10000 with 82.53% 	 Time used:  0.18 sec
2023-03-28 22:19:07,451 		8760 of 10000 with 82.50% 	 Time used:  0.16 sec
2023-03-28 22:19:07,603 		8784 of 10000 with 82.51% 	 Time used:  0.15 sec
2023-03-28 22:19:07,781 		8808 of 10000 with 82.49% 	 Time used:  0.18 sec
2023-03-28 22:19:07,975 		8832 of 10000 with 82.51% 	 Time used:  0.19 sec
2023-03-28 22:19:08,139 		8856 of 10000 with 82.50% 	 Time used:  0.16 sec
2023-03-28 22:19:08,335 		8880 of 10000 with 82.50% 	 Time used:  0.20 sec
2023-03-28 22:19:08,530 		8904 of 10000 with 82.51% 	 Time used:  0.20 sec
2023-03-28 22:19:08,673 		8928 of 10000 with 82.52% 	 Time used:  0.14 sec
2023-03-28 22:19:08,855 		8952 of 10000 with 82.50% 	 Time used:  0.18 sec
2023-03-28 22:19:09,073 		8976 of 10000 with 82.46% 	 Time used:  0.21 sec
2023-03-28 22:19:09,259 		9000 of 10000 with 82.49% 	 Time used:  0.19 sec
2023-03-28 22:19:09,425 		9024 of 10000 with 82.51% 	 Time used:  0.17 sec
2023-03-28 22:19:09,621 		9048 of 10000 with 82.53% 	 Time used:  0.20 sec
2023-03-28 22:19:09,760 		9072 of 10000 with 82.51% 	 Time used:  0.14 sec
2023-03-28 22:19:09,958 		9096 of 10000 with 82.50% 	 Time used:  0.20 sec
2023-03-28 22:19:10,110 		9120 of 10000 with 82.53% 	 Time used:  0.15 sec
2023-03-28 22:19:10,279 		9144 of 10000 with 82.50% 	 Time used:  0.17 sec
2023-03-28 22:19:10,453 		9168 of 10000 with 82.49% 	 Time used:  0.17 sec
2023-03-28 22:19:10,628 		9192 of 10000 with 82.50% 	 Time used:  0.17 sec
2023-03-28 22:19:10,821 		9216 of 10000 with 82.51% 	 Time used:  0.19 sec
2023-03-28 22:19:10,989 		9240 of 10000 with 82.50% 	 Time used:  0.17 sec
2023-03-28 22:19:11,161 		9264 of 10000 with 82.46% 	 Time used:  0.17 sec
2023-03-28 22:19:11,398 		9288 of 10000 with 82.47% 	 Time used:  0.23 sec
2023-03-28 22:19:11,569 		9312 of 10000 with 82.46% 	 Time used:  0.17 sec
2023-03-28 22:19:11,780 		9336 of 10000 with 82.46% 	 Time used:  0.21 sec
2023-03-28 22:19:11,969 		9360 of 10000 with 82.40% 	 Time used:  0.19 sec
2023-03-28 22:19:12,174 		9384 of 10000 with 82.44% 	 Time used:  0.20 sec
2023-03-28 22:19:12,348 		9408 of 10000 with 82.45% 	 Time used:  0.17 sec
2023-03-28 22:19:12,515 		9432 of 10000 with 82.49% 	 Time used:  0.17 sec
2023-03-28 22:19:12,730 		9456 of 10000 with 82.48% 	 Time used:  0.21 sec
2023-03-28 22:19:12,911 		9480 of 10000 with 82.49% 	 Time used:  0.18 sec
2023-03-28 22:19:13,094 		9504 of 10000 with 82.50% 	 Time used:  0.18 sec
2023-03-28 22:19:13,318 		9528 of 10000 with 82.53% 	 Time used:  0.22 sec
2023-03-28 22:19:13,509 		9552 of 10000 with 82.51% 	 Time used:  0.19 sec
2023-03-28 22:19:13,689 		9576 of 10000 with 82.52% 	 Time used:  0.18 sec
2023-03-28 22:19:13,868 		9600 of 10000 with 82.49% 	 Time used:  0.18 sec
2023-03-28 22:19:14,033 		9624 of 10000 with 82.51% 	 Time used:  0.16 sec
2023-03-28 22:19:14,175 		9648 of 10000 with 82.49% 	 Time used:  0.14 sec
2023-03-28 22:19:14,350 		9672 of 10000 with 82.52% 	 Time used:  0.17 sec
2023-03-28 22:19:14,533 		9696 of 10000 with 82.49% 	 Time used:  0.18 sec
2023-03-28 22:19:14,706 		9720 of 10000 with 82.51% 	 Time used:  0.17 sec
2023-03-28 22:19:14,897 		9744 of 10000 with 82.51% 	 Time used:  0.19 sec
2023-03-28 22:19:15,050 		9768 of 10000 with 82.50% 	 Time used:  0.15 sec
2023-03-28 22:19:15,230 		9792 of 10000 with 82.52% 	 Time used:  0.18 sec
2023-03-28 22:19:15,386 		9816 of 10000 with 82.51% 	 Time used:  0.16 sec
2023-03-28 22:19:15,534 		9840 of 10000 with 82.53% 	 Time used:  0.15 sec
2023-03-28 22:19:15,732 		9864 of 10000 with 82.56% 	 Time used:  0.20 sec
2023-03-28 22:19:15,906 		9888 of 10000 with 82.58% 	 Time used:  0.17 sec
2023-03-28 22:19:16,096 		9912 of 10000 with 82.58% 	 Time used:  0.19 sec
2023-03-28 22:19:16,239 		9936 of 10000 with 82.59% 	 Time used:  0.14 sec
2023-03-28 22:19:16,413 		9960 of 10000 with 82.55% 	 Time used:  0.17 sec
2023-03-28 22:19:16,572 		9984 of 10000 with 82.54% 	 Time used:  0.16 sec
2023-03-28 22:19:16,694 		10000 of 10000 with 82.55% 	 Time used:  0.12 sec
2023-03-28 22:19:16,694 
2023-03-28 22:19:16,698 			Learning rate: weights:   1.000e-02    
2023-03-28 22:19:16,698 			Last test performance: 82.55%
2023-03-28 22:19:16,698 ----------------
2023-03-28 22:19:20,756   5   =>  0    		Training 486 pattern with 81.88% 	Forward time: 	 3.94 sec
2023-03-28 22:19:20,757 			Loss:    3.940e-01    			Backward time: 	 0.11 sec 
2023-03-28 22:19:20,757 ADAM: Layer 0 -> dw_min:9.9889e-01  dw_max:1.0011e+00 lr:1.0000e-02
2023-03-28 22:19:20,757 ADAM: Layer 1 -> dw_min:9.9518e-01  dw_max:1.0048e+00 lr:1.0000e-02
2023-03-28 22:19:20,757 ADAM: Layer 2 -> dw_min:9.9115e-01  dw_max:1.0090e+00 lr:1.0000e-02
2023-03-28 22:19:20,757 ADAM: Layer 3 -> dw_min:9.9509e-01  dw_max:1.0042e+00 lr:1.0000e-02
2023-03-28 22:19:20,779 			Learning rate: weights:   1.000e-02    
2023-03-28 22:19:20,779 			Last test performance: 82.55%
2023-03-28 22:19:20,779 ----------------
2023-03-28 22:19:24,753   5   =>  1    		Training 486 pattern with 84.58% 	Forward time: 	 3.85 sec
2023-03-28 22:19:24,754 			Loss:    3.517e-01    			Backward time: 	 0.11 sec 
2023-03-28 22:19:24,754 ADAM: Layer 0 -> dw_min:9.9865e-01  dw_max:1.0014e+00 lr:1.0000e-02
2023-03-28 22:19:24,754 ADAM: Layer 1 -> dw_min:9.9146e-01  dw_max:1.0069e+00 lr:1.0000e-02
2023-03-28 22:19:24,754 ADAM: Layer 2 -> dw_min:9.9098e-01  dw_max:1.0103e+00 lr:1.0000e-02
2023-03-28 22:19:24,754 ADAM: Layer 3 -> dw_min:9.9548e-01  dw_max:1.0034e+00 lr:1.0000e-02
2023-03-28 22:19:24,806 			Learning rate: weights:   1.000e-02    
2023-03-28 22:19:24,806 			Last test performance: 82.55%
2023-03-28 22:19:24,806 ----------------
2023-03-28 22:19:28,674   5   =>  2    		Training 486 pattern with 85.83% 	Forward time: 	 3.75 sec
2023-03-28 22:19:28,674 			Loss:    3.433e-01    			Backward time: 	 0.11 sec 
2023-03-28 22:19:28,674 ADAM: Layer 0 -> dw_min:9.9866e-01  dw_max:1.0016e+00 lr:1.0000e-02
2023-03-28 22:19:28,674 ADAM: Layer 1 -> dw_min:9.9247e-01  dw_max:1.0055e+00 lr:1.0000e-02
2023-03-28 22:19:28,674 ADAM: Layer 2 -> dw_min:9.9120e-01  dw_max:1.0101e+00 lr:1.0000e-02
2023-03-28 22:19:28,674 ADAM: Layer 3 -> dw_min:9.9522e-01  dw_max:1.0033e+00 lr:1.0000e-02
2023-03-28 22:19:28,698 			Learning rate: weights:   1.000e-02    
2023-03-28 22:19:28,698 			Last test performance: 82.55%
2023-03-28 22:19:28,698 ----------------
2023-03-28 22:19:32,733   5   =>  3    		Training 486 pattern with 81.67% 	Forward time: 	 3.91 sec
2023-03-28 22:19:32,733 			Loss:    4.127e-01    			Backward time: 	 0.11 sec 
2023-03-28 22:19:32,733 ADAM: Layer 0 -> dw_min:9.9880e-01  dw_max:1.0020e+00 lr:1.0000e-02
2023-03-28 22:19:32,734 ADAM: Layer 1 -> dw_min:9.9394e-01  dw_max:1.0079e+00 lr:1.0000e-02
2023-03-28 22:19:32,734 ADAM: Layer 2 -> dw_min:9.9178e-01  dw_max:1.0088e+00 lr:1.0000e-02
2023-03-28 22:19:32,734 ADAM: Layer 3 -> dw_min:9.9582e-01  dw_max:1.0032e+00 lr:1.0000e-02
2023-03-28 22:19:32,781 			Learning rate: weights:   1.000e-02    
2023-03-28 22:19:32,781 			Last test performance: 82.55%
2023-03-28 22:19:32,781 ----------------
2023-03-28 22:19:36,660   5   =>  4    		Training 486 pattern with 78.54% 	Forward time: 	 3.76 sec
2023-03-28 22:19:36,660 			Loss:    4.664e-01    			Backward time: 	 0.11 sec 
2023-03-28 22:19:36,661 ADAM: Layer 0 -> dw_min:9.9886e-01  dw_max:1.0014e+00 lr:1.0000e-02
2023-03-28 22:19:36,661 ADAM: Layer 1 -> dw_min:9.9436e-01  dw_max:1.0066e+00 lr:1.0000e-02
2023-03-28 22:19:36,661 ADAM: Layer 2 -> dw_min:9.9031e-01  dw_max:1.0086e+00 lr:1.0000e-02
2023-03-28 22:19:36,661 ADAM: Layer 3 -> dw_min:9.9560e-01  dw_max:1.0043e+00 lr:1.0000e-02
2023-03-28 22:19:36,698 			Learning rate: weights:   1.000e-02    
2023-03-28 22:19:36,698 			Last test performance: 82.55%
2023-03-28 22:19:36,698 ----------------
2023-03-28 22:19:40,630   5   =>  5    		Training 486 pattern with 82.29% 	Forward time: 	 3.81 sec
2023-03-28 22:19:40,630 			Loss:    3.699e-01    			Backward time: 	 0.11 sec 
2023-03-28 22:19:40,631 ADAM: Layer 0 -> dw_min:9.9770e-01  dw_max:1.0022e+00 lr:1.0000e-02
2023-03-28 22:19:40,631 ADAM: Layer 1 -> dw_min:9.9332e-01  dw_max:1.0056e+00 lr:1.0000e-02
2023-03-28 22:19:40,631 ADAM: Layer 2 -> dw_min:9.9112e-01  dw_max:1.0071e+00 lr:1.0000e-02
2023-03-28 22:19:40,631 ADAM: Layer 3 -> dw_min:9.9622e-01  dw_max:1.0039e+00 lr:1.0000e-02
2023-03-28 22:19:40,656 			Learning rate: weights:   1.000e-02    
2023-03-28 22:19:40,656 			Last test performance: 82.55%
2023-03-28 22:19:40,656 ----------------
2023-03-28 22:19:44,535   5   =>  6    		Training 486 pattern with 85.42% 	Forward time: 	 3.76 sec
2023-03-28 22:19:44,535 			Loss:    3.358e-01    			Backward time: 	 0.11 sec 
2023-03-28 22:19:44,535 ADAM: Layer 0 -> dw_min:9.9729e-01  dw_max:1.0020e+00 lr:1.0000e-02
2023-03-28 22:19:44,535 ADAM: Layer 1 -> dw_min:9.9376e-01  dw_max:1.0045e+00 lr:1.0000e-02
2023-03-28 22:19:44,535 ADAM: Layer 2 -> dw_min:9.9097e-01  dw_max:1.0107e+00 lr:1.0000e-02
2023-03-28 22:19:44,536 ADAM: Layer 3 -> dw_min:9.9674e-01  dw_max:1.0063e+00 lr:1.0000e-02
2023-03-28 22:19:44,558 			Learning rate: weights:   1.000e-02    
2023-03-28 22:19:44,559 			Last test performance: 82.55%
2023-03-28 22:19:44,559 ----------------
2023-03-28 22:19:48,398   5   =>  7    		Training 486 pattern with 81.25% 	Forward time: 	 3.72 sec
2023-03-28 22:19:48,398 			Loss:    4.037e-01    			Backward time: 	 0.11 sec 
2023-03-28 22:19:48,399 ADAM: Layer 0 -> dw_min:9.9807e-01  dw_max:1.0021e+00 lr:1.0000e-02
2023-03-28 22:19:48,399 ADAM: Layer 1 -> dw_min:9.9299e-01  dw_max:1.0042e+00 lr:1.0000e-02
2023-03-28 22:19:48,399 ADAM: Layer 2 -> dw_min:9.8882e-01  dw_max:1.0096e+00 lr:1.0000e-02
2023-03-28 22:19:48,399 ADAM: Layer 3 -> dw_min:9.9590e-01  dw_max:1.0057e+00 lr:1.0000e-02
2023-03-28 22:19:48,505 			Learning rate: weights:   1.000e-02    
2023-03-28 22:19:48,505 			Last test performance: 82.55%
2023-03-28 22:19:48,505 ----------------
2023-03-28 22:19:52,394   5   =>  8    		Training 486 pattern with 80.21% 	Forward time: 	 3.77 sec
2023-03-28 22:19:52,394 			Loss:    4.064e-01    			Backward time: 	 0.11 sec 
2023-03-28 22:19:52,394 ADAM: Layer 0 -> dw_min:9.9840e-01  dw_max:1.0019e+00 lr:1.0000e-02
2023-03-28 22:19:52,394 ADAM: Layer 1 -> dw_min:9.9270e-01  dw_max:1.0051e+00 lr:1.0000e-02
2023-03-28 22:19:52,395 ADAM: Layer 2 -> dw_min:9.8891e-01  dw_max:1.0089e+00 lr:1.0000e-02
2023-03-28 22:19:52,395 ADAM: Layer 3 -> dw_min:9.9661e-01  dw_max:1.0054e+00 lr:1.0000e-02
2023-03-28 22:19:52,472 			Learning rate: weights:   1.000e-02    
2023-03-28 22:19:52,472 			Last test performance: 82.55%
2023-03-28 22:19:52,472 ----------------
2023-03-28 22:19:56,493   5   =>  9    		Training 486 pattern with 81.25% 	Forward time: 	 3.90 sec
2023-03-28 22:19:56,493 			Loss:    4.281e-01    			Backward time: 	 0.11 sec 
2023-03-28 22:19:56,493 ADAM: Layer 0 -> dw_min:9.9815e-01  dw_max:1.0023e+00 lr:1.0000e-02
2023-03-28 22:19:56,494 ADAM: Layer 1 -> dw_min:9.9360e-01  dw_max:1.0051e+00 lr:1.0000e-02
2023-03-28 22:19:56,494 ADAM: Layer 2 -> dw_min:9.8913e-01  dw_max:1.0125e+00 lr:1.0000e-02
2023-03-28 22:19:56,494 ADAM: Layer 3 -> dw_min:9.9580e-01  dw_max:1.0064e+00 lr:1.0000e-02
2023-03-28 22:19:56,536 			Learning rate: weights:   1.000e-02    
2023-03-28 22:19:56,537 			Last test performance: 82.55%
2023-03-28 22:19:56,537 ----------------
2023-03-28 22:20:00,430   5   =>  10   		Training 486 pattern with 79.79% 	Forward time: 	 3.77 sec
2023-03-28 22:20:00,430 			Loss:    4.432e-01    			Backward time: 	 0.11 sec 
2023-03-28 22:20:00,430 ADAM: Layer 0 -> dw_min:9.9762e-01  dw_max:1.0027e+00 lr:1.0000e-02
2023-03-28 22:20:00,430 ADAM: Layer 1 -> dw_min:9.9355e-01  dw_max:1.0048e+00 lr:1.0000e-02
2023-03-28 22:20:00,431 ADAM: Layer 2 -> dw_min:9.8979e-01  dw_max:1.0113e+00 lr:1.0000e-02
2023-03-28 22:20:00,431 ADAM: Layer 3 -> dw_min:9.9588e-01  dw_max:1.0058e+00 lr:1.0000e-02
2023-03-28 22:20:00,456 			Learning rate: weights:   1.000e-02    
2023-03-28 22:20:00,456 			Last test performance: 82.55%
2023-03-28 22:20:00,456 ----------------
2023-03-28 22:20:04,353   5   =>  11   		Training 486 pattern with 81.67% 	Forward time: 	 3.78 sec
2023-03-28 22:20:04,353 			Loss:    3.566e-01    			Backward time: 	 0.11 sec 
2023-03-28 22:20:04,353 ADAM: Layer 0 -> dw_min:9.9757e-01  dw_max:1.0029e+00 lr:1.0000e-02
2023-03-28 22:20:04,353 ADAM: Layer 1 -> dw_min:9.9472e-01  dw_max:1.0052e+00 lr:1.0000e-02
2023-03-28 22:20:04,354 ADAM: Layer 2 -> dw_min:9.9087e-01  dw_max:1.0102e+00 lr:1.0000e-02
2023-03-28 22:20:04,354 ADAM: Layer 3 -> dw_min:9.9565e-01  dw_max:1.0052e+00 lr:1.0000e-02
2023-03-28 22:20:04,430 			Learning rate: weights:   1.000e-02    
2023-03-28 22:20:04,430 			Last test performance: 82.55%
2023-03-28 22:20:04,430 ----------------
2023-03-28 22:20:08,304   5   =>  12   		Training 486 pattern with 82.71% 	Forward time: 	 3.75 sec
2023-03-28 22:20:08,304 			Loss:    3.697e-01    			Backward time: 	 0.11 sec 
2023-03-28 22:20:08,304 ADAM: Layer 0 -> dw_min:9.9760e-01  dw_max:1.0025e+00 lr:1.0000e-02
2023-03-28 22:20:08,304 ADAM: Layer 1 -> dw_min:9.9506e-01  dw_max:1.0059e+00 lr:1.0000e-02
2023-03-28 22:20:08,304 ADAM: Layer 2 -> dw_min:9.9178e-01  dw_max:1.0108e+00 lr:1.0000e-02
2023-03-28 22:20:08,305 ADAM: Layer 3 -> dw_min:9.9463e-01  dw_max:1.0047e+00 lr:1.0000e-02
2023-03-28 22:20:08,412 			Learning rate: weights:   1.000e-02    
2023-03-28 22:20:08,412 			Last test performance: 82.55%
2023-03-28 22:20:08,412 ----------------
2023-03-28 22:20:12,171   5   =>  13   		Training 486 pattern with 83.33% 	Forward time: 	 3.64 sec
2023-03-28 22:20:12,171 			Loss:    3.416e-01    			Backward time: 	 0.11 sec 
2023-03-28 22:20:12,171 ADAM: Layer 0 -> dw_min:9.9776e-01  dw_max:1.0022e+00 lr:1.0000e-02
2023-03-28 22:20:12,171 ADAM: Layer 1 -> dw_min:9.9527e-01  dw_max:1.0069e+00 lr:1.0000e-02
2023-03-28 22:20:12,171 ADAM: Layer 2 -> dw_min:9.9265e-01  dw_max:1.0105e+00 lr:1.0000e-02
2023-03-28 22:20:12,171 ADAM: Layer 3 -> dw_min:9.9506e-01  dw_max:1.0043e+00 lr:1.0000e-02
2023-03-28 22:20:12,249 			Learning rate: weights:   1.000e-02    
2023-03-28 22:20:12,249 			Last test performance: 82.55%
2023-03-28 22:20:12,249 ----------------
2023-03-28 22:20:16,048   5   =>  14   		Training 486 pattern with 81.88% 	Forward time: 	 3.68 sec
2023-03-28 22:20:16,048 			Loss:    4.056e-01    			Backward time: 	 0.11 sec 
2023-03-28 22:20:16,048 ADAM: Layer 0 -> dw_min:9.9740e-01  dw_max:1.0023e+00 lr:1.0000e-02
2023-03-28 22:20:16,049 ADAM: Layer 1 -> dw_min:9.9522e-01  dw_max:1.0071e+00 lr:1.0000e-02
2023-03-28 22:20:16,049 ADAM: Layer 2 -> dw_min:9.9315e-01  dw_max:1.0092e+00 lr:1.0000e-02
2023-03-28 22:20:16,049 ADAM: Layer 3 -> dw_min:9.9356e-01  dw_max:1.0047e+00 lr:1.0000e-02
2023-03-28 22:20:16,129 			Learning rate: weights:   1.000e-02    
2023-03-28 22:20:16,129 			Last test performance: 82.55%
2023-03-28 22:20:16,129 ----------------
2023-03-28 22:20:20,068   5   =>  15   		Training 486 pattern with 83.54% 	Forward time: 	 3.82 sec
2023-03-28 22:20:20,068 			Loss:    3.394e-01    			Backward time: 	 0.11 sec 
2023-03-28 22:20:20,069 ADAM: Layer 0 -> dw_min:9.9772e-01  dw_max:1.0020e+00 lr:1.0000e-02
2023-03-28 22:20:20,069 ADAM: Layer 1 -> dw_min:9.9569e-01  dw_max:1.0074e+00 lr:1.0000e-02
2023-03-28 22:20:20,069 ADAM: Layer 2 -> dw_min:9.9312e-01  dw_max:1.0106e+00 lr:1.0000e-02
2023-03-28 22:20:20,069 ADAM: Layer 3 -> dw_min:9.9333e-01  dw_max:1.0045e+00 lr:1.0000e-02
2023-03-28 22:20:20,142 			Learning rate: weights:   1.000e-02    
2023-03-28 22:20:20,142 			Last test performance: 82.55%
2023-03-28 22:20:20,142 ----------------
2023-03-28 22:20:23,875   5   =>  16   		Training 486 pattern with 86.25% 	Forward time: 	 3.61 sec
2023-03-28 22:20:23,875 			Loss:    3.537e-01    			Backward time: 	 0.11 sec 
2023-03-28 22:20:23,875 ADAM: Layer 0 -> dw_min:9.9811e-01  dw_max:1.0015e+00 lr:1.0000e-02
2023-03-28 22:20:23,875 ADAM: Layer 1 -> dw_min:9.9615e-01  dw_max:1.0067e+00 lr:1.0000e-02
2023-03-28 22:20:23,876 ADAM: Layer 2 -> dw_min:9.9364e-01  dw_max:1.0068e+00 lr:1.0000e-02
2023-03-28 22:20:23,876 ADAM: Layer 3 -> dw_min:9.9280e-01  dw_max:1.0048e+00 lr:1.0000e-02
2023-03-28 22:20:23,926 			Learning rate: weights:   1.000e-02    
2023-03-28 22:20:23,926 			Last test performance: 82.55%
2023-03-28 22:20:23,926 ----------------
2023-03-28 22:20:28,092   5   =>  17   		Training 486 pattern with 85.00% 	Forward time: 	 4.04 sec
2023-03-28 22:20:28,092 			Loss:    3.628e-01    			Backward time: 	 0.11 sec 
2023-03-28 22:20:28,093 ADAM: Layer 0 -> dw_min:9.9840e-01  dw_max:1.0014e+00 lr:1.0000e-02
2023-03-28 22:20:28,093 ADAM: Layer 1 -> dw_min:9.9489e-01  dw_max:1.0062e+00 lr:1.0000e-02
2023-03-28 22:20:28,093 ADAM: Layer 2 -> dw_min:9.8976e-01  dw_max:1.0064e+00 lr:1.0000e-02
2023-03-28 22:20:28,093 ADAM: Layer 3 -> dw_min:9.9295e-01  dw_max:1.0039e+00 lr:1.0000e-02
2023-03-28 22:20:28,153 			Learning rate: weights:   1.000e-02    
2023-03-28 22:20:28,153 			Last test performance: 82.55%
2023-03-28 22:20:28,153 ----------------
2023-03-28 22:20:32,037   5   =>  18   		Training 486 pattern with 83.54% 	Forward time: 	 3.77 sec
2023-03-28 22:20:32,038 			Loss:    3.770e-01    			Backward time: 	 0.11 sec 
2023-03-28 22:20:32,038 ADAM: Layer 0 -> dw_min:9.9822e-01  dw_max:1.0018e+00 lr:1.0000e-02
2023-03-28 22:20:32,038 ADAM: Layer 1 -> dw_min:9.9453e-01  dw_max:1.0069e+00 lr:1.0000e-02
2023-03-28 22:20:32,038 ADAM: Layer 2 -> dw_min:9.9044e-01  dw_max:1.0087e+00 lr:1.0000e-02
2023-03-28 22:20:32,038 ADAM: Layer 3 -> dw_min:9.9268e-01  dw_max:1.0040e+00 lr:1.0000e-02
2023-03-28 22:20:32,100 			Learning rate: weights:   1.000e-02    
2023-03-28 22:20:32,100 			Last test performance: 82.55%
2023-03-28 22:20:32,100 ----------------
2023-03-28 22:20:35,830   5   =>  19   		Training 486 pattern with 85.21% 	Forward time: 	 3.61 sec
2023-03-28 22:20:35,831 			Loss:    3.134e-01    			Backward time: 	 0.11 sec 
2023-03-28 22:20:35,831 ADAM: Layer 0 -> dw_min:9.9804e-01  dw_max:1.0024e+00 lr:1.0000e-02
2023-03-28 22:20:35,831 ADAM: Layer 1 -> dw_min:9.9408e-01  dw_max:1.0061e+00 lr:1.0000e-02
2023-03-28 22:20:35,831 ADAM: Layer 2 -> dw_min:9.9160e-01  dw_max:1.0114e+00 lr:1.0000e-02
2023-03-28 22:20:35,831 ADAM: Layer 3 -> dw_min:9.9351e-01  dw_max:1.0042e+00 lr:1.0000e-02
2023-03-28 22:20:35,921 			Learning rate: weights:   1.000e-02    
2023-03-28 22:20:35,921 			Last test performance: 82.55%
2023-03-28 22:20:35,921 ----------------
2023-03-28 22:20:39,667   5   =>  20   		Training 486 pattern with 82.29% 	Forward time: 	 3.63 sec
2023-03-28 22:20:39,667 			Loss:    3.905e-01    			Backward time: 	 0.11 sec 
2023-03-28 22:20:39,667 ADAM: Layer 0 -> dw_min:9.9804e-01  dw_max:1.0028e+00 lr:1.0000e-02
2023-03-28 22:20:39,667 ADAM: Layer 1 -> dw_min:9.9420e-01  dw_max:1.0056e+00 lr:1.0000e-02
2023-03-28 22:20:39,667 ADAM: Layer 2 -> dw_min:9.9199e-01  dw_max:1.0102e+00 lr:1.0000e-02
2023-03-28 22:20:39,667 ADAM: Layer 3 -> dw_min:9.9310e-01  dw_max:1.0051e+00 lr:1.0000e-02
2023-03-28 22:20:39,749 			Learning rate: weights:   1.000e-02    
2023-03-28 22:20:39,749 			Last test performance: 82.55%
2023-03-28 22:20:39,749 ----------------
2023-03-28 22:20:43,525   5   =>  21   		Training 486 pattern with 80.83% 	Forward time: 	 3.66 sec
2023-03-28 22:20:43,525 			Loss:    4.326e-01    			Backward time: 	 0.11 sec 
2023-03-28 22:20:43,525 ADAM: Layer 0 -> dw_min:9.9795e-01  dw_max:1.0027e+00 lr:1.0000e-02
2023-03-28 22:20:43,526 ADAM: Layer 1 -> dw_min:9.9369e-01  dw_max:1.0066e+00 lr:1.0000e-02
2023-03-28 22:20:43,526 ADAM: Layer 2 -> dw_min:9.9245e-01  dw_max:1.0092e+00 lr:1.0000e-02
2023-03-28 22:20:43,526 ADAM: Layer 3 -> dw_min:9.9376e-01  dw_max:1.0052e+00 lr:1.0000e-02
2023-03-28 22:20:43,588 			Learning rate: weights:   1.000e-02    
2023-03-28 22:20:43,588 			Last test performance: 82.55%
2023-03-28 22:20:43,588 ----------------
2023-03-28 22:20:47,462   5   =>  22   		Training 486 pattern with 84.17% 	Forward time: 	 3.76 sec
2023-03-28 22:20:47,463 			Loss:    3.742e-01    			Backward time: 	 0.11 sec 
2023-03-28 22:20:47,463 ADAM: Layer 0 -> dw_min:9.9767e-01  dw_max:1.0032e+00 lr:1.0000e-02
2023-03-28 22:20:47,463 ADAM: Layer 1 -> dw_min:9.9387e-01  dw_max:1.0074e+00 lr:1.0000e-02
2023-03-28 22:20:47,463 ADAM: Layer 2 -> dw_min:9.9158e-01  dw_max:1.0093e+00 lr:1.0000e-02
2023-03-28 22:20:47,463 ADAM: Layer 3 -> dw_min:9.9411e-01  dw_max:1.0048e+00 lr:1.0000e-02
2023-03-28 22:20:47,557 			Learning rate: weights:   1.000e-02    
2023-03-28 22:20:47,557 			Last test performance: 82.55%
2023-03-28 22:20:47,557 ----------------
2023-03-28 22:20:51,342   5   =>  23   		Training 486 pattern with 80.00% 	Forward time: 	 3.66 sec
2023-03-28 22:20:51,342 			Loss:    4.352e-01    			Backward time: 	 0.11 sec 
2023-03-28 22:20:51,342 ADAM: Layer 0 -> dw_min:9.9831e-01  dw_max:1.0024e+00 lr:1.0000e-02
2023-03-28 22:20:51,342 ADAM: Layer 1 -> dw_min:9.9330e-01  dw_max:1.0059e+00 lr:1.0000e-02
2023-03-28 22:20:51,342 ADAM: Layer 2 -> dw_min:9.9096e-01  dw_max:1.0078e+00 lr:1.0000e-02
2023-03-28 22:20:51,342 ADAM: Layer 3 -> dw_min:9.9509e-01  dw_max:1.0084e+00 lr:1.0000e-02
2023-03-28 22:20:51,387 			Learning rate: weights:   1.000e-02    
2023-03-28 22:20:51,388 			Last test performance: 82.55%
2023-03-28 22:20:51,388 ----------------
2023-03-28 22:20:55,212   5   =>  24   		Training 486 pattern with 82.50% 	Forward time: 	 3.71 sec
2023-03-28 22:20:55,212 			Loss:    4.001e-01    			Backward time: 	 0.11 sec 
2023-03-28 22:20:55,213 ADAM: Layer 0 -> dw_min:9.9811e-01  dw_max:1.0026e+00 lr:1.0000e-02
2023-03-28 22:20:55,213 ADAM: Layer 1 -> dw_min:9.9436e-01  dw_max:1.0060e+00 lr:1.0000e-02
2023-03-28 22:20:55,213 ADAM: Layer 2 -> dw_min:9.9239e-01  dw_max:1.0081e+00 lr:1.0000e-02
2023-03-28 22:20:55,213 ADAM: Layer 3 -> dw_min:9.9556e-01  dw_max:1.0076e+00 lr:1.0000e-02
2023-03-28 22:20:55,290 			Learning rate: weights:   1.000e-02    
2023-03-28 22:20:55,290 			Last test performance: 82.55%
2023-03-28 22:20:55,290 ----------------
2023-03-28 22:20:59,044   5   =>  25   		Training 486 pattern with 79.79% 	Forward time: 	 3.63 sec
2023-03-28 22:20:59,044 			Loss:    4.153e-01    			Backward time: 	 0.11 sec 
2023-03-28 22:20:59,044 ADAM: Layer 0 -> dw_min:9.9796e-01  dw_max:1.0027e+00 lr:1.0000e-02
2023-03-28 22:20:59,045 ADAM: Layer 1 -> dw_min:9.9445e-01  dw_max:1.0066e+00 lr:1.0000e-02
2023-03-28 22:20:59,045 ADAM: Layer 2 -> dw_min:9.9374e-01  dw_max:1.0096e+00 lr:1.0000e-02
2023-03-28 22:20:59,045 ADAM: Layer 3 -> dw_min:9.9599e-01  dw_max:1.0068e+00 lr:1.0000e-02
2023-03-28 22:20:59,118 			Learning rate: weights:   1.000e-02    
2023-03-28 22:20:59,118 			Last test performance: 82.55%
2023-03-28 22:20:59,118 ----------------
2023-03-28 22:21:02,927   5   =>  26   		Training 486 pattern with 82.92% 	Forward time: 	 3.69 sec
2023-03-28 22:21:02,927 			Loss:    3.906e-01    			Backward time: 	 0.11 sec 
2023-03-28 22:21:02,927 ADAM: Layer 0 -> dw_min:9.9853e-01  dw_max:1.0026e+00 lr:1.0000e-02
2023-03-28 22:21:02,927 ADAM: Layer 1 -> dw_min:9.9332e-01  dw_max:1.0063e+00 lr:1.0000e-02
2023-03-28 22:21:02,928 ADAM: Layer 2 -> dw_min:9.9009e-01  dw_max:1.0126e+00 lr:1.0000e-02
2023-03-28 22:21:02,928 ADAM: Layer 3 -> dw_min:9.9639e-01  dw_max:1.0061e+00 lr:1.0000e-02
2023-03-28 22:21:03,010 			Learning rate: weights:   1.000e-02    
2023-03-28 22:21:03,010 			Last test performance: 82.55%
2023-03-28 22:21:03,010 ----------------
2023-03-28 22:21:06,955   5   =>  27   		Training 486 pattern with 83.54% 	Forward time: 	 3.83 sec
2023-03-28 22:21:06,955 			Loss:    4.184e-01    			Backward time: 	 0.11 sec 
2023-03-28 22:21:06,955 ADAM: Layer 0 -> dw_min:9.9870e-01  dw_max:1.0021e+00 lr:1.0000e-02
2023-03-28 22:21:06,956 ADAM: Layer 1 -> dw_min:9.9436e-01  dw_max:1.0060e+00 lr:1.0000e-02
2023-03-28 22:21:06,956 ADAM: Layer 2 -> dw_min:9.9068e-01  dw_max:1.0110e+00 lr:1.0000e-02
2023-03-28 22:21:06,956 ADAM: Layer 3 -> dw_min:9.9665e-01  dw_max:1.0055e+00 lr:1.0000e-02
2023-03-28 22:21:07,034 			Learning rate: weights:   1.000e-02    
2023-03-28 22:21:07,034 			Last test performance: 82.55%
2023-03-28 22:21:07,034 ----------------
2023-03-28 22:21:10,938   5   =>  28   		Training 486 pattern with 81.46% 	Forward time: 	 3.78 sec
2023-03-28 22:21:10,938 			Loss:    4.394e-01    			Backward time: 	 0.11 sec 
2023-03-28 22:21:10,938 ADAM: Layer 0 -> dw_min:9.9836e-01  dw_max:1.0022e+00 lr:1.0000e-02
2023-03-28 22:21:10,938 ADAM: Layer 1 -> dw_min:9.9360e-01  dw_max:1.0061e+00 lr:1.0000e-02
2023-03-28 22:21:10,938 ADAM: Layer 2 -> dw_min:9.9161e-01  dw_max:1.0116e+00 lr:1.0000e-02
2023-03-28 22:21:10,938 ADAM: Layer 3 -> dw_min:9.9670e-01  dw_max:1.0050e+00 lr:1.0000e-02
2023-03-28 22:21:10,973 			Learning rate: weights:   1.000e-02    
2023-03-28 22:21:10,973 			Last test performance: 82.55%
2023-03-28 22:21:10,974 ----------------
2023-03-28 22:21:14,693   5   =>  29   		Training 486 pattern with 79.38% 	Forward time: 	 3.60 sec
2023-03-28 22:21:14,693 			Loss:    4.380e-01    			Backward time: 	 0.11 sec 
2023-03-28 22:21:14,693 ADAM: Layer 0 -> dw_min:9.9847e-01  dw_max:1.0021e+00 lr:1.0000e-02
2023-03-28 22:21:14,693 ADAM: Layer 1 -> dw_min:9.9397e-01  dw_max:1.0071e+00 lr:1.0000e-02
2023-03-28 22:21:14,694 ADAM: Layer 2 -> dw_min:9.9239e-01  dw_max:1.0109e+00 lr:1.0000e-02
2023-03-28 22:21:14,694 ADAM: Layer 3 -> dw_min:9.9576e-01  dw_max:1.0050e+00 lr:1.0000e-02
2023-03-28 22:21:14,778 			Learning rate: weights:   1.000e-02    
2023-03-28 22:21:14,778 			Last test performance: 82.55%
2023-03-28 22:21:14,778 ----------------
2023-03-28 22:21:18,810   5   =>  30   		Training 486 pattern with 82.08% 	Forward time: 	 3.91 sec
2023-03-28 22:21:18,810 			Loss:    4.005e-01    			Backward time: 	 0.11 sec 
2023-03-28 22:21:18,810 ADAM: Layer 0 -> dw_min:9.9869e-01  dw_max:1.0013e+00 lr:1.0000e-02
2023-03-28 22:21:18,810 ADAM: Layer 1 -> dw_min:9.9378e-01  dw_max:1.0073e+00 lr:1.0000e-02
2023-03-28 22:21:18,811 ADAM: Layer 2 -> dw_min:9.9271e-01  dw_max:1.0115e+00 lr:1.0000e-02
2023-03-28 22:21:18,811 ADAM: Layer 3 -> dw_min:9.9711e-01  dw_max:1.0050e+00 lr:1.0000e-02
2023-03-28 22:21:18,910 			Learning rate: weights:   1.000e-02    
2023-03-28 22:21:18,910 			Last test performance: 82.55%
2023-03-28 22:21:18,910 ----------------
2023-03-28 22:21:22,835   5   =>  31   		Training 486 pattern with 82.71% 	Forward time: 	 3.81 sec
2023-03-28 22:21:22,835 			Loss:    3.880e-01    			Backward time: 	 0.11 sec 
2023-03-28 22:21:22,835 ADAM: Layer 0 -> dw_min:9.9857e-01  dw_max:1.0013e+00 lr:1.0000e-02
2023-03-28 22:21:22,835 ADAM: Layer 1 -> dw_min:9.9213e-01  dw_max:1.0082e+00 lr:1.0000e-02
2023-03-28 22:21:22,835 ADAM: Layer 2 -> dw_min:9.9157e-01  dw_max:1.0094e+00 lr:1.0000e-02
2023-03-28 22:21:22,835 ADAM: Layer 3 -> dw_min:9.9556e-01  dw_max:1.0065e+00 lr:1.0000e-02
2023-03-28 22:21:22,946 			Learning rate: weights:   1.000e-02    
2023-03-28 22:21:22,946 			Last test performance: 82.55%
2023-03-28 22:21:22,946 ----------------
2023-03-28 22:21:26,792   5   =>  32   		Training 486 pattern with 83.33% 	Forward time: 	 3.72 sec
2023-03-28 22:21:26,792 			Loss:    3.861e-01    			Backward time: 	 0.11 sec 
2023-03-28 22:21:26,793 ADAM: Layer 0 -> dw_min:9.9845e-01  dw_max:1.0019e+00 lr:1.0000e-02
2023-03-28 22:21:26,793 ADAM: Layer 1 -> dw_min:9.9168e-01  dw_max:1.0088e+00 lr:1.0000e-02
2023-03-28 22:21:26,793 ADAM: Layer 2 -> dw_min:9.9134e-01  dw_max:1.0088e+00 lr:1.0000e-02
2023-03-28 22:21:26,793 ADAM: Layer 3 -> dw_min:9.9501e-01  dw_max:1.0064e+00 lr:1.0000e-02
2023-03-28 22:21:26,873 			Learning rate: weights:   1.000e-02    
2023-03-28 22:21:26,873 			Last test performance: 82.55%
2023-03-28 22:21:26,873 ----------------
2023-03-28 22:21:30,589   5   =>  33   		Training 486 pattern with 82.50% 	Forward time: 	 3.60 sec
2023-03-28 22:21:30,589 			Loss:    3.957e-01    			Backward time: 	 0.11 sec 
2023-03-28 22:21:30,589 ADAM: Layer 0 -> dw_min:9.9871e-01  dw_max:1.0018e+00 lr:1.0000e-02
2023-03-28 22:21:30,589 ADAM: Layer 1 -> dw_min:9.9289e-01  dw_max:1.0085e+00 lr:1.0000e-02
2023-03-28 22:21:30,589 ADAM: Layer 2 -> dw_min:9.9105e-01  dw_max:1.0079e+00 lr:1.0000e-02
2023-03-28 22:21:30,589 ADAM: Layer 3 -> dw_min:9.9629e-01  dw_max:1.0058e+00 lr:1.0000e-02
2023-03-28 22:21:30,656 			Learning rate: weights:   1.000e-02    
2023-03-28 22:21:30,656 			Last test performance: 82.55%
2023-03-28 22:21:30,656 ----------------
2023-03-28 22:21:34,559   5   =>  34   		Training 486 pattern with 82.71% 	Forward time: 	 3.78 sec
2023-03-28 22:21:34,559 			Loss:    3.896e-01    			Backward time: 	 0.11 sec 
2023-03-28 22:21:34,560 ADAM: Layer 0 -> dw_min:9.9810e-01  dw_max:1.0018e+00 lr:1.0000e-02
2023-03-28 22:21:34,560 ADAM: Layer 1 -> dw_min:9.9352e-01  dw_max:1.0074e+00 lr:1.0000e-02
2023-03-28 22:21:34,560 ADAM: Layer 2 -> dw_min:9.9120e-01  dw_max:1.0100e+00 lr:1.0000e-02
2023-03-28 22:21:34,560 ADAM: Layer 3 -> dw_min:9.9545e-01  dw_max:1.0059e+00 lr:1.0000e-02
2023-03-28 22:21:34,660 			Learning rate: weights:   1.000e-02    
2023-03-28 22:21:34,660 			Last test performance: 82.55%
2023-03-28 22:21:34,660 ----------------
2023-03-28 22:21:38,457   5   =>  35   		Training 486 pattern with 83.54% 	Forward time: 	 3.68 sec
2023-03-28 22:21:38,457 			Loss:    3.787e-01    			Backward time: 	 0.11 sec 
2023-03-28 22:21:38,457 ADAM: Layer 0 -> dw_min:9.9832e-01  dw_max:1.0021e+00 lr:1.0000e-02
2023-03-28 22:21:38,457 ADAM: Layer 1 -> dw_min:9.9464e-01  dw_max:1.0067e+00 lr:1.0000e-02
2023-03-28 22:21:38,457 ADAM: Layer 2 -> dw_min:9.9221e-01  dw_max:1.0097e+00 lr:1.0000e-02
2023-03-28 22:21:38,457 ADAM: Layer 3 -> dw_min:9.9618e-01  dw_max:1.0056e+00 lr:1.0000e-02
2023-03-28 22:21:38,542 			Learning rate: weights:   1.000e-02    
2023-03-28 22:21:38,542 			Last test performance: 82.55%
2023-03-28 22:21:38,542 ----------------
2023-03-28 22:21:42,558   5   =>  36   		Training 486 pattern with 79.79% 	Forward time: 	 3.90 sec
2023-03-28 22:21:42,558 			Loss:    4.259e-01    			Backward time: 	 0.11 sec 
2023-03-28 22:21:42,558 ADAM: Layer 0 -> dw_min:9.9805e-01  dw_max:1.0026e+00 lr:1.0000e-02
2023-03-28 22:21:42,558 ADAM: Layer 1 -> dw_min:9.9494e-01  dw_max:1.0070e+00 lr:1.0000e-02
2023-03-28 22:21:42,558 ADAM: Layer 2 -> dw_min:9.9186e-01  dw_max:1.0103e+00 lr:1.0000e-02
2023-03-28 22:21:42,558 ADAM: Layer 3 -> dw_min:9.9439e-01  dw_max:1.0071e+00 lr:1.0000e-02
2023-03-28 22:21:42,633 			Learning rate: weights:   1.000e-02    
2023-03-28 22:21:42,633 			Last test performance: 82.55%
2023-03-28 22:21:42,633 ----------------
2023-03-28 22:21:46,410   5   =>  37   		Training 486 pattern with 83.33% 	Forward time: 	 3.66 sec
2023-03-28 22:21:46,410 			Loss:    4.227e-01    			Backward time: 	 0.11 sec 
2023-03-28 22:21:46,411 ADAM: Layer 0 -> dw_min:9.9838e-01  dw_max:1.0018e+00 lr:1.0000e-02
2023-03-28 22:21:46,411 ADAM: Layer 1 -> dw_min:9.9231e-01  dw_max:1.0065e+00 lr:1.0000e-02
2023-03-28 22:21:46,411 ADAM: Layer 2 -> dw_min:9.9215e-01  dw_max:1.0097e+00 lr:1.0000e-02
2023-03-28 22:21:46,411 ADAM: Layer 3 -> dw_min:9.9320e-01  dw_max:1.0071e+00 lr:1.0000e-02
2023-03-28 22:21:46,495 			Learning rate: weights:   1.000e-02    
2023-03-28 22:21:46,495 			Last test performance: 82.55%
2023-03-28 22:21:46,495 ----------------
2023-03-28 22:21:50,355   5   =>  38   		Training 486 pattern with 81.25% 	Forward time: 	 3.74 sec
2023-03-28 22:21:50,355 			Loss:    3.968e-01    			Backward time: 	 0.11 sec 
2023-03-28 22:21:50,356 ADAM: Layer 0 -> dw_min:9.9747e-01  dw_max:1.0023e+00 lr:1.0000e-02
2023-03-28 22:21:50,356 ADAM: Layer 1 -> dw_min:9.9267e-01  dw_max:1.0063e+00 lr:1.0000e-02
2023-03-28 22:21:50,357 ADAM: Layer 2 -> dw_min:9.9057e-01  dw_max:1.0091e+00 lr:1.0000e-02
2023-03-28 22:21:50,357 ADAM: Layer 3 -> dw_min:9.9335e-01  dw_max:1.0075e+00 lr:1.0000e-02
2023-03-28 22:21:50,427 			Learning rate: weights:   1.000e-02    
2023-03-28 22:21:50,428 			Last test performance: 82.55%
2023-03-28 22:21:50,428 ----------------
2023-03-28 22:21:54,263   5   =>  39   		Training 486 pattern with 85.42% 	Forward time: 	 3.71 sec
2023-03-28 22:21:54,263 			Loss:    3.521e-01    			Backward time: 	 0.11 sec 
2023-03-28 22:21:54,263 ADAM: Layer 0 -> dw_min:9.9723e-01  dw_max:1.0021e+00 lr:1.0000e-02
2023-03-28 22:21:54,264 ADAM: Layer 1 -> dw_min:9.9298e-01  dw_max:1.0063e+00 lr:1.0000e-02
2023-03-28 22:21:54,264 ADAM: Layer 2 -> dw_min:9.8791e-01  dw_max:1.0094e+00 lr:1.0000e-02
2023-03-28 22:21:54,264 ADAM: Layer 3 -> dw_min:9.9323e-01  dw_max:1.0066e+00 lr:1.0000e-02
2023-03-28 22:21:54,342 			Learning rate: weights:   1.000e-02    
2023-03-28 22:21:54,343 			Last test performance: 82.55%
2023-03-28 22:21:54,343 ----------------
2023-03-28 22:21:58,217   5   =>  40   		Training 486 pattern with 80.83% 	Forward time: 	 3.75 sec
2023-03-28 22:21:58,217 			Loss:    3.970e-01    			Backward time: 	 0.11 sec 
2023-03-28 22:21:58,218 ADAM: Layer 0 -> dw_min:9.9774e-01  dw_max:1.0021e+00 lr:1.0000e-02
2023-03-28 22:21:58,218 ADAM: Layer 1 -> dw_min:9.9209e-01  dw_max:1.0061e+00 lr:1.0000e-02
2023-03-28 22:21:58,218 ADAM: Layer 2 -> dw_min:9.8910e-01  dw_max:1.0089e+00 lr:1.0000e-02
2023-03-28 22:21:58,218 ADAM: Layer 3 -> dw_min:9.9463e-01  dw_max:1.0060e+00 lr:1.0000e-02
2023-03-28 22:21:58,317 			Learning rate: weights:   1.000e-02    
2023-03-28 22:21:58,317 			Last test performance: 82.55%
2023-03-28 22:21:58,317 ----------------
2023-03-28 22:22:02,303   5   =>  41   		Training 486 pattern with 81.25% 	Forward time: 	 3.87 sec
2023-03-28 22:22:02,304 			Loss:    4.155e-01    			Backward time: 	 0.11 sec 
2023-03-28 22:22:02,304 ADAM: Layer 0 -> dw_min:9.9749e-01  dw_max:1.0025e+00 lr:1.0000e-02
2023-03-28 22:22:02,304 ADAM: Layer 1 -> dw_min:9.9155e-01  dw_max:1.0064e+00 lr:1.0000e-02
2023-03-28 22:22:02,304 ADAM: Layer 2 -> dw_min:9.8941e-01  dw_max:1.0085e+00 lr:1.0000e-02
2023-03-28 22:22:02,304 ADAM: Layer 3 -> dw_min:9.9388e-01  dw_max:1.0068e+00 lr:1.0000e-02
2023-03-28 22:22:02,383 			Learning rate: weights:   1.000e-02    
2023-03-28 22:22:02,383 			Last test performance: 82.55%
2023-03-28 22:22:02,383 ----------------
2023-03-28 22:22:06,144   5   =>  42   		Training 486 pattern with 81.67% 	Forward time: 	 3.64 sec
2023-03-28 22:22:06,144 			Loss:    4.113e-01    			Backward time: 	 0.11 sec 
2023-03-28 22:22:06,144 ADAM: Layer 0 -> dw_min:9.9692e-01  dw_max:1.0027e+00 lr:1.0000e-02
2023-03-28 22:22:06,144 ADAM: Layer 1 -> dw_min:9.9261e-01  dw_max:1.0070e+00 lr:1.0000e-02
2023-03-28 22:22:06,144 ADAM: Layer 2 -> dw_min:9.9004e-01  dw_max:1.0099e+00 lr:1.0000e-02
2023-03-28 22:22:06,144 ADAM: Layer 3 -> dw_min:9.9471e-01  dw_max:1.0064e+00 lr:1.0000e-02
2023-03-28 22:22:06,222 			Learning rate: weights:   1.000e-02    
2023-03-28 22:22:06,222 			Last test performance: 82.55%
2023-03-28 22:22:06,222 ----------------
2023-03-28 22:22:09,892   5   =>  43   		Training 486 pattern with 80.83% 	Forward time: 	 3.55 sec
2023-03-28 22:22:09,892 			Loss:    4.376e-01    			Backward time: 	 0.11 sec 
2023-03-28 22:22:09,892 ADAM: Layer 0 -> dw_min:9.9669e-01  dw_max:1.0021e+00 lr:1.0000e-02
2023-03-28 22:22:09,893 ADAM: Layer 1 -> dw_min:9.9352e-01  dw_max:1.0072e+00 lr:1.0000e-02
2023-03-28 22:22:09,893 ADAM: Layer 2 -> dw_min:9.9112e-01  dw_max:1.0080e+00 lr:1.0000e-02
2023-03-28 22:22:09,893 ADAM: Layer 3 -> dw_min:9.9227e-01  dw_max:1.0063e+00 lr:1.0000e-02
2023-03-28 22:22:09,971 			Learning rate: weights:   1.000e-02    
2023-03-28 22:22:09,971 			Last test performance: 82.55%
2023-03-28 22:22:09,971 ----------------
2023-03-28 22:22:13,732   5   =>  44   		Training 486 pattern with 83.75% 	Forward time: 	 3.64 sec
2023-03-28 22:22:13,732 			Loss:    3.702e-01    			Backward time: 	 0.11 sec 
2023-03-28 22:22:13,732 ADAM: Layer 0 -> dw_min:9.9751e-01  dw_max:1.0019e+00 lr:1.0000e-02
2023-03-28 22:22:13,733 ADAM: Layer 1 -> dw_min:9.9397e-01  dw_max:1.0081e+00 lr:1.0000e-02
2023-03-28 22:22:13,733 ADAM: Layer 2 -> dw_min:9.9087e-01  dw_max:1.0120e+00 lr:1.0000e-02
2023-03-28 22:22:13,733 ADAM: Layer 3 -> dw_min:9.9393e-01  dw_max:1.0060e+00 lr:1.0000e-02
2023-03-28 22:22:13,772 			Learning rate: weights:   1.000e-02    
2023-03-28 22:22:13,773 			Last test performance: 82.55%
2023-03-28 22:22:13,773 ----------------
2023-03-28 22:22:17,549   5   =>  45   		Training 486 pattern with 81.04% 	Forward time: 	 3.66 sec
2023-03-28 22:22:17,549 			Loss:    4.265e-01    			Backward time: 	 0.11 sec 
2023-03-28 22:22:17,549 ADAM: Layer 0 -> dw_min:9.9792e-01  dw_max:1.0024e+00 lr:1.0000e-02
2023-03-28 22:22:17,549 ADAM: Layer 1 -> dw_min:9.9422e-01  dw_max:1.0067e+00 lr:1.0000e-02
2023-03-28 22:22:17,549 ADAM: Layer 2 -> dw_min:9.9224e-01  dw_max:1.0114e+00 lr:1.0000e-02
2023-03-28 22:22:17,549 ADAM: Layer 3 -> dw_min:9.9465e-01  dw_max:1.0054e+00 lr:1.0000e-02
2023-03-28 22:22:17,610 			Learning rate: weights:   1.000e-02    
2023-03-28 22:22:17,610 			Last test performance: 82.55%
2023-03-28 22:22:17,610 ----------------
2023-03-28 22:22:21,425   5   =>  46   		Training 486 pattern with 80.62% 	Forward time: 	 3.69 sec
2023-03-28 22:22:21,425 			Loss:    4.182e-01    			Backward time: 	 0.11 sec 
2023-03-28 22:22:21,426 ADAM: Layer 0 -> dw_min:9.9855e-01  dw_max:1.0023e+00 lr:1.0000e-02
2023-03-28 22:22:21,426 ADAM: Layer 1 -> dw_min:9.9220e-01  dw_max:1.0069e+00 lr:1.0000e-02
2023-03-28 22:22:21,426 ADAM: Layer 2 -> dw_min:9.9248e-01  dw_max:1.0114e+00 lr:1.0000e-02
2023-03-28 22:22:21,426 ADAM: Layer 3 -> dw_min:9.9174e-01  dw_max:1.0043e+00 lr:1.0000e-02
2023-03-28 22:22:21,500 			Learning rate: weights:   1.000e-02    
2023-03-28 22:22:21,500 			Last test performance: 82.55%
2023-03-28 22:22:21,500 ----------------
2023-03-28 22:22:25,480   5   =>  47   		Training 486 pattern with 81.25% 	Forward time: 	 3.86 sec
2023-03-28 22:22:25,480 			Loss:    3.969e-01    			Backward time: 	 0.11 sec 
2023-03-28 22:22:25,481 ADAM: Layer 0 -> dw_min:9.9874e-01  dw_max:1.0017e+00 lr:1.0000e-02
2023-03-28 22:22:25,481 ADAM: Layer 1 -> dw_min:9.9261e-01  dw_max:1.0071e+00 lr:1.0000e-02
2023-03-28 22:22:25,481 ADAM: Layer 2 -> dw_min:9.9220e-01  dw_max:1.0121e+00 lr:1.0000e-02
2023-03-28 22:22:25,481 ADAM: Layer 3 -> dw_min:9.8992e-01  dw_max:1.0055e+00 lr:1.0000e-02
2023-03-28 22:22:25,507 			Learning rate: weights:   1.000e-02    
2023-03-28 22:22:25,507 			Last test performance: 82.55%
2023-03-28 22:22:25,507 ----------------
2023-03-28 22:22:29,285   5   =>  48   		Training 486 pattern with 78.33% 	Forward time: 	 3.66 sec
2023-03-28 22:22:29,285 			Loss:    4.326e-01    			Backward time: 	 0.11 sec 
2023-03-28 22:22:29,286 ADAM: Layer 0 -> dw_min:9.9888e-01  dw_max:1.0012e+00 lr:1.0000e-02
2023-03-28 22:22:29,286 ADAM: Layer 1 -> dw_min:9.9370e-01  dw_max:1.0068e+00 lr:1.0000e-02
2023-03-28 22:22:29,286 ADAM: Layer 2 -> dw_min:9.9214e-01  dw_max:1.0130e+00 lr:1.0000e-02
2023-03-28 22:22:29,286 ADAM: Layer 3 -> dw_min:9.9231e-01  dw_max:1.0040e+00 lr:1.0000e-02
2023-03-28 22:22:29,366 			Learning rate: weights:   1.000e-02    
2023-03-28 22:22:29,366 			Last test performance: 82.55%
2023-03-28 22:22:29,366 ----------------
2023-03-28 22:22:33,064   5   =>  49   		Training 486 pattern with 80.00% 	Forward time: 	 3.58 sec
2023-03-28 22:22:33,065 			Loss:    4.396e-01    			Backward time: 	 0.11 sec 
2023-03-28 22:22:33,065 ADAM: Layer 0 -> dw_min:9.9916e-01  dw_max:1.0011e+00 lr:1.0000e-02
2023-03-28 22:22:33,065 ADAM: Layer 1 -> dw_min:9.9142e-01  dw_max:1.0061e+00 lr:1.0000e-02
2023-03-28 22:22:33,065 ADAM: Layer 2 -> dw_min:9.9008e-01  dw_max:1.0130e+00 lr:1.0000e-02
2023-03-28 22:22:33,065 ADAM: Layer 3 -> dw_min:9.8858e-01  dw_max:1.0073e+00 lr:1.0000e-02
2023-03-28 22:22:33,126 			Learning rate: weights:   1.000e-02    
2023-03-28 22:22:33,126 			Last test performance: 82.55%
2023-03-28 22:22:33,126 ----------------
2023-03-28 22:22:36,894   5   =>  50   		Training 486 pattern with 83.96% 	Forward time: 	 3.65 sec
2023-03-28 22:22:36,894 			Loss:    3.926e-01    			Backward time: 	 0.11 sec 
2023-03-28 22:22:36,894 ADAM: Layer 0 -> dw_min:9.9892e-01  dw_max:1.0009e+00 lr:1.0000e-02
2023-03-28 22:22:36,894 ADAM: Layer 1 -> dw_min:9.9120e-01  dw_max:1.0061e+00 lr:1.0000e-02
2023-03-28 22:22:36,894 ADAM: Layer 2 -> dw_min:9.8989e-01  dw_max:1.0094e+00 lr:1.0000e-02
2023-03-28 22:22:36,895 ADAM: Layer 3 -> dw_min:9.8582e-01  dw_max:1.0067e+00 lr:1.0000e-02
2023-03-28 22:22:36,997 			Learning rate: weights:   1.000e-02    
2023-03-28 22:22:36,997 			Last test performance: 82.55%
2023-03-28 22:22:36,997 ----------------
2023-03-28 22:22:41,016   5   =>  51   		Training 486 pattern with 83.75% 	Forward time: 	 3.90 sec
2023-03-28 22:22:41,016 			Loss:    3.863e-01    			Backward time: 	 0.11 sec 
2023-03-28 22:22:41,016 ADAM: Layer 0 -> dw_min:9.9920e-01  dw_max:1.0010e+00 lr:1.0000e-02
2023-03-28 22:22:41,016 ADAM: Layer 1 -> dw_min:9.9119e-01  dw_max:1.0067e+00 lr:1.0000e-02
2023-03-28 22:22:41,016 ADAM: Layer 2 -> dw_min:9.8929e-01  dw_max:1.0101e+00 lr:1.0000e-02
2023-03-28 22:22:41,016 ADAM: Layer 3 -> dw_min:9.8672e-01  dw_max:1.0113e+00 lr:1.0000e-02
2023-03-28 22:22:41,090 			Learning rate: weights:   1.000e-02    
2023-03-28 22:22:41,090 			Last test performance: 82.55%
2023-03-28 22:22:41,090 ----------------
2023-03-28 22:22:44,845   5   =>  52   		Training 486 pattern with 83.12% 	Forward time: 	 3.64 sec
2023-03-28 22:22:44,845 			Loss:    3.847e-01    			Backward time: 	 0.11 sec 
2023-03-28 22:22:44,845 ADAM: Layer 0 -> dw_min:9.9902e-01  dw_max:1.0012e+00 lr:1.0000e-02
2023-03-28 22:22:44,845 ADAM: Layer 1 -> dw_min:9.9161e-01  dw_max:1.0060e+00 lr:1.0000e-02
2023-03-28 22:22:44,845 ADAM: Layer 2 -> dw_min:9.8981e-01  dw_max:1.0095e+00 lr:1.0000e-02
2023-03-28 22:22:44,845 ADAM: Layer 3 -> dw_min:9.9330e-01  dw_max:1.0100e+00 lr:1.0000e-02
2023-03-28 22:22:44,870 			Learning rate: weights:   1.000e-02    
2023-03-28 22:22:44,870 			Last test performance: 82.55%
2023-03-28 22:22:44,871 ----------------
2023-03-28 22:22:48,725   5   =>  53   		Training 486 pattern with 82.71% 	Forward time: 	 3.74 sec
2023-03-28 22:22:48,725 			Loss:    4.034e-01    			Backward time: 	 0.11 sec 
2023-03-28 22:22:48,725 ADAM: Layer 0 -> dw_min:9.9875e-01  dw_max:1.0019e+00 lr:1.0000e-02
2023-03-28 22:22:48,725 ADAM: Layer 1 -> dw_min:9.9291e-01  dw_max:1.0061e+00 lr:1.0000e-02
2023-03-28 22:22:48,725 ADAM: Layer 2 -> dw_min:9.8927e-01  dw_max:1.0080e+00 lr:1.0000e-02
2023-03-28 22:22:48,725 ADAM: Layer 3 -> dw_min:9.9478e-01  dw_max:1.0095e+00 lr:1.0000e-02
2023-03-28 22:22:48,785 			Learning rate: weights:   1.000e-02    
2023-03-28 22:22:48,785 			Last test performance: 82.55%
2023-03-28 22:22:48,785 ----------------
2023-03-28 22:22:52,667   5   =>  54   		Training 486 pattern with 79.79% 	Forward time: 	 3.76 sec
2023-03-28 22:22:52,667 			Loss:    4.247e-01    			Backward time: 	 0.11 sec 
2023-03-28 22:22:52,667 ADAM: Layer 0 -> dw_min:9.9875e-01  dw_max:1.0017e+00 lr:1.0000e-02
2023-03-28 22:22:52,667 ADAM: Layer 1 -> dw_min:9.9363e-01  dw_max:1.0068e+00 lr:1.0000e-02
2023-03-28 22:22:52,667 ADAM: Layer 2 -> dw_min:9.8825e-01  dw_max:1.0096e+00 lr:1.0000e-02
2023-03-28 22:22:52,667 ADAM: Layer 3 -> dw_min:9.9527e-01  dw_max:1.0096e+00 lr:1.0000e-02
2023-03-28 22:22:52,735 			Learning rate: weights:   1.000e-02    
2023-03-28 22:22:52,735 			Last test performance: 82.55%
2023-03-28 22:22:52,735 ----------------
2023-03-28 22:22:56,720   5   =>  55   		Training 486 pattern with 82.08% 	Forward time: 	 3.86 sec
2023-03-28 22:22:56,720 			Loss:    3.679e-01    			Backward time: 	 0.11 sec 
2023-03-28 22:22:56,720 ADAM: Layer 0 -> dw_min:9.9859e-01  dw_max:1.0013e+00 lr:1.0000e-02
2023-03-28 22:22:56,720 ADAM: Layer 1 -> dw_min:9.9365e-01  dw_max:1.0057e+00 lr:1.0000e-02
2023-03-28 22:22:56,720 ADAM: Layer 2 -> dw_min:9.8889e-01  dw_max:1.0083e+00 lr:1.0000e-02
2023-03-28 22:22:56,720 ADAM: Layer 3 -> dw_min:9.9528e-01  dw_max:1.0087e+00 lr:1.0000e-02
2023-03-28 22:22:56,778 			Learning rate: weights:   1.000e-02    
2023-03-28 22:22:56,778 			Last test performance: 82.55%
2023-03-28 22:22:56,778 ----------------
2023-03-28 22:23:00,565   5   =>  56   		Training 486 pattern with 83.12% 	Forward time: 	 3.67 sec
2023-03-28 22:23:00,565 			Loss:    3.456e-01    			Backward time: 	 0.11 sec 
2023-03-28 22:23:00,565 ADAM: Layer 0 -> dw_min:9.9873e-01  dw_max:1.0014e+00 lr:1.0000e-02
2023-03-28 22:23:00,565 ADAM: Layer 1 -> dw_min:9.9429e-01  dw_max:1.0056e+00 lr:1.0000e-02
2023-03-28 22:23:00,565 ADAM: Layer 2 -> dw_min:9.8848e-01  dw_max:1.0080e+00 lr:1.0000e-02
2023-03-28 22:23:00,566 ADAM: Layer 3 -> dw_min:9.9550e-01  dw_max:1.0071e+00 lr:1.0000e-02
2023-03-28 22:23:00,620 			Learning rate: weights:   1.000e-02    
2023-03-28 22:23:00,620 			Last test performance: 82.55%
2023-03-28 22:23:00,620 ----------------
2023-03-28 22:23:04,356   5   =>  57   		Training 486 pattern with 83.75% 	Forward time: 	 3.62 sec
2023-03-28 22:23:04,356 			Loss:    3.686e-01    			Backward time: 	 0.11 sec 
2023-03-28 22:23:04,356 ADAM: Layer 0 -> dw_min:9.9858e-01  dw_max:1.0012e+00 lr:1.0000e-02
2023-03-28 22:23:04,357 ADAM: Layer 1 -> dw_min:9.9299e-01  dw_max:1.0050e+00 lr:1.0000e-02
2023-03-28 22:23:04,357 ADAM: Layer 2 -> dw_min:9.8570e-01  dw_max:1.0076e+00 lr:1.0000e-02
2023-03-28 22:23:04,357 ADAM: Layer 3 -> dw_min:9.9611e-01  dw_max:1.0079e+00 lr:1.0000e-02
2023-03-28 22:23:04,381 			Learning rate: weights:   1.000e-02    
2023-03-28 22:23:04,381 			Last test performance: 82.55%
2023-03-28 22:23:04,381 ----------------
2023-03-28 22:23:08,275   5   =>  58   		Training 486 pattern with 83.96% 	Forward time: 	 3.78 sec
2023-03-28 22:23:08,275 			Loss:    3.788e-01    			Backward time: 	 0.11 sec 
2023-03-28 22:23:08,276 ADAM: Layer 0 -> dw_min:9.9868e-01  dw_max:1.0015e+00 lr:1.0000e-02
2023-03-28 22:23:08,276 ADAM: Layer 1 -> dw_min:9.9342e-01  dw_max:1.0048e+00 lr:1.0000e-02
2023-03-28 22:23:08,276 ADAM: Layer 2 -> dw_min:9.8649e-01  dw_max:1.0071e+00 lr:1.0000e-02
2023-03-28 22:23:08,276 ADAM: Layer 3 -> dw_min:9.9624e-01  dw_max:1.0066e+00 lr:1.0000e-02
2023-03-28 22:23:08,334 			Learning rate: weights:   1.000e-02    
2023-03-28 22:23:08,334 			Last test performance: 82.55%
2023-03-28 22:23:08,334 ----------------
2023-03-28 22:23:12,218   5   =>  59   		Training 486 pattern with 86.25% 	Forward time: 	 3.77 sec
2023-03-28 22:23:12,218 			Loss:    3.157e-01    			Backward time: 	 0.11 sec 
2023-03-28 22:23:12,219 ADAM: Layer 0 -> dw_min:9.9835e-01  dw_max:1.0020e+00 lr:1.0000e-02
2023-03-28 22:23:12,219 ADAM: Layer 1 -> dw_min:9.9392e-01  dw_max:1.0045e+00 lr:1.0000e-02
2023-03-28 22:23:12,219 ADAM: Layer 2 -> dw_min:9.8692e-01  dw_max:1.0081e+00 lr:1.0000e-02
2023-03-28 22:23:12,219 ADAM: Layer 3 -> dw_min:9.9628e-01  dw_max:1.0070e+00 lr:1.0000e-02
2023-03-28 22:23:12,298 			Learning rate: weights:   1.000e-02    
2023-03-28 22:23:12,298 			Last test performance: 82.55%
2023-03-28 22:23:12,298 ----------------
2023-03-28 22:23:15,958   5   =>  60   		Training 486 pattern with 81.04% 	Forward time: 	 3.54 sec
2023-03-28 22:23:15,958 			Loss:    3.980e-01    			Backward time: 	 0.11 sec 
2023-03-28 22:23:15,958 ADAM: Layer 0 -> dw_min:9.9874e-01  dw_max:1.0018e+00 lr:1.0000e-02
2023-03-28 22:23:15,959 ADAM: Layer 1 -> dw_min:9.9372e-01  dw_max:1.0046e+00 lr:1.0000e-02
2023-03-28 22:23:15,959 ADAM: Layer 2 -> dw_min:9.8818e-01  dw_max:1.0081e+00 lr:1.0000e-02
2023-03-28 22:23:15,959 ADAM: Layer 3 -> dw_min:9.9653e-01  dw_max:1.0059e+00 lr:1.0000e-02
2023-03-28 22:23:16,030 			Learning rate: weights:   1.000e-02    
2023-03-28 22:23:16,030 			Last test performance: 82.55%
2023-03-28 22:23:16,030 ----------------
2023-03-28 22:23:19,873   5   =>  61   		Training 486 pattern with 85.21% 	Forward time: 	 3.72 sec
2023-03-28 22:23:19,873 			Loss:    3.068e-01    			Backward time: 	 0.11 sec 
2023-03-28 22:23:19,873 ADAM: Layer 0 -> dw_min:9.9867e-01  dw_max:1.0020e+00 lr:1.0000e-02
2023-03-28 22:23:19,873 ADAM: Layer 1 -> dw_min:9.9488e-01  dw_max:1.0040e+00 lr:1.0000e-02
2023-03-28 22:23:19,873 ADAM: Layer 2 -> dw_min:9.8944e-01  dw_max:1.0074e+00 lr:1.0000e-02
2023-03-28 22:23:19,873 ADAM: Layer 3 -> dw_min:9.9677e-01  dw_max:1.0041e+00 lr:1.0000e-02
2023-03-28 22:23:19,920 			Learning rate: weights:   1.000e-02    
2023-03-28 22:23:19,920 			Last test performance: 82.55%
2023-03-28 22:23:19,920 ----------------
2023-03-28 22:23:23,641   5   =>  62   		Training 486 pattern with 82.50% 	Forward time: 	 3.60 sec
2023-03-28 22:23:23,641 			Loss:    3.734e-01    			Backward time: 	 0.11 sec 
2023-03-28 22:23:23,641 ADAM: Layer 0 -> dw_min:9.9818e-01  dw_max:1.0026e+00 lr:1.0000e-02
2023-03-28 22:23:23,642 ADAM: Layer 1 -> dw_min:9.9451e-01  dw_max:1.0058e+00 lr:1.0000e-02
2023-03-28 22:23:23,642 ADAM: Layer 2 -> dw_min:9.9009e-01  dw_max:1.0065e+00 lr:1.0000e-02
2023-03-28 22:23:23,642 ADAM: Layer 3 -> dw_min:9.9702e-01  dw_max:1.0034e+00 lr:1.0000e-02
2023-03-28 22:23:23,707 			Learning rate: weights:   1.000e-02    
2023-03-28 22:23:23,707 			Last test performance: 82.55%
2023-03-28 22:23:23,707 ----------------
2023-03-28 22:23:27,559   5   =>  63   		Training 486 pattern with 83.96% 	Forward time: 	 3.73 sec
2023-03-28 22:23:27,559 			Loss:    3.463e-01    			Backward time: 	 0.11 sec 
2023-03-28 22:23:27,559 ADAM: Layer 0 -> dw_min:9.9753e-01  dw_max:1.0030e+00 lr:1.0000e-02
2023-03-28 22:23:27,559 ADAM: Layer 1 -> dw_min:9.9490e-01  dw_max:1.0055e+00 lr:1.0000e-02
2023-03-28 22:23:27,559 ADAM: Layer 2 -> dw_min:9.9131e-01  dw_max:1.0065e+00 lr:1.0000e-02
2023-03-28 22:23:27,560 ADAM: Layer 3 -> dw_min:9.9700e-01  dw_max:1.0038e+00 lr:1.0000e-02
2023-03-28 22:23:27,638 			Learning rate: weights:   1.000e-02    
2023-03-28 22:23:27,638 			Last test performance: 82.55%
2023-03-28 22:23:27,638 ----------------
2023-03-28 22:23:31,536   5   =>  64   		Training 486 pattern with 80.62% 	Forward time: 	 3.78 sec
2023-03-28 22:23:31,536 			Loss:    4.375e-01    			Backward time: 	 0.11 sec 
2023-03-28 22:23:31,536 ADAM: Layer 0 -> dw_min:9.9760e-01  dw_max:1.0032e+00 lr:1.0000e-02
2023-03-28 22:23:31,536 ADAM: Layer 1 -> dw_min:9.9521e-01  dw_max:1.0059e+00 lr:1.0000e-02
2023-03-28 22:23:31,536 ADAM: Layer 2 -> dw_min:9.8916e-01  dw_max:1.0077e+00 lr:1.0000e-02
2023-03-28 22:23:31,536 ADAM: Layer 3 -> dw_min:9.9654e-01  dw_max:1.0039e+00 lr:1.0000e-02
2023-03-28 22:23:31,618 			Learning rate: weights:   1.000e-02    
2023-03-28 22:23:31,618 			Last test performance: 82.55%
2023-03-28 22:23:31,618 ----------------
2023-03-28 22:23:35,445   5   =>  65   		Training 486 pattern with 83.96% 	Forward time: 	 3.71 sec
2023-03-28 22:23:35,445 			Loss:    3.560e-01    			Backward time: 	 0.11 sec 
2023-03-28 22:23:35,445 ADAM: Layer 0 -> dw_min:9.9769e-01  dw_max:1.0024e+00 lr:1.0000e-02
2023-03-28 22:23:35,445 ADAM: Layer 1 -> dw_min:9.9500e-01  dw_max:1.0074e+00 lr:1.0000e-02
2023-03-28 22:23:35,445 ADAM: Layer 2 -> dw_min:9.9034e-01  dw_max:1.0068e+00 lr:1.0000e-02
2023-03-28 22:23:35,445 ADAM: Layer 3 -> dw_min:9.9665e-01  dw_max:1.0034e+00 lr:1.0000e-02
2023-03-28 22:23:35,469 			Learning rate: weights:   1.000e-02    
2023-03-28 22:23:35,469 			Last test performance: 82.55%
2023-03-28 22:23:35,469 ----------------
2023-03-28 22:23:39,290   5   =>  66   		Training 486 pattern with 82.92% 	Forward time: 	 3.70 sec
2023-03-28 22:23:39,290 			Loss:    3.731e-01    			Backward time: 	 0.11 sec 
2023-03-28 22:23:39,290 ADAM: Layer 0 -> dw_min:9.9776e-01  dw_max:1.0019e+00 lr:1.0000e-02
2023-03-28 22:23:39,291 ADAM: Layer 1 -> dw_min:9.9557e-01  dw_max:1.0067e+00 lr:1.0000e-02
2023-03-28 22:23:39,291 ADAM: Layer 2 -> dw_min:9.8733e-01  dw_max:1.0065e+00 lr:1.0000e-02
2023-03-28 22:23:39,291 ADAM: Layer 3 -> dw_min:9.9465e-01  dw_max:1.0049e+00 lr:1.0000e-02
2023-03-28 22:23:39,354 			Learning rate: weights:   1.000e-02    
2023-03-28 22:23:39,354 			Last test performance: 82.55%
2023-03-28 22:23:39,354 ----------------
2023-03-28 22:23:43,115   5   =>  67   		Training 486 pattern with 82.71% 	Forward time: 	 3.64 sec
2023-03-28 22:23:43,115 			Loss:    3.904e-01    			Backward time: 	 0.11 sec 
2023-03-28 22:23:43,115 ADAM: Layer 0 -> dw_min:9.9816e-01  dw_max:1.0019e+00 lr:1.0000e-02
2023-03-28 22:23:43,115 ADAM: Layer 1 -> dw_min:9.9541e-01  dw_max:1.0077e+00 lr:1.0000e-02
2023-03-28 22:23:43,115 ADAM: Layer 2 -> dw_min:9.8605e-01  dw_max:1.0074e+00 lr:1.0000e-02
2023-03-28 22:23:43,116 ADAM: Layer 3 -> dw_min:9.9398e-01  dw_max:1.0060e+00 lr:1.0000e-02
2023-03-28 22:23:43,196 			Learning rate: weights:   1.000e-02    
2023-03-28 22:23:43,196 			Last test performance: 82.55%
2023-03-28 22:23:43,196 ----------------
2023-03-28 22:23:46,874   5   =>  68   		Training 486 pattern with 84.58% 	Forward time: 	 3.56 sec
2023-03-28 22:23:46,874 			Loss:    3.680e-01    			Backward time: 	 0.11 sec 
2023-03-28 22:23:46,875 ADAM: Layer 0 -> dw_min:9.9835e-01  dw_max:1.0017e+00 lr:1.0000e-02
2023-03-28 22:23:46,875 ADAM: Layer 1 -> dw_min:9.9557e-01  dw_max:1.0084e+00 lr:1.0000e-02
2023-03-28 22:23:46,875 ADAM: Layer 2 -> dw_min:9.8739e-01  dw_max:1.0086e+00 lr:1.0000e-02
2023-03-28 22:23:46,875 ADAM: Layer 3 -> dw_min:9.9469e-01  dw_max:1.0057e+00 lr:1.0000e-02
2023-03-28 22:23:46,897 			Learning rate: weights:   1.000e-02    
2023-03-28 22:23:46,897 			Last test performance: 82.55%
2023-03-28 22:23:46,897 ----------------
2023-03-28 22:23:50,825   5   =>  69   		Training 486 pattern with 83.12% 	Forward time: 	 3.80 sec
2023-03-28 22:23:50,826 			Loss:    3.784e-01    			Backward time: 	 0.11 sec 
2023-03-28 22:23:50,826 ADAM: Layer 0 -> dw_min:9.9866e-01  dw_max:1.0017e+00 lr:1.0000e-02
2023-03-28 22:23:50,826 ADAM: Layer 1 -> dw_min:9.9484e-01  dw_max:1.0068e+00 lr:1.0000e-02
2023-03-28 22:23:50,826 ADAM: Layer 2 -> dw_min:9.8902e-01  dw_max:1.0069e+00 lr:1.0000e-02
2023-03-28 22:23:50,826 ADAM: Layer 3 -> dw_min:9.9529e-01  dw_max:1.0056e+00 lr:1.0000e-02
2023-03-28 22:23:50,846 			Learning rate: weights:   1.000e-02    
2023-03-28 22:23:50,846 			Last test performance: 82.55%
2023-03-28 22:23:50,846 ----------------
2023-03-28 22:23:54,618   5   =>  70   		Training 486 pattern with 83.12% 	Forward time: 	 3.65 sec
2023-03-28 22:23:54,618 			Loss:    3.727e-01    			Backward time: 	 0.11 sec 
2023-03-28 22:23:54,619 ADAM: Layer 0 -> dw_min:9.9866e-01  dw_max:1.0015e+00 lr:1.0000e-02
2023-03-28 22:23:54,619 ADAM: Layer 1 -> dw_min:9.9526e-01  dw_max:1.0059e+00 lr:1.0000e-02
2023-03-28 22:23:54,619 ADAM: Layer 2 -> dw_min:9.9012e-01  dw_max:1.0082e+00 lr:1.0000e-02
2023-03-28 22:23:54,619 ADAM: Layer 3 -> dw_min:9.9546e-01  dw_max:1.0051e+00 lr:1.0000e-02
2023-03-28 22:23:54,699 			Learning rate: weights:   1.000e-02    
2023-03-28 22:23:54,699 			Last test performance: 82.55%
2023-03-28 22:23:54,699 ----------------
2023-03-28 22:23:58,488   5   =>  71   		Training 486 pattern with 82.92% 	Forward time: 	 3.67 sec
2023-03-28 22:23:58,488 			Loss:    4.030e-01    			Backward time: 	 0.11 sec 
2023-03-28 22:23:58,488 ADAM: Layer 0 -> dw_min:9.9885e-01  dw_max:1.0013e+00 lr:1.0000e-02
2023-03-28 22:23:58,488 ADAM: Layer 1 -> dw_min:9.9494e-01  dw_max:1.0052e+00 lr:1.0000e-02
2023-03-28 22:23:58,488 ADAM: Layer 2 -> dw_min:9.9158e-01  dw_max:1.0101e+00 lr:1.0000e-02
2023-03-28 22:23:58,488 ADAM: Layer 3 -> dw_min:9.9596e-01  dw_max:1.0035e+00 lr:1.0000e-02
2023-03-28 22:23:58,572 			Learning rate: weights:   1.000e-02    
2023-03-28 22:23:58,572 			Last test performance: 82.55%
2023-03-28 22:23:58,572 ----------------
2023-03-28 22:24:02,491   5   =>  72   		Training 486 pattern with 82.50% 	Forward time: 	 3.80 sec
2023-03-28 22:24:02,491 			Loss:    4.127e-01    			Backward time: 	 0.11 sec 
2023-03-28 22:24:02,491 ADAM: Layer 0 -> dw_min:9.9841e-01  dw_max:1.0019e+00 lr:1.0000e-02
2023-03-28 22:24:02,491 ADAM: Layer 1 -> dw_min:9.9483e-01  dw_max:1.0053e+00 lr:1.0000e-02
2023-03-28 22:24:02,492 ADAM: Layer 2 -> dw_min:9.9135e-01  dw_max:1.0096e+00 lr:1.0000e-02
2023-03-28 22:24:02,492 ADAM: Layer 3 -> dw_min:9.9648e-01  dw_max:1.0037e+00 lr:1.0000e-02
2023-03-28 22:24:02,571 			Learning rate: weights:   1.000e-02    
2023-03-28 22:24:02,571 			Last test performance: 82.55%
2023-03-28 22:24:02,571 ----------------
2023-03-28 22:24:06,252   5   =>  73   		Training 486 pattern with 81.88% 	Forward time: 	 3.56 sec
2023-03-28 22:24:06,252 			Loss:    4.224e-01    			Backward time: 	 0.11 sec 
2023-03-28 22:24:06,252 ADAM: Layer 0 -> dw_min:9.9815e-01  dw_max:1.0023e+00 lr:1.0000e-02
2023-03-28 22:24:06,252 ADAM: Layer 1 -> dw_min:9.9203e-01  dw_max:1.0073e+00 lr:1.0000e-02
2023-03-28 22:24:06,253 ADAM: Layer 2 -> dw_min:9.8885e-01  dw_max:1.0091e+00 lr:1.0000e-02
2023-03-28 22:24:06,253 ADAM: Layer 3 -> dw_min:9.9689e-01  dw_max:1.0037e+00 lr:1.0000e-02
2023-03-28 22:24:06,315 			Learning rate: weights:   1.000e-02    
2023-03-28 22:24:06,315 			Last test performance: 82.55%
2023-03-28 22:24:06,315 ----------------
2023-03-28 22:24:10,135   5   =>  74   		Training 486 pattern with 84.58% 	Forward time: 	 3.70 sec
2023-03-28 22:24:10,135 			Loss:    3.584e-01    			Backward time: 	 0.11 sec 
2023-03-28 22:24:10,135 ADAM: Layer 0 -> dw_min:9.9793e-01  dw_max:1.0025e+00 lr:1.0000e-02
2023-03-28 22:24:10,135 ADAM: Layer 1 -> dw_min:9.9279e-01  dw_max:1.0077e+00 lr:1.0000e-02
2023-03-28 22:24:10,136 ADAM: Layer 2 -> dw_min:9.8983e-01  dw_max:1.0087e+00 lr:1.0000e-02
2023-03-28 22:24:10,136 ADAM: Layer 3 -> dw_min:9.9514e-01  dw_max:1.0048e+00 lr:1.0000e-02
2023-03-28 22:24:10,214 			Learning rate: weights:   1.000e-02    
2023-03-28 22:24:10,214 			Last test performance: 82.55%
2023-03-28 22:24:10,214 ----------------
2023-03-28 22:24:14,173   5   =>  75   		Training 486 pattern with 81.67% 	Forward time: 	 3.84 sec
2023-03-28 22:24:14,173 			Loss:    4.253e-01    			Backward time: 	 0.11 sec 
2023-03-28 22:24:14,173 ADAM: Layer 0 -> dw_min:9.9787e-01  dw_max:1.0022e+00 lr:1.0000e-02
2023-03-28 22:24:14,173 ADAM: Layer 1 -> dw_min:9.9344e-01  dw_max:1.0061e+00 lr:1.0000e-02
2023-03-28 22:24:14,173 ADAM: Layer 2 -> dw_min:9.9035e-01  dw_max:1.0063e+00 lr:1.0000e-02
2023-03-28 22:24:14,174 ADAM: Layer 3 -> dw_min:9.9548e-01  dw_max:1.0048e+00 lr:1.0000e-02
2023-03-28 22:24:14,231 			Learning rate: weights:   1.000e-02    
2023-03-28 22:24:14,231 			Last test performance: 82.55%
2023-03-28 22:24:14,231 ----------------
2023-03-28 22:24:18,151   5   =>  76   		Training 486 pattern with 82.08% 	Forward time: 	 3.80 sec
2023-03-28 22:24:18,151 			Loss:    4.022e-01    			Backward time: 	 0.11 sec 
2023-03-28 22:24:18,152 ADAM: Layer 0 -> dw_min:9.9755e-01  dw_max:1.0026e+00 lr:1.0000e-02
2023-03-28 22:24:18,152 ADAM: Layer 1 -> dw_min:9.9421e-01  dw_max:1.0063e+00 lr:1.0000e-02
2023-03-28 22:24:18,152 ADAM: Layer 2 -> dw_min:9.9028e-01  dw_max:1.0079e+00 lr:1.0000e-02
2023-03-28 22:24:18,152 ADAM: Layer 3 -> dw_min:9.9460e-01  dw_max:1.0046e+00 lr:1.0000e-02
2023-03-28 22:24:18,246 			Learning rate: weights:   1.000e-02    
2023-03-28 22:24:18,246 			Last test performance: 82.55%
2023-03-28 22:24:18,246 ----------------
2023-03-28 22:24:21,955   5   =>  77   		Training 486 pattern with 81.88% 	Forward time: 	 3.59 sec
2023-03-28 22:24:21,955 			Loss:    4.327e-01    			Backward time: 	 0.11 sec 
2023-03-28 22:24:21,956 ADAM: Layer 0 -> dw_min:9.9731e-01  dw_max:1.0024e+00 lr:1.0000e-02
2023-03-28 22:24:21,956 ADAM: Layer 1 -> dw_min:9.9361e-01  dw_max:1.0064e+00 lr:1.0000e-02
2023-03-28 22:24:21,956 ADAM: Layer 2 -> dw_min:9.8584e-01  dw_max:1.0082e+00 lr:1.0000e-02
2023-03-28 22:24:21,956 ADAM: Layer 3 -> dw_min:9.9434e-01  dw_max:1.0056e+00 lr:1.0000e-02
2023-03-28 22:24:22,036 			Learning rate: weights:   1.000e-02    
2023-03-28 22:24:22,036 			Last test performance: 82.55%
2023-03-28 22:24:22,036 ----------------
2023-03-28 22:24:25,836   5   =>  78   		Training 486 pattern with 82.92% 	Forward time: 	 3.68 sec
2023-03-28 22:24:25,836 			Loss:    3.762e-01    			Backward time: 	 0.11 sec 
2023-03-28 22:24:25,837 ADAM: Layer 0 -> dw_min:9.9722e-01  dw_max:1.0023e+00 lr:1.0000e-02
2023-03-28 22:24:25,837 ADAM: Layer 1 -> dw_min:9.9036e-01  dw_max:1.0060e+00 lr:1.0000e-02
2023-03-28 22:24:25,837 ADAM: Layer 2 -> dw_min:9.8723e-01  dw_max:1.0083e+00 lr:1.0000e-02
2023-03-28 22:24:25,837 ADAM: Layer 3 -> dw_min:9.9484e-01  dw_max:1.0050e+00 lr:1.0000e-02
2023-03-28 22:24:25,917 			Learning rate: weights:   1.000e-02    
2023-03-28 22:24:25,917 			Last test performance: 82.55%
2023-03-28 22:24:25,918 ----------------
2023-03-28 22:24:29,883   5   =>  79   		Training 486 pattern with 83.33% 	Forward time: 	 3.85 sec
2023-03-28 22:24:29,883 			Loss:    3.873e-01    			Backward time: 	 0.11 sec 
2023-03-28 22:24:29,883 ADAM: Layer 0 -> dw_min:9.9750e-01  dw_max:1.0021e+00 lr:1.0000e-02
2023-03-28 22:24:29,883 ADAM: Layer 1 -> dw_min:9.8935e-01  dw_max:1.0053e+00 lr:1.0000e-02
2023-03-28 22:24:29,883 ADAM: Layer 2 -> dw_min:9.8850e-01  dw_max:1.0095e+00 lr:1.0000e-02
2023-03-28 22:24:29,883 ADAM: Layer 3 -> dw_min:9.9536e-01  dw_max:1.0044e+00 lr:1.0000e-02
2023-03-28 22:24:29,977 			Learning rate: weights:   1.000e-02    
2023-03-28 22:24:29,977 			Last test performance: 82.55%
2023-03-28 22:24:29,977 ----------------
2023-03-28 22:24:33,907   5   =>  80   		Training 486 pattern with 85.42% 	Forward time: 	 3.81 sec
2023-03-28 22:24:33,908 			Loss:    3.601e-01    			Backward time: 	 0.11 sec 
2023-03-28 22:24:33,908 ADAM: Layer 0 -> dw_min:9.9746e-01  dw_max:1.0025e+00 lr:1.0000e-02
2023-03-28 22:24:33,908 ADAM: Layer 1 -> dw_min:9.8823e-01  dw_max:1.0047e+00 lr:1.0000e-02
2023-03-28 22:24:33,908 ADAM: Layer 2 -> dw_min:9.8975e-01  dw_max:1.0101e+00 lr:1.0000e-02
2023-03-28 22:24:33,908 ADAM: Layer 3 -> dw_min:9.9613e-01  dw_max:1.0041e+00 lr:1.0000e-02
2023-03-28 22:24:33,987 			Learning rate: weights:   1.000e-02    
2023-03-28 22:24:33,987 			Last test performance: 82.55%
2023-03-28 22:24:33,987 ----------------
2023-03-28 22:24:37,911   5   =>  81   		Training 486 pattern with 86.46% 	Forward time: 	 3.80 sec
2023-03-28 22:24:37,911 			Loss:    3.308e-01    			Backward time: 	 0.11 sec 
2023-03-28 22:24:37,912 ADAM: Layer 0 -> dw_min:9.9734e-01  dw_max:1.0025e+00 lr:1.0000e-02
2023-03-28 22:24:37,912 ADAM: Layer 1 -> dw_min:9.8936e-01  dw_max:1.0050e+00 lr:1.0000e-02
2023-03-28 22:24:37,912 ADAM: Layer 2 -> dw_min:9.9085e-01  dw_max:1.0097e+00 lr:1.0000e-02
2023-03-28 22:24:37,912 ADAM: Layer 3 -> dw_min:9.9612e-01  dw_max:1.0036e+00 lr:1.0000e-02
2023-03-28 22:24:37,935 			Learning rate: weights:   1.000e-02    
2023-03-28 22:24:37,936 			Last test performance: 82.55%
2023-03-28 22:24:37,936 ----------------
2023-03-28 22:24:41,640   5   =>  82   		Training 486 pattern with 82.29% 	Forward time: 	 3.59 sec
2023-03-28 22:24:41,640 			Loss:    3.898e-01    			Backward time: 	 0.11 sec 
2023-03-28 22:24:41,641 ADAM: Layer 0 -> dw_min:9.9767e-01  dw_max:1.0027e+00 lr:1.0000e-02
2023-03-28 22:24:41,641 ADAM: Layer 1 -> dw_min:9.9080e-01  dw_max:1.0063e+00 lr:1.0000e-02
2023-03-28 22:24:41,641 ADAM: Layer 2 -> dw_min:9.9101e-01  dw_max:1.0090e+00 lr:1.0000e-02
2023-03-28 22:24:41,642 ADAM: Layer 3 -> dw_min:9.9639e-01  dw_max:1.0035e+00 lr:1.0000e-02
2023-03-28 22:24:41,768 			Learning rate: weights:   1.000e-02    
2023-03-28 22:24:41,768 			Last test performance: 82.55%
2023-03-28 22:24:41,768 ----------------
2023-03-28 22:24:45,677   5   =>  83   		Training 486 pattern with 84.38% 	Forward time: 	 3.79 sec
2023-03-28 22:24:45,677 			Loss:    3.554e-01    			Backward time: 	 0.11 sec 
2023-03-28 22:24:45,677 ADAM: Layer 0 -> dw_min:9.9761e-01  dw_max:1.0021e+00 lr:1.0000e-02
2023-03-28 22:24:45,677 ADAM: Layer 1 -> dw_min:9.9222e-01  dw_max:1.0058e+00 lr:1.0000e-02
2023-03-28 22:24:45,677 ADAM: Layer 2 -> dw_min:9.9205e-01  dw_max:1.0079e+00 lr:1.0000e-02
2023-03-28 22:24:45,677 ADAM: Layer 3 -> dw_min:9.9654e-01  dw_max:1.0036e+00 lr:1.0000e-02
2023-03-28 22:24:45,765 			Learning rate: weights:   1.000e-02    
2023-03-28 22:24:45,765 			Last test performance: 82.55%
2023-03-28 22:24:45,765 ----------------
2023-03-28 22:24:49,785   5   =>  84   		Training 486 pattern with 83.54% 	Forward time: 	 3.90 sec
2023-03-28 22:24:49,785 			Loss:    3.761e-01    			Backward time: 	 0.11 sec 
2023-03-28 22:24:49,785 ADAM: Layer 0 -> dw_min:9.9773e-01  dw_max:1.0022e+00 lr:1.0000e-02
2023-03-28 22:24:49,786 ADAM: Layer 1 -> dw_min:9.9329e-01  dw_max:1.0052e+00 lr:1.0000e-02
2023-03-28 22:24:49,786 ADAM: Layer 2 -> dw_min:9.9298e-01  dw_max:1.0072e+00 lr:1.0000e-02
2023-03-28 22:24:49,786 ADAM: Layer 3 -> dw_min:9.9669e-01  dw_max:1.0035e+00 lr:1.0000e-02
2023-03-28 22:24:49,869 			Learning rate: weights:   1.000e-02    
2023-03-28 22:24:49,869 			Last test performance: 82.55%
2023-03-28 22:24:49,869 ----------------
2023-03-28 22:24:53,768   5   =>  85   		Training 486 pattern with 84.17% 	Forward time: 	 3.78 sec
2023-03-28 22:24:53,768 			Loss:    3.606e-01    			Backward time: 	 0.11 sec 
2023-03-28 22:24:53,768 ADAM: Layer 0 -> dw_min:9.9746e-01  dw_max:1.0023e+00 lr:1.0000e-02
2023-03-28 22:24:53,768 ADAM: Layer 1 -> dw_min:9.9277e-01  dw_max:1.0051e+00 lr:1.0000e-02
2023-03-28 22:24:53,768 ADAM: Layer 2 -> dw_min:9.9344e-01  dw_max:1.0074e+00 lr:1.0000e-02
2023-03-28 22:24:53,768 ADAM: Layer 3 -> dw_min:9.9652e-01  dw_max:1.0030e+00 lr:1.0000e-02
2023-03-28 22:24:53,867 			Learning rate: weights:   1.000e-02    
2023-03-28 22:24:53,867 			Last test performance: 82.55%
2023-03-28 22:24:53,867 ----------------
2023-03-28 22:24:57,613   5   =>  86   		Training 486 pattern with 80.42% 	Forward time: 	 3.63 sec
2023-03-28 22:24:57,613 			Loss:    4.304e-01    			Backward time: 	 0.11 sec 
2023-03-28 22:24:57,613 ADAM: Layer 0 -> dw_min:9.9823e-01  dw_max:1.0022e+00 lr:1.0000e-02
2023-03-28 22:24:57,613 ADAM: Layer 1 -> dw_min:9.9457e-01  dw_max:1.0067e+00 lr:1.0000e-02
2023-03-28 22:24:57,613 ADAM: Layer 2 -> dw_min:9.9061e-01  dw_max:1.0093e+00 lr:1.0000e-02
2023-03-28 22:24:57,613 ADAM: Layer 3 -> dw_min:9.9679e-01  dw_max:1.0032e+00 lr:1.0000e-02
2023-03-28 22:24:57,692 			Learning rate: weights:   1.000e-02    
2023-03-28 22:24:57,692 			Last test performance: 82.55%
2023-03-28 22:24:57,692 ----------------
2023-03-28 22:25:01,601   5   =>  87   		Training 486 pattern with 82.92% 	Forward time: 	 3.79 sec
2023-03-28 22:25:01,601 			Loss:    3.874e-01    			Backward time: 	 0.11 sec 
2023-03-28 22:25:01,601 ADAM: Layer 0 -> dw_min:9.9748e-01  dw_max:1.0031e+00 lr:1.0000e-02
2023-03-28 22:25:01,601 ADAM: Layer 1 -> dw_min:9.9509e-01  dw_max:1.0075e+00 lr:1.0000e-02
2023-03-28 22:25:01,601 ADAM: Layer 2 -> dw_min:9.9097e-01  dw_max:1.0084e+00 lr:1.0000e-02
2023-03-28 22:25:01,601 ADAM: Layer 3 -> dw_min:9.9680e-01  dw_max:1.0040e+00 lr:1.0000e-02
2023-03-28 22:25:01,683 			Learning rate: weights:   1.000e-02    
2023-03-28 22:25:01,683 			Last test performance: 82.55%
2023-03-28 22:25:01,683 ----------------
2023-03-28 22:25:05,600   5   =>  88   		Training 486 pattern with 84.58% 	Forward time: 	 3.80 sec
2023-03-28 22:25:05,600 			Loss:    3.758e-01    			Backward time: 	 0.11 sec 
2023-03-28 22:25:05,600 ADAM: Layer 0 -> dw_min:9.9764e-01  dw_max:1.0031e+00 lr:1.0000e-02
2023-03-28 22:25:05,600 ADAM: Layer 1 -> dw_min:9.9517e-01  dw_max:1.0072e+00 lr:1.0000e-02
2023-03-28 22:25:05,600 ADAM: Layer 2 -> dw_min:9.9071e-01  dw_max:1.0076e+00 lr:1.0000e-02
2023-03-28 22:25:05,600 ADAM: Layer 3 -> dw_min:9.9568e-01  dw_max:1.0051e+00 lr:1.0000e-02
2023-03-28 22:25:05,621 			Learning rate: weights:   1.000e-02    
2023-03-28 22:25:05,621 			Last test performance: 82.55%
2023-03-28 22:25:05,621 ----------------
2023-03-28 22:25:09,556   5   =>  89   		Training 486 pattern with 82.29% 	Forward time: 	 3.82 sec
2023-03-28 22:25:09,556 			Loss:    3.666e-01    			Backward time: 	 0.11 sec 
2023-03-28 22:25:09,556 ADAM: Layer 0 -> dw_min:9.9794e-01  dw_max:1.0029e+00 lr:1.0000e-02
2023-03-28 22:25:09,556 ADAM: Layer 1 -> dw_min:9.9544e-01  dw_max:1.0064e+00 lr:1.0000e-02
2023-03-28 22:25:09,556 ADAM: Layer 2 -> dw_min:9.9108e-01  dw_max:1.0069e+00 lr:1.0000e-02
2023-03-28 22:25:09,557 ADAM: Layer 3 -> dw_min:9.9615e-01  dw_max:1.0047e+00 lr:1.0000e-02
2023-03-28 22:25:09,605 			Learning rate: weights:   1.000e-02    
2023-03-28 22:25:09,606 			Last test performance: 82.55%
2023-03-28 22:25:09,606 ----------------
2023-03-28 22:25:13,509   5   =>  90   		Training 486 pattern with 80.42% 	Forward time: 	 3.78 sec
2023-03-28 22:25:13,509 			Loss:    4.297e-01    			Backward time: 	 0.11 sec 
2023-03-28 22:25:13,509 ADAM: Layer 0 -> dw_min:9.9794e-01  dw_max:1.0027e+00 lr:1.0000e-02
2023-03-28 22:25:13,510 ADAM: Layer 1 -> dw_min:9.9447e-01  dw_max:1.0062e+00 lr:1.0000e-02
2023-03-28 22:25:13,510 ADAM: Layer 2 -> dw_min:9.9034e-01  dw_max:1.0117e+00 lr:1.0000e-02
2023-03-28 22:25:13,510 ADAM: Layer 3 -> dw_min:9.9661e-01  dw_max:1.0066e+00 lr:1.0000e-02
2023-03-28 22:25:13,538 			Learning rate: weights:   1.000e-02    
2023-03-28 22:25:13,539 			Last test performance: 82.55%
2023-03-28 22:25:13,539 ----------------
2023-03-28 22:25:17,426   5   =>  91   		Training 486 pattern with 85.21% 	Forward time: 	 3.77 sec
2023-03-28 22:25:17,426 			Loss:    3.564e-01    			Backward time: 	 0.11 sec 
2023-03-28 22:25:17,427 ADAM: Layer 0 -> dw_min:9.9818e-01  dw_max:1.0028e+00 lr:1.0000e-02
2023-03-28 22:25:17,427 ADAM: Layer 1 -> dw_min:9.9335e-01  dw_max:1.0063e+00 lr:1.0000e-02
2023-03-28 22:25:17,428 ADAM: Layer 2 -> dw_min:9.9156e-01  dw_max:1.0096e+00 lr:1.0000e-02
2023-03-28 22:25:17,428 ADAM: Layer 3 -> dw_min:9.9582e-01  dw_max:1.0053e+00 lr:1.0000e-02
2023-03-28 22:25:17,538 			Learning rate: weights:   1.000e-02    
2023-03-28 22:25:17,538 			Last test performance: 82.55%
2023-03-28 22:25:17,538 ----------------
2023-03-28 22:25:21,389   5   =>  92   		Training 486 pattern with 85.42% 	Forward time: 	 3.73 sec
2023-03-28 22:25:21,389 			Loss:    2.874e-01    			Backward time: 	 0.11 sec 
2023-03-28 22:25:21,389 ADAM: Layer 0 -> dw_min:9.9786e-01  dw_max:1.0031e+00 lr:1.0000e-02
2023-03-28 22:25:21,389 ADAM: Layer 1 -> dw_min:9.9319e-01  dw_max:1.0074e+00 lr:1.0000e-02
2023-03-28 22:25:21,389 ADAM: Layer 2 -> dw_min:9.9240e-01  dw_max:1.0085e+00 lr:1.0000e-02
2023-03-28 22:25:21,389 ADAM: Layer 3 -> dw_min:9.9581e-01  dw_max:1.0060e+00 lr:1.0000e-02
2023-03-28 22:25:21,468 			Learning rate: weights:   1.000e-02    
2023-03-28 22:25:21,468 			Last test performance: 82.55%
2023-03-28 22:25:21,468 ----------------
2023-03-28 22:25:25,227   5   =>  93   		Training 486 pattern with 81.25% 	Forward time: 	 3.64 sec
2023-03-28 22:25:25,227 			Loss:    3.747e-01    			Backward time: 	 0.11 sec 
2023-03-28 22:25:25,227 ADAM: Layer 0 -> dw_min:9.9798e-01  dw_max:1.0028e+00 lr:1.0000e-02
2023-03-28 22:25:25,227 ADAM: Layer 1 -> dw_min:9.9351e-01  dw_max:1.0073e+00 lr:1.0000e-02
2023-03-28 22:25:25,227 ADAM: Layer 2 -> dw_min:9.9160e-01  dw_max:1.0102e+00 lr:1.0000e-02
2023-03-28 22:25:25,227 ADAM: Layer 3 -> dw_min:9.9620e-01  dw_max:1.0051e+00 lr:1.0000e-02
2023-03-28 22:25:25,309 			Learning rate: weights:   1.000e-02    
2023-03-28 22:25:25,309 			Last test performance: 82.55%
2023-03-28 22:25:25,309 ----------------
2023-03-28 22:25:29,125   5   =>  94   		Training 486 pattern with 84.38% 	Forward time: 	 3.70 sec
2023-03-28 22:25:29,125 			Loss:    3.991e-01    			Backward time: 	 0.11 sec 
2023-03-28 22:25:29,126 ADAM: Layer 0 -> dw_min:9.9830e-01  dw_max:1.0024e+00 lr:1.0000e-02
2023-03-28 22:25:29,126 ADAM: Layer 1 -> dw_min:9.9326e-01  dw_max:1.0067e+00 lr:1.0000e-02
2023-03-28 22:25:29,126 ADAM: Layer 2 -> dw_min:9.9247e-01  dw_max:1.0091e+00 lr:1.0000e-02
2023-03-28 22:25:29,127 ADAM: Layer 3 -> dw_min:9.9725e-01  dw_max:1.0049e+00 lr:1.0000e-02
2023-03-28 22:25:29,248 			Learning rate: weights:   1.000e-02    
2023-03-28 22:25:29,248 			Last test performance: 82.55%
2023-03-28 22:25:29,248 ----------------
2023-03-28 22:25:33,143   5   =>  95   		Training 486 pattern with 83.33% 	Forward time: 	 3.78 sec
2023-03-28 22:25:33,143 			Loss:    3.491e-01    			Backward time: 	 0.11 sec 
2023-03-28 22:25:33,143 ADAM: Layer 0 -> dw_min:9.9831e-01  dw_max:1.0022e+00 lr:1.0000e-02
2023-03-28 22:25:33,143 ADAM: Layer 1 -> dw_min:9.9308e-01  dw_max:1.0073e+00 lr:1.0000e-02
2023-03-28 22:25:33,143 ADAM: Layer 2 -> dw_min:9.9327e-01  dw_max:1.0082e+00 lr:1.0000e-02
2023-03-28 22:25:33,143 ADAM: Layer 3 -> dw_min:9.9747e-01  dw_max:1.0045e+00 lr:1.0000e-02
2023-03-28 22:25:33,223 			Learning rate: weights:   1.000e-02    
2023-03-28 22:25:33,223 			Last test performance: 82.55%
2023-03-28 22:25:33,223 ----------------
2023-03-28 22:25:36,984   5   =>  96   		Training 486 pattern with 81.67% 	Forward time: 	 3.64 sec
2023-03-28 22:25:36,984 			Loss:    4.032e-01    			Backward time: 	 0.11 sec 
2023-03-28 22:25:36,984 ADAM: Layer 0 -> dw_min:9.9803e-01  dw_max:1.0026e+00 lr:1.0000e-02
2023-03-28 22:25:36,984 ADAM: Layer 1 -> dw_min:9.9248e-01  dw_max:1.0072e+00 lr:1.0000e-02
2023-03-28 22:25:36,984 ADAM: Layer 2 -> dw_min:9.9253e-01  dw_max:1.0074e+00 lr:1.0000e-02
2023-03-28 22:25:36,984 ADAM: Layer 3 -> dw_min:9.9744e-01  dw_max:1.0041e+00 lr:1.0000e-02
2023-03-28 22:25:37,067 			Learning rate: weights:   1.000e-02    
2023-03-28 22:25:37,067 			Last test performance: 82.55%
2023-03-28 22:25:37,067 ----------------
2023-03-28 22:25:41,073   5   =>  97   		Training 486 pattern with 82.29% 	Forward time: 	 3.89 sec
2023-03-28 22:25:41,073 			Loss:    4.096e-01    			Backward time: 	 0.11 sec 
2023-03-28 22:25:41,074 ADAM: Layer 0 -> dw_min:9.9806e-01  dw_max:1.0021e+00 lr:1.0000e-02
2023-03-28 22:25:41,074 ADAM: Layer 1 -> dw_min:9.9144e-01  dw_max:1.0091e+00 lr:1.0000e-02
2023-03-28 22:25:41,074 ADAM: Layer 2 -> dw_min:9.8907e-01  dw_max:1.0079e+00 lr:1.0000e-02
2023-03-28 22:25:41,074 ADAM: Layer 3 -> dw_min:9.9715e-01  dw_max:1.0056e+00 lr:1.0000e-02
2023-03-28 22:25:41,176 			Learning rate: weights:   1.000e-02    
2023-03-28 22:25:41,176 			Last test performance: 82.55%
2023-03-28 22:25:41,176 ----------------
2023-03-28 22:25:45,009   5   =>  98   		Training 486 pattern with 83.33% 	Forward time: 	 3.71 sec
2023-03-28 22:25:45,009 			Loss:    3.789e-01    			Backward time: 	 0.11 sec 
2023-03-28 22:25:45,009 ADAM: Layer 0 -> dw_min:9.9800e-01  dw_max:1.0016e+00 lr:1.0000e-02
2023-03-28 22:25:45,010 ADAM: Layer 1 -> dw_min:9.9228e-01  dw_max:1.0103e+00 lr:1.0000e-02
2023-03-28 22:25:45,010 ADAM: Layer 2 -> dw_min:9.8983e-01  dw_max:1.0070e+00 lr:1.0000e-02
2023-03-28 22:25:45,010 ADAM: Layer 3 -> dw_min:9.9609e-01  dw_max:1.0054e+00 lr:1.0000e-02
2023-03-28 22:25:45,089 			Learning rate: weights:   1.000e-02    
2023-03-28 22:25:45,089 			Last test performance: 82.55%
2023-03-28 22:25:45,089 ----------------
2023-03-28 22:25:48,895   5   =>  99   		Training 486 pattern with 77.50% 	Forward time: 	 3.69 sec
2023-03-28 22:25:48,895 			Loss:    5.087e-01    			Backward time: 	 0.11 sec 
2023-03-28 22:25:48,895 ADAM: Layer 0 -> dw_min:9.9790e-01  dw_max:1.0012e+00 lr:1.0000e-02
2023-03-28 22:25:48,895 ADAM: Layer 1 -> dw_min:9.9273e-01  dw_max:1.0104e+00 lr:1.0000e-02
2023-03-28 22:25:48,895 ADAM: Layer 2 -> dw_min:9.9078e-01  dw_max:1.0104e+00 lr:1.0000e-02
2023-03-28 22:25:48,895 ADAM: Layer 3 -> dw_min:9.9633e-01  dw_max:1.0059e+00 lr:1.0000e-02
2023-03-28 22:25:48,952 			Learning rate: weights:   1.000e-02    
2023-03-28 22:25:48,953 			Last test performance: 82.55%
2023-03-28 22:25:48,953 ----------------
2023-03-28 22:25:52,805   5   => 100   		Training 486 pattern with 85.62% 	Forward time: 	 3.73 sec
2023-03-28 22:25:52,805 			Loss:    3.358e-01    			Backward time: 	 0.11 sec 
2023-03-28 22:25:52,805 ADAM: Layer 0 -> dw_min:9.9824e-01  dw_max:1.0014e+00 lr:1.0000e-02
2023-03-28 22:25:52,805 ADAM: Layer 1 -> dw_min:9.9157e-01  dw_max:1.0090e+00 lr:1.0000e-02
2023-03-28 22:25:52,805 ADAM: Layer 2 -> dw_min:9.9131e-01  dw_max:1.0089e+00 lr:1.0000e-02
2023-03-28 22:25:52,805 ADAM: Layer 3 -> dw_min:9.9658e-01  dw_max:1.0051e+00 lr:1.0000e-02
2023-03-28 22:25:52,905 			Learning rate: weights:   1.000e-02    
2023-03-28 22:25:52,905 			Last test performance: 82.55%
2023-03-28 22:25:52,905 ----------------
2023-03-28 22:25:56,544   5   => 101   		Training 486 pattern with 82.29% 	Forward time: 	 3.52 sec
2023-03-28 22:25:56,544 			Loss:    3.821e-01    			Backward time: 	 0.11 sec 
2023-03-28 22:25:56,544 ADAM: Layer 0 -> dw_min:9.9843e-01  dw_max:1.0017e+00 lr:1.0000e-02
2023-03-28 22:25:56,544 ADAM: Layer 1 -> dw_min:9.9110e-01  dw_max:1.0096e+00 lr:1.0000e-02
2023-03-28 22:25:56,545 ADAM: Layer 2 -> dw_min:9.9042e-01  dw_max:1.0081e+00 lr:1.0000e-02
2023-03-28 22:25:56,545 ADAM: Layer 3 -> dw_min:9.9644e-01  dw_max:1.0045e+00 lr:1.0000e-02
2023-03-28 22:25:56,623 			Learning rate: weights:   1.000e-02    
2023-03-28 22:25:56,623 			Last test performance: 82.55%
2023-03-28 22:25:56,623 ----------------
2023-03-28 22:26:00,508   5   => 102   		Training 486 pattern with 80.42% 	Forward time: 	 3.76 sec
2023-03-28 22:26:00,508 			Loss:    4.341e-01    			Backward time: 	 0.11 sec 
2023-03-28 22:26:00,509 ADAM: Layer 0 -> dw_min:9.9826e-01  dw_max:1.0018e+00 lr:1.0000e-02
2023-03-28 22:26:00,509 ADAM: Layer 1 -> dw_min:9.9157e-01  dw_max:1.0085e+00 lr:1.0000e-02
2023-03-28 22:26:00,509 ADAM: Layer 2 -> dw_min:9.9132e-01  dw_max:1.0082e+00 lr:1.0000e-02
2023-03-28 22:26:00,509 ADAM: Layer 3 -> dw_min:9.9617e-01  dw_max:1.0050e+00 lr:1.0000e-02
2023-03-28 22:26:00,581 			Learning rate: weights:   1.000e-02    
2023-03-28 22:26:00,581 			Last test performance: 82.55%
2023-03-28 22:26:00,581 ----------------
2023-03-28 22:26:04,615   5   => 103   		Training 486 pattern with 82.08% 	Forward time: 	 3.91 sec
2023-03-28 22:26:04,615 			Loss:    3.520e-01    			Backward time: 	 0.11 sec 
2023-03-28 22:26:04,615 ADAM: Layer 0 -> dw_min:9.9827e-01  dw_max:1.0014e+00 lr:1.0000e-02
2023-03-28 22:26:04,616 ADAM: Layer 1 -> dw_min:9.9256e-01  dw_max:1.0064e+00 lr:1.0000e-02
2023-03-28 22:26:04,616 ADAM: Layer 2 -> dw_min:9.9302e-01  dw_max:1.0072e+00 lr:1.0000e-02
2023-03-28 22:26:04,616 ADAM: Layer 3 -> dw_min:9.9633e-01  dw_max:1.0044e+00 lr:1.0000e-02
2023-03-28 22:26:04,682 			Learning rate: weights:   1.000e-02    
2023-03-28 22:26:04,682 			Last test performance: 82.55%
2023-03-28 22:26:04,682 ----------------
2023-03-28 22:26:08,496   5   => 104   		Training 486 pattern with 83.75% 	Forward time: 	 3.69 sec
2023-03-28 22:26:08,496 			Loss:    3.328e-01    			Backward time: 	 0.11 sec 
2023-03-28 22:26:08,497 ADAM: Layer 0 -> dw_min:9.9812e-01  dw_max:1.0012e+00 lr:1.0000e-02
2023-03-28 22:26:08,497 ADAM: Layer 1 -> dw_min:9.9362e-01  dw_max:1.0057e+00 lr:1.0000e-02
2023-03-28 22:26:08,497 ADAM: Layer 2 -> dw_min:9.9197e-01  dw_max:1.0071e+00 lr:1.0000e-02
2023-03-28 22:26:08,497 ADAM: Layer 3 -> dw_min:9.9650e-01  dw_max:1.0042e+00 lr:1.0000e-02
2023-03-28 22:26:08,593 			Learning rate: weights:   1.000e-02    
2023-03-28 22:26:08,593 			Last test performance: 82.55%
2023-03-28 22:26:08,593 ----------------
2023-03-28 22:26:12,466   5   => 105   		Training 486 pattern with 82.92% 	Forward time: 	 3.75 sec
2023-03-28 22:26:12,466 			Loss:    3.945e-01    			Backward time: 	 0.11 sec 
2023-03-28 22:26:12,466 ADAM: Layer 0 -> dw_min:9.9848e-01  dw_max:1.0017e+00 lr:1.0000e-02
2023-03-28 22:26:12,466 ADAM: Layer 1 -> dw_min:9.9350e-01  dw_max:1.0060e+00 lr:1.0000e-02
2023-03-28 22:26:12,466 ADAM: Layer 2 -> dw_min:9.8972e-01  dw_max:1.0080e+00 lr:1.0000e-02
2023-03-28 22:26:12,466 ADAM: Layer 3 -> dw_min:9.9630e-01  dw_max:1.0038e+00 lr:1.0000e-02
2023-03-28 22:26:12,544 			Learning rate: weights:   1.000e-02    
2023-03-28 22:26:12,544 			Last test performance: 82.55%
2023-03-28 22:26:12,545 ----------------
2023-03-28 22:26:16,358   5   => 106   		Training 486 pattern with 85.83% 	Forward time: 	 3.69 sec
2023-03-28 22:26:16,358 			Loss:    3.363e-01    			Backward time: 	 0.11 sec 
2023-03-28 22:26:16,358 ADAM: Layer 0 -> dw_min:9.9882e-01  dw_max:1.0012e+00 lr:1.0000e-02
2023-03-28 22:26:16,358 ADAM: Layer 1 -> dw_min:9.9133e-01  dw_max:1.0058e+00 lr:1.0000e-02
2023-03-28 22:26:16,358 ADAM: Layer 2 -> dw_min:9.9126e-01  dw_max:1.0086e+00 lr:1.0000e-02
2023-03-28 22:26:16,359 ADAM: Layer 3 -> dw_min:9.9680e-01  dw_max:1.0043e+00 lr:1.0000e-02
2023-03-28 22:26:16,438 			Learning rate: weights:   1.000e-02    
2023-03-28 22:26:16,439 			Last test performance: 82.55%
2023-03-28 22:26:16,439 ----------------
2023-03-28 22:26:20,154   5   => 107   		Training 486 pattern with 81.46% 	Forward time: 	 3.60 sec
2023-03-28 22:26:20,154 			Loss:    4.323e-01    			Backward time: 	 0.11 sec 
2023-03-28 22:26:20,155 ADAM: Layer 0 -> dw_min:9.9801e-01  dw_max:1.0016e+00 lr:1.0000e-02
2023-03-28 22:26:20,155 ADAM: Layer 1 -> dw_min:9.9083e-01  dw_max:1.0067e+00 lr:1.0000e-02
2023-03-28 22:26:20,155 ADAM: Layer 2 -> dw_min:9.8817e-01  dw_max:1.0088e+00 lr:1.0000e-02
2023-03-28 22:26:20,155 ADAM: Layer 3 -> dw_min:9.9688e-01  dw_max:1.0043e+00 lr:1.0000e-02
2023-03-28 22:26:20,222 			Learning rate: weights:   1.000e-02    
2023-03-28 22:26:20,222 			Last test performance: 82.55%
2023-03-28 22:26:20,222 ----------------
2023-03-28 22:26:24,300   5   => 108   		Training 486 pattern with 80.83% 	Forward time: 	 3.96 sec
2023-03-28 22:26:24,300 			Loss:    4.132e-01    			Backward time: 	 0.11 sec 
2023-03-28 22:26:24,300 ADAM: Layer 0 -> dw_min:9.9819e-01  dw_max:1.0019e+00 lr:1.0000e-02
2023-03-28 22:26:24,300 ADAM: Layer 1 -> dw_min:9.9081e-01  dw_max:1.0062e+00 lr:1.0000e-02
2023-03-28 22:26:24,300 ADAM: Layer 2 -> dw_min:9.8831e-01  dw_max:1.0119e+00 lr:1.0000e-02
2023-03-28 22:26:24,301 ADAM: Layer 3 -> dw_min:9.9712e-01  dw_max:1.0040e+00 lr:1.0000e-02
2023-03-28 22:26:24,376 			Learning rate: weights:   1.000e-02    
2023-03-28 22:26:24,376 			Last test performance: 82.55%
2023-03-28 22:26:24,376 ----------------
2023-03-28 22:26:28,268   5   => 109   		Training 486 pattern with 82.92% 	Forward time: 	 3.77 sec
2023-03-28 22:26:28,268 			Loss:    3.707e-01    			Backward time: 	 0.11 sec 
2023-03-28 22:26:28,268 ADAM: Layer 0 -> dw_min:9.9813e-01  dw_max:1.0015e+00 lr:1.0000e-02
2023-03-28 22:26:28,268 ADAM: Layer 1 -> dw_min:9.9165e-01  dw_max:1.0062e+00 lr:1.0000e-02
2023-03-28 22:26:28,268 ADAM: Layer 2 -> dw_min:9.8910e-01  dw_max:1.0120e+00 lr:1.0000e-02
2023-03-28 22:26:28,269 ADAM: Layer 3 -> dw_min:9.9693e-01  dw_max:1.0041e+00 lr:1.0000e-02
2023-03-28 22:26:28,330 			Learning rate: weights:   1.000e-02    
2023-03-28 22:26:28,330 			Last test performance: 82.55%
2023-03-28 22:26:28,330 ----------------
2023-03-28 22:26:32,105   5   => 110   		Training 486 pattern with 86.46% 	Forward time: 	 3.66 sec
2023-03-28 22:26:32,106 			Loss:    3.130e-01    			Backward time: 	 0.11 sec 
2023-03-28 22:26:32,106 ADAM: Layer 0 -> dw_min:9.9853e-01  dw_max:1.0018e+00 lr:1.0000e-02
2023-03-28 22:26:32,106 ADAM: Layer 1 -> dw_min:9.9237e-01  dw_max:1.0072e+00 lr:1.0000e-02
2023-03-28 22:26:32,106 ADAM: Layer 2 -> dw_min:9.8995e-01  dw_max:1.0108e+00 lr:1.0000e-02
2023-03-28 22:26:32,106 ADAM: Layer 3 -> dw_min:9.9698e-01  dw_max:1.0037e+00 lr:1.0000e-02
2023-03-28 22:26:32,129 			Learning rate: weights:   1.000e-02    
2023-03-28 22:26:32,129 			Last test performance: 82.55%
2023-03-28 22:26:32,129 ----------------
2023-03-28 22:26:36,006   5   => 111   		Training 486 pattern with 80.83% 	Forward time: 	 3.76 sec
2023-03-28 22:26:36,006 			Loss:    4.371e-01    			Backward time: 	 0.11 sec 
2023-03-28 22:26:36,006 ADAM: Layer 0 -> dw_min:9.9761e-01  dw_max:1.0024e+00 lr:1.0000e-02
2023-03-28 22:26:36,006 ADAM: Layer 1 -> dw_min:9.9316e-01  dw_max:1.0067e+00 lr:1.0000e-02
2023-03-28 22:26:36,006 ADAM: Layer 2 -> dw_min:9.9083e-01  dw_max:1.0104e+00 lr:1.0000e-02
2023-03-28 22:26:36,007 ADAM: Layer 3 -> dw_min:9.9630e-01  dw_max:1.0037e+00 lr:1.0000e-02
2023-03-28 22:26:36,063 			Learning rate: weights:   1.000e-02    
2023-03-28 22:26:36,063 			Last test performance: 82.55%
2023-03-28 22:26:36,063 ----------------
2023-03-28 22:26:39,952   5   => 112   		Training 486 pattern with 84.38% 	Forward time: 	 3.77 sec
2023-03-28 22:26:39,952 			Loss:    3.482e-01    			Backward time: 	 0.11 sec 
2023-03-28 22:26:39,952 ADAM: Layer 0 -> dw_min:9.9700e-01  dw_max:1.0033e+00 lr:1.0000e-02
2023-03-28 22:26:39,952 ADAM: Layer 1 -> dw_min:9.9295e-01  dw_max:1.0066e+00 lr:1.0000e-02
2023-03-28 22:26:39,952 ADAM: Layer 2 -> dw_min:9.9181e-01  dw_max:1.0097e+00 lr:1.0000e-02
2023-03-28 22:26:39,953 ADAM: Layer 3 -> dw_min:9.9655e-01  dw_max:1.0037e+00 lr:1.0000e-02
2023-03-28 22:26:40,034 			Learning rate: weights:   1.000e-02    
2023-03-28 22:26:40,034 			Last test performance: 82.55%
2023-03-28 22:26:40,034 ----------------
2023-03-28 22:26:43,951   5   => 113   		Training 486 pattern with 81.88% 	Forward time: 	 3.80 sec
2023-03-28 22:26:43,951 			Loss:    4.408e-01    			Backward time: 	 0.11 sec 
2023-03-28 22:26:43,951 ADAM: Layer 0 -> dw_min:9.9680e-01  dw_max:1.0023e+00 lr:1.0000e-02
2023-03-28 22:26:43,951 ADAM: Layer 1 -> dw_min:9.9291e-01  dw_max:1.0064e+00 lr:1.0000e-02
2023-03-28 22:26:43,951 ADAM: Layer 2 -> dw_min:9.9194e-01  dw_max:1.0086e+00 lr:1.0000e-02
2023-03-28 22:26:43,951 ADAM: Layer 3 -> dw_min:9.9601e-01  dw_max:1.0035e+00 lr:1.0000e-02
2023-03-28 22:26:43,981 			Learning rate: weights:   1.000e-02    
2023-03-28 22:26:43,981 			Last test performance: 82.55%
2023-03-28 22:26:43,981 ----------------
2023-03-28 22:26:47,794   5   => 114   		Training 486 pattern with 85.00% 	Forward time: 	 3.69 sec
2023-03-28 22:26:47,794 			Loss:    3.690e-01    			Backward time: 	 0.11 sec 
2023-03-28 22:26:47,795 ADAM: Layer 0 -> dw_min:9.9655e-01  dw_max:1.0019e+00 lr:1.0000e-02
2023-03-28 22:26:47,795 ADAM: Layer 1 -> dw_min:9.9161e-01  dw_max:1.0081e+00 lr:1.0000e-02
2023-03-28 22:26:47,795 ADAM: Layer 2 -> dw_min:9.9248e-01  dw_max:1.0086e+00 lr:1.0000e-02
2023-03-28 22:26:47,795 ADAM: Layer 3 -> dw_min:9.9627e-01  dw_max:1.0044e+00 lr:1.0000e-02
2023-03-28 22:26:47,951 			Learning rate: weights:   1.000e-02    
2023-03-28 22:26:47,951 			Last test performance: 82.55%
2023-03-28 22:26:47,951 ----------------
2023-03-28 22:26:51,870   5   => 115   		Training 486 pattern with 84.38% 	Forward time: 	 3.80 sec
2023-03-28 22:26:51,870 			Loss:    3.360e-01    			Backward time: 	 0.11 sec 
2023-03-28 22:26:51,870 ADAM: Layer 0 -> dw_min:9.9627e-01  dw_max:1.0020e+00 lr:1.0000e-02
2023-03-28 22:26:51,870 ADAM: Layer 1 -> dw_min:9.9277e-01  dw_max:1.0078e+00 lr:1.0000e-02
2023-03-28 22:26:51,871 ADAM: Layer 2 -> dw_min:9.9180e-01  dw_max:1.0076e+00 lr:1.0000e-02
2023-03-28 22:26:51,871 ADAM: Layer 3 -> dw_min:9.9636e-01  dw_max:1.0034e+00 lr:1.0000e-02
2023-03-28 22:26:51,970 			Learning rate: weights:   1.000e-02    
2023-03-28 22:26:51,970 			Last test performance: 82.55%
2023-03-28 22:26:51,970 ----------------
2023-03-28 22:26:55,773   5   => 116   		Training 486 pattern with 83.96% 	Forward time: 	 3.68 sec
2023-03-28 22:26:55,774 			Loss:    3.883e-01    			Backward time: 	 0.11 sec 
2023-03-28 22:26:55,774 ADAM: Layer 0 -> dw_min:9.9600e-01  dw_max:1.0022e+00 lr:1.0000e-02
2023-03-28 22:26:55,774 ADAM: Layer 1 -> dw_min:9.9240e-01  dw_max:1.0079e+00 lr:1.0000e-02
2023-03-28 22:26:55,774 ADAM: Layer 2 -> dw_min:9.9300e-01  dw_max:1.0075e+00 lr:1.0000e-02
2023-03-28 22:26:55,774 ADAM: Layer 3 -> dw_min:9.9679e-01  dw_max:1.0032e+00 lr:1.0000e-02
2023-03-28 22:26:55,854 			Learning rate: weights:   1.000e-02    
2023-03-28 22:26:55,854 			Last test performance: 82.55%
2023-03-28 22:26:55,854 ----------------
2023-03-28 22:26:59,758   5   => 117   		Training 486 pattern with 84.79% 	Forward time: 	 3.78 sec
2023-03-28 22:26:59,758 			Loss:    3.678e-01    			Backward time: 	 0.11 sec 
2023-03-28 22:26:59,758 ADAM: Layer 0 -> dw_min:9.9671e-01  dw_max:1.0018e+00 lr:1.0000e-02
2023-03-28 22:26:59,758 ADAM: Layer 1 -> dw_min:9.9347e-01  dw_max:1.0067e+00 lr:1.0000e-02
2023-03-28 22:26:59,759 ADAM: Layer 2 -> dw_min:9.9188e-01  dw_max:1.0085e+00 lr:1.0000e-02
2023-03-28 22:26:59,759 ADAM: Layer 3 -> dw_min:9.9683e-01  dw_max:1.0039e+00 lr:1.0000e-02
2023-03-28 22:26:59,864 			Learning rate: weights:   1.000e-02    
2023-03-28 22:26:59,864 			Last test performance: 82.55%
2023-03-28 22:26:59,864 ----------------
2023-03-28 22:27:03,726   5   => 118   		Training 486 pattern with 83.54% 	Forward time: 	 3.74 sec
2023-03-28 22:27:03,726 			Loss:    3.750e-01    			Backward time: 	 0.11 sec 
2023-03-28 22:27:03,726 ADAM: Layer 0 -> dw_min:9.9744e-01  dw_max:1.0017e+00 lr:1.0000e-02
2023-03-28 22:27:03,726 ADAM: Layer 1 -> dw_min:9.9349e-01  dw_max:1.0056e+00 lr:1.0000e-02
2023-03-28 22:27:03,726 ADAM: Layer 2 -> dw_min:9.9161e-01  dw_max:1.0075e+00 lr:1.0000e-02
2023-03-28 22:27:03,726 ADAM: Layer 3 -> dw_min:9.9736e-01  dw_max:1.0041e+00 lr:1.0000e-02
2023-03-28 22:27:03,787 			Learning rate: weights:   1.000e-02    
2023-03-28 22:27:03,787 			Last test performance: 82.55%
2023-03-28 22:27:03,787 ----------------
2023-03-28 22:27:07,696   5   => 119   		Training 486 pattern with 83.12% 	Forward time: 	 3.79 sec
2023-03-28 22:27:07,697 			Loss:    3.876e-01    			Backward time: 	 0.11 sec 
2023-03-28 22:27:07,697 ADAM: Layer 0 -> dw_min:9.9817e-01  dw_max:1.0016e+00 lr:1.0000e-02
2023-03-28 22:27:07,697 ADAM: Layer 1 -> dw_min:9.9347e-01  dw_max:1.0054e+00 lr:1.0000e-02
2023-03-28 22:27:07,697 ADAM: Layer 2 -> dw_min:9.9215e-01  dw_max:1.0071e+00 lr:1.0000e-02
2023-03-28 22:27:07,697 ADAM: Layer 3 -> dw_min:9.9729e-01  dw_max:1.0038e+00 lr:1.0000e-02
2023-03-28 22:27:07,721 			Learning rate: weights:   1.000e-02    
2023-03-28 22:27:07,721 			Last test performance: 82.55%
2023-03-28 22:27:07,721 ----------------
2023-03-28 22:27:11,559   5   => 120   		Training 486 pattern with 82.92% 	Forward time: 	 3.72 sec
2023-03-28 22:27:11,559 			Loss:    3.830e-01    			Backward time: 	 0.11 sec 
2023-03-28 22:27:11,559 ADAM: Layer 0 -> dw_min:9.9851e-01  dw_max:1.0014e+00 lr:1.0000e-02
2023-03-28 22:27:11,559 ADAM: Layer 1 -> dw_min:9.9264e-01  dw_max:1.0056e+00 lr:1.0000e-02
2023-03-28 22:27:11,559 ADAM: Layer 2 -> dw_min:9.9144e-01  dw_max:1.0091e+00 lr:1.0000e-02
2023-03-28 22:27:11,560 ADAM: Layer 3 -> dw_min:9.9734e-01  dw_max:1.0035e+00 lr:1.0000e-02
2023-03-28 22:27:11,621 			Learning rate: weights:   1.000e-02    
2023-03-28 22:27:11,621 			Last test performance: 82.55%
2023-03-28 22:27:11,621 ----------------
2023-03-28 22:27:15,280   5   => 121   		Training 486 pattern with 81.46% 	Forward time: 	 3.54 sec
2023-03-28 22:27:15,280 			Loss:    4.304e-01    			Backward time: 	 0.11 sec 
2023-03-28 22:27:15,280 ADAM: Layer 0 -> dw_min:9.9841e-01  dw_max:1.0017e+00 lr:1.0000e-02
2023-03-28 22:27:15,281 ADAM: Layer 1 -> dw_min:9.9363e-01  dw_max:1.0055e+00 lr:1.0000e-02
2023-03-28 22:27:15,281 ADAM: Layer 2 -> dw_min:9.9274e-01  dw_max:1.0109e+00 lr:1.0000e-02
2023-03-28 22:27:15,281 ADAM: Layer 3 -> dw_min:9.9688e-01  dw_max:1.0050e+00 lr:1.0000e-02
2023-03-28 22:27:15,365 			Learning rate: weights:   1.000e-02    
2023-03-28 22:27:15,365 			Last test performance: 82.55%
2023-03-28 22:27:15,365 ----------------
2023-03-28 22:27:19,206   5   => 122   		Training 486 pattern with 82.71% 	Forward time: 	 3.72 sec
2023-03-28 22:27:19,206 			Loss:    3.887e-01    			Backward time: 	 0.11 sec 
2023-03-28 22:27:19,207 ADAM: Layer 0 -> dw_min:9.9844e-01  dw_max:1.0016e+00 lr:1.0000e-02
2023-03-28 22:27:19,207 ADAM: Layer 1 -> dw_min:9.9309e-01  dw_max:1.0051e+00 lr:1.0000e-02
2023-03-28 22:27:19,207 ADAM: Layer 2 -> dw_min:9.8908e-01  dw_max:1.0095e+00 lr:1.0000e-02
2023-03-28 22:27:19,207 ADAM: Layer 3 -> dw_min:9.9735e-01  dw_max:1.0098e+00 lr:1.0000e-02
2023-03-28 22:27:19,267 			Learning rate: weights:   1.000e-02    
2023-03-28 22:27:19,267 			Last test performance: 82.55%
2023-03-28 22:27:19,267 ----------------
2023-03-28 22:27:23,009   5   => 123   		Training 486 pattern with 81.67% 	Forward time: 	 3.62 sec
2023-03-28 22:27:23,009 			Loss:    3.814e-01    			Backward time: 	 0.11 sec 
2023-03-28 22:27:23,010 ADAM: Layer 0 -> dw_min:9.9831e-01  dw_max:1.0014e+00 lr:1.0000e-02
2023-03-28 22:27:23,010 ADAM: Layer 1 -> dw_min:9.9382e-01  dw_max:1.0057e+00 lr:1.0000e-02
2023-03-28 22:27:23,010 ADAM: Layer 2 -> dw_min:9.9054e-01  dw_max:1.0090e+00 lr:1.0000e-02
2023-03-28 22:27:23,010 ADAM: Layer 3 -> dw_min:9.9687e-01  dw_max:1.0087e+00 lr:1.0000e-02
2023-03-28 22:27:23,088 			Learning rate: weights:   1.000e-02    
2023-03-28 22:27:23,089 			Last test performance: 82.55%
2023-03-28 22:27:23,089 ----------------
2023-03-28 22:27:26,928   5   => 124   		Training 486 pattern with 80.83% 	Forward time: 	 3.72 sec
2023-03-28 22:27:26,928 			Loss:    4.421e-01    			Backward time: 	 0.11 sec 
2023-03-28 22:27:26,928 ADAM: Layer 0 -> dw_min:9.9814e-01  dw_max:1.0020e+00 lr:1.0000e-02
2023-03-28 22:27:26,928 ADAM: Layer 1 -> dw_min:9.9216e-01  dw_max:1.0055e+00 lr:1.0000e-02
2023-03-28 22:27:26,928 ADAM: Layer 2 -> dw_min:9.8977e-01  dw_max:1.0114e+00 lr:1.0000e-02
2023-03-28 22:27:26,928 ADAM: Layer 3 -> dw_min:9.9336e-01  dw_max:1.0085e+00 lr:1.0000e-02
2023-03-28 22:27:27,012 
2023-03-28 22:27:27,012 Testing:
2023-03-28 22:27:27,230 		24 of 10000 with 87.50% 	 Time used:  0.22 sec
2023-03-28 22:27:27,430 		48 of 10000 with 81.25% 	 Time used:  0.20 sec
2023-03-28 22:27:27,646 		72 of 10000 with 76.39% 	 Time used:  0.22 sec
2023-03-28 22:27:27,852 		96 of 10000 with 80.21% 	 Time used:  0.21 sec
2023-03-28 22:27:28,033 		120 of 10000 with 81.67% 	 Time used:  0.18 sec
2023-03-28 22:27:28,227 		144 of 10000 with 83.33% 	 Time used:  0.19 sec
2023-03-28 22:27:28,430 		168 of 10000 with 83.33% 	 Time used:  0.20 sec
2023-03-28 22:27:28,624 		192 of 10000 with 84.38% 	 Time used:  0.19 sec
2023-03-28 22:27:28,810 		216 of 10000 with 85.19% 	 Time used:  0.19 sec
2023-03-28 22:27:28,978 		240 of 10000 with 85.00% 	 Time used:  0.17 sec
2023-03-28 22:27:29,157 		264 of 10000 with 84.85% 	 Time used:  0.18 sec
2023-03-28 22:27:29,350 		288 of 10000 with 84.72% 	 Time used:  0.19 sec
2023-03-28 22:27:29,536 		312 of 10000 with 84.94% 	 Time used:  0.19 sec
2023-03-28 22:27:29,725 		336 of 10000 with 83.93% 	 Time used:  0.19 sec
2023-03-28 22:27:29,871 		360 of 10000 with 84.44% 	 Time used:  0.15 sec
2023-03-28 22:27:30,062 		384 of 10000 with 84.64% 	 Time used:  0.19 sec
2023-03-28 22:27:30,204 		408 of 10000 with 84.56% 	 Time used:  0.14 sec
2023-03-28 22:27:30,388 		432 of 10000 with 84.72% 	 Time used:  0.18 sec
2023-03-28 22:27:30,557 		456 of 10000 with 84.43% 	 Time used:  0.17 sec
2023-03-28 22:27:30,710 		480 of 10000 with 83.96% 	 Time used:  0.15 sec
2023-03-28 22:27:30,868 		504 of 10000 with 84.13% 	 Time used:  0.16 sec
2023-03-28 22:27:31,016 		528 of 10000 with 84.09% 	 Time used:  0.15 sec
2023-03-28 22:27:31,185 		552 of 10000 with 84.60% 	 Time used:  0.17 sec
2023-03-28 22:27:31,378 		576 of 10000 with 84.20% 	 Time used:  0.19 sec
2023-03-28 22:27:31,560 		600 of 10000 with 84.00% 	 Time used:  0.18 sec
2023-03-28 22:27:31,737 		624 of 10000 with 83.97% 	 Time used:  0.18 sec
2023-03-28 22:27:31,935 		648 of 10000 with 83.95% 	 Time used:  0.20 sec
2023-03-28 22:27:32,112 		672 of 10000 with 84.23% 	 Time used:  0.18 sec
2023-03-28 22:27:32,274 		696 of 10000 with 84.05% 	 Time used:  0.16 sec
2023-03-28 22:27:32,460 		720 of 10000 with 84.17% 	 Time used:  0.19 sec
2023-03-28 22:27:32,641 		744 of 10000 with 84.27% 	 Time used:  0.18 sec
2023-03-28 22:27:32,794 		768 of 10000 with 83.85% 	 Time used:  0.15 sec
2023-03-28 22:27:32,970 		792 of 10000 with 84.09% 	 Time used:  0.18 sec
2023-03-28 22:27:33,155 		816 of 10000 with 84.07% 	 Time used:  0.18 sec
2023-03-28 22:27:33,303 		840 of 10000 with 84.05% 	 Time used:  0.15 sec
2023-03-28 22:27:33,511 		864 of 10000 with 84.03% 	 Time used:  0.21 sec
2023-03-28 22:27:33,705 		888 of 10000 with 84.12% 	 Time used:  0.19 sec
2023-03-28 22:27:33,883 		912 of 10000 with 83.88% 	 Time used:  0.18 sec
2023-03-28 22:27:34,066 		936 of 10000 with 83.97% 	 Time used:  0.18 sec
2023-03-28 22:27:34,266 		960 of 10000 with 84.27% 	 Time used:  0.20 sec
2023-03-28 22:27:34,418 		984 of 10000 with 84.04% 	 Time used:  0.15 sec
2023-03-28 22:27:34,607 		1008 of 10000 with 84.03% 	 Time used:  0.19 sec
2023-03-28 22:27:34,827 		1032 of 10000 with 83.91% 	 Time used:  0.22 sec
2023-03-28 22:27:35,011 		1056 of 10000 with 84.09% 	 Time used:  0.18 sec
2023-03-28 22:27:35,201 		1080 of 10000 with 84.17% 	 Time used:  0.19 sec
2023-03-28 22:27:35,421 		1104 of 10000 with 84.24% 	 Time used:  0.22 sec
2023-03-28 22:27:35,594 		1128 of 10000 with 84.31% 	 Time used:  0.17 sec
2023-03-28 22:27:35,781 		1152 of 10000 with 84.11% 	 Time used:  0.19 sec
2023-03-28 22:27:35,968 		1176 of 10000 with 84.01% 	 Time used:  0.19 sec
2023-03-28 22:27:36,149 		1200 of 10000 with 83.75% 	 Time used:  0.18 sec
2023-03-28 22:27:36,315 		1224 of 10000 with 83.74% 	 Time used:  0.17 sec
2023-03-28 22:27:36,512 		1248 of 10000 with 83.65% 	 Time used:  0.20 sec
2023-03-28 22:27:36,676 		1272 of 10000 with 83.65% 	 Time used:  0.16 sec
2023-03-28 22:27:36,859 		1296 of 10000 with 83.56% 	 Time used:  0.18 sec
2023-03-28 22:27:37,028 		1320 of 10000 with 83.48% 	 Time used:  0.17 sec
2023-03-28 22:27:37,206 		1344 of 10000 with 83.26% 	 Time used:  0.18 sec
2023-03-28 22:27:37,368 		1368 of 10000 with 83.19% 	 Time used:  0.16 sec
2023-03-28 22:27:37,560 		1392 of 10000 with 83.05% 	 Time used:  0.19 sec
2023-03-28 22:27:37,743 		1416 of 10000 with 83.05% 	 Time used:  0.18 sec
2023-03-28 22:27:37,929 		1440 of 10000 with 83.12% 	 Time used:  0.19 sec
2023-03-28 22:27:38,126 		1464 of 10000 with 83.06% 	 Time used:  0.20 sec
2023-03-28 22:27:38,296 		1488 of 10000 with 83.13% 	 Time used:  0.17 sec
2023-03-28 22:27:38,473 		1512 of 10000 with 83.13% 	 Time used:  0.18 sec
2023-03-28 22:27:38,640 		1536 of 10000 with 83.20% 	 Time used:  0.17 sec
2023-03-28 22:27:38,822 		1560 of 10000 with 83.40% 	 Time used:  0.18 sec
2023-03-28 22:27:39,002 		1584 of 10000 with 83.59% 	 Time used:  0.18 sec
2023-03-28 22:27:39,165 		1608 of 10000 with 83.77% 	 Time used:  0.16 sec
2023-03-28 22:27:39,375 		1632 of 10000 with 83.70% 	 Time used:  0.21 sec
2023-03-28 22:27:39,549 		1656 of 10000 with 83.51% 	 Time used:  0.17 sec
2023-03-28 22:27:39,747 		1680 of 10000 with 83.57% 	 Time used:  0.20 sec
2023-03-28 22:27:39,900 		1704 of 10000 with 83.57% 	 Time used:  0.15 sec
2023-03-28 22:27:40,071 		1728 of 10000 with 83.51% 	 Time used:  0.17 sec
2023-03-28 22:27:40,251 		1752 of 10000 with 83.50% 	 Time used:  0.18 sec
2023-03-28 22:27:40,449 		1776 of 10000 with 83.50% 	 Time used:  0.20 sec
2023-03-28 22:27:40,654 		1800 of 10000 with 83.56% 	 Time used:  0.21 sec
2023-03-28 22:27:40,831 		1824 of 10000 with 83.61% 	 Time used:  0.18 sec
2023-03-28 22:27:41,017 		1848 of 10000 with 83.60% 	 Time used:  0.19 sec
2023-03-28 22:27:41,195 		1872 of 10000 with 83.71% 	 Time used:  0.18 sec
2023-03-28 22:27:41,367 		1896 of 10000 with 83.86% 	 Time used:  0.17 sec
2023-03-28 22:27:41,535 		1920 of 10000 with 84.01% 	 Time used:  0.17 sec
2023-03-28 22:27:41,703 		1944 of 10000 with 84.00% 	 Time used:  0.17 sec
2023-03-28 22:27:41,886 		1968 of 10000 with 83.94% 	 Time used:  0.18 sec
2023-03-28 22:27:42,069 		1992 of 10000 with 83.79% 	 Time used:  0.18 sec
2023-03-28 22:27:42,235 		2016 of 10000 with 83.83% 	 Time used:  0.17 sec
2023-03-28 22:27:42,430 		2040 of 10000 with 83.77% 	 Time used:  0.19 sec
2023-03-28 22:27:42,609 		2064 of 10000 with 83.96% 	 Time used:  0.18 sec
2023-03-28 22:27:42,789 		2088 of 10000 with 83.91% 	 Time used:  0.18 sec
2023-03-28 22:27:42,966 		2112 of 10000 with 83.76% 	 Time used:  0.18 sec
2023-03-28 22:27:43,140 		2136 of 10000 with 83.90% 	 Time used:  0.17 sec
2023-03-28 22:27:43,290 		2160 of 10000 with 83.84% 	 Time used:  0.15 sec
2023-03-28 22:27:43,483 		2184 of 10000 with 83.93% 	 Time used:  0.19 sec
2023-03-28 22:27:43,688 		2208 of 10000 with 83.97% 	 Time used:  0.20 sec
2023-03-28 22:27:43,860 		2232 of 10000 with 84.05% 	 Time used:  0.17 sec
2023-03-28 22:27:44,058 		2256 of 10000 with 84.09% 	 Time used:  0.20 sec
2023-03-28 22:27:44,230 		2280 of 10000 with 84.12% 	 Time used:  0.17 sec
2023-03-28 22:27:44,420 		2304 of 10000 with 84.07% 	 Time used:  0.19 sec
2023-03-28 22:27:44,606 		2328 of 10000 with 84.02% 	 Time used:  0.19 sec
2023-03-28 22:27:44,761 		2352 of 10000 with 84.10% 	 Time used:  0.15 sec
2023-03-28 22:27:44,959 		2376 of 10000 with 84.09% 	 Time used:  0.20 sec
2023-03-28 22:27:45,142 		2400 of 10000 with 84.12% 	 Time used:  0.18 sec
2023-03-28 22:27:45,315 		2424 of 10000 with 84.08% 	 Time used:  0.17 sec
2023-03-28 22:27:45,509 		2448 of 10000 with 83.99% 	 Time used:  0.19 sec
2023-03-28 22:27:45,715 		2472 of 10000 with 83.98% 	 Time used:  0.21 sec
2023-03-28 22:27:45,917 		2496 of 10000 with 83.97% 	 Time used:  0.20 sec
2023-03-28 22:27:46,112 		2520 of 10000 with 83.93% 	 Time used:  0.19 sec
2023-03-28 22:27:46,297 		2544 of 10000 with 83.92% 	 Time used:  0.19 sec
2023-03-28 22:27:46,491 		2568 of 10000 with 83.96% 	 Time used:  0.19 sec
2023-03-28 22:27:46,701 		2592 of 10000 with 83.95% 	 Time used:  0.21 sec
2023-03-28 22:27:46,894 		2616 of 10000 with 83.91% 	 Time used:  0.19 sec
2023-03-28 22:27:47,072 		2640 of 10000 with 83.83% 	 Time used:  0.18 sec
2023-03-28 22:27:47,228 		2664 of 10000 with 83.71% 	 Time used:  0.16 sec
2023-03-28 22:27:47,422 		2688 of 10000 with 83.78% 	 Time used:  0.19 sec
2023-03-28 22:27:47,582 		2712 of 10000 with 83.74% 	 Time used:  0.16 sec
2023-03-28 22:27:47,742 		2736 of 10000 with 83.70% 	 Time used:  0.16 sec
2023-03-28 22:27:47,899 		2760 of 10000 with 83.77% 	 Time used:  0.16 sec
2023-03-28 22:27:48,095 		2784 of 10000 with 83.76% 	 Time used:  0.19 sec
2023-03-28 22:27:48,278 		2808 of 10000 with 83.80% 	 Time used:  0.18 sec
2023-03-28 22:27:48,449 		2832 of 10000 with 83.79% 	 Time used:  0.17 sec
2023-03-28 22:27:48,646 		2856 of 10000 with 83.75% 	 Time used:  0.20 sec
2023-03-28 22:27:48,828 		2880 of 10000 with 83.75% 	 Time used:  0.18 sec
2023-03-28 22:27:48,992 		2904 of 10000 with 83.71% 	 Time used:  0.16 sec
2023-03-28 22:27:49,167 		2928 of 10000 with 83.57% 	 Time used:  0.17 sec
2023-03-28 22:27:49,337 		2952 of 10000 with 83.54% 	 Time used:  0.17 sec
2023-03-28 22:27:49,492 		2976 of 10000 with 83.47% 	 Time used:  0.16 sec
2023-03-28 22:27:49,650 		3000 of 10000 with 83.40% 	 Time used:  0.16 sec
2023-03-28 22:27:49,830 		3024 of 10000 with 83.40% 	 Time used:  0.18 sec
2023-03-28 22:27:50,015 		3048 of 10000 with 83.40% 	 Time used:  0.18 sec
2023-03-28 22:27:50,187 		3072 of 10000 with 83.46% 	 Time used:  0.17 sec
2023-03-28 22:27:50,356 		3096 of 10000 with 83.46% 	 Time used:  0.17 sec
2023-03-28 22:27:50,509 		3120 of 10000 with 83.46% 	 Time used:  0.15 sec
2023-03-28 22:27:50,706 		3144 of 10000 with 83.46% 	 Time used:  0.20 sec
2023-03-28 22:27:50,902 		3168 of 10000 with 83.52% 	 Time used:  0.20 sec
2023-03-28 22:27:51,069 		3192 of 10000 with 83.43% 	 Time used:  0.17 sec
2023-03-28 22:27:51,264 		3216 of 10000 with 83.49% 	 Time used:  0.19 sec
2023-03-28 22:27:51,450 		3240 of 10000 with 83.40% 	 Time used:  0.19 sec
2023-03-28 22:27:51,657 		3264 of 10000 with 83.21% 	 Time used:  0.21 sec
2023-03-28 22:27:51,826 		3288 of 10000 with 83.21% 	 Time used:  0.17 sec
2023-03-28 22:27:51,995 		3312 of 10000 with 83.18% 	 Time used:  0.17 sec
2023-03-28 22:27:52,156 		3336 of 10000 with 83.21% 	 Time used:  0.16 sec
2023-03-28 22:27:52,334 		3360 of 10000 with 83.21% 	 Time used:  0.18 sec
2023-03-28 22:27:52,525 		3384 of 10000 with 83.24% 	 Time used:  0.19 sec
2023-03-28 22:27:52,690 		3408 of 10000 with 83.25% 	 Time used:  0.17 sec
2023-03-28 22:27:52,900 		3432 of 10000 with 83.28% 	 Time used:  0.21 sec
2023-03-28 22:27:53,146 		3456 of 10000 with 83.25% 	 Time used:  0.25 sec
2023-03-28 22:27:53,315 		3480 of 10000 with 83.19% 	 Time used:  0.17 sec
2023-03-28 22:27:53,490 		3504 of 10000 with 83.08% 	 Time used:  0.18 sec
2023-03-28 22:27:53,674 		3528 of 10000 with 83.16% 	 Time used:  0.18 sec
2023-03-28 22:27:53,866 		3552 of 10000 with 83.19% 	 Time used:  0.19 sec
2023-03-28 22:27:54,062 		3576 of 10000 with 83.22% 	 Time used:  0.20 sec
2023-03-28 22:27:54,274 		3600 of 10000 with 83.31% 	 Time used:  0.21 sec
2023-03-28 22:27:54,441 		3624 of 10000 with 83.33% 	 Time used:  0.17 sec
2023-03-28 22:27:54,618 		3648 of 10000 with 83.33% 	 Time used:  0.18 sec
2023-03-28 22:27:54,775 		3672 of 10000 with 83.33% 	 Time used:  0.16 sec
2023-03-28 22:27:54,983 		3696 of 10000 with 83.39% 	 Time used:  0.21 sec
2023-03-28 22:27:55,146 		3720 of 10000 with 83.36% 	 Time used:  0.16 sec
2023-03-28 22:27:55,301 		3744 of 10000 with 83.33% 	 Time used:  0.15 sec
2023-03-28 22:27:55,477 		3768 of 10000 with 83.39% 	 Time used:  0.18 sec
2023-03-28 22:27:55,631 		3792 of 10000 with 83.44% 	 Time used:  0.15 sec
2023-03-28 22:27:55,804 		3816 of 10000 with 83.39% 	 Time used:  0.17 sec
2023-03-28 22:27:55,984 		3840 of 10000 with 83.41% 	 Time used:  0.18 sec
2023-03-28 22:27:56,156 		3864 of 10000 with 83.49% 	 Time used:  0.17 sec
2023-03-28 22:27:56,331 		3888 of 10000 with 83.38% 	 Time used:  0.18 sec
2023-03-28 22:27:56,565 		3912 of 10000 with 83.38% 	 Time used:  0.23 sec
2023-03-28 22:27:56,741 		3936 of 10000 with 83.43% 	 Time used:  0.18 sec
2023-03-28 22:27:56,959 		3960 of 10000 with 83.36% 	 Time used:  0.22 sec
2023-03-28 22:27:57,162 		3984 of 10000 with 83.33% 	 Time used:  0.20 sec
2023-03-28 22:27:57,359 		4008 of 10000 with 83.33% 	 Time used:  0.20 sec
2023-03-28 22:27:57,521 		4032 of 10000 with 83.28% 	 Time used:  0.16 sec
2023-03-28 22:27:57,682 		4056 of 10000 with 83.26% 	 Time used:  0.16 sec
2023-03-28 22:27:57,868 		4080 of 10000 with 83.26% 	 Time used:  0.19 sec
2023-03-28 22:27:58,051 		4104 of 10000 with 83.24% 	 Time used:  0.18 sec
2023-03-28 22:27:58,210 		4128 of 10000 with 83.16% 	 Time used:  0.16 sec
2023-03-28 22:27:58,406 		4152 of 10000 with 83.14% 	 Time used:  0.20 sec
2023-03-28 22:27:58,610 		4176 of 10000 with 83.09% 	 Time used:  0.20 sec
2023-03-28 22:27:58,792 		4200 of 10000 with 83.07% 	 Time used:  0.18 sec
2023-03-28 22:27:58,961 		4224 of 10000 with 83.14% 	 Time used:  0.17 sec
2023-03-28 22:27:59,177 		4248 of 10000 with 83.15% 	 Time used:  0.22 sec
2023-03-28 22:27:59,369 		4272 of 10000 with 83.05% 	 Time used:  0.19 sec
2023-03-28 22:27:59,569 		4296 of 10000 with 83.10% 	 Time used:  0.20 sec
2023-03-28 22:27:59,719 		4320 of 10000 with 83.17% 	 Time used:  0.15 sec
2023-03-28 22:27:59,898 		4344 of 10000 with 83.24% 	 Time used:  0.18 sec
2023-03-28 22:28:00,076 		4368 of 10000 with 83.31% 	 Time used:  0.18 sec
2023-03-28 22:28:00,250 		4392 of 10000 with 83.33% 	 Time used:  0.17 sec
2023-03-28 22:28:00,427 		4416 of 10000 with 83.36% 	 Time used:  0.18 sec
2023-03-28 22:28:00,580 		4440 of 10000 with 83.38% 	 Time used:  0.15 sec
2023-03-28 22:28:00,776 		4464 of 10000 with 83.40% 	 Time used:  0.19 sec
2023-03-28 22:28:00,947 		4488 of 10000 with 83.42% 	 Time used:  0.17 sec
2023-03-28 22:28:01,095 		4512 of 10000 with 83.44% 	 Time used:  0.15 sec
2023-03-28 22:28:01,262 		4536 of 10000 with 83.49% 	 Time used:  0.17 sec
2023-03-28 22:28:01,440 		4560 of 10000 with 83.49% 	 Time used:  0.18 sec
2023-03-28 22:28:01,617 		4584 of 10000 with 83.57% 	 Time used:  0.18 sec
2023-03-28 22:28:01,792 		4608 of 10000 with 83.59% 	 Time used:  0.17 sec
2023-03-28 22:28:01,966 		4632 of 10000 with 83.64% 	 Time used:  0.17 sec
2023-03-28 22:28:02,179 		4656 of 10000 with 83.61% 	 Time used:  0.21 sec
2023-03-28 22:28:02,345 		4680 of 10000 with 83.57% 	 Time used:  0.17 sec
2023-03-28 22:28:02,523 		4704 of 10000 with 83.52% 	 Time used:  0.18 sec
2023-03-28 22:28:02,700 		4728 of 10000 with 83.54% 	 Time used:  0.18 sec
2023-03-28 22:28:02,899 		4752 of 10000 with 83.48% 	 Time used:  0.20 sec
2023-03-28 22:28:03,097 		4776 of 10000 with 83.44% 	 Time used:  0.20 sec
2023-03-28 22:28:03,273 		4800 of 10000 with 83.42% 	 Time used:  0.18 sec
2023-03-28 22:28:03,459 		4824 of 10000 with 83.44% 	 Time used:  0.19 sec
2023-03-28 22:28:03,637 		4848 of 10000 with 83.37% 	 Time used:  0.18 sec
2023-03-28 22:28:03,819 		4872 of 10000 with 83.42% 	 Time used:  0.18 sec
2023-03-28 22:28:03,968 		4896 of 10000 with 83.39% 	 Time used:  0.15 sec
2023-03-28 22:28:04,132 		4920 of 10000 with 83.41% 	 Time used:  0.16 sec
2023-03-28 22:28:04,321 		4944 of 10000 with 83.41% 	 Time used:  0.19 sec
2023-03-28 22:28:04,487 		4968 of 10000 with 83.45% 	 Time used:  0.17 sec
2023-03-28 22:28:04,675 		4992 of 10000 with 83.47% 	 Time used:  0.19 sec
2023-03-28 22:28:04,862 		5016 of 10000 with 83.43% 	 Time used:  0.19 sec
2023-03-28 22:28:05,047 		5040 of 10000 with 83.45% 	 Time used:  0.18 sec
2023-03-28 22:28:05,206 		5064 of 10000 with 83.47% 	 Time used:  0.16 sec
2023-03-28 22:28:05,381 		5088 of 10000 with 83.47% 	 Time used:  0.17 sec
2023-03-28 22:28:05,575 		5112 of 10000 with 83.43% 	 Time used:  0.19 sec
2023-03-28 22:28:05,745 		5136 of 10000 with 83.41% 	 Time used:  0.17 sec
2023-03-28 22:28:05,920 		5160 of 10000 with 83.43% 	 Time used:  0.17 sec
2023-03-28 22:28:06,098 		5184 of 10000 with 83.47% 	 Time used:  0.18 sec
2023-03-28 22:28:06,320 		5208 of 10000 with 83.49% 	 Time used:  0.22 sec
2023-03-28 22:28:06,495 		5232 of 10000 with 83.52% 	 Time used:  0.18 sec
2023-03-28 22:28:06,669 		5256 of 10000 with 83.52% 	 Time used:  0.17 sec
2023-03-28 22:28:06,825 		5280 of 10000 with 83.54% 	 Time used:  0.16 sec
2023-03-28 22:28:07,034 		5304 of 10000 with 83.54% 	 Time used:  0.21 sec
2023-03-28 22:28:07,213 		5328 of 10000 with 83.56% 	 Time used:  0.18 sec
2023-03-28 22:28:07,390 		5352 of 10000 with 83.58% 	 Time used:  0.18 sec
2023-03-28 22:28:07,546 		5376 of 10000 with 83.61% 	 Time used:  0.16 sec
2023-03-28 22:28:07,716 		5400 of 10000 with 83.65% 	 Time used:  0.17 sec
2023-03-28 22:28:07,928 		5424 of 10000 with 83.68% 	 Time used:  0.21 sec
2023-03-28 22:28:08,149 		5448 of 10000 with 83.66% 	 Time used:  0.22 sec
2023-03-28 22:28:08,327 		5472 of 10000 with 83.61% 	 Time used:  0.18 sec
2023-03-28 22:28:08,498 		5496 of 10000 with 83.59% 	 Time used:  0.17 sec
2023-03-28 22:28:08,682 		5520 of 10000 with 83.55% 	 Time used:  0.18 sec
2023-03-28 22:28:08,858 		5544 of 10000 with 83.53% 	 Time used:  0.18 sec
2023-03-28 22:28:09,033 		5568 of 10000 with 83.53% 	 Time used:  0.17 sec
2023-03-28 22:28:09,235 		5592 of 10000 with 83.48% 	 Time used:  0.20 sec
2023-03-28 22:28:09,438 		5616 of 10000 with 83.46% 	 Time used:  0.20 sec
2023-03-28 22:28:09,598 		5640 of 10000 with 83.48% 	 Time used:  0.16 sec
2023-03-28 22:28:09,766 		5664 of 10000 with 83.49% 	 Time used:  0.17 sec
2023-03-28 22:28:09,913 		5688 of 10000 with 83.53% 	 Time used:  0.15 sec
2023-03-28 22:28:10,110 		5712 of 10000 with 83.53% 	 Time used:  0.20 sec
2023-03-28 22:28:10,287 		5736 of 10000 with 83.53% 	 Time used:  0.18 sec
2023-03-28 22:28:10,455 		5760 of 10000 with 83.56% 	 Time used:  0.17 sec
2023-03-28 22:28:10,626 		5784 of 10000 with 83.59% 	 Time used:  0.17 sec
2023-03-28 22:28:10,827 		5808 of 10000 with 83.56% 	 Time used:  0.20 sec
2023-03-28 22:28:11,011 		5832 of 10000 with 83.57% 	 Time used:  0.18 sec
2023-03-28 22:28:11,222 		5856 of 10000 with 83.59% 	 Time used:  0.21 sec
2023-03-28 22:28:11,407 		5880 of 10000 with 83.66% 	 Time used:  0.18 sec
2023-03-28 22:28:11,578 		5904 of 10000 with 83.64% 	 Time used:  0.17 sec
2023-03-28 22:28:11,770 		5928 of 10000 with 83.64% 	 Time used:  0.19 sec
2023-03-28 22:28:11,930 		5952 of 10000 with 83.64% 	 Time used:  0.16 sec
2023-03-28 22:28:12,104 		5976 of 10000 with 83.60% 	 Time used:  0.17 sec
2023-03-28 22:28:12,312 		6000 of 10000 with 83.62% 	 Time used:  0.21 sec
2023-03-28 22:28:12,459 		6024 of 10000 with 83.60% 	 Time used:  0.15 sec
2023-03-28 22:28:12,638 		6048 of 10000 with 83.60% 	 Time used:  0.18 sec
2023-03-28 22:28:12,812 		6072 of 10000 with 83.58% 	 Time used:  0.17 sec
2023-03-28 22:28:12,985 		6096 of 10000 with 83.60% 	 Time used:  0.17 sec
2023-03-28 22:28:13,167 		6120 of 10000 with 83.58% 	 Time used:  0.18 sec
2023-03-28 22:28:13,384 		6144 of 10000 with 83.56% 	 Time used:  0.22 sec
2023-03-28 22:28:13,564 		6168 of 10000 with 83.50% 	 Time used:  0.18 sec
2023-03-28 22:28:13,707 		6192 of 10000 with 83.46% 	 Time used:  0.14 sec
2023-03-28 22:28:13,889 		6216 of 10000 with 83.49% 	 Time used:  0.18 sec
2023-03-28 22:28:14,047 		6240 of 10000 with 83.49% 	 Time used:  0.16 sec
2023-03-28 22:28:14,245 		6264 of 10000 with 83.51% 	 Time used:  0.20 sec
2023-03-28 22:28:14,446 		6288 of 10000 with 83.46% 	 Time used:  0.20 sec
2023-03-28 22:28:14,638 		6312 of 10000 with 83.49% 	 Time used:  0.19 sec
2023-03-28 22:28:14,893 		6336 of 10000 with 83.49% 	 Time used:  0.25 sec
2023-03-28 22:28:15,072 		6360 of 10000 with 83.52% 	 Time used:  0.18 sec
2023-03-28 22:28:15,296 		6384 of 10000 with 83.51% 	 Time used:  0.22 sec
2023-03-28 22:28:15,509 		6408 of 10000 with 83.47% 	 Time used:  0.21 sec
2023-03-28 22:28:15,734 		6432 of 10000 with 83.50% 	 Time used:  0.22 sec
2023-03-28 22:28:15,921 		6456 of 10000 with 83.52% 	 Time used:  0.19 sec
2023-03-28 22:28:16,104 		6480 of 10000 with 83.53% 	 Time used:  0.18 sec
2023-03-28 22:28:16,280 		6504 of 10000 with 83.56% 	 Time used:  0.18 sec
2023-03-28 22:28:16,457 		6528 of 10000 with 83.61% 	 Time used:  0.18 sec
2023-03-28 22:28:16,619 		6552 of 10000 with 83.59% 	 Time used:  0.16 sec
2023-03-28 22:28:16,785 		6576 of 10000 with 83.55% 	 Time used:  0.17 sec
2023-03-28 22:28:16,965 		6600 of 10000 with 83.58% 	 Time used:  0.18 sec
2023-03-28 22:28:17,151 		6624 of 10000 with 83.61% 	 Time used:  0.19 sec
2023-03-28 22:28:17,352 		6648 of 10000 with 83.62% 	 Time used:  0.20 sec
2023-03-28 22:28:17,522 		6672 of 10000 with 83.54% 	 Time used:  0.17 sec
2023-03-28 22:28:17,709 		6696 of 10000 with 83.48% 	 Time used:  0.19 sec
2023-03-28 22:28:17,904 		6720 of 10000 with 83.48% 	 Time used:  0.19 sec
2023-03-28 22:28:18,080 		6744 of 10000 with 83.47% 	 Time used:  0.18 sec
2023-03-28 22:28:18,282 		6768 of 10000 with 83.51% 	 Time used:  0.20 sec
2023-03-28 22:28:18,473 		6792 of 10000 with 83.52% 	 Time used:  0.19 sec
2023-03-28 22:28:18,713 		6816 of 10000 with 83.52% 	 Time used:  0.24 sec
2023-03-28 22:28:18,872 		6840 of 10000 with 83.49% 	 Time used:  0.16 sec
2023-03-28 22:28:19,032 		6864 of 10000 with 83.44% 	 Time used:  0.16 sec
2023-03-28 22:28:19,186 		6888 of 10000 with 83.41% 	 Time used:  0.15 sec
2023-03-28 22:28:19,372 		6912 of 10000 with 83.38% 	 Time used:  0.18 sec
2023-03-28 22:28:19,578 		6936 of 10000 with 83.35% 	 Time used:  0.21 sec
2023-03-28 22:28:19,778 		6960 of 10000 with 83.33% 	 Time used:  0.20 sec
2023-03-28 22:28:19,964 		6984 of 10000 with 83.36% 	 Time used:  0.19 sec
2023-03-28 22:28:20,139 		7008 of 10000 with 83.33% 	 Time used:  0.18 sec
2023-03-28 22:28:20,347 		7032 of 10000 with 83.30% 	 Time used:  0.21 sec
2023-03-28 22:28:20,540 		7056 of 10000 with 83.30% 	 Time used:  0.19 sec
2023-03-28 22:28:20,717 		7080 of 10000 with 83.32% 	 Time used:  0.18 sec
2023-03-28 22:28:20,897 		7104 of 10000 with 83.28% 	 Time used:  0.18 sec
2023-03-28 22:28:21,075 		7128 of 10000 with 83.25% 	 Time used:  0.18 sec
2023-03-28 22:28:21,260 		7152 of 10000 with 83.28% 	 Time used:  0.18 sec
2023-03-28 22:28:21,429 		7176 of 10000 with 83.32% 	 Time used:  0.17 sec
2023-03-28 22:28:21,637 		7200 of 10000 with 83.26% 	 Time used:  0.21 sec
2023-03-28 22:28:21,814 		7224 of 10000 with 83.28% 	 Time used:  0.18 sec
2023-03-28 22:28:21,974 		7248 of 10000 with 83.31% 	 Time used:  0.16 sec
2023-03-28 22:28:22,135 		7272 of 10000 with 83.32% 	 Time used:  0.16 sec
2023-03-28 22:28:22,307 		7296 of 10000 with 83.33% 	 Time used:  0.17 sec
2023-03-28 22:28:22,490 		7320 of 10000 with 83.33% 	 Time used:  0.18 sec
2023-03-28 22:28:22,689 		7344 of 10000 with 83.31% 	 Time used:  0.20 sec
2023-03-28 22:28:22,858 		7368 of 10000 with 83.33% 	 Time used:  0.17 sec
2023-03-28 22:28:23,035 		7392 of 10000 with 83.36% 	 Time used:  0.18 sec
2023-03-28 22:28:23,215 		7416 of 10000 with 83.37% 	 Time used:  0.18 sec
2023-03-28 22:28:23,406 		7440 of 10000 with 83.40% 	 Time used:  0.19 sec
2023-03-28 22:28:23,590 		7464 of 10000 with 83.41% 	 Time used:  0.18 sec
2023-03-28 22:28:23,760 		7488 of 10000 with 83.44% 	 Time used:  0.17 sec
2023-03-28 22:28:23,930 		7512 of 10000 with 83.44% 	 Time used:  0.17 sec
2023-03-28 22:28:24,118 		7536 of 10000 with 83.44% 	 Time used:  0.19 sec
2023-03-28 22:28:24,283 		7560 of 10000 with 83.45% 	 Time used:  0.16 sec
2023-03-28 22:28:24,485 		7584 of 10000 with 83.47% 	 Time used:  0.20 sec
2023-03-28 22:28:24,636 		7608 of 10000 with 83.44% 	 Time used:  0.15 sec
2023-03-28 22:28:24,845 		7632 of 10000 with 83.48% 	 Time used:  0.21 sec
2023-03-28 22:28:25,013 		7656 of 10000 with 83.46% 	 Time used:  0.17 sec
2023-03-28 22:28:25,206 		7680 of 10000 with 83.48% 	 Time used:  0.19 sec
2023-03-28 22:28:25,399 		7704 of 10000 with 83.48% 	 Time used:  0.19 sec
2023-03-28 22:28:25,600 		7728 of 10000 with 83.49% 	 Time used:  0.20 sec
2023-03-28 22:28:25,802 		7752 of 10000 with 83.53% 	 Time used:  0.20 sec
2023-03-28 22:28:25,966 		7776 of 10000 with 83.53% 	 Time used:  0.16 sec
2023-03-28 22:28:26,176 		7800 of 10000 with 83.54% 	 Time used:  0.21 sec
2023-03-28 22:28:26,357 		7824 of 10000 with 83.51% 	 Time used:  0.18 sec
2023-03-28 22:28:26,590 		7848 of 10000 with 83.52% 	 Time used:  0.23 sec
2023-03-28 22:28:26,792 		7872 of 10000 with 83.54% 	 Time used:  0.20 sec
2023-03-28 22:28:26,979 		7896 of 10000 with 83.55% 	 Time used:  0.19 sec
2023-03-28 22:28:27,156 		7920 of 10000 with 83.52% 	 Time used:  0.18 sec
2023-03-28 22:28:27,327 		7944 of 10000 with 83.51% 	 Time used:  0.17 sec
2023-03-28 22:28:27,501 		7968 of 10000 with 83.51% 	 Time used:  0.17 sec
2023-03-28 22:28:27,677 		7992 of 10000 with 83.47% 	 Time used:  0.18 sec
2023-03-28 22:28:27,871 		8016 of 10000 with 83.45% 	 Time used:  0.19 sec
2023-03-28 22:28:28,048 		8040 of 10000 with 83.46% 	 Time used:  0.18 sec
2023-03-28 22:28:28,212 		8064 of 10000 with 83.43% 	 Time used:  0.16 sec
2023-03-28 22:28:28,377 		8088 of 10000 with 83.41% 	 Time used:  0.16 sec
2023-03-28 22:28:28,564 		8112 of 10000 with 83.42% 	 Time used:  0.19 sec
2023-03-28 22:28:28,729 		8136 of 10000 with 83.41% 	 Time used:  0.16 sec
2023-03-28 22:28:28,933 		8160 of 10000 with 83.36% 	 Time used:  0.20 sec
2023-03-28 22:28:29,116 		8184 of 10000 with 83.38% 	 Time used:  0.18 sec
2023-03-28 22:28:29,327 		8208 of 10000 with 83.38% 	 Time used:  0.21 sec
2023-03-28 22:28:29,530 		8232 of 10000 with 83.38% 	 Time used:  0.20 sec
2023-03-28 22:28:29,746 		8256 of 10000 with 83.39% 	 Time used:  0.22 sec
2023-03-28 22:28:29,925 		8280 of 10000 with 83.41% 	 Time used:  0.18 sec
2023-03-28 22:28:30,098 		8304 of 10000 with 83.35% 	 Time used:  0.17 sec
2023-03-28 22:28:30,256 		8328 of 10000 with 83.36% 	 Time used:  0.16 sec
2023-03-28 22:28:30,403 		8352 of 10000 with 83.37% 	 Time used:  0.15 sec
2023-03-28 22:28:30,571 		8376 of 10000 with 83.36% 	 Time used:  0.17 sec
2023-03-28 22:28:30,749 		8400 of 10000 with 83.38% 	 Time used:  0.18 sec
2023-03-28 22:28:30,930 		8424 of 10000 with 83.39% 	 Time used:  0.18 sec
2023-03-28 22:28:31,099 		8448 of 10000 with 83.43% 	 Time used:  0.17 sec
2023-03-28 22:28:31,263 		8472 of 10000 with 83.39% 	 Time used:  0.16 sec
2023-03-28 22:28:31,431 		8496 of 10000 with 83.40% 	 Time used:  0.17 sec
2023-03-28 22:28:31,589 		8520 of 10000 with 83.40% 	 Time used:  0.16 sec
2023-03-28 22:28:31,798 		8544 of 10000 with 83.40% 	 Time used:  0.21 sec
2023-03-28 22:28:31,960 		8568 of 10000 with 83.42% 	 Time used:  0.16 sec
2023-03-28 22:28:32,132 		8592 of 10000 with 83.39% 	 Time used:  0.17 sec
2023-03-28 22:28:32,303 		8616 of 10000 with 83.38% 	 Time used:  0.17 sec
2023-03-28 22:28:32,475 		8640 of 10000 with 83.38% 	 Time used:  0.17 sec
2023-03-28 22:28:32,658 		8664 of 10000 with 83.40% 	 Time used:  0.18 sec
2023-03-28 22:28:32,828 		8688 of 10000 with 83.40% 	 Time used:  0.17 sec
2023-03-28 22:28:32,981 		8712 of 10000 with 83.39% 	 Time used:  0.15 sec
2023-03-28 22:28:33,157 		8736 of 10000 with 83.38% 	 Time used:  0.18 sec
2023-03-28 22:28:33,295 		8760 of 10000 with 83.34% 	 Time used:  0.14 sec
2023-03-28 22:28:33,460 		8784 of 10000 with 83.36% 	 Time used:  0.16 sec
2023-03-28 22:28:33,641 		8808 of 10000 with 83.36% 	 Time used:  0.18 sec
2023-03-28 22:28:33,833 		8832 of 10000 with 83.36% 	 Time used:  0.19 sec
2023-03-28 22:28:33,992 		8856 of 10000 with 83.38% 	 Time used:  0.16 sec
2023-03-28 22:28:34,175 		8880 of 10000 with 83.38% 	 Time used:  0.18 sec
2023-03-28 22:28:34,370 		8904 of 10000 with 83.41% 	 Time used:  0.19 sec
2023-03-28 22:28:34,513 		8928 of 10000 with 83.41% 	 Time used:  0.14 sec
2023-03-28 22:28:34,684 		8952 of 10000 with 83.41% 	 Time used:  0.17 sec
2023-03-28 22:28:34,874 		8976 of 10000 with 83.42% 	 Time used:  0.19 sec
2023-03-28 22:28:35,054 		9000 of 10000 with 83.44% 	 Time used:  0.18 sec
2023-03-28 22:28:35,215 		9024 of 10000 with 83.46% 	 Time used:  0.16 sec
2023-03-28 22:28:35,389 		9048 of 10000 with 83.45% 	 Time used:  0.17 sec
2023-03-28 22:28:35,523 		9072 of 10000 with 83.44% 	 Time used:  0.13 sec
2023-03-28 22:28:35,737 		9096 of 10000 with 83.42% 	 Time used:  0.21 sec
2023-03-28 22:28:35,896 		9120 of 10000 with 83.44% 	 Time used:  0.16 sec
2023-03-28 22:28:36,069 		9144 of 10000 with 83.42% 	 Time used:  0.17 sec
2023-03-28 22:28:36,259 		9168 of 10000 with 83.42% 	 Time used:  0.19 sec
2023-03-28 22:28:36,445 		9192 of 10000 with 83.41% 	 Time used:  0.19 sec
2023-03-28 22:28:36,640 		9216 of 10000 with 83.43% 	 Time used:  0.19 sec
2023-03-28 22:28:36,809 		9240 of 10000 with 83.40% 	 Time used:  0.17 sec
2023-03-28 22:28:36,994 		9264 of 10000 with 83.38% 	 Time used:  0.18 sec
2023-03-28 22:28:37,211 		9288 of 10000 with 83.39% 	 Time used:  0.22 sec
2023-03-28 22:28:37,370 		9312 of 10000 with 83.37% 	 Time used:  0.16 sec
2023-03-28 22:28:37,566 		9336 of 10000 with 83.35% 	 Time used:  0.20 sec
2023-03-28 22:28:37,758 		9360 of 10000 with 83.29% 	 Time used:  0.19 sec
2023-03-28 22:28:37,937 		9384 of 10000 with 83.31% 	 Time used:  0.18 sec
2023-03-28 22:28:38,114 		9408 of 10000 with 83.33% 	 Time used:  0.18 sec
2023-03-28 22:28:38,275 		9432 of 10000 with 83.37% 	 Time used:  0.16 sec
2023-03-28 22:28:38,486 		9456 of 10000 with 83.35% 	 Time used:  0.21 sec
2023-03-28 22:28:38,644 		9480 of 10000 with 83.39% 	 Time used:  0.16 sec
2023-03-28 22:28:38,835 		9504 of 10000 with 83.36% 	 Time used:  0.19 sec
2023-03-28 22:28:39,028 		9528 of 10000 with 83.39% 	 Time used:  0.19 sec
2023-03-28 22:28:39,234 		9552 of 10000 with 83.39% 	 Time used:  0.21 sec
2023-03-28 22:28:39,404 		9576 of 10000 with 83.40% 	 Time used:  0.17 sec
2023-03-28 22:28:39,585 		9600 of 10000 with 83.36% 	 Time used:  0.18 sec
2023-03-28 22:28:39,749 		9624 of 10000 with 83.39% 	 Time used:  0.16 sec
2023-03-28 22:28:39,892 		9648 of 10000 with 83.37% 	 Time used:  0.14 sec
2023-03-28 22:28:40,073 		9672 of 10000 with 83.37% 	 Time used:  0.18 sec
2023-03-28 22:28:40,263 		9696 of 10000 with 83.37% 	 Time used:  0.19 sec
2023-03-28 22:28:40,440 		9720 of 10000 with 83.38% 	 Time used:  0.18 sec
2023-03-28 22:28:40,646 		9744 of 10000 with 83.39% 	 Time used:  0.21 sec
2023-03-28 22:28:40,810 		9768 of 10000 with 83.40% 	 Time used:  0.16 sec
2023-03-28 22:28:40,987 		9792 of 10000 with 83.40% 	 Time used:  0.18 sec
2023-03-28 22:28:41,156 		9816 of 10000 with 83.43% 	 Time used:  0.17 sec
2023-03-28 22:28:41,316 		9840 of 10000 with 83.43% 	 Time used:  0.16 sec
2023-03-28 22:28:41,522 		9864 of 10000 with 83.43% 	 Time used:  0.21 sec
2023-03-28 22:28:41,699 		9888 of 10000 with 83.45% 	 Time used:  0.18 sec
2023-03-28 22:28:41,875 		9912 of 10000 with 83.45% 	 Time used:  0.18 sec
2023-03-28 22:28:42,006 		9936 of 10000 with 83.47% 	 Time used:  0.13 sec
2023-03-28 22:28:42,197 		9960 of 10000 with 83.43% 	 Time used:  0.19 sec
2023-03-28 22:28:42,362 		9984 of 10000 with 83.41% 	 Time used:  0.16 sec
2023-03-28 22:28:42,492 		10000 of 10000 with 83.43% 	 Time used:  0.13 sec
2023-03-28 22:28:42,492 
2023-03-28 22:28:42,494 			Learning rate: weights:   1.000e-02    
2023-03-28 22:28:42,494 			Last test performance: 83.43%
2023-03-28 22:28:42,494 ----------------
2023-03-28 22:28:46,296   6   =>  0    		Training 486 pattern with 82.29% 	Forward time: 	 3.68 sec
2023-03-28 22:28:46,296 			Loss:    3.871e-01    			Backward time: 	 0.11 sec 
2023-03-28 22:28:46,296 ADAM: Layer 0 -> dw_min:9.9831e-01  dw_max:1.0018e+00 lr:1.0000e-02
2023-03-28 22:28:46,296 ADAM: Layer 1 -> dw_min:9.9294e-01  dw_max:1.0049e+00 lr:1.0000e-02
2023-03-28 22:28:46,296 ADAM: Layer 2 -> dw_min:9.9076e-01  dw_max:1.0103e+00 lr:1.0000e-02
2023-03-28 22:28:46,296 ADAM: Layer 3 -> dw_min:9.9401e-01  dw_max:1.0077e+00 lr:1.0000e-02
2023-03-28 22:28:46,333 			Learning rate: weights:   1.000e-02    
2023-03-28 22:28:46,334 			Last test performance: 83.43%
2023-03-28 22:28:46,334 ----------------
2023-03-28 22:28:50,267   6   =>  1    		Training 486 pattern with 82.71% 	Forward time: 	 3.81 sec
2023-03-28 22:28:50,267 			Loss:    3.907e-01    			Backward time: 	 0.11 sec 
2023-03-28 22:28:50,267 ADAM: Layer 0 -> dw_min:9.9863e-01  dw_max:1.0020e+00 lr:1.0000e-02
2023-03-28 22:28:50,267 ADAM: Layer 1 -> dw_min:9.9355e-01  dw_max:1.0056e+00 lr:1.0000e-02
2023-03-28 22:28:50,267 ADAM: Layer 2 -> dw_min:9.8975e-01  dw_max:1.0093e+00 lr:1.0000e-02
2023-03-28 22:28:50,268 ADAM: Layer 3 -> dw_min:9.9456e-01  dw_max:1.0066e+00 lr:1.0000e-02
2023-03-28 22:28:50,349 			Learning rate: weights:   1.000e-02    
2023-03-28 22:28:50,349 			Last test performance: 83.43%
2023-03-28 22:28:50,349 ----------------
2023-03-28 22:28:54,317   6   =>  2    		Training 486 pattern with 81.67% 	Forward time: 	 3.85 sec
2023-03-28 22:28:54,317 			Loss:    4.079e-01    			Backward time: 	 0.11 sec 
2023-03-28 22:28:54,317 ADAM: Layer 0 -> dw_min:9.9850e-01  dw_max:1.0018e+00 lr:1.0000e-02
2023-03-28 22:28:54,318 ADAM: Layer 1 -> dw_min:9.9259e-01  dw_max:1.0063e+00 lr:1.0000e-02
2023-03-28 22:28:54,318 ADAM: Layer 2 -> dw_min:9.9063e-01  dw_max:1.0083e+00 lr:1.0000e-02
2023-03-28 22:28:54,318 ADAM: Layer 3 -> dw_min:9.9505e-01  dw_max:1.0056e+00 lr:1.0000e-02
2023-03-28 22:28:54,343 			Learning rate: weights:   1.000e-02    
2023-03-28 22:28:54,343 			Last test performance: 83.43%
2023-03-28 22:28:54,343 ----------------
2023-03-28 22:28:58,272   6   =>  3    		Training 486 pattern with 83.75% 	Forward time: 	 3.81 sec
2023-03-28 22:28:58,272 			Loss:    3.627e-01    			Backward time: 	 0.11 sec 
2023-03-28 22:28:58,273 ADAM: Layer 0 -> dw_min:9.9828e-01  dw_max:1.0020e+00 lr:1.0000e-02
2023-03-28 22:28:58,273 ADAM: Layer 1 -> dw_min:9.9307e-01  dw_max:1.0069e+00 lr:1.0000e-02
2023-03-28 22:28:58,273 ADAM: Layer 2 -> dw_min:9.9031e-01  dw_max:1.0076e+00 lr:1.0000e-02
2023-03-28 22:28:58,273 ADAM: Layer 3 -> dw_min:9.9550e-01  dw_max:1.0052e+00 lr:1.0000e-02
2023-03-28 22:28:58,353 			Learning rate: weights:   1.000e-02    
2023-03-28 22:28:58,353 			Last test performance: 83.43%
2023-03-28 22:28:58,353 ----------------
2023-03-28 22:29:02,162   6   =>  4    		Training 486 pattern with 80.83% 	Forward time: 	 3.69 sec
2023-03-28 22:29:02,162 			Loss:    4.512e-01    			Backward time: 	 0.11 sec 
2023-03-28 22:29:02,163 ADAM: Layer 0 -> dw_min:9.9829e-01  dw_max:1.0020e+00 lr:1.0000e-02
2023-03-28 22:29:02,163 ADAM: Layer 1 -> dw_min:9.9153e-01  dw_max:1.0077e+00 lr:1.0000e-02
2023-03-28 22:29:02,163 ADAM: Layer 2 -> dw_min:9.8836e-01  dw_max:1.0079e+00 lr:1.0000e-02
2023-03-28 22:29:02,163 ADAM: Layer 3 -> dw_min:9.9592e-01  dw_max:1.0043e+00 lr:1.0000e-02
2023-03-28 22:29:02,242 			Learning rate: weights:   1.000e-02    
2023-03-28 22:29:02,242 			Last test performance: 83.43%
2023-03-28 22:29:02,242 ----------------
2023-03-28 22:29:06,124   6   =>  5    		Training 486 pattern with 82.92% 	Forward time: 	 3.76 sec
2023-03-28 22:29:06,125 			Loss:    3.582e-01    			Backward time: 	 0.11 sec 
2023-03-28 22:29:06,125 ADAM: Layer 0 -> dw_min:9.9837e-01  dw_max:1.0021e+00 lr:1.0000e-02
2023-03-28 22:29:06,125 ADAM: Layer 1 -> dw_min:9.9137e-01  dw_max:1.0063e+00 lr:1.0000e-02
2023-03-28 22:29:06,125 ADAM: Layer 2 -> dw_min:9.8939e-01  dw_max:1.0071e+00 lr:1.0000e-02
2023-03-28 22:29:06,125 ADAM: Layer 3 -> dw_min:9.9600e-01  dw_max:1.0041e+00 lr:1.0000e-02
2023-03-28 22:29:06,147 			Learning rate: weights:   1.000e-02    
2023-03-28 22:29:06,147 			Last test performance: 83.43%
2023-03-28 22:29:06,148 ----------------
2023-03-28 22:29:09,980   6   =>  6    		Training 486 pattern with 79.38% 	Forward time: 	 3.71 sec
2023-03-28 22:29:09,980 			Loss:    4.279e-01    			Backward time: 	 0.11 sec 
2023-03-28 22:29:09,980 ADAM: Layer 0 -> dw_min:9.9854e-01  dw_max:1.0019e+00 lr:1.0000e-02
2023-03-28 22:29:09,980 ADAM: Layer 1 -> dw_min:9.9411e-01  dw_max:1.0057e+00 lr:1.0000e-02
2023-03-28 22:29:09,981 ADAM: Layer 2 -> dw_min:9.9006e-01  dw_max:1.0068e+00 lr:1.0000e-02
2023-03-28 22:29:09,981 ADAM: Layer 3 -> dw_min:9.9646e-01  dw_max:1.0039e+00 lr:1.0000e-02
2023-03-28 22:29:10,055 			Learning rate: weights:   1.000e-02    
2023-03-28 22:29:10,055 			Last test performance: 83.43%
2023-03-28 22:29:10,055 ----------------
2023-03-28 22:29:13,830   6   =>  7    		Training 486 pattern with 85.62% 	Forward time: 	 3.65 sec
2023-03-28 22:29:13,830 			Loss:    3.398e-01    			Backward time: 	 0.11 sec 
2023-03-28 22:29:13,831 ADAM: Layer 0 -> dw_min:9.9851e-01  dw_max:1.0017e+00 lr:1.0000e-02
2023-03-28 22:29:13,831 ADAM: Layer 1 -> dw_min:9.9469e-01  dw_max:1.0051e+00 lr:1.0000e-02
2023-03-28 22:29:13,831 ADAM: Layer 2 -> dw_min:9.8997e-01  dw_max:1.0081e+00 lr:1.0000e-02
2023-03-28 22:29:13,831 ADAM: Layer 3 -> dw_min:9.9638e-01  dw_max:1.0062e+00 lr:1.0000e-02
2023-03-28 22:29:13,886 			Learning rate: weights:   1.000e-02    
2023-03-28 22:29:13,886 			Last test performance: 83.43%
2023-03-28 22:29:13,886 ----------------
2023-03-28 22:29:17,852   6   =>  8    		Training 486 pattern with 85.62% 	Forward time: 	 3.85 sec
2023-03-28 22:29:17,852 			Loss:    3.696e-01    			Backward time: 	 0.11 sec 
2023-03-28 22:29:17,853 ADAM: Layer 0 -> dw_min:9.9857e-01  dw_max:1.0019e+00 lr:1.0000e-02
2023-03-28 22:29:17,853 ADAM: Layer 1 -> dw_min:9.9214e-01  dw_max:1.0054e+00 lr:1.0000e-02
2023-03-28 22:29:17,853 ADAM: Layer 2 -> dw_min:9.9092e-01  dw_max:1.0088e+00 lr:1.0000e-02
2023-03-28 22:29:17,853 ADAM: Layer 3 -> dw_min:9.9627e-01  dw_max:1.0055e+00 lr:1.0000e-02
2023-03-28 22:29:17,929 			Learning rate: weights:   1.000e-02    
2023-03-28 22:29:17,929 			Last test performance: 83.43%
2023-03-28 22:29:17,929 ----------------
2023-03-28 22:29:21,700   6   =>  9    		Training 486 pattern with 81.88% 	Forward time: 	 3.65 sec
2023-03-28 22:29:21,701 			Loss:    3.883e-01    			Backward time: 	 0.11 sec 
2023-03-28 22:29:21,701 ADAM: Layer 0 -> dw_min:9.9849e-01  dw_max:1.0024e+00 lr:1.0000e-02
2023-03-28 22:29:21,701 ADAM: Layer 1 -> dw_min:9.9195e-01  dw_max:1.0064e+00 lr:1.0000e-02
2023-03-28 22:29:21,701 ADAM: Layer 2 -> dw_min:9.8909e-01  dw_max:1.0095e+00 lr:1.0000e-02
2023-03-28 22:29:21,701 ADAM: Layer 3 -> dw_min:9.9477e-01  dw_max:1.0052e+00 lr:1.0000e-02
2023-03-28 22:29:21,772 			Learning rate: weights:   1.000e-02    
2023-03-28 22:29:21,772 			Last test performance: 83.43%
2023-03-28 22:29:21,773 ----------------
2023-03-28 22:29:25,674   6   =>  10   		Training 486 pattern with 82.29% 	Forward time: 	 3.78 sec
2023-03-28 22:29:25,674 			Loss:    3.923e-01    			Backward time: 	 0.11 sec 
2023-03-28 22:29:25,674 ADAM: Layer 0 -> dw_min:9.9885e-01  dw_max:1.0022e+00 lr:1.0000e-02
2023-03-28 22:29:25,674 ADAM: Layer 1 -> dw_min:9.9127e-01  dw_max:1.0069e+00 lr:1.0000e-02
2023-03-28 22:29:25,674 ADAM: Layer 2 -> dw_min:9.8932e-01  dw_max:1.0092e+00 lr:1.0000e-02
2023-03-28 22:29:25,675 ADAM: Layer 3 -> dw_min:9.9513e-01  dw_max:1.0057e+00 lr:1.0000e-02
2023-03-28 22:29:25,796 			Learning rate: weights:   1.000e-02    
2023-03-28 22:29:25,796 			Last test performance: 83.43%
2023-03-28 22:29:25,796 ----------------
2023-03-28 22:29:29,697   6   =>  11   		Training 486 pattern with 81.46% 	Forward time: 	 3.78 sec
2023-03-28 22:29:29,697 			Loss:    3.758e-01    			Backward time: 	 0.11 sec 
2023-03-28 22:29:29,698 ADAM: Layer 0 -> dw_min:9.9859e-01  dw_max:1.0018e+00 lr:1.0000e-02
2023-03-28 22:29:29,698 ADAM: Layer 1 -> dw_min:9.9207e-01  dw_max:1.0064e+00 lr:1.0000e-02
2023-03-28 22:29:29,698 ADAM: Layer 2 -> dw_min:9.8898e-01  dw_max:1.0085e+00 lr:1.0000e-02
2023-03-28 22:29:29,698 ADAM: Layer 3 -> dw_min:9.9560e-01  dw_max:1.0055e+00 lr:1.0000e-02
2023-03-28 22:29:29,814 			Learning rate: weights:   1.000e-02    
2023-03-28 22:29:29,814 			Last test performance: 83.43%
2023-03-28 22:29:29,814 ----------------
2023-03-28 22:29:33,744   6   =>  12   		Training 486 pattern with 83.96% 	Forward time: 	 3.81 sec
2023-03-28 22:29:33,744 			Loss:    3.718e-01    			Backward time: 	 0.11 sec 
2023-03-28 22:29:33,744 ADAM: Layer 0 -> dw_min:9.9847e-01  dw_max:1.0017e+00 lr:1.0000e-02
2023-03-28 22:29:33,744 ADAM: Layer 1 -> dw_min:9.9122e-01  dw_max:1.0062e+00 lr:1.0000e-02
2023-03-28 22:29:33,745 ADAM: Layer 2 -> dw_min:9.9011e-01  dw_max:1.0076e+00 lr:1.0000e-02
2023-03-28 22:29:33,745 ADAM: Layer 3 -> dw_min:9.9615e-01  dw_max:1.0053e+00 lr:1.0000e-02
2023-03-28 22:29:33,824 			Learning rate: weights:   1.000e-02    
2023-03-28 22:29:33,824 			Last test performance: 83.43%
2023-03-28 22:29:33,824 ----------------
2023-03-28 22:29:37,596   6   =>  13   		Training 486 pattern with 81.67% 	Forward time: 	 3.65 sec
2023-03-28 22:29:37,596 			Loss:    3.877e-01    			Backward time: 	 0.11 sec 
2023-03-28 22:29:37,596 ADAM: Layer 0 -> dw_min:9.9812e-01  dw_max:1.0020e+00 lr:1.0000e-02
2023-03-28 22:29:37,596 ADAM: Layer 1 -> dw_min:9.9191e-01  dw_max:1.0061e+00 lr:1.0000e-02
2023-03-28 22:29:37,596 ADAM: Layer 2 -> dw_min:9.9082e-01  dw_max:1.0072e+00 lr:1.0000e-02
2023-03-28 22:29:37,596 ADAM: Layer 3 -> dw_min:9.9629e-01  dw_max:1.0047e+00 lr:1.0000e-02
2023-03-28 22:29:37,676 			Learning rate: weights:   1.000e-02    
2023-03-28 22:29:37,676 			Last test performance: 83.43%
2023-03-28 22:29:37,676 ----------------
2023-03-28 22:29:41,348   6   =>  14   		Training 486 pattern with 81.46% 	Forward time: 	 3.55 sec
2023-03-28 22:29:41,348 			Loss:    3.862e-01    			Backward time: 	 0.11 sec 
2023-03-28 22:29:41,348 ADAM: Layer 0 -> dw_min:9.9833e-01  dw_max:1.0019e+00 lr:1.0000e-02
2023-03-28 22:29:41,348 ADAM: Layer 1 -> dw_min:9.9118e-01  dw_max:1.0052e+00 lr:1.0000e-02
2023-03-28 22:29:41,349 ADAM: Layer 2 -> dw_min:9.8749e-01  dw_max:1.0070e+00 lr:1.0000e-02
2023-03-28 22:29:41,349 ADAM: Layer 3 -> dw_min:9.9555e-01  dw_max:1.0050e+00 lr:1.0000e-02
2023-03-28 22:29:41,405 			Learning rate: weights:   1.000e-02    
2023-03-28 22:29:41,405 			Last test performance: 83.43%
2023-03-28 22:29:41,405 ----------------
2023-03-28 22:29:45,366   6   =>  15   		Training 486 pattern with 83.54% 	Forward time: 	 3.84 sec
2023-03-28 22:29:45,366 			Loss:    3.727e-01    			Backward time: 	 0.11 sec 
2023-03-28 22:29:45,366 ADAM: Layer 0 -> dw_min:9.9826e-01  dw_max:1.0022e+00 lr:1.0000e-02
2023-03-28 22:29:45,366 ADAM: Layer 1 -> dw_min:9.9195e-01  dw_max:1.0052e+00 lr:1.0000e-02
2023-03-28 22:29:45,366 ADAM: Layer 2 -> dw_min:9.8871e-01  dw_max:1.0102e+00 lr:1.0000e-02
2023-03-28 22:29:45,367 ADAM: Layer 3 -> dw_min:9.9631e-01  dw_max:1.0050e+00 lr:1.0000e-02
2023-03-28 22:29:45,404 			Learning rate: weights:   1.000e-02    
2023-03-28 22:29:45,404 			Last test performance: 83.43%
2023-03-28 22:29:45,404 ----------------
2023-03-28 22:29:49,156   6   =>  16   		Training 486 pattern with 82.92% 	Forward time: 	 3.63 sec
2023-03-28 22:29:49,157 			Loss:    4.209e-01    			Backward time: 	 0.11 sec 
2023-03-28 22:29:49,157 ADAM: Layer 0 -> dw_min:9.9865e-01  dw_max:1.0023e+00 lr:1.0000e-02
2023-03-28 22:29:49,157 ADAM: Layer 1 -> dw_min:9.9175e-01  dw_max:1.0072e+00 lr:1.0000e-02
2023-03-28 22:29:49,157 ADAM: Layer 2 -> dw_min:9.8969e-01  dw_max:1.0093e+00 lr:1.0000e-02
2023-03-28 22:29:49,157 ADAM: Layer 3 -> dw_min:9.9633e-01  dw_max:1.0042e+00 lr:1.0000e-02
2023-03-28 22:29:49,237 			Learning rate: weights:   1.000e-02    
2023-03-28 22:29:49,237 			Last test performance: 83.43%
2023-03-28 22:29:49,237 ----------------
2023-03-28 22:29:53,037   6   =>  17   		Training 486 pattern with 84.17% 	Forward time: 	 3.68 sec
2023-03-28 22:29:53,037 			Loss:    3.641e-01    			Backward time: 	 0.11 sec 
2023-03-28 22:29:53,037 ADAM: Layer 0 -> dw_min:9.9819e-01  dw_max:1.0018e+00 lr:1.0000e-02
2023-03-28 22:29:53,037 ADAM: Layer 1 -> dw_min:9.8904e-01  dw_max:1.0068e+00 lr:1.0000e-02
2023-03-28 22:29:53,038 ADAM: Layer 2 -> dw_min:9.8979e-01  dw_max:1.0081e+00 lr:1.0000e-02
2023-03-28 22:29:53,038 ADAM: Layer 3 -> dw_min:9.9520e-01  dw_max:1.0053e+00 lr:1.0000e-02
2023-03-28 22:29:53,116 			Learning rate: weights:   1.000e-02    
2023-03-28 22:29:53,116 			Last test performance: 83.43%
2023-03-28 22:29:53,116 ----------------
2023-03-28 22:29:57,033   6   =>  18   		Training 486 pattern with 81.46% 	Forward time: 	 3.80 sec
2023-03-28 22:29:57,033 			Loss:    3.877e-01    			Backward time: 	 0.11 sec 
2023-03-28 22:29:57,034 ADAM: Layer 0 -> dw_min:9.9874e-01  dw_max:1.0025e+00 lr:1.0000e-02
2023-03-28 22:29:57,034 ADAM: Layer 1 -> dw_min:9.8940e-01  dw_max:1.0070e+00 lr:1.0000e-02
2023-03-28 22:29:57,034 ADAM: Layer 2 -> dw_min:9.9071e-01  dw_max:1.0091e+00 lr:1.0000e-02
2023-03-28 22:29:57,034 ADAM: Layer 3 -> dw_min:9.9602e-01  dw_max:1.0053e+00 lr:1.0000e-02
2023-03-28 22:29:57,110 			Learning rate: weights:   1.000e-02    
2023-03-28 22:29:57,110 			Last test performance: 83.43%
2023-03-28 22:29:57,110 ----------------
2023-03-28 22:30:00,965   6   =>  19   		Training 486 pattern with 83.12% 	Forward time: 	 3.74 sec
2023-03-28 22:30:00,965 			Loss:    3.423e-01    			Backward time: 	 0.11 sec 
2023-03-28 22:30:00,965 ADAM: Layer 0 -> dw_min:9.9855e-01  dw_max:1.0019e+00 lr:1.0000e-02
2023-03-28 22:30:00,966 ADAM: Layer 1 -> dw_min:9.9117e-01  dw_max:1.0065e+00 lr:1.0000e-02
2023-03-28 22:30:00,966 ADAM: Layer 2 -> dw_min:9.8966e-01  dw_max:1.0081e+00 lr:1.0000e-02
2023-03-28 22:30:00,966 ADAM: Layer 3 -> dw_min:9.9641e-01  dw_max:1.0048e+00 lr:1.0000e-02
2023-03-28 22:30:01,044 			Learning rate: weights:   1.000e-02    
2023-03-28 22:30:01,044 			Last test performance: 83.43%
2023-03-28 22:30:01,044 ----------------
2023-03-28 22:30:04,951   6   =>  20   		Training 486 pattern with 82.50% 	Forward time: 	 3.79 sec
2023-03-28 22:30:04,951 			Loss:    3.975e-01    			Backward time: 	 0.11 sec 
2023-03-28 22:30:04,951 ADAM: Layer 0 -> dw_min:9.9876e-01  dw_max:1.0017e+00 lr:1.0000e-02
2023-03-28 22:30:04,951 ADAM: Layer 1 -> dw_min:9.9164e-01  dw_max:1.0066e+00 lr:1.0000e-02
2023-03-28 22:30:04,952 ADAM: Layer 2 -> dw_min:9.9155e-01  dw_max:1.0094e+00 lr:1.0000e-02
2023-03-28 22:30:04,952 ADAM: Layer 3 -> dw_min:9.9662e-01  dw_max:1.0047e+00 lr:1.0000e-02
2023-03-28 22:30:05,054 			Learning rate: weights:   1.000e-02    
2023-03-28 22:30:05,054 			Last test performance: 83.43%
2023-03-28 22:30:05,054 ----------------
2023-03-28 22:30:08,841   6   =>  21   		Training 486 pattern with 82.92% 	Forward time: 	 3.67 sec
2023-03-28 22:30:08,842 			Loss:    3.673e-01    			Backward time: 	 0.11 sec 
2023-03-28 22:30:08,842 ADAM: Layer 0 -> dw_min:9.9868e-01  dw_max:1.0017e+00 lr:1.0000e-02
2023-03-28 22:30:08,842 ADAM: Layer 1 -> dw_min:9.9252e-01  dw_max:1.0060e+00 lr:1.0000e-02
2023-03-28 22:30:08,842 ADAM: Layer 2 -> dw_min:9.9213e-01  dw_max:1.0091e+00 lr:1.0000e-02
2023-03-28 22:30:08,842 ADAM: Layer 3 -> dw_min:9.9600e-01  dw_max:1.0046e+00 lr:1.0000e-02
2023-03-28 22:30:08,898 			Learning rate: weights:   1.000e-02    
2023-03-28 22:30:08,898 			Last test performance: 83.43%
2023-03-28 22:30:08,898 ----------------
2023-03-28 22:30:12,723   6   =>  22   		Training 486 pattern with 79.79% 	Forward time: 	 3.71 sec
2023-03-28 22:30:12,723 			Loss:    4.530e-01    			Backward time: 	 0.11 sec 
2023-03-28 22:30:12,724 ADAM: Layer 0 -> dw_min:9.9780e-01  dw_max:1.0016e+00 lr:1.0000e-02
2023-03-28 22:30:12,724 ADAM: Layer 1 -> dw_min:9.9157e-01  dw_max:1.0091e+00 lr:1.0000e-02
2023-03-28 22:30:12,724 ADAM: Layer 2 -> dw_min:9.9042e-01  dw_max:1.0093e+00 lr:1.0000e-02
2023-03-28 22:30:12,724 ADAM: Layer 3 -> dw_min:9.9380e-01  dw_max:1.0041e+00 lr:1.0000e-02
2023-03-28 22:30:12,786 			Learning rate: weights:   1.000e-02    
2023-03-28 22:30:12,787 			Last test performance: 83.43%
2023-03-28 22:30:12,787 ----------------
2023-03-28 22:30:16,490   6   =>  23   		Training 486 pattern with 82.71% 	Forward time: 	 3.58 sec
2023-03-28 22:30:16,490 			Loss:    3.616e-01    			Backward time: 	 0.11 sec 
2023-03-28 22:30:16,490 ADAM: Layer 0 -> dw_min:9.9790e-01  dw_max:1.0016e+00 lr:1.0000e-02
2023-03-28 22:30:16,490 ADAM: Layer 1 -> dw_min:9.9238e-01  dw_max:1.0086e+00 lr:1.0000e-02
2023-03-28 22:30:16,490 ADAM: Layer 2 -> dw_min:9.9126e-01  dw_max:1.0083e+00 lr:1.0000e-02
2023-03-28 22:30:16,490 ADAM: Layer 3 -> dw_min:9.9431e-01  dw_max:1.0041e+00 lr:1.0000e-02
2023-03-28 22:30:16,570 			Learning rate: weights:   1.000e-02    
2023-03-28 22:30:16,570 			Last test performance: 83.43%
2023-03-28 22:30:16,570 ----------------
2023-03-28 22:30:20,342   6   =>  24   		Training 486 pattern with 83.12% 	Forward time: 	 3.65 sec
2023-03-28 22:30:20,343 			Loss:    4.112e-01    			Backward time: 	 0.11 sec 
2023-03-28 22:30:20,343 ADAM: Layer 0 -> dw_min:9.9758e-01  dw_max:1.0026e+00 lr:1.0000e-02
2023-03-28 22:30:20,343 ADAM: Layer 1 -> dw_min:9.9069e-01  dw_max:1.0078e+00 lr:1.0000e-02
2023-03-28 22:30:20,343 ADAM: Layer 2 -> dw_min:9.8865e-01  dw_max:1.0108e+00 lr:1.0000e-02
2023-03-28 22:30:20,343 ADAM: Layer 3 -> dw_min:9.9556e-01  dw_max:1.0053e+00 lr:1.0000e-02
2023-03-28 22:30:20,407 			Learning rate: weights:   1.000e-02    
2023-03-28 22:30:20,407 			Last test performance: 83.43%
2023-03-28 22:30:20,407 ----------------
2023-03-28 22:30:24,238   6   =>  25   		Training 486 pattern with 82.92% 	Forward time: 	 3.71 sec
2023-03-28 22:30:24,238 			Loss:    4.029e-01    			Backward time: 	 0.11 sec 
2023-03-28 22:30:24,238 ADAM: Layer 0 -> dw_min:9.9754e-01  dw_max:1.0024e+00 lr:1.0000e-02
2023-03-28 22:30:24,238 ADAM: Layer 1 -> dw_min:9.9196e-01  dw_max:1.0071e+00 lr:1.0000e-02
2023-03-28 22:30:24,238 ADAM: Layer 2 -> dw_min:9.8967e-01  dw_max:1.0100e+00 lr:1.0000e-02
2023-03-28 22:30:24,238 ADAM: Layer 3 -> dw_min:9.9509e-01  dw_max:1.0059e+00 lr:1.0000e-02
2023-03-28 22:30:24,336 			Learning rate: weights:   1.000e-02    
2023-03-28 22:30:24,336 			Last test performance: 83.43%
2023-03-28 22:30:24,336 ----------------
2023-03-28 22:30:28,168   6   =>  26   		Training 486 pattern with 83.33% 	Forward time: 	 3.71 sec
2023-03-28 22:30:28,168 			Loss:    3.625e-01    			Backward time: 	 0.11 sec 
2023-03-28 22:30:28,168 ADAM: Layer 0 -> dw_min:9.9753e-01  dw_max:1.0023e+00 lr:1.0000e-02
2023-03-28 22:30:28,168 ADAM: Layer 1 -> dw_min:9.9341e-01  dw_max:1.0073e+00 lr:1.0000e-02
2023-03-28 22:30:28,168 ADAM: Layer 2 -> dw_min:9.9104e-01  dw_max:1.0117e+00 lr:1.0000e-02
2023-03-28 22:30:28,168 ADAM: Layer 3 -> dw_min:9.9535e-01  dw_max:1.0051e+00 lr:1.0000e-02
2023-03-28 22:30:28,201 			Learning rate: weights:   1.000e-02    
2023-03-28 22:30:28,201 			Last test performance: 83.43%
2023-03-28 22:30:28,201 ----------------
2023-03-28 22:30:32,167   6   =>  27   		Training 486 pattern with 84.79% 	Forward time: 	 3.85 sec
2023-03-28 22:30:32,167 			Loss:    3.719e-01    			Backward time: 	 0.11 sec 
2023-03-28 22:30:32,167 ADAM: Layer 0 -> dw_min:9.9732e-01  dw_max:1.0025e+00 lr:1.0000e-02
2023-03-28 22:30:32,167 ADAM: Layer 1 -> dw_min:9.9374e-01  dw_max:1.0070e+00 lr:1.0000e-02
2023-03-28 22:30:32,168 ADAM: Layer 2 -> dw_min:9.9109e-01  dw_max:1.0110e+00 lr:1.0000e-02
2023-03-28 22:30:32,168 ADAM: Layer 3 -> dw_min:9.9448e-01  dw_max:1.0048e+00 lr:1.0000e-02
2023-03-28 22:30:32,247 			Learning rate: weights:   1.000e-02    
2023-03-28 22:30:32,247 			Last test performance: 83.43%
2023-03-28 22:30:32,247 ----------------
2023-03-28 22:30:36,088   6   =>  28   		Training 486 pattern with 82.71% 	Forward time: 	 3.72 sec
2023-03-28 22:30:36,088 			Loss:    3.614e-01    			Backward time: 	 0.11 sec 
2023-03-28 22:30:36,088 ADAM: Layer 0 -> dw_min:9.9753e-01  dw_max:1.0024e+00 lr:1.0000e-02
2023-03-28 22:30:36,088 ADAM: Layer 1 -> dw_min:9.9355e-01  dw_max:1.0071e+00 lr:1.0000e-02
2023-03-28 22:30:36,088 ADAM: Layer 2 -> dw_min:9.9060e-01  dw_max:1.0101e+00 lr:1.0000e-02
2023-03-28 22:30:36,088 ADAM: Layer 3 -> dw_min:9.9491e-01  dw_max:1.0045e+00 lr:1.0000e-02
2023-03-28 22:30:36,192 			Learning rate: weights:   1.000e-02    
2023-03-28 22:30:36,192 			Last test performance: 83.43%
2023-03-28 22:30:36,193 ----------------
2023-03-28 22:30:40,094   6   =>  29   		Training 486 pattern with 83.96% 	Forward time: 	 3.78 sec
2023-03-28 22:30:40,094 			Loss:    3.513e-01    			Backward time: 	 0.11 sec 
2023-03-28 22:30:40,095 ADAM: Layer 0 -> dw_min:9.9697e-01  dw_max:1.0030e+00 lr:1.0000e-02
2023-03-28 22:30:40,095 ADAM: Layer 1 -> dw_min:9.9180e-01  dw_max:1.0082e+00 lr:1.0000e-02
2023-03-28 22:30:40,095 ADAM: Layer 2 -> dw_min:9.9086e-01  dw_max:1.0090e+00 lr:1.0000e-02
2023-03-28 22:30:40,095 ADAM: Layer 3 -> dw_min:9.9517e-01  dw_max:1.0043e+00 lr:1.0000e-02
2023-03-28 22:30:40,207 			Learning rate: weights:   1.000e-02    
2023-03-28 22:30:40,207 			Last test performance: 83.43%
2023-03-28 22:30:40,207 ----------------
2023-03-28 22:30:44,033   6   =>  30   		Training 486 pattern with 81.04% 	Forward time: 	 3.71 sec
2023-03-28 22:30:44,033 			Loss:    3.923e-01    			Backward time: 	 0.11 sec 
2023-03-28 22:30:44,034 ADAM: Layer 0 -> dw_min:9.9714e-01  dw_max:1.0031e+00 lr:1.0000e-02
2023-03-28 22:30:44,034 ADAM: Layer 1 -> dw_min:9.9239e-01  dw_max:1.0078e+00 lr:1.0000e-02
2023-03-28 22:30:44,034 ADAM: Layer 2 -> dw_min:9.9133e-01  dw_max:1.0086e+00 lr:1.0000e-02
2023-03-28 22:30:44,034 ADAM: Layer 3 -> dw_min:9.9507e-01  dw_max:1.0030e+00 lr:1.0000e-02
2023-03-28 22:30:44,116 			Learning rate: weights:   1.000e-02    
2023-03-28 22:30:44,116 			Last test performance: 83.43%
2023-03-28 22:30:44,116 ----------------
2023-03-28 22:30:48,045   6   =>  31   		Training 486 pattern with 83.75% 	Forward time: 	 3.81 sec
2023-03-28 22:30:48,045 			Loss:    3.401e-01    			Backward time: 	 0.11 sec 
2023-03-28 22:30:48,046 ADAM: Layer 0 -> dw_min:9.9713e-01  dw_max:1.0031e+00 lr:1.0000e-02
2023-03-28 22:30:48,046 ADAM: Layer 1 -> dw_min:9.9298e-01  dw_max:1.0075e+00 lr:1.0000e-02
2023-03-28 22:30:48,046 ADAM: Layer 2 -> dw_min:9.9134e-01  dw_max:1.0127e+00 lr:1.0000e-02
2023-03-28 22:30:48,046 ADAM: Layer 3 -> dw_min:9.9540e-01  dw_max:1.0031e+00 lr:1.0000e-02
2023-03-28 22:30:48,125 			Learning rate: weights:   1.000e-02    
2023-03-28 22:30:48,125 			Last test performance: 83.43%
2023-03-28 22:30:48,125 ----------------
2023-03-28 22:30:52,043   6   =>  32   		Training 486 pattern with 84.79% 	Forward time: 	 3.79 sec
2023-03-28 22:30:52,043 			Loss:    3.159e-01    			Backward time: 	 0.11 sec 
2023-03-28 22:30:52,043 ADAM: Layer 0 -> dw_min:9.9744e-01  dw_max:1.0028e+00 lr:1.0000e-02
2023-03-28 22:30:52,043 ADAM: Layer 1 -> dw_min:9.9384e-01  dw_max:1.0067e+00 lr:1.0000e-02
2023-03-28 22:30:52,043 ADAM: Layer 2 -> dw_min:9.9298e-01  dw_max:1.0114e+00 lr:1.0000e-02
2023-03-28 22:30:52,043 ADAM: Layer 3 -> dw_min:9.9594e-01  dw_max:1.0027e+00 lr:1.0000e-02
2023-03-28 22:30:52,100 			Learning rate: weights:   1.000e-02    
2023-03-28 22:30:52,100 			Last test performance: 83.43%
2023-03-28 22:30:52,100 ----------------
2023-03-28 22:30:55,990   6   =>  33   		Training 486 pattern with 83.54% 	Forward time: 	 3.77 sec
2023-03-28 22:30:55,991 			Loss:    3.772e-01    			Backward time: 	 0.11 sec 
2023-03-28 22:30:55,991 ADAM: Layer 0 -> dw_min:9.9778e-01  dw_max:1.0025e+00 lr:1.0000e-02
2023-03-28 22:30:55,991 ADAM: Layer 1 -> dw_min:9.9328e-01  dw_max:1.0069e+00 lr:1.0000e-02
2023-03-28 22:30:55,991 ADAM: Layer 2 -> dw_min:9.9312e-01  dw_max:1.0101e+00 lr:1.0000e-02
2023-03-28 22:30:55,991 ADAM: Layer 3 -> dw_min:9.9627e-01  dw_max:1.0047e+00 lr:1.0000e-02
2023-03-28 22:30:56,070 			Learning rate: weights:   1.000e-02    
2023-03-28 22:30:56,070 			Last test performance: 83.43%
2023-03-28 22:30:56,070 ----------------
2023-03-28 22:30:59,828   6   =>  34   		Training 486 pattern with 81.25% 	Forward time: 	 3.64 sec
2023-03-28 22:30:59,828 			Loss:    3.892e-01    			Backward time: 	 0.11 sec 
2023-03-28 22:30:59,828 ADAM: Layer 0 -> dw_min:9.9726e-01  dw_max:1.0031e+00 lr:1.0000e-02
2023-03-28 22:30:59,828 ADAM: Layer 1 -> dw_min:9.9390e-01  dw_max:1.0084e+00 lr:1.0000e-02
2023-03-28 22:30:59,829 ADAM: Layer 2 -> dw_min:9.9061e-01  dw_max:1.0089e+00 lr:1.0000e-02
2023-03-28 22:30:59,829 ADAM: Layer 3 -> dw_min:9.9611e-01  dw_max:1.0042e+00 lr:1.0000e-02
2023-03-28 22:30:59,895 			Learning rate: weights:   1.000e-02    
2023-03-28 22:30:59,895 			Last test performance: 83.43%
2023-03-28 22:30:59,895 ----------------
2023-03-28 22:31:03,844   6   =>  35   		Training 486 pattern with 83.54% 	Forward time: 	 3.83 sec
2023-03-28 22:31:03,844 			Loss:    3.825e-01    			Backward time: 	 0.11 sec 
2023-03-28 22:31:03,844 ADAM: Layer 0 -> dw_min:9.9686e-01  dw_max:1.0031e+00 lr:1.0000e-02
2023-03-28 22:31:03,844 ADAM: Layer 1 -> dw_min:9.9295e-01  dw_max:1.0070e+00 lr:1.0000e-02
2023-03-28 22:31:03,844 ADAM: Layer 2 -> dw_min:9.8953e-01  dw_max:1.0078e+00 lr:1.0000e-02
2023-03-28 22:31:03,844 ADAM: Layer 3 -> dw_min:9.9585e-01  dw_max:1.0067e+00 lr:1.0000e-02
2023-03-28 22:31:03,932 			Learning rate: weights:   1.000e-02    
2023-03-28 22:31:03,932 			Last test performance: 83.43%
2023-03-28 22:31:03,932 ----------------
2023-03-28 22:31:07,795   6   =>  36   		Training 486 pattern with 84.58% 	Forward time: 	 3.74 sec
2023-03-28 22:31:07,795 			Loss:    3.199e-01    			Backward time: 	 0.11 sec 
2023-03-28 22:31:07,795 ADAM: Layer 0 -> dw_min:9.9652e-01  dw_max:1.0028e+00 lr:1.0000e-02
2023-03-28 22:31:07,795 ADAM: Layer 1 -> dw_min:9.9346e-01  dw_max:1.0071e+00 lr:1.0000e-02
2023-03-28 22:31:07,795 ADAM: Layer 2 -> dw_min:9.8988e-01  dw_max:1.0070e+00 lr:1.0000e-02
2023-03-28 22:31:07,795 ADAM: Layer 3 -> dw_min:9.9571e-01  dw_max:1.0063e+00 lr:1.0000e-02
2023-03-28 22:31:07,855 			Learning rate: weights:   1.000e-02    
2023-03-28 22:31:07,855 			Last test performance: 83.43%
2023-03-28 22:31:07,855 ----------------
2023-03-28 22:31:11,786   6   =>  37   		Training 486 pattern with 83.33% 	Forward time: 	 3.81 sec
2023-03-28 22:31:11,786 			Loss:    3.791e-01    			Backward time: 	 0.11 sec 
2023-03-28 22:31:11,786 ADAM: Layer 0 -> dw_min:9.9704e-01  dw_max:1.0029e+00 lr:1.0000e-02
2023-03-28 22:31:11,787 ADAM: Layer 1 -> dw_min:9.9200e-01  dw_max:1.0099e+00 lr:1.0000e-02
2023-03-28 22:31:11,787 ADAM: Layer 2 -> dw_min:9.8954e-01  dw_max:1.0069e+00 lr:1.0000e-02
2023-03-28 22:31:11,787 ADAM: Layer 3 -> dw_min:9.9577e-01  dw_max:1.0055e+00 lr:1.0000e-02
2023-03-28 22:31:11,843 			Learning rate: weights:   1.000e-02    
2023-03-28 22:31:11,843 			Last test performance: 83.43%
2023-03-28 22:31:11,843 ----------------
2023-03-28 22:31:15,508   6   =>  38   		Training 486 pattern with 82.71% 	Forward time: 	 3.54 sec
2023-03-28 22:31:15,508 			Loss:    3.687e-01    			Backward time: 	 0.11 sec 
2023-03-28 22:31:15,508 ADAM: Layer 0 -> dw_min:9.9760e-01  dw_max:1.0022e+00 lr:1.0000e-02
2023-03-28 22:31:15,508 ADAM: Layer 1 -> dw_min:9.9305e-01  dw_max:1.0092e+00 lr:1.0000e-02
2023-03-28 22:31:15,508 ADAM: Layer 2 -> dw_min:9.9009e-01  dw_max:1.0093e+00 lr:1.0000e-02
2023-03-28 22:31:15,509 ADAM: Layer 3 -> dw_min:9.9613e-01  dw_max:1.0051e+00 lr:1.0000e-02
2023-03-28 22:31:15,531 			Learning rate: weights:   1.000e-02    
2023-03-28 22:31:15,531 			Last test performance: 83.43%
2023-03-28 22:31:15,531 ----------------
2023-03-28 22:31:19,371   6   =>  39   		Training 486 pattern with 82.92% 	Forward time: 	 3.72 sec
2023-03-28 22:31:19,371 			Loss:    3.844e-01    			Backward time: 	 0.11 sec 
2023-03-28 22:31:19,371 ADAM: Layer 0 -> dw_min:9.9836e-01  dw_max:1.0024e+00 lr:1.0000e-02
2023-03-28 22:31:19,371 ADAM: Layer 1 -> dw_min:9.9367e-01  dw_max:1.0076e+00 lr:1.0000e-02
2023-03-28 22:31:19,371 ADAM: Layer 2 -> dw_min:9.9018e-01  dw_max:1.0085e+00 lr:1.0000e-02
2023-03-28 22:31:19,372 ADAM: Layer 3 -> dw_min:9.9281e-01  dw_max:1.0060e+00 lr:1.0000e-02
2023-03-28 22:31:19,455 			Learning rate: weights:   1.000e-02    
2023-03-28 22:31:19,455 			Last test performance: 83.43%
2023-03-28 22:31:19,455 ----------------
2023-03-28 22:31:23,365   6   =>  40   		Training 486 pattern with 80.83% 	Forward time: 	 3.79 sec
2023-03-28 22:31:23,365 			Loss:    4.074e-01    			Backward time: 	 0.11 sec 
2023-03-28 22:31:23,366 ADAM: Layer 0 -> dw_min:9.9856e-01  dw_max:1.0019e+00 lr:1.0000e-02
2023-03-28 22:31:23,366 ADAM: Layer 1 -> dw_min:9.9397e-01  dw_max:1.0071e+00 lr:1.0000e-02
2023-03-28 22:31:23,366 ADAM: Layer 2 -> dw_min:9.9099e-01  dw_max:1.0082e+00 lr:1.0000e-02
2023-03-28 22:31:23,366 ADAM: Layer 3 -> dw_min:9.9414e-01  dw_max:1.0055e+00 lr:1.0000e-02
2023-03-28 22:31:23,446 			Learning rate: weights:   1.000e-02    
2023-03-28 22:31:23,446 			Last test performance: 83.43%
2023-03-28 22:31:23,446 ----------------
2023-03-28 22:31:27,215   6   =>  41   		Training 486 pattern with 80.62% 	Forward time: 	 3.64 sec
2023-03-28 22:31:27,215 			Loss:    4.208e-01    			Backward time: 	 0.11 sec 
2023-03-28 22:31:27,215 ADAM: Layer 0 -> dw_min:9.9854e-01  dw_max:1.0014e+00 lr:1.0000e-02
2023-03-28 22:31:27,215 ADAM: Layer 1 -> dw_min:9.9412e-01  dw_max:1.0070e+00 lr:1.0000e-02
2023-03-28 22:31:27,215 ADAM: Layer 2 -> dw_min:9.9111e-01  dw_max:1.0099e+00 lr:1.0000e-02
2023-03-28 22:31:27,215 ADAM: Layer 3 -> dw_min:9.9556e-01  dw_max:1.0050e+00 lr:1.0000e-02
2023-03-28 22:31:27,295 			Learning rate: weights:   1.000e-02    
2023-03-28 22:31:27,295 			Last test performance: 83.43%
2023-03-28 22:31:27,295 ----------------
2023-03-28 22:31:30,944   6   =>  42   		Training 486 pattern with 80.42% 	Forward time: 	 3.53 sec
2023-03-28 22:31:30,944 			Loss:    4.177e-01    			Backward time: 	 0.11 sec 
2023-03-28 22:31:30,944 ADAM: Layer 0 -> dw_min:9.9806e-01  dw_max:1.0018e+00 lr:1.0000e-02
2023-03-28 22:31:30,944 ADAM: Layer 1 -> dw_min:9.9285e-01  dw_max:1.0067e+00 lr:1.0000e-02
2023-03-28 22:31:30,944 ADAM: Layer 2 -> dw_min:9.8878e-01  dw_max:1.0090e+00 lr:1.0000e-02
2023-03-28 22:31:30,945 ADAM: Layer 3 -> dw_min:9.9555e-01  dw_max:1.0046e+00 lr:1.0000e-02
2023-03-28 22:31:30,980 			Learning rate: weights:   1.000e-02    
2023-03-28 22:31:30,980 			Last test performance: 83.43%
2023-03-28 22:31:30,980 ----------------
2023-03-28 22:31:34,641   6   =>  43   		Training 486 pattern with 81.67% 	Forward time: 	 3.54 sec
2023-03-28 22:31:34,641 			Loss:    3.802e-01    			Backward time: 	 0.11 sec 
2023-03-28 22:31:34,641 ADAM: Layer 0 -> dw_min:9.9832e-01  dw_max:1.0017e+00 lr:1.0000e-02
2023-03-28 22:31:34,641 ADAM: Layer 1 -> dw_min:9.9363e-01  dw_max:1.0056e+00 lr:1.0000e-02
2023-03-28 22:31:34,641 ADAM: Layer 2 -> dw_min:9.8940e-01  dw_max:1.0091e+00 lr:1.0000e-02
2023-03-28 22:31:34,641 ADAM: Layer 3 -> dw_min:9.9714e-01  dw_max:1.0048e+00 lr:1.0000e-02
2023-03-28 22:31:34,755 			Learning rate: weights:   1.000e-02    
2023-03-28 22:31:34,755 			Last test performance: 83.43%
2023-03-28 22:31:34,755 ----------------
2023-03-28 22:31:38,774   6   =>  44   		Training 486 pattern with 82.50% 	Forward time: 	 3.90 sec
2023-03-28 22:31:38,774 			Loss:    3.963e-01    			Backward time: 	 0.11 sec 
2023-03-28 22:31:38,774 ADAM: Layer 0 -> dw_min:9.9862e-01  dw_max:1.0015e+00 lr:1.0000e-02
2023-03-28 22:31:38,774 ADAM: Layer 1 -> dw_min:9.9417e-01  dw_max:1.0061e+00 lr:1.0000e-02
2023-03-28 22:31:38,774 ADAM: Layer 2 -> dw_min:9.9075e-01  dw_max:1.0073e+00 lr:1.0000e-02
2023-03-28 22:31:38,775 ADAM: Layer 3 -> dw_min:9.9654e-01  dw_max:1.0042e+00 lr:1.0000e-02
2023-03-28 22:31:38,850 			Learning rate: weights:   1.000e-02    
2023-03-28 22:31:38,850 			Last test performance: 83.43%
2023-03-28 22:31:38,850 ----------------
2023-03-28 22:31:42,841   6   =>  45   		Training 486 pattern with 85.62% 	Forward time: 	 3.87 sec
2023-03-28 22:31:42,842 			Loss:    3.354e-01    			Backward time: 	 0.11 sec 
2023-03-28 22:31:42,842 ADAM: Layer 0 -> dw_min:9.9841e-01  dw_max:1.0021e+00 lr:1.0000e-02
2023-03-28 22:31:42,842 ADAM: Layer 1 -> dw_min:9.9369e-01  dw_max:1.0055e+00 lr:1.0000e-02
2023-03-28 22:31:42,842 ADAM: Layer 2 -> dw_min:9.9131e-01  dw_max:1.0095e+00 lr:1.0000e-02
2023-03-28 22:31:42,842 ADAM: Layer 3 -> dw_min:9.9631e-01  dw_max:1.0035e+00 lr:1.0000e-02
2023-03-28 22:31:42,897 			Learning rate: weights:   1.000e-02    
2023-03-28 22:31:42,897 			Last test performance: 83.43%
2023-03-28 22:31:42,897 ----------------
2023-03-28 22:31:46,623   6   =>  46   		Training 486 pattern with 82.50% 	Forward time: 	 3.60 sec
2023-03-28 22:31:46,623 			Loss:    3.719e-01    			Backward time: 	 0.11 sec 
2023-03-28 22:31:46,623 ADAM: Layer 0 -> dw_min:9.9796e-01  dw_max:1.0022e+00 lr:1.0000e-02
2023-03-28 22:31:46,624 ADAM: Layer 1 -> dw_min:9.9418e-01  dw_max:1.0062e+00 lr:1.0000e-02
2023-03-28 22:31:46,624 ADAM: Layer 2 -> dw_min:9.9126e-01  dw_max:1.0094e+00 lr:1.0000e-02
2023-03-28 22:31:46,624 ADAM: Layer 3 -> dw_min:9.9621e-01  dw_max:1.0042e+00 lr:1.0000e-02
2023-03-28 22:31:46,680 			Learning rate: weights:   1.000e-02    
2023-03-28 22:31:46,680 			Last test performance: 83.43%
2023-03-28 22:31:46,680 ----------------
2023-03-28 22:31:50,609   6   =>  47   		Training 486 pattern with 82.29% 	Forward time: 	 3.81 sec
2023-03-28 22:31:50,609 			Loss:    3.811e-01    			Backward time: 	 0.11 sec 
2023-03-28 22:31:50,609 ADAM: Layer 0 -> dw_min:9.9813e-01  dw_max:1.0018e+00 lr:1.0000e-02
2023-03-28 22:31:50,610 ADAM: Layer 1 -> dw_min:9.9452e-01  dw_max:1.0063e+00 lr:1.0000e-02
2023-03-28 22:31:50,610 ADAM: Layer 2 -> dw_min:9.9016e-01  dw_max:1.0088e+00 lr:1.0000e-02
2023-03-28 22:31:50,610 ADAM: Layer 3 -> dw_min:9.9637e-01  dw_max:1.0042e+00 lr:1.0000e-02
2023-03-28 22:31:50,686 			Learning rate: weights:   1.000e-02    
2023-03-28 22:31:50,686 			Last test performance: 83.43%
2023-03-28 22:31:50,687 ----------------
2023-03-28 22:31:54,469   6   =>  48   		Training 486 pattern with 83.12% 	Forward time: 	 3.66 sec
2023-03-28 22:31:54,469 			Loss:    3.696e-01    			Backward time: 	 0.11 sec 
2023-03-28 22:31:54,470 ADAM: Layer 0 -> dw_min:9.9809e-01  dw_max:1.0017e+00 lr:1.0000e-02
2023-03-28 22:31:54,470 ADAM: Layer 1 -> dw_min:9.9488e-01  dw_max:1.0075e+00 lr:1.0000e-02
2023-03-28 22:31:54,470 ADAM: Layer 2 -> dw_min:9.9036e-01  dw_max:1.0097e+00 lr:1.0000e-02
2023-03-28 22:31:54,470 ADAM: Layer 3 -> dw_min:9.9618e-01  dw_max:1.0042e+00 lr:1.0000e-02
2023-03-28 22:31:54,550 			Learning rate: weights:   1.000e-02    
2023-03-28 22:31:54,550 			Last test performance: 83.43%
2023-03-28 22:31:54,550 ----------------
2023-03-28 22:31:58,208   6   =>  49   		Training 486 pattern with 83.12% 	Forward time: 	 3.54 sec
2023-03-28 22:31:58,208 			Loss:    3.668e-01    			Backward time: 	 0.11 sec 
2023-03-28 22:31:58,208 ADAM: Layer 0 -> dw_min:9.9834e-01  dw_max:1.0020e+00 lr:1.0000e-02
2023-03-28 22:31:58,208 ADAM: Layer 1 -> dw_min:9.9482e-01  dw_max:1.0077e+00 lr:1.0000e-02
2023-03-28 22:31:58,208 ADAM: Layer 2 -> dw_min:9.8946e-01  dw_max:1.0103e+00 lr:1.0000e-02
2023-03-28 22:31:58,209 ADAM: Layer 3 -> dw_min:9.9565e-01  dw_max:1.0048e+00 lr:1.0000e-02
2023-03-28 22:31:58,301 			Learning rate: weights:   1.000e-02    
2023-03-28 22:31:58,301 			Last test performance: 83.43%
2023-03-28 22:31:58,301 ----------------
2023-03-28 22:32:02,082   6   =>  50   		Training 486 pattern with 85.62% 	Forward time: 	 3.66 sec
2023-03-28 22:32:02,082 			Loss:    3.151e-01    			Backward time: 	 0.11 sec 
2023-03-28 22:32:02,082 ADAM: Layer 0 -> dw_min:9.9816e-01  dw_max:1.0019e+00 lr:1.0000e-02
2023-03-28 22:32:02,082 ADAM: Layer 1 -> dw_min:9.9494e-01  dw_max:1.0079e+00 lr:1.0000e-02
2023-03-28 22:32:02,083 ADAM: Layer 2 -> dw_min:9.9041e-01  dw_max:1.0076e+00 lr:1.0000e-02
2023-03-28 22:32:02,083 ADAM: Layer 3 -> dw_min:9.9581e-01  dw_max:1.0057e+00 lr:1.0000e-02
2023-03-28 22:32:02,166 			Learning rate: weights:   1.000e-02    
2023-03-28 22:32:02,166 			Last test performance: 83.43%
2023-03-28 22:32:02,166 ----------------
2023-03-28 22:32:06,026   6   =>  51   		Training 486 pattern with 83.12% 	Forward time: 	 3.74 sec
2023-03-28 22:32:06,026 			Loss:    3.527e-01    			Backward time: 	 0.11 sec 
2023-03-28 22:32:06,027 ADAM: Layer 0 -> dw_min:9.9859e-01  dw_max:1.0012e+00 lr:1.0000e-02
2023-03-28 22:32:06,027 ADAM: Layer 1 -> dw_min:9.9582e-01  dw_max:1.0070e+00 lr:1.0000e-02
2023-03-28 22:32:06,027 ADAM: Layer 2 -> dw_min:9.9161e-01  dw_max:1.0077e+00 lr:1.0000e-02
2023-03-28 22:32:06,027 ADAM: Layer 3 -> dw_min:9.9682e-01  dw_max:1.0045e+00 lr:1.0000e-02
2023-03-28 22:32:06,108 			Learning rate: weights:   1.000e-02    
2023-03-28 22:32:06,108 			Last test performance: 83.43%
2023-03-28 22:32:06,108 ----------------
2023-03-28 22:32:09,946   6   =>  52   		Training 486 pattern with 83.96% 	Forward time: 	 3.72 sec
2023-03-28 22:32:09,946 			Loss:    3.533e-01    			Backward time: 	 0.11 sec 
2023-03-28 22:32:09,946 ADAM: Layer 0 -> dw_min:9.9841e-01  dw_max:1.0017e+00 lr:1.0000e-02
2023-03-28 22:32:09,947 ADAM: Layer 1 -> dw_min:9.9572e-01  dw_max:1.0079e+00 lr:1.0000e-02
2023-03-28 22:32:09,947 ADAM: Layer 2 -> dw_min:9.9037e-01  dw_max:1.0062e+00 lr:1.0000e-02
2023-03-28 22:32:09,947 ADAM: Layer 3 -> dw_min:9.9692e-01  dw_max:1.0045e+00 lr:1.0000e-02
2023-03-28 22:32:10,026 			Learning rate: weights:   1.000e-02    
2023-03-28 22:32:10,027 			Last test performance: 83.43%
2023-03-28 22:32:10,027 ----------------
2023-03-28 22:32:13,899   6   =>  53   		Training 486 pattern with 82.92% 	Forward time: 	 3.75 sec
2023-03-28 22:32:13,900 			Loss:    3.484e-01    			Backward time: 	 0.11 sec 
2023-03-28 22:32:13,900 ADAM: Layer 0 -> dw_min:9.9886e-01  dw_max:1.0016e+00 lr:1.0000e-02
2023-03-28 22:32:13,900 ADAM: Layer 1 -> dw_min:9.9515e-01  dw_max:1.0055e+00 lr:1.0000e-02
2023-03-28 22:32:13,900 ADAM: Layer 2 -> dw_min:9.8934e-01  dw_max:1.0066e+00 lr:1.0000e-02
2023-03-28 22:32:13,900 ADAM: Layer 3 -> dw_min:9.9686e-01  dw_max:1.0043e+00 lr:1.0000e-02
2023-03-28 22:32:13,975 			Learning rate: weights:   1.000e-02    
2023-03-28 22:32:13,975 			Last test performance: 83.43%
2023-03-28 22:32:13,975 ----------------
2023-03-28 22:32:17,748   6   =>  54   		Training 486 pattern with 81.25% 	Forward time: 	 3.65 sec
2023-03-28 22:32:17,748 			Loss:    3.838e-01    			Backward time: 	 0.11 sec 
2023-03-28 22:32:17,748 ADAM: Layer 0 -> dw_min:9.9861e-01  dw_max:1.0017e+00 lr:1.0000e-02
2023-03-28 22:32:17,748 ADAM: Layer 1 -> dw_min:9.9278e-01  dw_max:1.0055e+00 lr:1.0000e-02
2023-03-28 22:32:17,748 ADAM: Layer 2 -> dw_min:9.8793e-01  dw_max:1.0066e+00 lr:1.0000e-02
2023-03-28 22:32:17,748 ADAM: Layer 3 -> dw_min:9.9693e-01  dw_max:1.0065e+00 lr:1.0000e-02
2023-03-28 22:32:17,829 			Learning rate: weights:   1.000e-02    
2023-03-28 22:32:17,829 			Last test performance: 83.43%
2023-03-28 22:32:17,829 ----------------
2023-03-28 22:32:21,713   6   =>  55   		Training 486 pattern with 81.04% 	Forward time: 	 3.76 sec
2023-03-28 22:32:21,713 			Loss:    4.363e-01    			Backward time: 	 0.11 sec 
2023-03-28 22:32:21,714 ADAM: Layer 0 -> dw_min:9.9856e-01  dw_max:1.0018e+00 lr:1.0000e-02
2023-03-28 22:32:21,714 ADAM: Layer 1 -> dw_min:9.9330e-01  dw_max:1.0064e+00 lr:1.0000e-02
2023-03-28 22:32:21,714 ADAM: Layer 2 -> dw_min:9.8950e-01  dw_max:1.0060e+00 lr:1.0000e-02
2023-03-28 22:32:21,714 ADAM: Layer 3 -> dw_min:9.9614e-01  dw_max:1.0058e+00 lr:1.0000e-02
2023-03-28 22:32:21,797 			Learning rate: weights:   1.000e-02    
2023-03-28 22:32:21,797 			Last test performance: 83.43%
2023-03-28 22:32:21,797 ----------------
2023-03-28 22:32:25,760   6   =>  56   		Training 486 pattern with 78.54% 	Forward time: 	 3.84 sec
2023-03-28 22:32:25,760 			Loss:    4.530e-01    			Backward time: 	 0.11 sec 
2023-03-28 22:32:25,761 ADAM: Layer 0 -> dw_min:9.9811e-01  dw_max:1.0019e+00 lr:1.0000e-02
2023-03-28 22:32:25,761 ADAM: Layer 1 -> dw_min:9.9145e-01  dw_max:1.0062e+00 lr:1.0000e-02
2023-03-28 22:32:25,761 ADAM: Layer 2 -> dw_min:9.8995e-01  dw_max:1.0070e+00 lr:1.0000e-02
2023-03-28 22:32:25,761 ADAM: Layer 3 -> dw_min:9.9481e-01  dw_max:1.0065e+00 lr:1.0000e-02
2023-03-28 22:32:25,896 			Learning rate: weights:   1.000e-02    
2023-03-28 22:32:25,896 			Last test performance: 83.43%
2023-03-28 22:32:25,896 ----------------
2023-03-28 22:32:29,754   6   =>  57   		Training 486 pattern with 82.29% 	Forward time: 	 3.74 sec
2023-03-28 22:32:29,754 			Loss:    3.661e-01    			Backward time: 	 0.11 sec 
2023-03-28 22:32:29,754 ADAM: Layer 0 -> dw_min:9.9798e-01  dw_max:1.0015e+00 lr:1.0000e-02
2023-03-28 22:32:29,754 ADAM: Layer 1 -> dw_min:9.9091e-01  dw_max:1.0063e+00 lr:1.0000e-02
2023-03-28 22:32:29,754 ADAM: Layer 2 -> dw_min:9.8965e-01  dw_max:1.0076e+00 lr:1.0000e-02
2023-03-28 22:32:29,754 ADAM: Layer 3 -> dw_min:9.9562e-01  dw_max:1.0061e+00 lr:1.0000e-02
2023-03-28 22:32:29,834 			Learning rate: weights:   1.000e-02    
2023-03-28 22:32:29,834 			Last test performance: 83.43%
2023-03-28 22:32:29,834 ----------------
2023-03-28 22:32:33,805   6   =>  58   		Training 486 pattern with 84.79% 	Forward time: 	 3.85 sec
2023-03-28 22:32:33,805 			Loss:    3.725e-01    			Backward time: 	 0.11 sec 
2023-03-28 22:32:33,806 ADAM: Layer 0 -> dw_min:9.9809e-01  dw_max:1.0016e+00 lr:1.0000e-02
2023-03-28 22:32:33,806 ADAM: Layer 1 -> dw_min:9.9218e-01  dw_max:1.0081e+00 lr:1.0000e-02
2023-03-28 22:32:33,806 ADAM: Layer 2 -> dw_min:9.8981e-01  dw_max:1.0077e+00 lr:1.0000e-02
2023-03-28 22:32:33,806 ADAM: Layer 3 -> dw_min:9.9635e-01  dw_max:1.0053e+00 lr:1.0000e-02
2023-03-28 22:32:33,885 			Learning rate: weights:   1.000e-02    
2023-03-28 22:32:33,885 			Last test performance: 83.43%
2023-03-28 22:32:33,885 ----------------
2023-03-28 22:32:37,823   6   =>  59   		Training 486 pattern with 83.33% 	Forward time: 	 3.82 sec
2023-03-28 22:32:37,823 			Loss:    3.761e-01    			Backward time: 	 0.11 sec 
2023-03-28 22:32:37,823 ADAM: Layer 0 -> dw_min:9.9802e-01  dw_max:1.0022e+00 lr:1.0000e-02
2023-03-28 22:32:37,823 ADAM: Layer 1 -> dw_min:9.9119e-01  dw_max:1.0095e+00 lr:1.0000e-02
2023-03-28 22:32:37,824 ADAM: Layer 2 -> dw_min:9.8921e-01  dw_max:1.0076e+00 lr:1.0000e-02
2023-03-28 22:32:37,824 ADAM: Layer 3 -> dw_min:9.9660e-01  dw_max:1.0048e+00 lr:1.0000e-02
2023-03-28 22:32:37,904 			Learning rate: weights:   1.000e-02    
2023-03-28 22:32:37,904 			Last test performance: 83.43%
2023-03-28 22:32:37,904 ----------------
2023-03-28 22:32:41,878   6   =>  60   		Training 486 pattern with 84.58% 	Forward time: 	 3.85 sec
2023-03-28 22:32:41,878 			Loss:    3.632e-01    			Backward time: 	 0.11 sec 
2023-03-28 22:32:41,879 ADAM: Layer 0 -> dw_min:9.9827e-01  dw_max:1.0019e+00 lr:1.0000e-02
2023-03-28 22:32:41,879 ADAM: Layer 1 -> dw_min:9.9180e-01  dw_max:1.0088e+00 lr:1.0000e-02
2023-03-28 22:32:41,879 ADAM: Layer 2 -> dw_min:9.9016e-01  dw_max:1.0095e+00 lr:1.0000e-02
2023-03-28 22:32:41,879 ADAM: Layer 3 -> dw_min:9.9655e-01  dw_max:1.0045e+00 lr:1.0000e-02
2023-03-28 22:32:41,977 			Learning rate: weights:   1.000e-02    
2023-03-28 22:32:41,977 			Last test performance: 83.43%
2023-03-28 22:32:41,977 ----------------
2023-03-28 22:32:45,734   6   =>  61   		Training 486 pattern with 82.29% 	Forward time: 	 3.64 sec
2023-03-28 22:32:45,734 			Loss:    3.567e-01    			Backward time: 	 0.11 sec 
2023-03-28 22:32:45,734 ADAM: Layer 0 -> dw_min:9.9806e-01  dw_max:1.0019e+00 lr:1.0000e-02
2023-03-28 22:32:45,734 ADAM: Layer 1 -> dw_min:9.9245e-01  dw_max:1.0082e+00 lr:1.0000e-02
2023-03-28 22:32:45,735 ADAM: Layer 2 -> dw_min:9.9065e-01  dw_max:1.0116e+00 lr:1.0000e-02
2023-03-28 22:32:45,735 ADAM: Layer 3 -> dw_min:9.9653e-01  dw_max:1.0040e+00 lr:1.0000e-02
2023-03-28 22:32:45,816 			Learning rate: weights:   1.000e-02    
2023-03-28 22:32:45,816 			Last test performance: 83.43%
2023-03-28 22:32:45,816 ----------------
2023-03-28 22:32:49,629   6   =>  62   		Training 486 pattern with 80.42% 	Forward time: 	 3.69 sec
2023-03-28 22:32:49,629 			Loss:    4.458e-01    			Backward time: 	 0.11 sec 
2023-03-28 22:32:49,629 ADAM: Layer 0 -> dw_min:9.9801e-01  dw_max:1.0022e+00 lr:1.0000e-02
2023-03-28 22:32:49,629 ADAM: Layer 1 -> dw_min:9.9343e-01  dw_max:1.0066e+00 lr:1.0000e-02
2023-03-28 22:32:49,629 ADAM: Layer 2 -> dw_min:9.8995e-01  dw_max:1.0107e+00 lr:1.0000e-02
2023-03-28 22:32:49,629 ADAM: Layer 3 -> dw_min:9.9678e-01  dw_max:1.0040e+00 lr:1.0000e-02
2023-03-28 22:32:49,695 			Learning rate: weights:   1.000e-02    
2023-03-28 22:32:49,695 			Last test performance: 83.43%
2023-03-28 22:32:49,695 ----------------
2023-03-28 22:32:53,624   6   =>  63   		Training 486 pattern with 83.33% 	Forward time: 	 3.81 sec
2023-03-28 22:32:53,624 			Loss:    3.783e-01    			Backward time: 	 0.11 sec 
2023-03-28 22:32:53,624 ADAM: Layer 0 -> dw_min:9.9803e-01  dw_max:1.0024e+00 lr:1.0000e-02
2023-03-28 22:32:53,624 ADAM: Layer 1 -> dw_min:9.9348e-01  dw_max:1.0059e+00 lr:1.0000e-02
2023-03-28 22:32:53,624 ADAM: Layer 2 -> dw_min:9.9136e-01  dw_max:1.0097e+00 lr:1.0000e-02
2023-03-28 22:32:53,624 ADAM: Layer 3 -> dw_min:9.9658e-01  dw_max:1.0030e+00 lr:1.0000e-02
2023-03-28 22:32:53,723 			Learning rate: weights:   1.000e-02    
2023-03-28 22:32:53,723 			Last test performance: 83.43%
2023-03-28 22:32:53,723 ----------------
2023-03-28 22:32:57,643   6   =>  64   		Training 486 pattern with 81.25% 	Forward time: 	 3.80 sec
2023-03-28 22:32:57,643 			Loss:    4.305e-01    			Backward time: 	 0.11 sec 
2023-03-28 22:32:57,643 ADAM: Layer 0 -> dw_min:9.9792e-01  dw_max:1.0030e+00 lr:1.0000e-02
2023-03-28 22:32:57,644 ADAM: Layer 1 -> dw_min:9.9392e-01  dw_max:1.0056e+00 lr:1.0000e-02
2023-03-28 22:32:57,644 ADAM: Layer 2 -> dw_min:9.9168e-01  dw_max:1.0087e+00 lr:1.0000e-02
2023-03-28 22:32:57,644 ADAM: Layer 3 -> dw_min:9.9646e-01  dw_max:1.0032e+00 lr:1.0000e-02
2023-03-28 22:32:57,728 			Learning rate: weights:   1.000e-02    
2023-03-28 22:32:57,728 			Last test performance: 83.43%
2023-03-28 22:32:57,728 ----------------
2023-03-28 22:33:01,630   6   =>  65   		Training 486 pattern with 81.88% 	Forward time: 	 3.78 sec
2023-03-28 22:33:01,630 			Loss:    4.197e-01    			Backward time: 	 0.11 sec 
2023-03-28 22:33:01,630 ADAM: Layer 0 -> dw_min:9.9822e-01  dw_max:1.0024e+00 lr:1.0000e-02
2023-03-28 22:33:01,631 ADAM: Layer 1 -> dw_min:9.9372e-01  dw_max:1.0066e+00 lr:1.0000e-02
2023-03-28 22:33:01,631 ADAM: Layer 2 -> dw_min:9.8909e-01  dw_max:1.0106e+00 lr:1.0000e-02
2023-03-28 22:33:01,631 ADAM: Layer 3 -> dw_min:9.9650e-01  dw_max:1.0059e+00 lr:1.0000e-02
2023-03-28 22:33:01,654 			Learning rate: weights:   1.000e-02    
2023-03-28 22:33:01,654 			Last test performance: 83.43%
2023-03-28 22:33:01,654 ----------------
2023-03-28 22:33:05,356   6   =>  66   		Training 486 pattern with 82.92% 	Forward time: 	 3.58 sec
2023-03-28 22:33:05,357 			Loss:    3.579e-01    			Backward time: 	 0.11 sec 
2023-03-28 22:33:05,357 ADAM: Layer 0 -> dw_min:9.9811e-01  dw_max:1.0024e+00 lr:1.0000e-02
2023-03-28 22:33:05,357 ADAM: Layer 1 -> dw_min:9.9428e-01  dw_max:1.0074e+00 lr:1.0000e-02
2023-03-28 22:33:05,357 ADAM: Layer 2 -> dw_min:9.9025e-01  dw_max:1.0098e+00 lr:1.0000e-02
2023-03-28 22:33:05,357 ADAM: Layer 3 -> dw_min:9.9582e-01  dw_max:1.0055e+00 lr:1.0000e-02
2023-03-28 22:33:05,442 			Learning rate: weights:   1.000e-02    
2023-03-28 22:33:05,442 			Last test performance: 83.43%
2023-03-28 22:33:05,442 ----------------
2023-03-28 22:33:09,250   6   =>  67   		Training 486 pattern with 85.00% 	Forward time: 	 3.69 sec
2023-03-28 22:33:09,250 			Loss:    3.614e-01    			Backward time: 	 0.11 sec 
2023-03-28 22:33:09,250 ADAM: Layer 0 -> dw_min:9.9801e-01  dw_max:1.0023e+00 lr:1.0000e-02
2023-03-28 22:33:09,250 ADAM: Layer 1 -> dw_min:9.9444e-01  dw_max:1.0070e+00 lr:1.0000e-02
2023-03-28 22:33:09,250 ADAM: Layer 2 -> dw_min:9.9120e-01  dw_max:1.0082e+00 lr:1.0000e-02
2023-03-28 22:33:09,250 ADAM: Layer 3 -> dw_min:9.9615e-01  dw_max:1.0052e+00 lr:1.0000e-02
2023-03-28 22:33:09,307 			Learning rate: weights:   1.000e-02    
2023-03-28 22:33:09,307 			Last test performance: 83.43%
2023-03-28 22:33:09,307 ----------------
2023-03-28 22:33:13,189   6   =>  68   		Training 486 pattern with 85.21% 	Forward time: 	 3.76 sec
2023-03-28 22:33:13,189 			Loss:    3.346e-01    			Backward time: 	 0.11 sec 
2023-03-28 22:33:13,190 ADAM: Layer 0 -> dw_min:9.9801e-01  dw_max:1.0020e+00 lr:1.0000e-02
2023-03-28 22:33:13,190 ADAM: Layer 1 -> dw_min:9.9500e-01  dw_max:1.0052e+00 lr:1.0000e-02
2023-03-28 22:33:13,190 ADAM: Layer 2 -> dw_min:9.9209e-01  dw_max:1.0088e+00 lr:1.0000e-02
2023-03-28 22:33:13,191 ADAM: Layer 3 -> dw_min:9.9678e-01  dw_max:1.0044e+00 lr:1.0000e-02
2023-03-28 22:33:13,268 			Learning rate: weights:   1.000e-02    
2023-03-28 22:33:13,268 			Last test performance: 83.43%
2023-03-28 22:33:13,268 ----------------
2023-03-28 22:33:16,987   6   =>  69   		Training 486 pattern with 82.71% 	Forward time: 	 3.60 sec
2023-03-28 22:33:16,987 			Loss:    4.018e-01    			Backward time: 	 0.11 sec 
2023-03-28 22:33:16,987 ADAM: Layer 0 -> dw_min:9.9851e-01  dw_max:1.0015e+00 lr:1.0000e-02
2023-03-28 22:33:16,987 ADAM: Layer 1 -> dw_min:9.9355e-01  dw_max:1.0065e+00 lr:1.0000e-02
2023-03-28 22:33:16,987 ADAM: Layer 2 -> dw_min:9.9207e-01  dw_max:1.0087e+00 lr:1.0000e-02
2023-03-28 22:33:16,988 ADAM: Layer 3 -> dw_min:9.9692e-01  dw_max:1.0046e+00 lr:1.0000e-02
2023-03-28 22:33:17,086 			Learning rate: weights:   1.000e-02    
2023-03-28 22:33:17,087 			Last test performance: 83.43%
2023-03-28 22:33:17,087 ----------------
2023-03-28 22:33:20,893   6   =>  70   		Training 486 pattern with 84.79% 	Forward time: 	 3.69 sec
2023-03-28 22:33:20,893 			Loss:    3.167e-01    			Backward time: 	 0.11 sec 
2023-03-28 22:33:20,894 ADAM: Layer 0 -> dw_min:9.9838e-01  dw_max:1.0017e+00 lr:1.0000e-02
2023-03-28 22:33:20,894 ADAM: Layer 1 -> dw_min:9.9044e-01  dw_max:1.0076e+00 lr:1.0000e-02
2023-03-28 22:33:20,894 ADAM: Layer 2 -> dw_min:9.8887e-01  dw_max:1.0114e+00 lr:1.0000e-02
2023-03-28 22:33:20,894 ADAM: Layer 3 -> dw_min:9.9657e-01  dw_max:1.0038e+00 lr:1.0000e-02
2023-03-28 22:33:21,013 			Learning rate: weights:   1.000e-02    
2023-03-28 22:33:21,013 			Last test performance: 83.43%
2023-03-28 22:33:21,013 ----------------
2023-03-28 22:33:24,705   6   =>  71   		Training 486 pattern with 82.92% 	Forward time: 	 3.57 sec
2023-03-28 22:33:24,705 			Loss:    3.690e-01    			Backward time: 	 0.11 sec 
2023-03-28 22:33:24,705 ADAM: Layer 0 -> dw_min:9.9859e-01  dw_max:1.0017e+00 lr:1.0000e-02
2023-03-28 22:33:24,705 ADAM: Layer 1 -> dw_min:9.9014e-01  dw_max:1.0072e+00 lr:1.0000e-02
2023-03-28 22:33:24,706 ADAM: Layer 2 -> dw_min:9.8994e-01  dw_max:1.0106e+00 lr:1.0000e-02
2023-03-28 22:33:24,706 ADAM: Layer 3 -> dw_min:9.9659e-01  dw_max:1.0043e+00 lr:1.0000e-02
2023-03-28 22:33:24,918 			Learning rate: weights:   1.000e-02    
2023-03-28 22:33:24,918 			Last test performance: 83.43%
2023-03-28 22:33:24,918 ----------------
2023-03-28 22:33:28,947   6   =>  72   		Training 486 pattern with 84.79% 	Forward time: 	 3.91 sec
2023-03-28 22:33:28,947 			Loss:    3.675e-01    			Backward time: 	 0.11 sec 
2023-03-28 22:33:28,948 ADAM: Layer 0 -> dw_min:9.9800e-01  dw_max:1.0013e+00 lr:1.0000e-02
2023-03-28 22:33:28,948 ADAM: Layer 1 -> dw_min:9.8826e-01  dw_max:1.0052e+00 lr:1.0000e-02
2023-03-28 22:33:28,948 ADAM: Layer 2 -> dw_min:9.9093e-01  dw_max:1.0093e+00 lr:1.0000e-02
2023-03-28 22:33:28,948 ADAM: Layer 3 -> dw_min:9.9631e-01  dw_max:1.0041e+00 lr:1.0000e-02
2023-03-28 22:33:29,027 			Learning rate: weights:   1.000e-02    
2023-03-28 22:33:29,027 			Last test performance: 83.43%
2023-03-28 22:33:29,027 ----------------
2023-03-28 22:33:32,975   6   =>  73   		Training 486 pattern with 83.54% 	Forward time: 	 3.83 sec
2023-03-28 22:33:32,975 			Loss:    3.536e-01    			Backward time: 	 0.11 sec 
2023-03-28 22:33:32,975 ADAM: Layer 0 -> dw_min:9.9834e-01  dw_max:1.0016e+00 lr:1.0000e-02
2023-03-28 22:33:32,975 ADAM: Layer 1 -> dw_min:9.8908e-01  dw_max:1.0061e+00 lr:1.0000e-02
2023-03-28 22:33:32,975 ADAM: Layer 2 -> dw_min:9.9144e-01  dw_max:1.0085e+00 lr:1.0000e-02
2023-03-28 22:33:32,975 ADAM: Layer 3 -> dw_min:9.9665e-01  dw_max:1.0038e+00 lr:1.0000e-02
2023-03-28 22:33:32,999 			Learning rate: weights:   1.000e-02    
2023-03-28 22:33:32,999 			Last test performance: 83.43%
2023-03-28 22:33:32,999 ----------------
2023-03-28 22:33:36,949   6   =>  74   		Training 486 pattern with 85.62% 	Forward time: 	 3.83 sec
2023-03-28 22:33:36,949 			Loss:    3.325e-01    			Backward time: 	 0.11 sec 
2023-03-28 22:33:36,950 ADAM: Layer 0 -> dw_min:9.9765e-01  dw_max:1.0019e+00 lr:1.0000e-02
2023-03-28 22:33:36,950 ADAM: Layer 1 -> dw_min:9.8981e-01  dw_max:1.0058e+00 lr:1.0000e-02
2023-03-28 22:33:36,950 ADAM: Layer 2 -> dw_min:9.9110e-01  dw_max:1.0083e+00 lr:1.0000e-02
2023-03-28 22:33:36,950 ADAM: Layer 3 -> dw_min:9.9696e-01  dw_max:1.0033e+00 lr:1.0000e-02
2023-03-28 22:33:37,026 			Learning rate: weights:   1.000e-02    
2023-03-28 22:33:37,026 			Last test performance: 83.43%
2023-03-28 22:33:37,026 ----------------
2023-03-28 22:33:40,766   6   =>  75   		Training 486 pattern with 80.83% 	Forward time: 	 3.62 sec
2023-03-28 22:33:40,766 			Loss:    4.099e-01    			Backward time: 	 0.11 sec 
2023-03-28 22:33:40,766 ADAM: Layer 0 -> dw_min:9.9811e-01  dw_max:1.0016e+00 lr:1.0000e-02
2023-03-28 22:33:40,766 ADAM: Layer 1 -> dw_min:9.9280e-01  dw_max:1.0068e+00 lr:1.0000e-02
2023-03-28 22:33:40,766 ADAM: Layer 2 -> dw_min:9.8986e-01  dw_max:1.0070e+00 lr:1.0000e-02
2023-03-28 22:33:40,767 ADAM: Layer 3 -> dw_min:9.9713e-01  dw_max:1.0037e+00 lr:1.0000e-02
2023-03-28 22:33:40,943 			Learning rate: weights:   1.000e-02    
2023-03-28 22:33:40,943 			Last test performance: 83.43%
2023-03-28 22:33:40,943 ----------------
2023-03-28 22:33:44,902   6   =>  76   		Training 486 pattern with 85.42% 	Forward time: 	 3.84 sec
2023-03-28 22:33:44,902 			Loss:    3.440e-01    			Backward time: 	 0.11 sec 
2023-03-28 22:33:44,903 ADAM: Layer 0 -> dw_min:9.9825e-01  dw_max:1.0016e+00 lr:1.0000e-02
2023-03-28 22:33:44,903 ADAM: Layer 1 -> dw_min:9.9258e-01  dw_max:1.0056e+00 lr:1.0000e-02
2023-03-28 22:33:44,903 ADAM: Layer 2 -> dw_min:9.8904e-01  dw_max:1.0064e+00 lr:1.0000e-02
2023-03-28 22:33:44,903 ADAM: Layer 3 -> dw_min:9.9723e-01  dw_max:1.0027e+00 lr:1.0000e-02
2023-03-28 22:33:44,982 			Learning rate: weights:   1.000e-02    
2023-03-28 22:33:44,982 			Last test performance: 83.43%
2023-03-28 22:33:44,982 ----------------
2023-03-28 22:33:48,835   6   =>  77   		Training 486 pattern with 80.62% 	Forward time: 	 3.73 sec
2023-03-28 22:33:48,835 			Loss:    4.282e-01    			Backward time: 	 0.11 sec 
2023-03-28 22:33:48,835 ADAM: Layer 0 -> dw_min:9.9835e-01  dw_max:1.0014e+00 lr:1.0000e-02
2023-03-28 22:33:48,835 ADAM: Layer 1 -> dw_min:9.9271e-01  dw_max:1.0055e+00 lr:1.0000e-02
2023-03-28 22:33:48,835 ADAM: Layer 2 -> dw_min:9.9013e-01  dw_max:1.0102e+00 lr:1.0000e-02
2023-03-28 22:33:48,835 ADAM: Layer 3 -> dw_min:9.9708e-01  dw_max:1.0039e+00 lr:1.0000e-02
2023-03-28 22:33:48,914 			Learning rate: weights:   1.000e-02    
2023-03-28 22:33:48,914 			Last test performance: 83.43%
2023-03-28 22:33:48,914 ----------------
2023-03-28 22:33:52,700   6   =>  78   		Training 486 pattern with 83.33% 	Forward time: 	 3.67 sec
2023-03-28 22:33:52,700 			Loss:    3.549e-01    			Backward time: 	 0.11 sec 
2023-03-28 22:33:52,701 ADAM: Layer 0 -> dw_min:9.9806e-01  dw_max:1.0016e+00 lr:1.0000e-02
2023-03-28 22:33:52,701 ADAM: Layer 1 -> dw_min:9.9161e-01  dw_max:1.0062e+00 lr:1.0000e-02
2023-03-28 22:33:52,701 ADAM: Layer 2 -> dw_min:9.8946e-01  dw_max:1.0093e+00 lr:1.0000e-02
2023-03-28 22:33:52,701 ADAM: Layer 3 -> dw_min:9.9653e-01  dw_max:1.0045e+00 lr:1.0000e-02
2023-03-28 22:33:52,824 			Learning rate: weights:   1.000e-02    
2023-03-28 22:33:52,824 			Last test performance: 83.43%
2023-03-28 22:33:52,824 ----------------
2023-03-28 22:33:56,723   6   =>  79   		Training 486 pattern with 82.50% 	Forward time: 	 3.78 sec
2023-03-28 22:33:56,723 			Loss:    3.784e-01    			Backward time: 	 0.11 sec 
2023-03-28 22:33:56,723 ADAM: Layer 0 -> dw_min:9.9802e-01  dw_max:1.0018e+00 lr:1.0000e-02
2023-03-28 22:33:56,723 ADAM: Layer 1 -> dw_min:9.9156e-01  dw_max:1.0066e+00 lr:1.0000e-02
2023-03-28 22:33:56,724 ADAM: Layer 2 -> dw_min:9.9034e-01  dw_max:1.0090e+00 lr:1.0000e-02
2023-03-28 22:33:56,724 ADAM: Layer 3 -> dw_min:9.9706e-01  dw_max:1.0042e+00 lr:1.0000e-02
2023-03-28 22:33:56,807 			Learning rate: weights:   1.000e-02    
2023-03-28 22:33:56,807 			Last test performance: 83.43%
2023-03-28 22:33:56,807 ----------------
2023-03-28 22:34:00,581   6   =>  80   		Training 486 pattern with 84.79% 	Forward time: 	 3.65 sec
2023-03-28 22:34:00,582 			Loss:    3.584e-01    			Backward time: 	 0.11 sec 
2023-03-28 22:34:00,582 ADAM: Layer 0 -> dw_min:9.9755e-01  dw_max:1.0019e+00 lr:1.0000e-02
2023-03-28 22:34:00,582 ADAM: Layer 1 -> dw_min:9.9164e-01  dw_max:1.0070e+00 lr:1.0000e-02
2023-03-28 22:34:00,582 ADAM: Layer 2 -> dw_min:9.9059e-01  dw_max:1.0091e+00 lr:1.0000e-02
2023-03-28 22:34:00,582 ADAM: Layer 3 -> dw_min:9.9536e-01  dw_max:1.0054e+00 lr:1.0000e-02
2023-03-28 22:34:00,660 			Learning rate: weights:   1.000e-02    
2023-03-28 22:34:00,660 			Last test performance: 83.43%
2023-03-28 22:34:00,660 ----------------
2023-03-28 22:34:04,600   6   =>  81   		Training 486 pattern with 82.50% 	Forward time: 	 3.82 sec
2023-03-28 22:34:04,601 			Loss:    3.936e-01    			Backward time: 	 0.11 sec 
2023-03-28 22:34:04,601 ADAM: Layer 0 -> dw_min:9.9707e-01  dw_max:1.0022e+00 lr:1.0000e-02
2023-03-28 22:34:04,601 ADAM: Layer 1 -> dw_min:9.9126e-01  dw_max:1.0084e+00 lr:1.0000e-02
2023-03-28 22:34:04,601 ADAM: Layer 2 -> dw_min:9.9021e-01  dw_max:1.0112e+00 lr:1.0000e-02
2023-03-28 22:34:04,601 ADAM: Layer 3 -> dw_min:9.9525e-01  dw_max:1.0058e+00 lr:1.0000e-02
2023-03-28 22:34:04,677 			Learning rate: weights:   1.000e-02    
2023-03-28 22:34:04,677 			Last test performance: 83.43%
2023-03-28 22:34:04,677 ----------------
2023-03-28 22:34:08,594   6   =>  82   		Training 486 pattern with 85.62% 	Forward time: 	 3.79 sec
2023-03-28 22:34:08,595 			Loss:    3.417e-01    			Backward time: 	 0.11 sec 
2023-03-28 22:34:08,595 ADAM: Layer 0 -> dw_min:9.9705e-01  dw_max:1.0024e+00 lr:1.0000e-02
2023-03-28 22:34:08,595 ADAM: Layer 1 -> dw_min:9.9286e-01  dw_max:1.0075e+00 lr:1.0000e-02
2023-03-28 22:34:08,595 ADAM: Layer 2 -> dw_min:9.9126e-01  dw_max:1.0085e+00 lr:1.0000e-02
2023-03-28 22:34:08,595 ADAM: Layer 3 -> dw_min:9.9617e-01  dw_max:1.0046e+00 lr:1.0000e-02
2023-03-28 22:34:08,675 			Learning rate: weights:   1.000e-02    
2023-03-28 22:34:08,675 			Last test performance: 83.43%
2023-03-28 22:34:08,675 ----------------
2023-03-28 22:34:12,523   6   =>  83   		Training 486 pattern with 80.42% 	Forward time: 	 3.73 sec
2023-03-28 22:34:12,523 			Loss:    4.275e-01    			Backward time: 	 0.11 sec 
2023-03-28 22:34:12,523 ADAM: Layer 0 -> dw_min:9.9758e-01  dw_max:1.0023e+00 lr:1.0000e-02
2023-03-28 22:34:12,523 ADAM: Layer 1 -> dw_min:9.9298e-01  dw_max:1.0084e+00 lr:1.0000e-02
2023-03-28 22:34:12,524 ADAM: Layer 2 -> dw_min:9.9198e-01  dw_max:1.0109e+00 lr:1.0000e-02
2023-03-28 22:34:12,524 ADAM: Layer 3 -> dw_min:9.9696e-01  dw_max:1.0048e+00 lr:1.0000e-02
2023-03-28 22:34:12,607 			Learning rate: weights:   1.000e-02    
2023-03-28 22:34:12,607 			Last test performance: 83.43%
2023-03-28 22:34:12,607 ----------------
2023-03-28 22:34:16,595   6   =>  84   		Training 486 pattern with 86.46% 	Forward time: 	 3.87 sec
2023-03-28 22:34:16,595 			Loss:    3.467e-01    			Backward time: 	 0.11 sec 
2023-03-28 22:34:16,595 ADAM: Layer 0 -> dw_min:9.9810e-01  dw_max:1.0022e+00 lr:1.0000e-02
2023-03-28 22:34:16,595 ADAM: Layer 1 -> dw_min:9.9345e-01  dw_max:1.0063e+00 lr:1.0000e-02
2023-03-28 22:34:16,595 ADAM: Layer 2 -> dw_min:9.9135e-01  dw_max:1.0094e+00 lr:1.0000e-02
2023-03-28 22:34:16,595 ADAM: Layer 3 -> dw_min:9.9744e-01  dw_max:1.0036e+00 lr:1.0000e-02
2023-03-28 22:34:16,619 			Learning rate: weights:   1.000e-02    
2023-03-28 22:34:16,619 			Last test performance: 83.43%
2023-03-28 22:34:16,619 ----------------
2023-03-28 22:34:20,495   6   =>  85   		Training 486 pattern with 82.92% 	Forward time: 	 3.76 sec
2023-03-28 22:34:20,495 			Loss:    3.536e-01    			Backward time: 	 0.11 sec 
2023-03-28 22:34:20,496 ADAM: Layer 0 -> dw_min:9.9787e-01  dw_max:1.0024e+00 lr:1.0000e-02
2023-03-28 22:34:20,496 ADAM: Layer 1 -> dw_min:9.9376e-01  dw_max:1.0068e+00 lr:1.0000e-02
2023-03-28 22:34:20,496 ADAM: Layer 2 -> dw_min:9.9058e-01  dw_max:1.0110e+00 lr:1.0000e-02
2023-03-28 22:34:20,496 ADAM: Layer 3 -> dw_min:9.9645e-01  dw_max:1.0082e+00 lr:1.0000e-02
2023-03-28 22:34:20,518 			Learning rate: weights:   1.000e-02    
2023-03-28 22:34:20,518 			Last test performance: 83.43%
2023-03-28 22:34:20,518 ----------------
2023-03-28 22:34:24,340   6   =>  86   		Training 486 pattern with 86.88% 	Forward time: 	 3.70 sec
2023-03-28 22:34:24,340 			Loss:    3.098e-01    			Backward time: 	 0.11 sec 
2023-03-28 22:34:24,340 ADAM: Layer 0 -> dw_min:9.9774e-01  dw_max:1.0022e+00 lr:1.0000e-02
2023-03-28 22:34:24,340 ADAM: Layer 1 -> dw_min:9.9425e-01  dw_max:1.0061e+00 lr:1.0000e-02
2023-03-28 22:34:24,340 ADAM: Layer 2 -> dw_min:9.9132e-01  dw_max:1.0099e+00 lr:1.0000e-02
2023-03-28 22:34:24,340 ADAM: Layer 3 -> dw_min:9.9682e-01  dw_max:1.0074e+00 lr:1.0000e-02
2023-03-28 22:34:24,426 			Learning rate: weights:   1.000e-02    
2023-03-28 22:34:24,426 			Last test performance: 83.43%
2023-03-28 22:34:24,426 ----------------
2023-03-28 22:34:28,209   6   =>  87   		Training 486 pattern with 86.46% 	Forward time: 	 3.66 sec
2023-03-28 22:34:28,209 			Loss:    3.297e-01    			Backward time: 	 0.11 sec 
2023-03-28 22:34:28,209 ADAM: Layer 0 -> dw_min:9.9734e-01  dw_max:1.0021e+00 lr:1.0000e-02
2023-03-28 22:34:28,210 ADAM: Layer 1 -> dw_min:9.9457e-01  dw_max:1.0061e+00 lr:1.0000e-02
2023-03-28 22:34:28,210 ADAM: Layer 2 -> dw_min:9.8906e-01  dw_max:1.0087e+00 lr:1.0000e-02
2023-03-28 22:34:28,210 ADAM: Layer 3 -> dw_min:9.9625e-01  dw_max:1.0076e+00 lr:1.0000e-02
2023-03-28 22:34:28,287 			Learning rate: weights:   1.000e-02    
2023-03-28 22:34:28,287 			Last test performance: 83.43%
2023-03-28 22:34:28,287 ----------------
2023-03-28 22:34:32,048   6   =>  88   		Training 486 pattern with 81.88% 	Forward time: 	 3.64 sec
2023-03-28 22:34:32,048 			Loss:    4.192e-01    			Backward time: 	 0.11 sec 
2023-03-28 22:34:32,048 ADAM: Layer 0 -> dw_min:9.9761e-01  dw_max:1.0022e+00 lr:1.0000e-02
2023-03-28 22:34:32,048 ADAM: Layer 1 -> dw_min:9.9510e-01  dw_max:1.0064e+00 lr:1.0000e-02
2023-03-28 22:34:32,049 ADAM: Layer 2 -> dw_min:9.9018e-01  dw_max:1.0090e+00 lr:1.0000e-02
2023-03-28 22:34:32,049 ADAM: Layer 3 -> dw_min:9.9703e-01  dw_max:1.0068e+00 lr:1.0000e-02
2023-03-28 22:34:32,073 			Learning rate: weights:   1.000e-02    
2023-03-28 22:34:32,073 			Last test performance: 83.43%
2023-03-28 22:34:32,073 ----------------
2023-03-28 22:34:35,862   6   =>  89   		Training 486 pattern with 83.33% 	Forward time: 	 3.67 sec
2023-03-28 22:34:35,862 			Loss:    3.949e-01    			Backward time: 	 0.11 sec 
2023-03-28 22:34:35,863 ADAM: Layer 0 -> dw_min:9.9740e-01  dw_max:1.0021e+00 lr:1.0000e-02
2023-03-28 22:34:35,863 ADAM: Layer 1 -> dw_min:9.9365e-01  dw_max:1.0066e+00 lr:1.0000e-02
2023-03-28 22:34:35,863 ADAM: Layer 2 -> dw_min:9.8811e-01  dw_max:1.0081e+00 lr:1.0000e-02
2023-03-28 22:34:35,863 ADAM: Layer 3 -> dw_min:9.9541e-01  dw_max:1.0061e+00 lr:1.0000e-02
2023-03-28 22:34:35,954 			Learning rate: weights:   1.000e-02    
2023-03-28 22:34:35,954 			Last test performance: 83.43%
2023-03-28 22:34:35,954 ----------------
2023-03-28 22:34:39,771   6   =>  90   		Training 486 pattern with 82.29% 	Forward time: 	 3.70 sec
2023-03-28 22:34:39,771 			Loss:    4.420e-01    			Backward time: 	 0.11 sec 
2023-03-28 22:34:39,771 ADAM: Layer 0 -> dw_min:9.9746e-01  dw_max:1.0020e+00 lr:1.0000e-02
2023-03-28 22:34:39,772 ADAM: Layer 1 -> dw_min:9.9201e-01  dw_max:1.0055e+00 lr:1.0000e-02
2023-03-28 22:34:39,772 ADAM: Layer 2 -> dw_min:9.8919e-01  dw_max:1.0073e+00 lr:1.0000e-02
2023-03-28 22:34:39,772 ADAM: Layer 3 -> dw_min:9.9567e-01  dw_max:1.0055e+00 lr:1.0000e-02
2023-03-28 22:34:39,854 			Learning rate: weights:   1.000e-02    
2023-03-28 22:34:39,854 			Last test performance: 83.43%
2023-03-28 22:34:39,854 ----------------
2023-03-28 22:34:43,736   6   =>  91   		Training 486 pattern with 85.42% 	Forward time: 	 3.76 sec
2023-03-28 22:34:43,736 			Loss:    3.337e-01    			Backward time: 	 0.11 sec 
2023-03-28 22:34:43,736 ADAM: Layer 0 -> dw_min:9.9769e-01  dw_max:1.0018e+00 lr:1.0000e-02
2023-03-28 22:34:43,737 ADAM: Layer 1 -> dw_min:9.9297e-01  dw_max:1.0054e+00 lr:1.0000e-02
2023-03-28 22:34:43,737 ADAM: Layer 2 -> dw_min:9.8973e-01  dw_max:1.0072e+00 lr:1.0000e-02
2023-03-28 22:34:43,737 ADAM: Layer 3 -> dw_min:9.9579e-01  dw_max:1.0049e+00 lr:1.0000e-02
2023-03-28 22:34:43,815 			Learning rate: weights:   1.000e-02    
2023-03-28 22:34:43,815 			Last test performance: 83.43%
2023-03-28 22:34:43,815 ----------------
2023-03-28 22:34:47,686   6   =>  92   		Training 486 pattern with 82.50% 	Forward time: 	 3.75 sec
2023-03-28 22:34:47,686 			Loss:    3.796e-01    			Backward time: 	 0.11 sec 
2023-03-28 22:34:47,686 ADAM: Layer 0 -> dw_min:9.9809e-01  dw_max:1.0020e+00 lr:1.0000e-02
2023-03-28 22:34:47,686 ADAM: Layer 1 -> dw_min:9.9506e-01  dw_max:1.0052e+00 lr:1.0000e-02
2023-03-28 22:34:47,686 ADAM: Layer 2 -> dw_min:9.9072e-01  dw_max:1.0084e+00 lr:1.0000e-02
2023-03-28 22:34:47,686 ADAM: Layer 3 -> dw_min:9.9464e-01  dw_max:1.0048e+00 lr:1.0000e-02
2023-03-28 22:34:47,768 			Learning rate: weights:   1.000e-02    
2023-03-28 22:34:47,768 			Last test performance: 83.43%
2023-03-28 22:34:47,768 ----------------
2023-03-28 22:34:51,652   6   =>  93   		Training 486 pattern with 83.12% 	Forward time: 	 3.76 sec
2023-03-28 22:34:51,652 			Loss:    3.936e-01    			Backward time: 	 0.11 sec 
2023-03-28 22:34:51,652 ADAM: Layer 0 -> dw_min:9.9779e-01  dw_max:1.0024e+00 lr:1.0000e-02
2023-03-28 22:34:51,652 ADAM: Layer 1 -> dw_min:9.9566e-01  dw_max:1.0057e+00 lr:1.0000e-02
2023-03-28 22:34:51,652 ADAM: Layer 2 -> dw_min:9.9142e-01  dw_max:1.0086e+00 lr:1.0000e-02
2023-03-28 22:34:51,653 ADAM: Layer 3 -> dw_min:9.9520e-01  dw_max:1.0046e+00 lr:1.0000e-02
2023-03-28 22:34:51,761 			Learning rate: weights:   1.000e-02    
2023-03-28 22:34:51,761 			Last test performance: 83.43%
2023-03-28 22:34:51,761 ----------------
2023-03-28 22:34:55,535   6   =>  94   		Training 486 pattern with 81.88% 	Forward time: 	 3.66 sec
2023-03-28 22:34:55,535 			Loss:    3.862e-01    			Backward time: 	 0.11 sec 
2023-03-28 22:34:55,536 ADAM: Layer 0 -> dw_min:9.9841e-01  dw_max:1.0028e+00 lr:1.0000e-02
2023-03-28 22:34:55,536 ADAM: Layer 1 -> dw_min:9.9463e-01  dw_max:1.0053e+00 lr:1.0000e-02
2023-03-28 22:34:55,536 ADAM: Layer 2 -> dw_min:9.9131e-01  dw_max:1.0096e+00 lr:1.0000e-02
2023-03-28 22:34:55,536 ADAM: Layer 3 -> dw_min:9.9310e-01  dw_max:1.0043e+00 lr:1.0000e-02
2023-03-28 22:34:55,600 			Learning rate: weights:   1.000e-02    
2023-03-28 22:34:55,600 			Last test performance: 83.43%
2023-03-28 22:34:55,600 ----------------
2023-03-28 22:34:59,294   6   =>  95   		Training 486 pattern with 85.62% 	Forward time: 	 3.58 sec
2023-03-28 22:34:59,295 			Loss:    3.057e-01    			Backward time: 	 0.11 sec 
2023-03-28 22:34:59,295 ADAM: Layer 0 -> dw_min:9.9824e-01  dw_max:1.0026e+00 lr:1.0000e-02
2023-03-28 22:34:59,295 ADAM: Layer 1 -> dw_min:9.9519e-01  dw_max:1.0049e+00 lr:1.0000e-02
2023-03-28 22:34:59,295 ADAM: Layer 2 -> dw_min:9.9041e-01  dw_max:1.0090e+00 lr:1.0000e-02
2023-03-28 22:34:59,295 ADAM: Layer 3 -> dw_min:9.9302e-01  dw_max:1.0038e+00 lr:1.0000e-02
2023-03-28 22:34:59,396 			Learning rate: weights:   1.000e-02    
2023-03-28 22:34:59,396 			Last test performance: 83.43%
2023-03-28 22:34:59,396 ----------------
2023-03-28 22:35:03,333   6   =>  96   		Training 486 pattern with 83.33% 	Forward time: 	 3.82 sec
2023-03-28 22:35:03,333 			Loss:    3.538e-01    			Backward time: 	 0.11 sec 
2023-03-28 22:35:03,334 ADAM: Layer 0 -> dw_min:9.9818e-01  dw_max:1.0026e+00 lr:1.0000e-02
2023-03-28 22:35:03,334 ADAM: Layer 1 -> dw_min:9.9443e-01  dw_max:1.0046e+00 lr:1.0000e-02
2023-03-28 22:35:03,334 ADAM: Layer 2 -> dw_min:9.9048e-01  dw_max:1.0088e+00 lr:1.0000e-02
2023-03-28 22:35:03,335 ADAM: Layer 3 -> dw_min:9.9303e-01  dw_max:1.0044e+00 lr:1.0000e-02
2023-03-28 22:35:03,403 			Learning rate: weights:   1.000e-02    
2023-03-28 22:35:03,403 			Last test performance: 83.43%
2023-03-28 22:35:03,403 ----------------
2023-03-28 22:35:07,270   6   =>  97   		Training 486 pattern with 83.54% 	Forward time: 	 3.75 sec
2023-03-28 22:35:07,270 			Loss:    3.681e-01    			Backward time: 	 0.11 sec 
2023-03-28 22:35:07,270 ADAM: Layer 0 -> dw_min:9.9788e-01  dw_max:1.0029e+00 lr:1.0000e-02
2023-03-28 22:35:07,270 ADAM: Layer 1 -> dw_min:9.9393e-01  dw_max:1.0052e+00 lr:1.0000e-02
2023-03-28 22:35:07,270 ADAM: Layer 2 -> dw_min:9.8954e-01  dw_max:1.0073e+00 lr:1.0000e-02
2023-03-28 22:35:07,271 ADAM: Layer 3 -> dw_min:9.9298e-01  dw_max:1.0039e+00 lr:1.0000e-02
2023-03-28 22:35:07,344 			Learning rate: weights:   1.000e-02    
2023-03-28 22:35:07,344 			Last test performance: 83.43%
2023-03-28 22:35:07,344 ----------------
2023-03-28 22:35:11,100   6   =>  98   		Training 486 pattern with 84.58% 	Forward time: 	 3.64 sec
2023-03-28 22:35:11,100 			Loss:    3.325e-01    			Backward time: 	 0.11 sec 
2023-03-28 22:35:11,100 ADAM: Layer 0 -> dw_min:9.9746e-01  dw_max:1.0026e+00 lr:1.0000e-02
2023-03-28 22:35:11,100 ADAM: Layer 1 -> dw_min:9.9301e-01  dw_max:1.0053e+00 lr:1.0000e-02
2023-03-28 22:35:11,100 ADAM: Layer 2 -> dw_min:9.8890e-01  dw_max:1.0085e+00 lr:1.0000e-02
2023-03-28 22:35:11,101 ADAM: Layer 3 -> dw_min:9.9337e-01  dw_max:1.0039e+00 lr:1.0000e-02
2023-03-28 22:35:11,178 			Learning rate: weights:   1.000e-02    
2023-03-28 22:35:11,178 			Last test performance: 83.43%
2023-03-28 22:35:11,178 ----------------
2023-03-28 22:35:14,995   6   =>  99   		Training 486 pattern with 85.00% 	Forward time: 	 3.70 sec
2023-03-28 22:35:14,995 			Loss:    3.244e-01    			Backward time: 	 0.11 sec 
2023-03-28 22:35:14,996 ADAM: Layer 0 -> dw_min:9.9702e-01  dw_max:1.0027e+00 lr:1.0000e-02
2023-03-28 22:35:14,996 ADAM: Layer 1 -> dw_min:9.9188e-01  dw_max:1.0057e+00 lr:1.0000e-02
2023-03-28 22:35:14,997 ADAM: Layer 2 -> dw_min:9.8835e-01  dw_max:1.0082e+00 lr:1.0000e-02
2023-03-28 22:35:14,997 ADAM: Layer 3 -> dw_min:9.9390e-01  dw_max:1.0048e+00 lr:1.0000e-02
2023-03-28 22:35:15,095 			Learning rate: weights:   1.000e-02    
2023-03-28 22:35:15,095 			Last test performance: 83.43%
2023-03-28 22:35:15,095 ----------------
2023-03-28 22:35:19,031   6   => 100   		Training 486 pattern with 83.75% 	Forward time: 	 3.81 sec
2023-03-28 22:35:19,031 			Loss:    3.808e-01    			Backward time: 	 0.11 sec 
2023-03-28 22:35:19,032 ADAM: Layer 0 -> dw_min:9.9694e-01  dw_max:1.0033e+00 lr:1.0000e-02
2023-03-28 22:35:19,032 ADAM: Layer 1 -> dw_min:9.9339e-01  dw_max:1.0057e+00 lr:1.0000e-02
2023-03-28 22:35:19,032 ADAM: Layer 2 -> dw_min:9.8873e-01  dw_max:1.0071e+00 lr:1.0000e-02
2023-03-28 22:35:19,033 ADAM: Layer 3 -> dw_min:9.9420e-01  dw_max:1.0053e+00 lr:1.0000e-02
2023-03-28 22:35:19,117 			Learning rate: weights:   1.000e-02    
2023-03-28 22:35:19,117 			Last test performance: 83.43%
2023-03-28 22:35:19,117 ----------------
2023-03-28 22:35:22,902   6   => 101   		Training 486 pattern with 81.67% 	Forward time: 	 3.67 sec
2023-03-28 22:35:22,902 			Loss:    4.189e-01    			Backward time: 	 0.11 sec 
2023-03-28 22:35:22,903 ADAM: Layer 0 -> dw_min:9.9712e-01  dw_max:1.0036e+00 lr:1.0000e-02
2023-03-28 22:35:22,903 ADAM: Layer 1 -> dw_min:9.9328e-01  dw_max:1.0066e+00 lr:1.0000e-02
2023-03-28 22:35:22,903 ADAM: Layer 2 -> dw_min:9.8717e-01  dw_max:1.0108e+00 lr:1.0000e-02
2023-03-28 22:35:22,903 ADAM: Layer 3 -> dw_min:9.9462e-01  dw_max:1.0060e+00 lr:1.0000e-02
2023-03-28 22:35:23,006 			Learning rate: weights:   1.000e-02    
2023-03-28 22:35:23,007 			Last test performance: 83.43%
2023-03-28 22:35:23,007 ----------------
2023-03-28 22:35:26,859   6   => 102   		Training 486 pattern with 82.08% 	Forward time: 	 3.73 sec
2023-03-28 22:35:26,860 			Loss:    4.021e-01    			Backward time: 	 0.11 sec 
2023-03-28 22:35:26,860 ADAM: Layer 0 -> dw_min:9.9672e-01  dw_max:1.0034e+00 lr:1.0000e-02
2023-03-28 22:35:26,860 ADAM: Layer 1 -> dw_min:9.9273e-01  dw_max:1.0061e+00 lr:1.0000e-02
2023-03-28 22:35:26,860 ADAM: Layer 2 -> dw_min:9.8572e-01  dw_max:1.0100e+00 lr:1.0000e-02
2023-03-28 22:35:26,860 ADAM: Layer 3 -> dw_min:9.9393e-01  dw_max:1.0071e+00 lr:1.0000e-02
2023-03-28 22:35:26,937 			Learning rate: weights:   1.000e-02    
2023-03-28 22:35:26,937 			Last test performance: 83.43%
2023-03-28 22:35:26,937 ----------------
2023-03-28 22:35:30,734   6   => 103   		Training 486 pattern with 83.75% 	Forward time: 	 3.68 sec
2023-03-28 22:35:30,734 			Loss:    3.816e-01    			Backward time: 	 0.11 sec 
2023-03-28 22:35:30,735 ADAM: Layer 0 -> dw_min:9.9677e-01  dw_max:1.0036e+00 lr:1.0000e-02
2023-03-28 22:35:30,735 ADAM: Layer 1 -> dw_min:9.9187e-01  dw_max:1.0068e+00 lr:1.0000e-02
2023-03-28 22:35:30,735 ADAM: Layer 2 -> dw_min:9.8567e-01  dw_max:1.0090e+00 lr:1.0000e-02
2023-03-28 22:35:30,735 ADAM: Layer 3 -> dw_min:9.9350e-01  dw_max:1.0068e+00 lr:1.0000e-02
2023-03-28 22:35:30,883 			Learning rate: weights:   1.000e-02    
2023-03-28 22:35:30,883 			Last test performance: 83.43%
2023-03-28 22:35:30,883 ----------------
2023-03-28 22:35:34,674   6   => 104   		Training 486 pattern with 85.83% 	Forward time: 	 3.67 sec
2023-03-28 22:35:34,674 			Loss:    3.249e-01    			Backward time: 	 0.11 sec 
2023-03-28 22:35:34,674 ADAM: Layer 0 -> dw_min:9.9736e-01  dw_max:1.0023e+00 lr:1.0000e-02
2023-03-28 22:35:34,674 ADAM: Layer 1 -> dw_min:9.9014e-01  dw_max:1.0058e+00 lr:1.0000e-02
2023-03-28 22:35:34,675 ADAM: Layer 2 -> dw_min:9.8647e-01  dw_max:1.0086e+00 lr:1.0000e-02
2023-03-28 22:35:34,675 ADAM: Layer 3 -> dw_min:9.9356e-01  dw_max:1.0075e+00 lr:1.0000e-02
2023-03-28 22:35:34,738 			Learning rate: weights:   1.000e-02    
2023-03-28 22:35:34,738 			Last test performance: 83.43%
2023-03-28 22:35:34,738 ----------------
2023-03-28 22:35:38,506   6   => 105   		Training 486 pattern with 85.42% 	Forward time: 	 3.65 sec
2023-03-28 22:35:38,506 			Loss:    3.507e-01    			Backward time: 	 0.11 sec 
2023-03-28 22:35:38,506 ADAM: Layer 0 -> dw_min:9.9805e-01  dw_max:1.0024e+00 lr:1.0000e-02
2023-03-28 22:35:38,506 ADAM: Layer 1 -> dw_min:9.9024e-01  dw_max:1.0076e+00 lr:1.0000e-02
2023-03-28 22:35:38,506 ADAM: Layer 2 -> dw_min:9.8586e-01  dw_max:1.0102e+00 lr:1.0000e-02
2023-03-28 22:35:38,506 ADAM: Layer 3 -> dw_min:9.9464e-01  dw_max:1.0070e+00 lr:1.0000e-02
2023-03-28 22:35:38,559 			Learning rate: weights:   1.000e-02    
2023-03-28 22:35:38,559 			Last test performance: 83.43%
2023-03-28 22:35:38,559 ----------------
2023-03-28 22:35:42,355   6   => 106   		Training 486 pattern with 84.38% 	Forward time: 	 3.68 sec
2023-03-28 22:35:42,355 			Loss:    3.414e-01    			Backward time: 	 0.11 sec 
2023-03-28 22:35:42,355 ADAM: Layer 0 -> dw_min:9.9826e-01  dw_max:1.0023e+00 lr:1.0000e-02
2023-03-28 22:35:42,355 ADAM: Layer 1 -> dw_min:9.9028e-01  dw_max:1.0074e+00 lr:1.0000e-02
2023-03-28 22:35:42,355 ADAM: Layer 2 -> dw_min:9.8660e-01  dw_max:1.0107e+00 lr:1.0000e-02
2023-03-28 22:35:42,355 ADAM: Layer 3 -> dw_min:9.9524e-01  dw_max:1.0066e+00 lr:1.0000e-02
2023-03-28 22:35:42,421 			Learning rate: weights:   1.000e-02    
2023-03-28 22:35:42,421 			Last test performance: 83.43%
2023-03-28 22:35:42,421 ----------------
2023-03-28 22:35:46,067   6   => 107   		Training 486 pattern with 84.58% 	Forward time: 	 3.53 sec
2023-03-28 22:35:46,067 			Loss:    3.372e-01    			Backward time: 	 0.11 sec 
2023-03-28 22:35:46,067 ADAM: Layer 0 -> dw_min:9.9788e-01  dw_max:1.0023e+00 lr:1.0000e-02
2023-03-28 22:35:46,067 ADAM: Layer 1 -> dw_min:9.9127e-01  dw_max:1.0072e+00 lr:1.0000e-02
2023-03-28 22:35:46,068 ADAM: Layer 2 -> dw_min:9.8734e-01  dw_max:1.0111e+00 lr:1.0000e-02
2023-03-28 22:35:46,068 ADAM: Layer 3 -> dw_min:9.9576e-01  dw_max:1.0055e+00 lr:1.0000e-02
2023-03-28 22:35:46,124 			Learning rate: weights:   1.000e-02    
2023-03-28 22:35:46,124 			Last test performance: 83.43%
2023-03-28 22:35:46,124 ----------------
2023-03-28 22:35:49,760   6   => 108   		Training 486 pattern with 85.21% 	Forward time: 	 3.52 sec
2023-03-28 22:35:49,760 			Loss:    3.178e-01    			Backward time: 	 0.11 sec 
2023-03-28 22:35:49,761 ADAM: Layer 0 -> dw_min:9.9824e-01  dw_max:1.0019e+00 lr:1.0000e-02
2023-03-28 22:35:49,761 ADAM: Layer 1 -> dw_min:9.9187e-01  dw_max:1.0073e+00 lr:1.0000e-02
2023-03-28 22:35:49,761 ADAM: Layer 2 -> dw_min:9.8858e-01  dw_max:1.0125e+00 lr:1.0000e-02
2023-03-28 22:35:49,761 ADAM: Layer 3 -> dw_min:9.9614e-01  dw_max:1.0052e+00 lr:1.0000e-02
2023-03-28 22:35:49,842 			Learning rate: weights:   1.000e-02    
2023-03-28 22:35:49,842 			Last test performance: 83.43%
2023-03-28 22:35:49,842 ----------------
2023-03-28 22:35:53,612   6   => 109   		Training 486 pattern with 88.12% 	Forward time: 	 3.65 sec
2023-03-28 22:35:53,612 			Loss:    3.079e-01    			Backward time: 	 0.11 sec 
2023-03-28 22:35:53,612 ADAM: Layer 0 -> dw_min:9.9840e-01  dw_max:1.0017e+00 lr:1.0000e-02
2023-03-28 22:35:53,612 ADAM: Layer 1 -> dw_min:9.9314e-01  dw_max:1.0079e+00 lr:1.0000e-02
2023-03-28 22:35:53,612 ADAM: Layer 2 -> dw_min:9.8970e-01  dw_max:1.0110e+00 lr:1.0000e-02
2023-03-28 22:35:53,612 ADAM: Layer 3 -> dw_min:9.9592e-01  dw_max:1.0041e+00 lr:1.0000e-02
2023-03-28 22:35:53,712 			Learning rate: weights:   1.000e-02    
2023-03-28 22:35:53,712 			Last test performance: 83.43%
2023-03-28 22:35:53,712 ----------------
2023-03-28 22:35:57,498   6   => 110   		Training 486 pattern with 84.79% 	Forward time: 	 3.67 sec
2023-03-28 22:35:57,498 			Loss:    3.715e-01    			Backward time: 	 0.11 sec 
2023-03-28 22:35:57,498 ADAM: Layer 0 -> dw_min:9.9852e-01  dw_max:1.0015e+00 lr:1.0000e-02
2023-03-28 22:35:57,498 ADAM: Layer 1 -> dw_min:9.9450e-01  dw_max:1.0058e+00 lr:1.0000e-02
2023-03-28 22:35:57,498 ADAM: Layer 2 -> dw_min:9.9072e-01  dw_max:1.0094e+00 lr:1.0000e-02
2023-03-28 22:35:57,498 ADAM: Layer 3 -> dw_min:9.9617e-01  dw_max:1.0033e+00 lr:1.0000e-02
2023-03-28 22:35:57,656 			Learning rate: weights:   1.000e-02    
2023-03-28 22:35:57,656 			Last test performance: 83.43%
2023-03-28 22:35:57,656 ----------------
2023-03-28 22:36:01,480   6   => 111   		Training 486 pattern with 83.54% 	Forward time: 	 3.70 sec
2023-03-28 22:36:01,480 			Loss:    3.774e-01    			Backward time: 	 0.11 sec 
2023-03-28 22:36:01,480 ADAM: Layer 0 -> dw_min:9.9831e-01  dw_max:1.0014e+00 lr:1.0000e-02
2023-03-28 22:36:01,480 ADAM: Layer 1 -> dw_min:9.9472e-01  dw_max:1.0069e+00 lr:1.0000e-02
2023-03-28 22:36:01,481 ADAM: Layer 2 -> dw_min:9.9166e-01  dw_max:1.0108e+00 lr:1.0000e-02
2023-03-28 22:36:01,481 ADAM: Layer 3 -> dw_min:9.9589e-01  dw_max:1.0036e+00 lr:1.0000e-02
2023-03-28 22:36:01,508 			Learning rate: weights:   1.000e-02    
2023-03-28 22:36:01,508 			Last test performance: 83.43%
2023-03-28 22:36:01,508 ----------------
2023-03-28 22:36:05,299   6   => 112   		Training 486 pattern with 81.46% 	Forward time: 	 3.67 sec
2023-03-28 22:36:05,299 			Loss:    3.910e-01    			Backward time: 	 0.11 sec 
2023-03-28 22:36:05,299 ADAM: Layer 0 -> dw_min:9.9854e-01  dw_max:1.0012e+00 lr:1.0000e-02
2023-03-28 22:36:05,300 ADAM: Layer 1 -> dw_min:9.9462e-01  dw_max:1.0067e+00 lr:1.0000e-02
2023-03-28 22:36:05,300 ADAM: Layer 2 -> dw_min:9.9184e-01  dw_max:1.0098e+00 lr:1.0000e-02
2023-03-28 22:36:05,300 ADAM: Layer 3 -> dw_min:9.9701e-01  dw_max:1.0035e+00 lr:1.0000e-02
2023-03-28 22:36:05,335 			Learning rate: weights:   1.000e-02    
2023-03-28 22:36:05,335 			Last test performance: 83.43%
2023-03-28 22:36:05,335 ----------------
2023-03-28 22:36:09,076   6   => 113   		Training 486 pattern with 80.21% 	Forward time: 	 3.62 sec
2023-03-28 22:36:09,076 			Loss:    4.296e-01    			Backward time: 	 0.11 sec 
2023-03-28 22:36:09,077 ADAM: Layer 0 -> dw_min:9.9816e-01  dw_max:1.0012e+00 lr:1.0000e-02
2023-03-28 22:36:09,077 ADAM: Layer 1 -> dw_min:9.9379e-01  dw_max:1.0075e+00 lr:1.0000e-02
2023-03-28 22:36:09,077 ADAM: Layer 2 -> dw_min:9.8963e-01  dw_max:1.0088e+00 lr:1.0000e-02
2023-03-28 22:36:09,077 ADAM: Layer 3 -> dw_min:9.9623e-01  dw_max:1.0028e+00 lr:1.0000e-02
2023-03-28 22:36:09,179 			Learning rate: weights:   1.000e-02    
2023-03-28 22:36:09,179 			Last test performance: 83.43%
2023-03-28 22:36:09,179 ----------------
2023-03-28 22:36:13,030   6   => 114   		Training 486 pattern with 85.00% 	Forward time: 	 3.73 sec
2023-03-28 22:36:13,030 			Loss:    3.235e-01    			Backward time: 	 0.11 sec 
2023-03-28 22:36:13,030 ADAM: Layer 0 -> dw_min:9.9820e-01  dw_max:1.0014e+00 lr:1.0000e-02
2023-03-28 22:36:13,031 ADAM: Layer 1 -> dw_min:9.9415e-01  dw_max:1.0068e+00 lr:1.0000e-02
2023-03-28 22:36:13,031 ADAM: Layer 2 -> dw_min:9.9075e-01  dw_max:1.0078e+00 lr:1.0000e-02
2023-03-28 22:36:13,031 ADAM: Layer 3 -> dw_min:9.9605e-01  dw_max:1.0038e+00 lr:1.0000e-02
2023-03-28 22:36:13,110 			Learning rate: weights:   1.000e-02    
2023-03-28 22:36:13,110 			Last test performance: 83.43%
2023-03-28 22:36:13,110 ----------------
2023-03-28 22:36:16,998   6   => 115   		Training 486 pattern with 84.38% 	Forward time: 	 3.77 sec
2023-03-28 22:36:16,998 			Loss:    4.039e-01    			Backward time: 	 0.11 sec 
2023-03-28 22:36:16,999 ADAM: Layer 0 -> dw_min:9.9860e-01  dw_max:1.0013e+00 lr:1.0000e-02
2023-03-28 22:36:16,999 ADAM: Layer 1 -> dw_min:9.9353e-01  dw_max:1.0090e+00 lr:1.0000e-02
2023-03-28 22:36:16,999 ADAM: Layer 2 -> dw_min:9.9138e-01  dw_max:1.0076e+00 lr:1.0000e-02
2023-03-28 22:36:16,999 ADAM: Layer 3 -> dw_min:9.9643e-01  dw_max:1.0030e+00 lr:1.0000e-02
2023-03-28 22:36:17,021 			Learning rate: weights:   1.000e-02    
2023-03-28 22:36:17,021 			Last test performance: 83.43%
2023-03-28 22:36:17,021 ----------------
2023-03-28 22:36:20,902   6   => 116   		Training 486 pattern with 83.54% 	Forward time: 	 3.76 sec
2023-03-28 22:36:20,902 			Loss:    3.599e-01    			Backward time: 	 0.11 sec 
2023-03-28 22:36:20,902 ADAM: Layer 0 -> dw_min:9.9864e-01  dw_max:1.0010e+00 lr:1.0000e-02
2023-03-28 22:36:20,903 ADAM: Layer 1 -> dw_min:9.9418e-01  dw_max:1.0089e+00 lr:1.0000e-02
2023-03-28 22:36:20,903 ADAM: Layer 2 -> dw_min:9.9225e-01  dw_max:1.0087e+00 lr:1.0000e-02
2023-03-28 22:36:20,903 ADAM: Layer 3 -> dw_min:9.9688e-01  dw_max:1.0030e+00 lr:1.0000e-02
2023-03-28 22:36:20,964 			Learning rate: weights:   1.000e-02    
2023-03-28 22:36:20,964 			Last test performance: 83.43%
2023-03-28 22:36:20,964 ----------------
2023-03-28 22:36:24,722   6   => 117   		Training 486 pattern with 81.88% 	Forward time: 	 3.64 sec
2023-03-28 22:36:24,722 			Loss:    3.874e-01    			Backward time: 	 0.11 sec 
2023-03-28 22:36:24,723 ADAM: Layer 0 -> dw_min:9.9870e-01  dw_max:1.0011e+00 lr:1.0000e-02
2023-03-28 22:36:24,723 ADAM: Layer 1 -> dw_min:9.9341e-01  dw_max:1.0090e+00 lr:1.0000e-02
2023-03-28 22:36:24,723 ADAM: Layer 2 -> dw_min:9.9195e-01  dw_max:1.0081e+00 lr:1.0000e-02
2023-03-28 22:36:24,723 ADAM: Layer 3 -> dw_min:9.9660e-01  dw_max:1.0028e+00 lr:1.0000e-02
2023-03-28 22:36:24,801 			Learning rate: weights:   1.000e-02    
2023-03-28 22:36:24,801 			Last test performance: 83.43%
2023-03-28 22:36:24,801 ----------------
2023-03-28 22:36:28,750   6   => 118   		Training 486 pattern with 85.00% 	Forward time: 	 3.83 sec
2023-03-28 22:36:28,750 			Loss:    3.975e-01    			Backward time: 	 0.11 sec 
2023-03-28 22:36:28,750 ADAM: Layer 0 -> dw_min:9.9840e-01  dw_max:1.0017e+00 lr:1.0000e-02
2023-03-28 22:36:28,751 ADAM: Layer 1 -> dw_min:9.9177e-01  dw_max:1.0085e+00 lr:1.0000e-02
2023-03-28 22:36:28,751 ADAM: Layer 2 -> dw_min:9.8731e-01  dw_max:1.0082e+00 lr:1.0000e-02
2023-03-28 22:36:28,751 ADAM: Layer 3 -> dw_min:9.9729e-01  dw_max:1.0026e+00 lr:1.0000e-02
2023-03-28 22:36:28,899 			Learning rate: weights:   1.000e-02    
2023-03-28 22:36:28,899 			Last test performance: 83.43%
2023-03-28 22:36:28,899 ----------------
2023-03-28 22:36:32,899   6   => 119   		Training 486 pattern with 85.00% 	Forward time: 	 3.88 sec
2023-03-28 22:36:32,899 			Loss:    3.160e-01    			Backward time: 	 0.11 sec 
2023-03-28 22:36:32,899 ADAM: Layer 0 -> dw_min:9.9801e-01  dw_max:1.0017e+00 lr:1.0000e-02
2023-03-28 22:36:32,899 ADAM: Layer 1 -> dw_min:9.9311e-01  dw_max:1.0075e+00 lr:1.0000e-02
2023-03-28 22:36:32,900 ADAM: Layer 2 -> dw_min:9.8817e-01  dw_max:1.0090e+00 lr:1.0000e-02
2023-03-28 22:36:32,900 ADAM: Layer 3 -> dw_min:9.9775e-01  dw_max:1.0027e+00 lr:1.0000e-02
2023-03-28 22:36:32,983 			Learning rate: weights:   1.000e-02    
2023-03-28 22:36:32,983 			Last test performance: 83.43%
2023-03-28 22:36:32,983 ----------------
2023-03-28 22:36:36,884   6   => 120   		Training 486 pattern with 82.50% 	Forward time: 	 3.78 sec
2023-03-28 22:36:36,884 			Loss:    3.523e-01    			Backward time: 	 0.11 sec 
2023-03-28 22:36:36,885 ADAM: Layer 0 -> dw_min:9.9814e-01  dw_max:1.0014e+00 lr:1.0000e-02
2023-03-28 22:36:36,885 ADAM: Layer 1 -> dw_min:9.9356e-01  dw_max:1.0074e+00 lr:1.0000e-02
2023-03-28 22:36:36,885 ADAM: Layer 2 -> dw_min:9.9011e-01  dw_max:1.0084e+00 lr:1.0000e-02
2023-03-28 22:36:36,885 ADAM: Layer 3 -> dw_min:9.9793e-01  dw_max:1.0030e+00 lr:1.0000e-02
2023-03-28 22:36:36,963 			Learning rate: weights:   1.000e-02    
2023-03-28 22:36:36,963 			Last test performance: 83.43%
2023-03-28 22:36:36,963 ----------------
2023-03-28 22:36:40,974   6   => 121   		Training 486 pattern with 81.25% 	Forward time: 	 3.89 sec
2023-03-28 22:36:40,974 			Loss:    4.323e-01    			Backward time: 	 0.11 sec 
2023-03-28 22:36:40,975 ADAM: Layer 0 -> dw_min:9.9753e-01  dw_max:1.0022e+00 lr:1.0000e-02
2023-03-28 22:36:40,975 ADAM: Layer 1 -> dw_min:9.9094e-01  dw_max:1.0079e+00 lr:1.0000e-02
2023-03-28 22:36:40,975 ADAM: Layer 2 -> dw_min:9.9108e-01  dw_max:1.0080e+00 lr:1.0000e-02
2023-03-28 22:36:40,975 ADAM: Layer 3 -> dw_min:9.9757e-01  dw_max:1.0031e+00 lr:1.0000e-02
2023-03-28 22:36:41,057 			Learning rate: weights:   1.000e-02    
2023-03-28 22:36:41,057 			Last test performance: 83.43%
2023-03-28 22:36:41,057 ----------------
2023-03-28 22:36:44,791   6   => 122   		Training 486 pattern with 82.29% 	Forward time: 	 3.62 sec
2023-03-28 22:36:44,791 			Loss:    4.028e-01    			Backward time: 	 0.11 sec 
2023-03-28 22:36:44,791 ADAM: Layer 0 -> dw_min:9.9754e-01  dw_max:1.0026e+00 lr:1.0000e-02
2023-03-28 22:36:44,791 ADAM: Layer 1 -> dw_min:9.8847e-01  dw_max:1.0080e+00 lr:1.0000e-02
2023-03-28 22:36:44,792 ADAM: Layer 2 -> dw_min:9.9070e-01  dw_max:1.0089e+00 lr:1.0000e-02
2023-03-28 22:36:44,792 ADAM: Layer 3 -> dw_min:9.9709e-01  dw_max:1.0033e+00 lr:1.0000e-02
2023-03-28 22:36:44,910 			Learning rate: weights:   1.000e-02    
2023-03-28 22:36:44,910 			Last test performance: 83.43%
2023-03-28 22:36:44,910 ----------------
2023-03-28 22:36:48,851   6   => 123   		Training 486 pattern with 83.33% 	Forward time: 	 3.82 sec
2023-03-28 22:36:48,852 			Loss:    4.153e-01    			Backward time: 	 0.11 sec 
2023-03-28 22:36:48,852 ADAM: Layer 0 -> dw_min:9.9712e-01  dw_max:1.0028e+00 lr:1.0000e-02
2023-03-28 22:36:48,852 ADAM: Layer 1 -> dw_min:9.9012e-01  dw_max:1.0068e+00 lr:1.0000e-02
2023-03-28 22:36:48,853 ADAM: Layer 2 -> dw_min:9.9174e-01  dw_max:1.0076e+00 lr:1.0000e-02
2023-03-28 22:36:48,853 ADAM: Layer 3 -> dw_min:9.9612e-01  dw_max:1.0041e+00 lr:1.0000e-02
2023-03-28 22:36:48,901 			Learning rate: weights:   1.000e-02    
2023-03-28 22:36:48,901 			Last test performance: 83.43%
2023-03-28 22:36:48,901 ----------------
2023-03-28 22:36:52,799   6   => 124   		Training 486 pattern with 84.58% 	Forward time: 	 3.78 sec
2023-03-28 22:36:52,799 			Loss:    3.510e-01    			Backward time: 	 0.11 sec 
2023-03-28 22:36:52,799 ADAM: Layer 0 -> dw_min:9.9768e-01  dw_max:1.0028e+00 lr:1.0000e-02
2023-03-28 22:36:52,799 ADAM: Layer 1 -> dw_min:9.9121e-01  dw_max:1.0071e+00 lr:1.0000e-02
2023-03-28 22:36:52,799 ADAM: Layer 2 -> dw_min:9.8869e-01  dw_max:1.0069e+00 lr:1.0000e-02
2023-03-28 22:36:52,799 ADAM: Layer 3 -> dw_min:9.9569e-01  dw_max:1.0049e+00 lr:1.0000e-02
2023-03-28 22:36:52,892 
2023-03-28 22:36:52,892 Testing:
2023-03-28 22:36:53,125 		24 of 10000 with 87.50% 	 Time used:  0.23 sec
2023-03-28 22:36:53,330 		48 of 10000 with 83.33% 	 Time used:  0.20 sec
2023-03-28 22:36:53,537 		72 of 10000 with 77.78% 	 Time used:  0.21 sec
2023-03-28 22:36:53,712 		96 of 10000 with 80.21% 	 Time used:  0.17 sec
2023-03-28 22:36:53,893 		120 of 10000 with 83.33% 	 Time used:  0.18 sec
2023-03-28 22:36:54,087 		144 of 10000 with 86.11% 	 Time used:  0.19 sec
2023-03-28 22:36:54,302 		168 of 10000 with 86.31% 	 Time used:  0.21 sec
2023-03-28 22:36:54,483 		192 of 10000 with 86.98% 	 Time used:  0.18 sec
2023-03-28 22:36:54,651 		216 of 10000 with 87.50% 	 Time used:  0.17 sec
2023-03-28 22:36:54,819 		240 of 10000 with 88.75% 	 Time used:  0.17 sec
2023-03-28 22:36:54,991 		264 of 10000 with 88.26% 	 Time used:  0.17 sec
2023-03-28 22:36:55,185 		288 of 10000 with 88.19% 	 Time used:  0.19 sec
2023-03-28 22:36:55,366 		312 of 10000 with 88.46% 	 Time used:  0.18 sec
2023-03-28 22:36:55,549 		336 of 10000 with 88.69% 	 Time used:  0.18 sec
2023-03-28 22:36:55,704 		360 of 10000 with 88.89% 	 Time used:  0.15 sec
2023-03-28 22:36:55,892 		384 of 10000 with 88.54% 	 Time used:  0.19 sec
2023-03-28 22:36:56,040 		408 of 10000 with 87.25% 	 Time used:  0.15 sec
2023-03-28 22:36:56,230 		432 of 10000 with 87.04% 	 Time used:  0.19 sec
2023-03-28 22:36:56,408 		456 of 10000 with 86.18% 	 Time used:  0.18 sec
2023-03-28 22:36:56,566 		480 of 10000 with 85.83% 	 Time used:  0.16 sec
2023-03-28 22:36:56,738 		504 of 10000 with 86.11% 	 Time used:  0.17 sec
2023-03-28 22:36:56,905 		528 of 10000 with 85.80% 	 Time used:  0.17 sec
2023-03-28 22:36:57,083 		552 of 10000 with 86.05% 	 Time used:  0.18 sec
2023-03-28 22:36:57,279 		576 of 10000 with 85.94% 	 Time used:  0.20 sec
2023-03-28 22:36:57,465 		600 of 10000 with 86.00% 	 Time used:  0.18 sec
2023-03-28 22:36:57,613 		624 of 10000 with 85.90% 	 Time used:  0.15 sec
2023-03-28 22:36:57,793 		648 of 10000 with 86.27% 	 Time used:  0.18 sec
2023-03-28 22:36:57,970 		672 of 10000 with 86.31% 	 Time used:  0.18 sec
2023-03-28 22:36:58,133 		696 of 10000 with 85.63% 	 Time used:  0.16 sec
2023-03-28 22:36:58,298 		720 of 10000 with 85.56% 	 Time used:  0.16 sec
2023-03-28 22:36:58,475 		744 of 10000 with 85.48% 	 Time used:  0.18 sec
2023-03-28 22:36:58,650 		768 of 10000 with 85.42% 	 Time used:  0.18 sec
2023-03-28 22:36:58,833 		792 of 10000 with 85.61% 	 Time used:  0.18 sec
2023-03-28 22:36:59,011 		816 of 10000 with 85.29% 	 Time used:  0.18 sec
2023-03-28 22:36:59,171 		840 of 10000 with 85.24% 	 Time used:  0.16 sec
2023-03-28 22:36:59,369 		864 of 10000 with 85.42% 	 Time used:  0.20 sec
2023-03-28 22:36:59,550 		888 of 10000 with 85.36% 	 Time used:  0.18 sec
2023-03-28 22:36:59,729 		912 of 10000 with 85.42% 	 Time used:  0.18 sec
2023-03-28 22:36:59,901 		936 of 10000 with 85.47% 	 Time used:  0.17 sec
2023-03-28 22:37:00,109 		960 of 10000 with 85.52% 	 Time used:  0.21 sec
2023-03-28 22:37:00,271 		984 of 10000 with 85.16% 	 Time used:  0.16 sec
2023-03-28 22:37:00,466 		1008 of 10000 with 84.92% 	 Time used:  0.20 sec
2023-03-28 22:37:00,664 		1032 of 10000 with 84.88% 	 Time used:  0.20 sec
2023-03-28 22:37:00,878 		1056 of 10000 with 84.85% 	 Time used:  0.21 sec
2023-03-28 22:37:01,059 		1080 of 10000 with 84.81% 	 Time used:  0.18 sec
2023-03-28 22:37:01,237 		1104 of 10000 with 84.78% 	 Time used:  0.18 sec
2023-03-28 22:37:01,399 		1128 of 10000 with 84.75% 	 Time used:  0.16 sec
2023-03-28 22:37:01,575 		1152 of 10000 with 84.90% 	 Time used:  0.18 sec
2023-03-28 22:37:01,744 		1176 of 10000 with 84.86% 	 Time used:  0.17 sec
2023-03-28 22:37:01,939 		1200 of 10000 with 84.67% 	 Time used:  0.20 sec
2023-03-28 22:37:02,098 		1224 of 10000 with 84.72% 	 Time used:  0.16 sec
2023-03-28 22:37:02,290 		1248 of 10000 with 84.78% 	 Time used:  0.19 sec
2023-03-28 22:37:02,455 		1272 of 10000 with 84.75% 	 Time used:  0.16 sec
2023-03-28 22:37:02,653 		1296 of 10000 with 84.65% 	 Time used:  0.20 sec
2023-03-28 22:37:02,807 		1320 of 10000 with 84.62% 	 Time used:  0.15 sec
2023-03-28 22:37:02,978 		1344 of 10000 with 84.30% 	 Time used:  0.17 sec
2023-03-28 22:37:03,143 		1368 of 10000 with 84.21% 	 Time used:  0.17 sec
2023-03-28 22:37:03,338 		1392 of 10000 with 84.12% 	 Time used:  0.19 sec
2023-03-28 22:37:03,529 		1416 of 10000 with 84.25% 	 Time used:  0.19 sec
2023-03-28 22:37:03,715 		1440 of 10000 with 84.31% 	 Time used:  0.19 sec
2023-03-28 22:37:03,926 		1464 of 10000 with 84.22% 	 Time used:  0.21 sec
2023-03-28 22:37:04,090 		1488 of 10000 with 84.34% 	 Time used:  0.16 sec
2023-03-28 22:37:04,277 		1512 of 10000 with 84.39% 	 Time used:  0.19 sec
2023-03-28 22:37:04,452 		1536 of 10000 with 84.44% 	 Time used:  0.17 sec
2023-03-28 22:37:04,627 		1560 of 10000 with 84.55% 	 Time used:  0.17 sec
2023-03-28 22:37:04,822 		1584 of 10000 with 84.66% 	 Time used:  0.19 sec
2023-03-28 22:37:04,975 		1608 of 10000 with 84.70% 	 Time used:  0.15 sec
2023-03-28 22:37:05,180 		1632 of 10000 with 84.74% 	 Time used:  0.20 sec
2023-03-28 22:37:05,363 		1656 of 10000 with 84.72% 	 Time used:  0.18 sec
2023-03-28 22:37:05,579 		1680 of 10000 with 84.76% 	 Time used:  0.22 sec
2023-03-28 22:37:05,730 		1704 of 10000 with 84.80% 	 Time used:  0.15 sec
2023-03-28 22:37:05,898 		1728 of 10000 with 84.61% 	 Time used:  0.17 sec
2023-03-28 22:37:06,067 		1752 of 10000 with 84.42% 	 Time used:  0.17 sec
2023-03-28 22:37:06,239 		1776 of 10000 with 84.46% 	 Time used:  0.17 sec
2023-03-28 22:37:06,442 		1800 of 10000 with 84.56% 	 Time used:  0.20 sec
2023-03-28 22:37:06,627 		1824 of 10000 with 84.54% 	 Time used:  0.18 sec
2023-03-28 22:37:06,816 		1848 of 10000 with 84.47% 	 Time used:  0.19 sec
2023-03-28 22:37:06,983 		1872 of 10000 with 84.46% 	 Time used:  0.17 sec
2023-03-28 22:37:07,170 		1896 of 10000 with 84.60% 	 Time used:  0.19 sec
2023-03-28 22:37:07,350 		1920 of 10000 with 84.69% 	 Time used:  0.18 sec
2023-03-28 22:37:07,508 		1944 of 10000 with 84.72% 	 Time used:  0.16 sec
2023-03-28 22:37:07,686 		1968 of 10000 with 84.65% 	 Time used:  0.18 sec
2023-03-28 22:37:07,872 		1992 of 10000 with 84.59% 	 Time used:  0.19 sec
2023-03-28 22:37:08,039 		2016 of 10000 with 84.62% 	 Time used:  0.17 sec
2023-03-28 22:37:08,231 		2040 of 10000 with 84.56% 	 Time used:  0.19 sec
2023-03-28 22:37:08,429 		2064 of 10000 with 84.74% 	 Time used:  0.20 sec
2023-03-28 22:37:08,595 		2088 of 10000 with 84.67% 	 Time used:  0.17 sec
2023-03-28 22:37:08,766 		2112 of 10000 with 84.56% 	 Time used:  0.17 sec
2023-03-28 22:37:08,956 		2136 of 10000 with 84.69% 	 Time used:  0.19 sec
2023-03-28 22:37:09,118 		2160 of 10000 with 84.68% 	 Time used:  0.16 sec
2023-03-28 22:37:09,310 		2184 of 10000 with 84.75% 	 Time used:  0.19 sec
2023-03-28 22:37:09,519 		2208 of 10000 with 84.83% 	 Time used:  0.21 sec
2023-03-28 22:37:09,692 		2232 of 10000 with 84.90% 	 Time used:  0.17 sec
2023-03-28 22:37:09,911 		2256 of 10000 with 84.84% 	 Time used:  0.22 sec
2023-03-28 22:37:10,080 		2280 of 10000 with 84.78% 	 Time used:  0.17 sec
2023-03-28 22:37:10,273 		2304 of 10000 with 84.77% 	 Time used:  0.19 sec
2023-03-28 22:37:10,460 		2328 of 10000 with 84.54% 	 Time used:  0.19 sec
2023-03-28 22:37:10,623 		2352 of 10000 with 84.57% 	 Time used:  0.16 sec
2023-03-28 22:37:10,824 		2376 of 10000 with 84.64% 	 Time used:  0.20 sec
2023-03-28 22:37:10,994 		2400 of 10000 with 84.71% 	 Time used:  0.17 sec
2023-03-28 22:37:11,169 		2424 of 10000 with 84.69% 	 Time used:  0.17 sec
2023-03-28 22:37:11,362 		2448 of 10000 with 84.64% 	 Time used:  0.19 sec
2023-03-28 22:37:11,568 		2472 of 10000 with 84.67% 	 Time used:  0.21 sec
2023-03-28 22:37:11,788 		2496 of 10000 with 84.70% 	 Time used:  0.22 sec
2023-03-28 22:37:11,982 		2520 of 10000 with 84.64% 	 Time used:  0.19 sec
2023-03-28 22:37:12,169 		2544 of 10000 with 84.59% 	 Time used:  0.19 sec
2023-03-28 22:37:12,341 		2568 of 10000 with 84.66% 	 Time used:  0.17 sec
2023-03-28 22:37:12,492 		2592 of 10000 with 84.61% 	 Time used:  0.15 sec
2023-03-28 22:37:12,676 		2616 of 10000 with 84.67% 	 Time used:  0.18 sec
2023-03-28 22:37:12,855 		2640 of 10000 with 84.55% 	 Time used:  0.18 sec
2023-03-28 22:37:12,997 		2664 of 10000 with 84.46% 	 Time used:  0.14 sec
2023-03-28 22:37:13,207 		2688 of 10000 with 84.52% 	 Time used:  0.21 sec
2023-03-28 22:37:13,362 		2712 of 10000 with 84.59% 	 Time used:  0.15 sec
2023-03-28 22:37:13,533 		2736 of 10000 with 84.54% 	 Time used:  0.17 sec
2023-03-28 22:37:13,708 		2760 of 10000 with 84.49% 	 Time used:  0.18 sec
2023-03-28 22:37:13,894 		2784 of 10000 with 84.52% 	 Time used:  0.19 sec
2023-03-28 22:37:14,074 		2808 of 10000 with 84.54% 	 Time used:  0.18 sec
2023-03-28 22:37:14,255 		2832 of 10000 with 84.50% 	 Time used:  0.18 sec
2023-03-28 22:37:14,462 		2856 of 10000 with 84.42% 	 Time used:  0.21 sec
2023-03-28 22:37:14,640 		2880 of 10000 with 84.41% 	 Time used:  0.18 sec
2023-03-28 22:37:14,802 		2904 of 10000 with 84.37% 	 Time used:  0.16 sec
2023-03-28 22:37:14,986 		2928 of 10000 with 84.15% 	 Time used:  0.18 sec
2023-03-28 22:37:15,155 		2952 of 10000 with 84.08% 	 Time used:  0.17 sec
2023-03-28 22:37:15,299 		2976 of 10000 with 84.07% 	 Time used:  0.14 sec
2023-03-28 22:37:15,462 		3000 of 10000 with 84.03% 	 Time used:  0.16 sec
2023-03-28 22:37:15,654 		3024 of 10000 with 84.03% 	 Time used:  0.19 sec
2023-03-28 22:37:15,838 		3048 of 10000 with 83.99% 	 Time used:  0.18 sec
2023-03-28 22:37:16,021 		3072 of 10000 with 84.02% 	 Time used:  0.18 sec
2023-03-28 22:37:16,190 		3096 of 10000 with 84.01% 	 Time used:  0.17 sec
2023-03-28 22:37:16,349 		3120 of 10000 with 84.04% 	 Time used:  0.16 sec
2023-03-28 22:37:16,539 		3144 of 10000 with 84.10% 	 Time used:  0.19 sec
2023-03-28 22:37:16,730 		3168 of 10000 with 84.09% 	 Time used:  0.19 sec
2023-03-28 22:37:16,903 		3192 of 10000 with 84.02% 	 Time used:  0.17 sec
2023-03-28 22:37:17,101 		3216 of 10000 with 84.11% 	 Time used:  0.20 sec
2023-03-28 22:37:17,281 		3240 of 10000 with 84.14% 	 Time used:  0.18 sec
2023-03-28 22:37:17,476 		3264 of 10000 with 84.04% 	 Time used:  0.19 sec
2023-03-28 22:37:17,663 		3288 of 10000 with 84.03% 	 Time used:  0.19 sec
2023-03-28 22:37:17,837 		3312 of 10000 with 84.00% 	 Time used:  0.17 sec
2023-03-28 22:37:18,003 		3336 of 10000 with 83.99% 	 Time used:  0.17 sec
2023-03-28 22:37:18,169 		3360 of 10000 with 83.96% 	 Time used:  0.17 sec
2023-03-28 22:37:18,348 		3384 of 10000 with 84.01% 	 Time used:  0.18 sec
2023-03-28 22:37:18,509 		3408 of 10000 with 84.01% 	 Time used:  0.16 sec
2023-03-28 22:37:18,723 		3432 of 10000 with 84.03% 	 Time used:  0.21 sec
2023-03-28 22:37:18,981 		3456 of 10000 with 83.97% 	 Time used:  0.26 sec
2023-03-28 22:37:19,162 		3480 of 10000 with 83.88% 	 Time used:  0.18 sec
2023-03-28 22:37:19,345 		3504 of 10000 with 83.90% 	 Time used:  0.18 sec
2023-03-28 22:37:19,533 		3528 of 10000 with 84.01% 	 Time used:  0.19 sec
2023-03-28 22:37:19,709 		3552 of 10000 with 83.95% 	 Time used:  0.18 sec
2023-03-28 22:37:19,888 		3576 of 10000 with 84.00% 	 Time used:  0.18 sec
2023-03-28 22:37:20,079 		3600 of 10000 with 84.08% 	 Time used:  0.19 sec
2023-03-28 22:37:20,250 		3624 of 10000 with 84.16% 	 Time used:  0.17 sec
2023-03-28 22:37:20,425 		3648 of 10000 with 84.24% 	 Time used:  0.17 sec
2023-03-28 22:37:20,601 		3672 of 10000 with 84.20% 	 Time used:  0.18 sec
2023-03-28 22:37:20,814 		3696 of 10000 with 84.25% 	 Time used:  0.21 sec
2023-03-28 22:37:20,967 		3720 of 10000 with 84.25% 	 Time used:  0.15 sec
2023-03-28 22:37:21,138 		3744 of 10000 with 84.19% 	 Time used:  0.17 sec
2023-03-28 22:37:21,325 		3768 of 10000 with 84.21% 	 Time used:  0.19 sec
2023-03-28 22:37:21,485 		3792 of 10000 with 84.20% 	 Time used:  0.16 sec
2023-03-28 22:37:21,658 		3816 of 10000 with 84.17% 	 Time used:  0.17 sec
2023-03-28 22:37:21,827 		3840 of 10000 with 84.19% 	 Time used:  0.17 sec
2023-03-28 22:37:21,989 		3864 of 10000 with 84.24% 	 Time used:  0.16 sec
2023-03-28 22:37:22,167 		3888 of 10000 with 84.13% 	 Time used:  0.18 sec
2023-03-28 22:37:22,378 		3912 of 10000 with 84.15% 	 Time used:  0.21 sec
2023-03-28 22:37:22,536 		3936 of 10000 with 84.15% 	 Time used:  0.16 sec
2023-03-28 22:37:22,742 		3960 of 10000 with 84.09% 	 Time used:  0.21 sec
2023-03-28 22:37:22,940 		3984 of 10000 with 84.04% 	 Time used:  0.20 sec
2023-03-28 22:37:23,129 		4008 of 10000 with 84.03% 	 Time used:  0.19 sec
2023-03-28 22:37:23,291 		4032 of 10000 with 84.00% 	 Time used:  0.16 sec
2023-03-28 22:37:23,442 		4056 of 10000 with 84.00% 	 Time used:  0.15 sec
2023-03-28 22:37:23,641 		4080 of 10000 with 83.97% 	 Time used:  0.20 sec
2023-03-28 22:37:23,826 		4104 of 10000 with 83.99% 	 Time used:  0.19 sec
2023-03-28 22:37:23,978 		4128 of 10000 with 83.91% 	 Time used:  0.15 sec
2023-03-28 22:37:24,148 		4152 of 10000 with 83.84% 	 Time used:  0.17 sec
2023-03-28 22:37:24,349 		4176 of 10000 with 83.81% 	 Time used:  0.20 sec
2023-03-28 22:37:24,534 		4200 of 10000 with 83.79% 	 Time used:  0.19 sec
2023-03-28 22:37:24,683 		4224 of 10000 with 83.83% 	 Time used:  0.15 sec
2023-03-28 22:37:24,892 		4248 of 10000 with 83.80% 	 Time used:  0.21 sec
2023-03-28 22:37:25,088 		4272 of 10000 with 83.80% 	 Time used:  0.20 sec
2023-03-28 22:37:25,297 		4296 of 10000 with 83.82% 	 Time used:  0.21 sec
2023-03-28 22:37:25,443 		4320 of 10000 with 83.87% 	 Time used:  0.15 sec
2023-03-28 22:37:25,630 		4344 of 10000 with 83.93% 	 Time used:  0.19 sec
2023-03-28 22:37:25,808 		4368 of 10000 with 83.97% 	 Time used:  0.18 sec
2023-03-28 22:37:25,982 		4392 of 10000 with 83.97% 	 Time used:  0.17 sec
2023-03-28 22:37:26,162 		4416 of 10000 with 84.01% 	 Time used:  0.18 sec
2023-03-28 22:37:26,312 		4440 of 10000 with 84.08% 	 Time used:  0.15 sec
2023-03-28 22:37:26,510 		4464 of 10000 with 84.14% 	 Time used:  0.20 sec
2023-03-28 22:37:26,686 		4488 of 10000 with 84.14% 	 Time used:  0.18 sec
2023-03-28 22:37:26,846 		4512 of 10000 with 84.13% 	 Time used:  0.16 sec
2023-03-28 22:37:27,006 		4536 of 10000 with 84.17% 	 Time used:  0.16 sec
2023-03-28 22:37:27,180 		4560 of 10000 with 84.17% 	 Time used:  0.17 sec
2023-03-28 22:37:27,344 		4584 of 10000 with 84.21% 	 Time used:  0.16 sec
2023-03-28 22:37:27,507 		4608 of 10000 with 84.22% 	 Time used:  0.16 sec
2023-03-28 22:37:27,679 		4632 of 10000 with 84.24% 	 Time used:  0.17 sec
2023-03-28 22:37:27,883 		4656 of 10000 with 84.15% 	 Time used:  0.20 sec
2023-03-28 22:37:28,059 		4680 of 10000 with 84.10% 	 Time used:  0.18 sec
2023-03-28 22:37:28,261 		4704 of 10000 with 84.08% 	 Time used:  0.20 sec
2023-03-28 22:37:28,428 		4728 of 10000 with 84.09% 	 Time used:  0.17 sec
2023-03-28 22:37:28,619 		4752 of 10000 with 84.07% 	 Time used:  0.19 sec
2023-03-28 22:37:28,798 		4776 of 10000 with 84.11% 	 Time used:  0.18 sec
2023-03-28 22:37:28,974 		4800 of 10000 with 84.04% 	 Time used:  0.18 sec
2023-03-28 22:37:29,167 		4824 of 10000 with 84.04% 	 Time used:  0.19 sec
2023-03-28 22:37:29,344 		4848 of 10000 with 83.97% 	 Time used:  0.18 sec
2023-03-28 22:37:29,511 		4872 of 10000 with 84.01% 	 Time used:  0.17 sec
2023-03-28 22:37:29,655 		4896 of 10000 with 84.03% 	 Time used:  0.14 sec
2023-03-28 22:37:29,818 		4920 of 10000 with 84.04% 	 Time used:  0.16 sec
2023-03-28 22:37:30,009 		4944 of 10000 with 84.06% 	 Time used:  0.19 sec
2023-03-28 22:37:30,179 		4968 of 10000 with 84.08% 	 Time used:  0.17 sec
2023-03-28 22:37:30,359 		4992 of 10000 with 84.09% 	 Time used:  0.18 sec
2023-03-28 22:37:30,538 		5016 of 10000 with 84.05% 	 Time used:  0.18 sec
2023-03-28 22:37:30,715 		5040 of 10000 with 84.01% 	 Time used:  0.18 sec
2023-03-28 22:37:30,887 		5064 of 10000 with 84.04% 	 Time used:  0.17 sec
2023-03-28 22:37:31,074 		5088 of 10000 with 84.04% 	 Time used:  0.19 sec
2023-03-28 22:37:31,272 		5112 of 10000 with 84.08% 	 Time used:  0.20 sec
2023-03-28 22:37:31,429 		5136 of 10000 with 84.05% 	 Time used:  0.16 sec
2023-03-28 22:37:31,590 		5160 of 10000 with 84.01% 	 Time used:  0.16 sec
2023-03-28 22:37:31,750 		5184 of 10000 with 84.03% 	 Time used:  0.16 sec
2023-03-28 22:37:31,950 		5208 of 10000 with 84.01% 	 Time used:  0.20 sec
2023-03-28 22:37:32,106 		5232 of 10000 with 84.02% 	 Time used:  0.16 sec
2023-03-28 22:37:32,292 		5256 of 10000 with 84.00% 	 Time used:  0.19 sec
2023-03-28 22:37:32,444 		5280 of 10000 with 84.03% 	 Time used:  0.15 sec
2023-03-28 22:37:32,668 		5304 of 10000 with 84.07% 	 Time used:  0.22 sec
2023-03-28 22:37:32,843 		5328 of 10000 with 84.03% 	 Time used:  0.17 sec
2023-03-28 22:37:33,023 		5352 of 10000 with 84.01% 	 Time used:  0.18 sec
2023-03-28 22:37:33,188 		5376 of 10000 with 84.06% 	 Time used:  0.17 sec
2023-03-28 22:37:33,367 		5400 of 10000 with 84.11% 	 Time used:  0.18 sec
2023-03-28 22:37:33,571 		5424 of 10000 with 84.18% 	 Time used:  0.20 sec
2023-03-28 22:37:33,782 		5448 of 10000 with 84.20% 	 Time used:  0.21 sec
2023-03-28 22:37:33,948 		5472 of 10000 with 84.14% 	 Time used:  0.17 sec
2023-03-28 22:37:34,130 		5496 of 10000 with 84.15% 	 Time used:  0.18 sec
2023-03-28 22:37:34,315 		5520 of 10000 with 84.13% 	 Time used:  0.18 sec
2023-03-28 22:37:34,480 		5544 of 10000 with 84.09% 	 Time used:  0.17 sec
2023-03-28 22:37:34,641 		5568 of 10000 with 84.11% 	 Time used:  0.16 sec
2023-03-28 22:37:34,848 		5592 of 10000 with 84.08% 	 Time used:  0.21 sec
2023-03-28 22:37:35,058 		5616 of 10000 with 84.05% 	 Time used:  0.21 sec
2023-03-28 22:37:35,211 		5640 of 10000 with 84.01% 	 Time used:  0.15 sec
2023-03-28 22:37:35,393 		5664 of 10000 with 84.02% 	 Time used:  0.18 sec
2023-03-28 22:37:35,556 		5688 of 10000 with 84.02% 	 Time used:  0.16 sec
2023-03-28 22:37:35,746 		5712 of 10000 with 83.98% 	 Time used:  0.19 sec
2023-03-28 22:37:35,930 		5736 of 10000 with 83.98% 	 Time used:  0.18 sec
2023-03-28 22:37:36,102 		5760 of 10000 with 83.98% 	 Time used:  0.17 sec
2023-03-28 22:37:36,284 		5784 of 10000 with 84.02% 	 Time used:  0.18 sec
2023-03-28 22:37:36,485 		5808 of 10000 with 83.99% 	 Time used:  0.20 sec
2023-03-28 22:37:36,676 		5832 of 10000 with 84.00% 	 Time used:  0.19 sec
2023-03-28 22:37:36,865 		5856 of 10000 with 84.02% 	 Time used:  0.19 sec
2023-03-28 22:37:37,052 		5880 of 10000 with 84.08% 	 Time used:  0.19 sec
2023-03-28 22:37:37,269 		5904 of 10000 with 84.06% 	 Time used:  0.22 sec
2023-03-28 22:37:37,467 		5928 of 10000 with 84.06% 	 Time used:  0.20 sec
2023-03-28 22:37:37,631 		5952 of 10000 with 84.06% 	 Time used:  0.16 sec
2023-03-28 22:37:37,806 		5976 of 10000 with 84.02% 	 Time used:  0.18 sec
2023-03-28 22:37:37,998 		6000 of 10000 with 84.03% 	 Time used:  0.19 sec
2023-03-28 22:37:38,165 		6024 of 10000 with 84.01% 	 Time used:  0.17 sec
2023-03-28 22:37:38,339 		6048 of 10000 with 83.99% 	 Time used:  0.17 sec
2023-03-28 22:37:38,505 		6072 of 10000 with 83.98% 	 Time used:  0.17 sec
2023-03-28 22:37:38,686 		6096 of 10000 with 83.99% 	 Time used:  0.18 sec
2023-03-28 22:37:38,855 		6120 of 10000 with 83.97% 	 Time used:  0.17 sec
2023-03-28 22:37:39,057 		6144 of 10000 with 83.97% 	 Time used:  0.20 sec
2023-03-28 22:37:39,239 		6168 of 10000 with 83.93% 	 Time used:  0.18 sec
2023-03-28 22:37:39,405 		6192 of 10000 with 83.91% 	 Time used:  0.17 sec
2023-03-28 22:37:39,592 		6216 of 10000 with 83.96% 	 Time used:  0.19 sec
2023-03-28 22:37:39,745 		6240 of 10000 with 83.99% 	 Time used:  0.15 sec
2023-03-28 22:37:39,926 		6264 of 10000 with 83.92% 	 Time used:  0.18 sec
2023-03-28 22:37:40,124 		6288 of 10000 with 83.91% 	 Time used:  0.20 sec
2023-03-28 22:37:40,318 		6312 of 10000 with 83.92% 	 Time used:  0.19 sec
2023-03-28 22:37:40,577 		6336 of 10000 with 83.95% 	 Time used:  0.26 sec
2023-03-28 22:37:40,770 		6360 of 10000 with 83.99% 	 Time used:  0.19 sec
2023-03-28 22:37:40,968 		6384 of 10000 with 84.01% 	 Time used:  0.20 sec
2023-03-28 22:37:41,149 		6408 of 10000 with 84.00% 	 Time used:  0.18 sec
2023-03-28 22:37:41,382 		6432 of 10000 with 84.02% 	 Time used:  0.23 sec
2023-03-28 22:37:41,579 		6456 of 10000 with 84.05% 	 Time used:  0.20 sec
2023-03-28 22:37:41,758 		6480 of 10000 with 84.04% 	 Time used:  0.18 sec
2023-03-28 22:37:41,948 		6504 of 10000 with 84.04% 	 Time used:  0.19 sec
2023-03-28 22:37:42,131 		6528 of 10000 with 84.10% 	 Time used:  0.18 sec
2023-03-28 22:37:42,294 		6552 of 10000 with 84.07% 	 Time used:  0.16 sec
2023-03-28 22:37:42,463 		6576 of 10000 with 84.02% 	 Time used:  0.17 sec
2023-03-28 22:37:42,643 		6600 of 10000 with 84.05% 	 Time used:  0.18 sec
2023-03-28 22:37:42,820 		6624 of 10000 with 84.07% 	 Time used:  0.18 sec
2023-03-28 22:37:43,034 		6648 of 10000 with 84.10% 	 Time used:  0.21 sec
2023-03-28 22:37:43,211 		6672 of 10000 with 84.10% 	 Time used:  0.18 sec
2023-03-28 22:37:43,383 		6696 of 10000 with 84.05% 	 Time used:  0.17 sec
2023-03-28 22:37:43,591 		6720 of 10000 with 84.06% 	 Time used:  0.21 sec
2023-03-28 22:37:43,782 		6744 of 10000 with 84.06% 	 Time used:  0.19 sec
2023-03-28 22:37:43,978 		6768 of 10000 with 84.10% 	 Time used:  0.20 sec
2023-03-28 22:37:44,160 		6792 of 10000 with 84.14% 	 Time used:  0.18 sec
2023-03-28 22:37:44,393 		6816 of 10000 with 84.15% 	 Time used:  0.23 sec
2023-03-28 22:37:44,563 		6840 of 10000 with 84.12% 	 Time used:  0.17 sec
2023-03-28 22:37:44,730 		6864 of 10000 with 84.09% 	 Time used:  0.17 sec
2023-03-28 22:37:44,893 		6888 of 10000 with 84.09% 	 Time used:  0.16 sec
2023-03-28 22:37:45,060 		6912 of 10000 with 84.06% 	 Time used:  0.17 sec
2023-03-28 22:37:45,252 		6936 of 10000 with 84.01% 	 Time used:  0.19 sec
2023-03-28 22:37:45,460 		6960 of 10000 with 84.02% 	 Time used:  0.21 sec
2023-03-28 22:37:45,636 		6984 of 10000 with 84.08% 	 Time used:  0.18 sec
2023-03-28 22:37:45,802 		7008 of 10000 with 84.05% 	 Time used:  0.17 sec
2023-03-28 22:37:46,006 		7032 of 10000 with 84.03% 	 Time used:  0.20 sec
2023-03-28 22:37:46,194 		7056 of 10000 with 84.03% 	 Time used:  0.19 sec
2023-03-28 22:37:46,373 		7080 of 10000 with 84.03% 	 Time used:  0.18 sec
2023-03-28 22:37:46,558 		7104 of 10000 with 84.01% 	 Time used:  0.18 sec
2023-03-28 22:37:46,728 		7128 of 10000 with 84.01% 	 Time used:  0.17 sec
2023-03-28 22:37:46,911 		7152 of 10000 with 84.03% 	 Time used:  0.18 sec
2023-03-28 22:37:47,102 		7176 of 10000 with 84.09% 	 Time used:  0.19 sec
2023-03-28 22:37:47,308 		7200 of 10000 with 84.07% 	 Time used:  0.21 sec
2023-03-28 22:37:47,493 		7224 of 10000 with 84.07% 	 Time used:  0.18 sec
2023-03-28 22:37:47,653 		7248 of 10000 with 84.11% 	 Time used:  0.16 sec
2023-03-28 22:37:47,807 		7272 of 10000 with 84.12% 	 Time used:  0.15 sec
2023-03-28 22:37:47,981 		7296 of 10000 with 84.14% 	 Time used:  0.17 sec
2023-03-28 22:37:48,165 		7320 of 10000 with 84.13% 	 Time used:  0.18 sec
2023-03-28 22:37:48,364 		7344 of 10000 with 84.10% 	 Time used:  0.20 sec
2023-03-28 22:37:48,546 		7368 of 10000 with 84.09% 	 Time used:  0.18 sec
2023-03-28 22:37:48,707 		7392 of 10000 with 84.12% 	 Time used:  0.16 sec
2023-03-28 22:37:48,891 		7416 of 10000 with 84.14% 	 Time used:  0.18 sec
2023-03-28 22:37:49,078 		7440 of 10000 with 84.15% 	 Time used:  0.19 sec
2023-03-28 22:37:49,266 		7464 of 10000 with 84.15% 	 Time used:  0.19 sec
2023-03-28 22:37:49,432 		7488 of 10000 with 84.19% 	 Time used:  0.17 sec
2023-03-28 22:37:49,601 		7512 of 10000 with 84.21% 	 Time used:  0.17 sec
2023-03-28 22:37:49,789 		7536 of 10000 with 84.22% 	 Time used:  0.19 sec
2023-03-28 22:37:49,952 		7560 of 10000 with 84.25% 	 Time used:  0.16 sec
2023-03-28 22:37:50,117 		7584 of 10000 with 84.26% 	 Time used:  0.16 sec
2023-03-28 22:37:50,277 		7608 of 10000 with 84.24% 	 Time used:  0.16 sec
2023-03-28 22:37:50,503 		7632 of 10000 with 84.28% 	 Time used:  0.23 sec
2023-03-28 22:37:50,659 		7656 of 10000 with 84.26% 	 Time used:  0.16 sec
2023-03-28 22:37:50,839 		7680 of 10000 with 84.26% 	 Time used:  0.18 sec
2023-03-28 22:37:51,028 		7704 of 10000 with 84.28% 	 Time used:  0.19 sec
2023-03-28 22:37:51,223 		7728 of 10000 with 84.30% 	 Time used:  0.19 sec
2023-03-28 22:37:51,415 		7752 of 10000 with 84.34% 	 Time used:  0.19 sec
2023-03-28 22:37:51,577 		7776 of 10000 with 84.36% 	 Time used:  0.16 sec
2023-03-28 22:37:51,800 		7800 of 10000 with 84.36% 	 Time used:  0.22 sec
2023-03-28 22:37:51,977 		7824 of 10000 with 84.34% 	 Time used:  0.18 sec
2023-03-28 22:37:52,188 		7848 of 10000 with 84.31% 	 Time used:  0.21 sec
2023-03-28 22:37:52,384 		7872 of 10000 with 84.31% 	 Time used:  0.20 sec
2023-03-28 22:37:52,592 		7896 of 10000 with 84.31% 	 Time used:  0.21 sec
2023-03-28 22:37:52,758 		7920 of 10000 with 84.28% 	 Time used:  0.16 sec
2023-03-28 22:37:52,914 		7944 of 10000 with 84.30% 	 Time used:  0.16 sec
2023-03-28 22:37:53,083 		7968 of 10000 with 84.31% 	 Time used:  0.17 sec
2023-03-28 22:37:53,268 		7992 of 10000 with 84.28% 	 Time used:  0.18 sec
2023-03-28 22:37:53,452 		8016 of 10000 with 84.23% 	 Time used:  0.18 sec
2023-03-28 22:37:53,617 		8040 of 10000 with 84.24% 	 Time used:  0.17 sec
2023-03-28 22:37:53,777 		8064 of 10000 with 84.21% 	 Time used:  0.16 sec
2023-03-28 22:37:53,950 		8088 of 10000 with 84.20% 	 Time used:  0.17 sec
2023-03-28 22:37:54,135 		8112 of 10000 with 84.22% 	 Time used:  0.18 sec
2023-03-28 22:37:54,308 		8136 of 10000 with 84.22% 	 Time used:  0.17 sec
2023-03-28 22:37:54,512 		8160 of 10000 with 84.18% 	 Time used:  0.20 sec
2023-03-28 22:37:54,694 		8184 of 10000 with 84.20% 	 Time used:  0.18 sec
2023-03-28 22:37:54,894 		8208 of 10000 with 84.20% 	 Time used:  0.20 sec
2023-03-28 22:37:55,094 		8232 of 10000 with 84.21% 	 Time used:  0.20 sec
2023-03-28 22:37:55,290 		8256 of 10000 with 84.21% 	 Time used:  0.20 sec
2023-03-28 22:37:55,464 		8280 of 10000 with 84.23% 	 Time used:  0.17 sec
2023-03-28 22:37:55,636 		8304 of 10000 with 84.19% 	 Time used:  0.17 sec
2023-03-28 22:37:55,804 		8328 of 10000 with 84.22% 	 Time used:  0.17 sec
2023-03-28 22:37:55,959 		8352 of 10000 with 84.23% 	 Time used:  0.15 sec
2023-03-28 22:37:56,143 		8376 of 10000 with 84.23% 	 Time used:  0.18 sec
2023-03-28 22:37:56,326 		8400 of 10000 with 84.25% 	 Time used:  0.18 sec
2023-03-28 22:37:56,505 		8424 of 10000 with 84.27% 	 Time used:  0.18 sec
2023-03-28 22:37:56,676 		8448 of 10000 with 84.28% 	 Time used:  0.17 sec
2023-03-28 22:37:56,868 		8472 of 10000 with 84.27% 	 Time used:  0.19 sec
2023-03-28 22:37:57,033 		8496 of 10000 with 84.29% 	 Time used:  0.17 sec
2023-03-28 22:37:57,194 		8520 of 10000 with 84.32% 	 Time used:  0.16 sec
2023-03-28 22:37:57,378 		8544 of 10000 with 84.32% 	 Time used:  0.18 sec
2023-03-28 22:37:57,541 		8568 of 10000 with 84.31% 	 Time used:  0.16 sec
2023-03-28 22:37:57,706 		8592 of 10000 with 84.33% 	 Time used:  0.16 sec
2023-03-28 22:37:57,887 		8616 of 10000 with 84.34% 	 Time used:  0.18 sec
2023-03-28 22:37:58,058 		8640 of 10000 with 84.34% 	 Time used:  0.17 sec
2023-03-28 22:37:58,236 		8664 of 10000 with 84.35% 	 Time used:  0.18 sec
2023-03-28 22:37:58,417 		8688 of 10000 with 84.35% 	 Time used:  0.18 sec
2023-03-28 22:37:58,572 		8712 of 10000 with 84.34% 	 Time used:  0.16 sec
2023-03-28 22:37:58,746 		8736 of 10000 with 84.32% 	 Time used:  0.17 sec
2023-03-28 22:37:58,899 		8760 of 10000 with 84.29% 	 Time used:  0.15 sec
2023-03-28 22:37:59,070 		8784 of 10000 with 84.28% 	 Time used:  0.17 sec
2023-03-28 22:37:59,254 		8808 of 10000 with 84.28% 	 Time used:  0.18 sec
2023-03-28 22:37:59,441 		8832 of 10000 with 84.28% 	 Time used:  0.19 sec
2023-03-28 22:37:59,607 		8856 of 10000 with 84.30% 	 Time used:  0.17 sec
2023-03-28 22:37:59,790 		8880 of 10000 with 84.31% 	 Time used:  0.18 sec
2023-03-28 22:37:59,985 		8904 of 10000 with 84.28% 	 Time used:  0.20 sec
2023-03-28 22:38:00,148 		8928 of 10000 with 84.30% 	 Time used:  0.16 sec
2023-03-28 22:38:00,329 		8952 of 10000 with 84.29% 	 Time used:  0.18 sec
2023-03-28 22:38:00,521 		8976 of 10000 with 84.30% 	 Time used:  0.19 sec
2023-03-28 22:38:00,704 		9000 of 10000 with 84.33% 	 Time used:  0.18 sec
2023-03-28 22:38:00,860 		9024 of 10000 with 84.34% 	 Time used:  0.16 sec
2023-03-28 22:38:01,026 		9048 of 10000 with 84.35% 	 Time used:  0.17 sec
2023-03-28 22:38:01,177 		9072 of 10000 with 84.33% 	 Time used:  0.15 sec
2023-03-28 22:38:01,377 		9096 of 10000 with 84.31% 	 Time used:  0.20 sec
2023-03-28 22:38:01,538 		9120 of 10000 with 84.32% 	 Time used:  0.16 sec
2023-03-28 22:38:01,703 		9144 of 10000 with 84.28% 	 Time used:  0.16 sec
2023-03-28 22:38:01,888 		9168 of 10000 with 84.28% 	 Time used:  0.18 sec
2023-03-28 22:38:02,070 		9192 of 10000 with 84.27% 	 Time used:  0.18 sec
2023-03-28 22:38:02,276 		9216 of 10000 with 84.30% 	 Time used:  0.21 sec
2023-03-28 22:38:02,456 		9240 of 10000 with 84.27% 	 Time used:  0.18 sec
2023-03-28 22:38:02,635 		9264 of 10000 with 84.25% 	 Time used:  0.18 sec
2023-03-28 22:38:02,855 		9288 of 10000 with 84.25% 	 Time used:  0.22 sec
2023-03-28 22:38:03,002 		9312 of 10000 with 84.22% 	 Time used:  0.15 sec
2023-03-28 22:38:03,195 		9336 of 10000 with 84.19% 	 Time used:  0.19 sec
2023-03-28 22:38:03,369 		9360 of 10000 with 84.17% 	 Time used:  0.17 sec
2023-03-28 22:38:03,563 		9384 of 10000 with 84.18% 	 Time used:  0.19 sec
2023-03-28 22:38:03,759 		9408 of 10000 with 84.17% 	 Time used:  0.20 sec
2023-03-28 22:38:03,931 		9432 of 10000 with 84.21% 	 Time used:  0.17 sec
2023-03-28 22:38:04,112 		9456 of 10000 with 84.21% 	 Time used:  0.18 sec
2023-03-28 22:38:04,288 		9480 of 10000 with 84.24% 	 Time used:  0.18 sec
2023-03-28 22:38:04,481 		9504 of 10000 with 84.23% 	 Time used:  0.19 sec
2023-03-28 22:38:04,681 		9528 of 10000 with 84.24% 	 Time used:  0.20 sec
2023-03-28 22:38:04,869 		9552 of 10000 with 84.21% 	 Time used:  0.19 sec
2023-03-28 22:38:05,054 		9576 of 10000 with 84.21% 	 Time used:  0.18 sec
2023-03-28 22:38:05,241 		9600 of 10000 with 84.20% 	 Time used:  0.19 sec
2023-03-28 22:38:05,404 		9624 of 10000 with 84.21% 	 Time used:  0.16 sec
2023-03-28 22:38:05,559 		9648 of 10000 with 84.19% 	 Time used:  0.16 sec
2023-03-28 22:38:05,735 		9672 of 10000 with 84.20% 	 Time used:  0.17 sec
2023-03-28 22:38:05,905 		9696 of 10000 with 84.20% 	 Time used:  0.17 sec
2023-03-28 22:38:06,066 		9720 of 10000 with 84.20% 	 Time used:  0.16 sec
2023-03-28 22:38:06,251 		9744 of 10000 with 84.19% 	 Time used:  0.18 sec
2023-03-28 22:38:06,421 		9768 of 10000 with 84.17% 	 Time used:  0.17 sec
2023-03-28 22:38:06,602 		9792 of 10000 with 84.17% 	 Time used:  0.18 sec
2023-03-28 22:38:06,760 		9816 of 10000 with 84.18% 	 Time used:  0.16 sec
2023-03-28 22:38:06,917 		9840 of 10000 with 84.20% 	 Time used:  0.16 sec
2023-03-28 22:38:07,139 		9864 of 10000 with 84.22% 	 Time used:  0.22 sec
2023-03-28 22:38:07,316 		9888 of 10000 with 84.23% 	 Time used:  0.18 sec
2023-03-28 22:38:07,497 		9912 of 10000 with 84.24% 	 Time used:  0.18 sec
2023-03-28 22:38:07,644 		9936 of 10000 with 84.25% 	 Time used:  0.15 sec
2023-03-28 22:38:07,839 		9960 of 10000 with 84.20% 	 Time used:  0.20 sec
2023-03-28 22:38:08,000 		9984 of 10000 with 84.19% 	 Time used:  0.16 sec
2023-03-28 22:38:08,124 		10000 of 10000 with 84.21% 	 Time used:  0.12 sec
2023-03-28 22:38:08,124 
2023-03-28 22:38:08,126 			Learning rate: weights:   1.000e-02    
2023-03-28 22:38:08,126 			Last test performance: 84.21%
2023-03-28 22:38:08,126 ----------------
2023-03-28 22:38:12,084   7   =>  0    		Training 486 pattern with 84.79% 	Forward time: 	 3.84 sec
2023-03-28 22:38:12,084 			Loss:    3.383e-01    			Backward time: 	 0.11 sec 
2023-03-28 22:38:12,084 ADAM: Layer 0 -> dw_min:9.9790e-01  dw_max:1.0025e+00 lr:1.0000e-02
2023-03-28 22:38:12,085 ADAM: Layer 1 -> dw_min:9.9210e-01  dw_max:1.0064e+00 lr:1.0000e-02
2023-03-28 22:38:12,085 ADAM: Layer 2 -> dw_min:9.8981e-01  dw_max:1.0063e+00 lr:1.0000e-02
2023-03-28 22:38:12,085 ADAM: Layer 3 -> dw_min:9.9608e-01  dw_max:1.0044e+00 lr:1.0000e-02
2023-03-28 22:38:12,109 			Learning rate: weights:   1.000e-02    
2023-03-28 22:38:12,109 			Last test performance: 84.21%
2023-03-28 22:38:12,109 ----------------
2023-03-28 22:38:15,877   7   =>  1    		Training 486 pattern with 80.62% 	Forward time: 	 3.65 sec
2023-03-28 22:38:15,877 			Loss:    4.208e-01    			Backward time: 	 0.11 sec 
2023-03-28 22:38:15,877 ADAM: Layer 0 -> dw_min:9.9801e-01  dw_max:1.0024e+00 lr:1.0000e-02
2023-03-28 22:38:15,877 ADAM: Layer 1 -> dw_min:9.9275e-01  dw_max:1.0064e+00 lr:1.0000e-02
2023-03-28 22:38:15,877 ADAM: Layer 2 -> dw_min:9.9083e-01  dw_max:1.0061e+00 lr:1.0000e-02
2023-03-28 22:38:15,877 ADAM: Layer 3 -> dw_min:9.9603e-01  dw_max:1.0047e+00 lr:1.0000e-02
2023-03-28 22:38:15,958 			Learning rate: weights:   1.000e-02    
2023-03-28 22:38:15,958 			Last test performance: 84.21%
2023-03-28 22:38:15,958 ----------------
2023-03-28 22:38:19,810   7   =>  2    		Training 486 pattern with 82.71% 	Forward time: 	 3.73 sec
2023-03-28 22:38:19,810 			Loss:    3.996e-01    			Backward time: 	 0.11 sec 
2023-03-28 22:38:19,810 ADAM: Layer 0 -> dw_min:9.9832e-01  dw_max:1.0016e+00 lr:1.0000e-02
2023-03-28 22:38:19,810 ADAM: Layer 1 -> dw_min:9.9265e-01  dw_max:1.0084e+00 lr:1.0000e-02
2023-03-28 22:38:19,810 ADAM: Layer 2 -> dw_min:9.8668e-01  dw_max:1.0074e+00 lr:1.0000e-02
2023-03-28 22:38:19,811 ADAM: Layer 3 -> dw_min:9.9654e-01  dw_max:1.0070e+00 lr:1.0000e-02
2023-03-28 22:38:19,920 			Learning rate: weights:   1.000e-02    
2023-03-28 22:38:19,920 			Last test performance: 84.21%
2023-03-28 22:38:19,920 ----------------
2023-03-28 22:38:23,870   7   =>  3    		Training 486 pattern with 85.62% 	Forward time: 	 3.83 sec
2023-03-28 22:38:23,870 			Loss:    3.303e-01    			Backward time: 	 0.11 sec 
2023-03-28 22:38:23,870 ADAM: Layer 0 -> dw_min:9.9837e-01  dw_max:1.0017e+00 lr:1.0000e-02
2023-03-28 22:38:23,871 ADAM: Layer 1 -> dw_min:9.9336e-01  dw_max:1.0088e+00 lr:1.0000e-02
2023-03-28 22:38:23,871 ADAM: Layer 2 -> dw_min:9.8800e-01  dw_max:1.0077e+00 lr:1.0000e-02
2023-03-28 22:38:23,871 ADAM: Layer 3 -> dw_min:9.9702e-01  dw_max:1.0071e+00 lr:1.0000e-02
2023-03-28 22:38:23,989 			Learning rate: weights:   1.000e-02    
2023-03-28 22:38:23,989 			Last test performance: 84.21%
2023-03-28 22:38:23,989 ----------------
2023-03-28 22:38:27,826   7   =>  4    		Training 486 pattern with 86.04% 	Forward time: 	 3.72 sec
2023-03-28 22:38:27,826 			Loss:    3.331e-01    			Backward time: 	 0.11 sec 
2023-03-28 22:38:27,827 ADAM: Layer 0 -> dw_min:9.9802e-01  dw_max:1.0022e+00 lr:1.0000e-02
2023-03-28 22:38:27,827 ADAM: Layer 1 -> dw_min:9.9382e-01  dw_max:1.0070e+00 lr:1.0000e-02
2023-03-28 22:38:27,827 ADAM: Layer 2 -> dw_min:9.8919e-01  dw_max:1.0064e+00 lr:1.0000e-02
2023-03-28 22:38:27,827 ADAM: Layer 3 -> dw_min:9.9704e-01  dw_max:1.0060e+00 lr:1.0000e-02
2023-03-28 22:38:27,866 			Learning rate: weights:   1.000e-02    
2023-03-28 22:38:27,867 			Last test performance: 84.21%
2023-03-28 22:38:27,867 ----------------
2023-03-28 22:38:31,788   7   =>  5    		Training 486 pattern with 84.58% 	Forward time: 	 3.80 sec
2023-03-28 22:38:31,788 			Loss:    3.715e-01    			Backward time: 	 0.11 sec 
2023-03-28 22:38:31,788 ADAM: Layer 0 -> dw_min:9.9760e-01  dw_max:1.0028e+00 lr:1.0000e-02
2023-03-28 22:38:31,788 ADAM: Layer 1 -> dw_min:9.9382e-01  dw_max:1.0067e+00 lr:1.0000e-02
2023-03-28 22:38:31,788 ADAM: Layer 2 -> dw_min:9.9029e-01  dw_max:1.0074e+00 lr:1.0000e-02
2023-03-28 22:38:31,789 ADAM: Layer 3 -> dw_min:9.9665e-01  dw_max:1.0056e+00 lr:1.0000e-02
2023-03-28 22:38:31,922 			Learning rate: weights:   1.000e-02    
2023-03-28 22:38:31,922 			Last test performance: 84.21%
2023-03-28 22:38:31,922 ----------------
2023-03-28 22:38:35,818   7   =>  6    		Training 486 pattern with 83.75% 	Forward time: 	 3.78 sec
2023-03-28 22:38:35,818 			Loss:    3.707e-01    			Backward time: 	 0.11 sec 
2023-03-28 22:38:35,819 ADAM: Layer 0 -> dw_min:9.9727e-01  dw_max:1.0026e+00 lr:1.0000e-02
2023-03-28 22:38:35,819 ADAM: Layer 1 -> dw_min:9.9393e-01  dw_max:1.0075e+00 lr:1.0000e-02
2023-03-28 22:38:35,819 ADAM: Layer 2 -> dw_min:9.9093e-01  dw_max:1.0091e+00 lr:1.0000e-02
2023-03-28 22:38:35,819 ADAM: Layer 3 -> dw_min:9.9627e-01  dw_max:1.0045e+00 lr:1.0000e-02
2023-03-28 22:38:35,897 			Learning rate: weights:   1.000e-02    
2023-03-28 22:38:35,897 			Last test performance: 84.21%
2023-03-28 22:38:35,897 ----------------
2023-03-28 22:38:39,806   7   =>  7    		Training 486 pattern with 83.33% 	Forward time: 	 3.79 sec
2023-03-28 22:38:39,806 			Loss:    3.611e-01    			Backward time: 	 0.11 sec 
2023-03-28 22:38:39,807 ADAM: Layer 0 -> dw_min:9.9738e-01  dw_max:1.0029e+00 lr:1.0000e-02
2023-03-28 22:38:39,807 ADAM: Layer 1 -> dw_min:9.9345e-01  dw_max:1.0079e+00 lr:1.0000e-02
2023-03-28 22:38:39,807 ADAM: Layer 2 -> dw_min:9.9194e-01  dw_max:1.0095e+00 lr:1.0000e-02
2023-03-28 22:38:39,808 ADAM: Layer 3 -> dw_min:9.9662e-01  dw_max:1.0054e+00 lr:1.0000e-02
2023-03-28 22:38:39,865 			Learning rate: weights:   1.000e-02    
2023-03-28 22:38:39,865 			Last test performance: 84.21%
2023-03-28 22:38:39,865 ----------------
2023-03-28 22:38:43,776   7   =>  8    		Training 486 pattern with 85.00% 	Forward time: 	 3.79 sec
2023-03-28 22:38:43,776 			Loss:    3.347e-01    			Backward time: 	 0.11 sec 
2023-03-28 22:38:43,776 ADAM: Layer 0 -> dw_min:9.9784e-01  dw_max:1.0024e+00 lr:1.0000e-02
2023-03-28 22:38:43,777 ADAM: Layer 1 -> dw_min:9.9385e-01  dw_max:1.0068e+00 lr:1.0000e-02
2023-03-28 22:38:43,777 ADAM: Layer 2 -> dw_min:9.9278e-01  dw_max:1.0085e+00 lr:1.0000e-02
2023-03-28 22:38:43,777 ADAM: Layer 3 -> dw_min:9.9672e-01  dw_max:1.0043e+00 lr:1.0000e-02
2023-03-28 22:38:43,859 			Learning rate: weights:   1.000e-02    
2023-03-28 22:38:43,859 			Last test performance: 84.21%
2023-03-28 22:38:43,859 ----------------
2023-03-28 22:38:47,894   7   =>  9    		Training 486 pattern with 84.38% 	Forward time: 	 3.91 sec
2023-03-28 22:38:47,894 			Loss:    3.451e-01    			Backward time: 	 0.11 sec 
2023-03-28 22:38:47,894 ADAM: Layer 0 -> dw_min:9.9819e-01  dw_max:1.0019e+00 lr:1.0000e-02
2023-03-28 22:38:47,895 ADAM: Layer 1 -> dw_min:9.9464e-01  dw_max:1.0053e+00 lr:1.0000e-02
2023-03-28 22:38:47,895 ADAM: Layer 2 -> dw_min:9.9204e-01  dw_max:1.0115e+00 lr:1.0000e-02
2023-03-28 22:38:47,895 ADAM: Layer 3 -> dw_min:9.9671e-01  dw_max:1.0039e+00 lr:1.0000e-02
2023-03-28 22:38:47,974 			Learning rate: weights:   1.000e-02    
2023-03-28 22:38:47,974 			Last test performance: 84.21%
2023-03-28 22:38:47,974 ----------------
2023-03-28 22:38:51,722   7   =>  10   		Training 486 pattern with 86.67% 	Forward time: 	 3.63 sec
2023-03-28 22:38:51,722 			Loss:    3.036e-01    			Backward time: 	 0.11 sec 
2023-03-28 22:38:51,723 ADAM: Layer 0 -> dw_min:9.9524e-01  dw_max:1.0031e+00 lr:1.0000e-02
2023-03-28 22:38:51,723 ADAM: Layer 1 -> dw_min:9.9105e-01  dw_max:1.0064e+00 lr:1.0000e-02
2023-03-28 22:38:51,723 ADAM: Layer 2 -> dw_min:9.8789e-01  dw_max:1.0123e+00 lr:1.0000e-02
2023-03-28 22:38:51,724 ADAM: Layer 3 -> dw_min:9.9663e-01  dw_max:1.0037e+00 lr:1.0000e-02
2023-03-28 22:38:51,772 			Learning rate: weights:   1.000e-02    
2023-03-28 22:38:51,772 			Last test performance: 84.21%
2023-03-28 22:38:51,772 ----------------
2023-03-28 22:38:55,687   7   =>  11   		Training 486 pattern with 82.08% 	Forward time: 	 3.80 sec
2023-03-28 22:38:55,687 			Loss:    3.806e-01    			Backward time: 	 0.11 sec 
2023-03-28 22:38:55,687 ADAM: Layer 0 -> dw_min:9.9570e-01  dw_max:1.0026e+00 lr:1.0000e-02
2023-03-28 22:38:55,687 ADAM: Layer 1 -> dw_min:9.9127e-01  dw_max:1.0077e+00 lr:1.0000e-02
2023-03-28 22:38:55,688 ADAM: Layer 2 -> dw_min:9.8911e-01  dw_max:1.0111e+00 lr:1.0000e-02
2023-03-28 22:38:55,688 ADAM: Layer 3 -> dw_min:9.9748e-01  dw_max:1.0048e+00 lr:1.0000e-02
2023-03-28 22:38:55,710 			Learning rate: weights:   1.000e-02    
2023-03-28 22:38:55,710 			Last test performance: 84.21%
2023-03-28 22:38:55,710 ----------------
2023-03-28 22:38:59,644   7   =>  12   		Training 486 pattern with 86.67% 	Forward time: 	 3.81 sec
2023-03-28 22:38:59,644 			Loss:    3.542e-01    			Backward time: 	 0.11 sec 
2023-03-28 22:38:59,644 ADAM: Layer 0 -> dw_min:9.9507e-01  dw_max:1.0026e+00 lr:1.0000e-02
2023-03-28 22:38:59,644 ADAM: Layer 1 -> dw_min:9.9101e-01  dw_max:1.0071e+00 lr:1.0000e-02
2023-03-28 22:38:59,645 ADAM: Layer 2 -> dw_min:9.9017e-01  dw_max:1.0100e+00 lr:1.0000e-02
2023-03-28 22:38:59,645 ADAM: Layer 3 -> dw_min:9.9730e-01  dw_max:1.0050e+00 lr:1.0000e-02
2023-03-28 22:38:59,707 			Learning rate: weights:   1.000e-02    
2023-03-28 22:38:59,707 			Last test performance: 84.21%
2023-03-28 22:38:59,708 ----------------
2023-03-28 22:39:03,574   7   =>  13   		Training 486 pattern with 83.33% 	Forward time: 	 3.75 sec
2023-03-28 22:39:03,574 			Loss:    3.879e-01    			Backward time: 	 0.11 sec 
2023-03-28 22:39:03,574 ADAM: Layer 0 -> dw_min:9.9569e-01  dw_max:1.0027e+00 lr:1.0000e-02
2023-03-28 22:39:03,574 ADAM: Layer 1 -> dw_min:9.9135e-01  dw_max:1.0065e+00 lr:1.0000e-02
2023-03-28 22:39:03,574 ADAM: Layer 2 -> dw_min:9.9130e-01  dw_max:1.0091e+00 lr:1.0000e-02
2023-03-28 22:39:03,574 ADAM: Layer 3 -> dw_min:9.9699e-01  dw_max:1.0051e+00 lr:1.0000e-02
2023-03-28 22:39:03,648 			Learning rate: weights:   1.000e-02    
2023-03-28 22:39:03,648 			Last test performance: 84.21%
2023-03-28 22:39:03,648 ----------------
2023-03-28 22:39:07,352   7   =>  14   		Training 486 pattern with 83.96% 	Forward time: 	 3.58 sec
2023-03-28 22:39:07,352 			Loss:    3.235e-01    			Backward time: 	 0.11 sec 
2023-03-28 22:39:07,352 ADAM: Layer 0 -> dw_min:9.9628e-01  dw_max:1.0022e+00 lr:1.0000e-02
2023-03-28 22:39:07,352 ADAM: Layer 1 -> dw_min:9.9255e-01  dw_max:1.0062e+00 lr:1.0000e-02
2023-03-28 22:39:07,352 ADAM: Layer 2 -> dw_min:9.9141e-01  dw_max:1.0091e+00 lr:1.0000e-02
2023-03-28 22:39:07,352 ADAM: Layer 3 -> dw_min:9.9769e-01  dw_max:1.0046e+00 lr:1.0000e-02
2023-03-28 22:39:07,430 			Learning rate: weights:   1.000e-02    
2023-03-28 22:39:07,430 			Last test performance: 84.21%
2023-03-28 22:39:07,430 ----------------
2023-03-28 22:39:11,175   7   =>  15   		Training 486 pattern with 85.62% 	Forward time: 	 3.63 sec
2023-03-28 22:39:11,175 			Loss:    3.424e-01    			Backward time: 	 0.11 sec 
2023-03-28 22:39:11,175 ADAM: Layer 0 -> dw_min:9.9717e-01  dw_max:1.0018e+00 lr:1.0000e-02
2023-03-28 22:39:11,175 ADAM: Layer 1 -> dw_min:9.9345e-01  dw_max:1.0065e+00 lr:1.0000e-02
2023-03-28 22:39:11,176 ADAM: Layer 2 -> dw_min:9.9262e-01  dw_max:1.0096e+00 lr:1.0000e-02
2023-03-28 22:39:11,176 ADAM: Layer 3 -> dw_min:9.9617e-01  dw_max:1.0040e+00 lr:1.0000e-02
2023-03-28 22:39:11,259 			Learning rate: weights:   1.000e-02    
2023-03-28 22:39:11,259 			Last test performance: 84.21%
2023-03-28 22:39:11,259 ----------------
2023-03-28 22:39:15,005   7   =>  16   		Training 486 pattern with 85.62% 	Forward time: 	 3.62 sec
2023-03-28 22:39:15,005 			Loss:    2.983e-01    			Backward time: 	 0.11 sec 
2023-03-28 22:39:15,005 ADAM: Layer 0 -> dw_min:9.9804e-01  dw_max:1.0022e+00 lr:1.0000e-02
2023-03-28 22:39:15,005 ADAM: Layer 1 -> dw_min:9.9386e-01  dw_max:1.0082e+00 lr:1.0000e-02
2023-03-28 22:39:15,005 ADAM: Layer 2 -> dw_min:9.9105e-01  dw_max:1.0114e+00 lr:1.0000e-02
2023-03-28 22:39:15,005 ADAM: Layer 3 -> dw_min:9.9570e-01  dw_max:1.0046e+00 lr:1.0000e-02
2023-03-28 22:39:15,195 			Learning rate: weights:   1.000e-02    
2023-03-28 22:39:15,195 			Last test performance: 84.21%
2023-03-28 22:39:15,195 ----------------
2023-03-28 22:39:19,055   7   =>  17   		Training 486 pattern with 84.17% 	Forward time: 	 3.73 sec
2023-03-28 22:39:19,055 			Loss:    3.688e-01    			Backward time: 	 0.11 sec 
2023-03-28 22:39:19,056 ADAM: Layer 0 -> dw_min:9.9800e-01  dw_max:1.0021e+00 lr:1.0000e-02
2023-03-28 22:39:19,056 ADAM: Layer 1 -> dw_min:9.9244e-01  dw_max:1.0087e+00 lr:1.0000e-02
2023-03-28 22:39:19,056 ADAM: Layer 2 -> dw_min:9.8766e-01  dw_max:1.0105e+00 lr:1.0000e-02
2023-03-28 22:39:19,056 ADAM: Layer 3 -> dw_min:9.9550e-01  dw_max:1.0058e+00 lr:1.0000e-02
2023-03-28 22:39:19,134 			Learning rate: weights:   1.000e-02    
2023-03-28 22:39:19,134 			Last test performance: 84.21%
2023-03-28 22:39:19,134 ----------------
2023-03-28 22:39:23,199   7   =>  18   		Training 486 pattern with 83.96% 	Forward time: 	 3.94 sec
2023-03-28 22:39:23,199 			Loss:    3.578e-01    			Backward time: 	 0.11 sec 
2023-03-28 22:39:23,199 ADAM: Layer 0 -> dw_min:9.9818e-01  dw_max:1.0021e+00 lr:1.0000e-02
2023-03-28 22:39:23,200 ADAM: Layer 1 -> dw_min:9.9349e-01  dw_max:1.0084e+00 lr:1.0000e-02
2023-03-28 22:39:23,200 ADAM: Layer 2 -> dw_min:9.8888e-01  dw_max:1.0098e+00 lr:1.0000e-02
2023-03-28 22:39:23,200 ADAM: Layer 3 -> dw_min:9.9539e-01  dw_max:1.0068e+00 lr:1.0000e-02
2023-03-28 22:39:23,313 			Learning rate: weights:   1.000e-02    
2023-03-28 22:39:23,313 			Last test performance: 84.21%
2023-03-28 22:39:23,314 ----------------
2023-03-28 22:39:27,234   7   =>  19   		Training 486 pattern with 82.29% 	Forward time: 	 3.80 sec
2023-03-28 22:39:27,234 			Loss:    3.737e-01    			Backward time: 	 0.11 sec 
2023-03-28 22:39:27,234 ADAM: Layer 0 -> dw_min:9.9831e-01  dw_max:1.0019e+00 lr:1.0000e-02
2023-03-28 22:39:27,235 ADAM: Layer 1 -> dw_min:9.9412e-01  dw_max:1.0075e+00 lr:1.0000e-02
2023-03-28 22:39:27,235 ADAM: Layer 2 -> dw_min:9.9020e-01  dw_max:1.0091e+00 lr:1.0000e-02
2023-03-28 22:39:27,235 ADAM: Layer 3 -> dw_min:9.9502e-01  dw_max:1.0071e+00 lr:1.0000e-02
2023-03-28 22:39:27,314 			Learning rate: weights:   1.000e-02    
2023-03-28 22:39:27,314 			Last test performance: 84.21%
2023-03-28 22:39:27,314 ----------------
2023-03-28 22:39:31,360   7   =>  20   		Training 486 pattern with 83.96% 	Forward time: 	 3.93 sec
2023-03-28 22:39:31,361 			Loss:    3.693e-01    			Backward time: 	 0.11 sec 
2023-03-28 22:39:31,361 ADAM: Layer 0 -> dw_min:9.9842e-01  dw_max:1.0017e+00 lr:1.0000e-02
2023-03-28 22:39:31,361 ADAM: Layer 1 -> dw_min:9.9424e-01  dw_max:1.0064e+00 lr:1.0000e-02
2023-03-28 22:39:31,361 ADAM: Layer 2 -> dw_min:9.9137e-01  dw_max:1.0075e+00 lr:1.0000e-02
2023-03-28 22:39:31,361 ADAM: Layer 3 -> dw_min:9.9635e-01  dw_max:1.0060e+00 lr:1.0000e-02
2023-03-28 22:39:31,455 			Learning rate: weights:   1.000e-02    
2023-03-28 22:39:31,455 			Last test performance: 84.21%
2023-03-28 22:39:31,455 ----------------
2023-03-28 22:39:35,359   7   =>  21   		Training 486 pattern with 85.00% 	Forward time: 	 3.78 sec
2023-03-28 22:39:35,359 			Loss:    3.396e-01    			Backward time: 	 0.11 sec 
2023-03-28 22:39:35,359 ADAM: Layer 0 -> dw_min:9.9838e-01  dw_max:1.0017e+00 lr:1.0000e-02
2023-03-28 22:39:35,359 ADAM: Layer 1 -> dw_min:9.9379e-01  dw_max:1.0063e+00 lr:1.0000e-02
2023-03-28 22:39:35,359 ADAM: Layer 2 -> dw_min:9.9223e-01  dw_max:1.0069e+00 lr:1.0000e-02
2023-03-28 22:39:35,359 ADAM: Layer 3 -> dw_min:9.9645e-01  dw_max:1.0049e+00 lr:1.0000e-02
2023-03-28 22:39:35,438 			Learning rate: weights:   1.000e-02    
2023-03-28 22:39:35,438 			Last test performance: 84.21%
2023-03-28 22:39:35,438 ----------------
2023-03-28 22:39:39,329   7   =>  22   		Training 486 pattern with 86.88% 	Forward time: 	 3.77 sec
2023-03-28 22:39:39,329 			Loss:    3.092e-01    			Backward time: 	 0.11 sec 
2023-03-28 22:39:39,330 ADAM: Layer 0 -> dw_min:9.9830e-01  dw_max:1.0018e+00 lr:1.0000e-02
2023-03-28 22:39:39,330 ADAM: Layer 1 -> dw_min:9.9317e-01  dw_max:1.0070e+00 lr:1.0000e-02
2023-03-28 22:39:39,330 ADAM: Layer 2 -> dw_min:9.8909e-01  dw_max:1.0090e+00 lr:1.0000e-02
2023-03-28 22:39:39,330 ADAM: Layer 3 -> dw_min:9.9640e-01  dw_max:1.0043e+00 lr:1.0000e-02
2023-03-28 22:39:39,430 			Learning rate: weights:   1.000e-02    
2023-03-28 22:39:39,430 			Last test performance: 84.21%
2023-03-28 22:39:39,430 ----------------
2023-03-28 22:39:43,175   7   =>  23   		Training 486 pattern with 82.50% 	Forward time: 	 3.62 sec
2023-03-28 22:39:43,175 			Loss:    4.070e-01    			Backward time: 	 0.11 sec 
2023-03-28 22:39:43,175 ADAM: Layer 0 -> dw_min:9.9817e-01  dw_max:1.0025e+00 lr:1.0000e-02
2023-03-28 22:39:43,175 ADAM: Layer 1 -> dw_min:9.9370e-01  dw_max:1.0061e+00 lr:1.0000e-02
2023-03-28 22:39:43,176 ADAM: Layer 2 -> dw_min:9.8883e-01  dw_max:1.0119e+00 lr:1.0000e-02
2023-03-28 22:39:43,176 ADAM: Layer 3 -> dw_min:9.9240e-01  dw_max:1.0047e+00 lr:1.0000e-02
2023-03-28 22:39:43,232 			Learning rate: weights:   1.000e-02    
2023-03-28 22:39:43,232 			Last test performance: 84.21%
2023-03-28 22:39:43,232 ----------------
2023-03-28 22:39:47,107   7   =>  24   		Training 486 pattern with 81.67% 	Forward time: 	 3.76 sec
2023-03-28 22:39:47,107 			Loss:    3.897e-01    			Backward time: 	 0.11 sec 
2023-03-28 22:39:47,107 ADAM: Layer 0 -> dw_min:9.9850e-01  dw_max:1.0023e+00 lr:1.0000e-02
2023-03-28 22:39:47,107 ADAM: Layer 1 -> dw_min:9.9387e-01  dw_max:1.0061e+00 lr:1.0000e-02
2023-03-28 22:39:47,107 ADAM: Layer 2 -> dw_min:9.8970e-01  dw_max:1.0108e+00 lr:1.0000e-02
2023-03-28 22:39:47,108 ADAM: Layer 3 -> dw_min:9.9312e-01  dw_max:1.0052e+00 lr:1.0000e-02
2023-03-28 22:39:47,189 			Learning rate: weights:   1.000e-02    
2023-03-28 22:39:47,189 			Last test performance: 84.21%
2023-03-28 22:39:47,189 ----------------
2023-03-28 22:39:51,026   7   =>  25   		Training 486 pattern with 80.42% 	Forward time: 	 3.72 sec
2023-03-28 22:39:51,026 			Loss:    4.400e-01    			Backward time: 	 0.11 sec 
2023-03-28 22:39:51,026 ADAM: Layer 0 -> dw_min:9.9807e-01  dw_max:1.0018e+00 lr:1.0000e-02
2023-03-28 22:39:51,026 ADAM: Layer 1 -> dw_min:9.9286e-01  dw_max:1.0055e+00 lr:1.0000e-02
2023-03-28 22:39:51,027 ADAM: Layer 2 -> dw_min:9.8817e-01  dw_max:1.0097e+00 lr:1.0000e-02
2023-03-28 22:39:51,027 ADAM: Layer 3 -> dw_min:9.9381e-01  dw_max:1.0047e+00 lr:1.0000e-02
2023-03-28 22:39:51,106 			Learning rate: weights:   1.000e-02    
2023-03-28 22:39:51,106 			Last test performance: 84.21%
2023-03-28 22:39:51,106 ----------------
2023-03-28 22:39:54,944   7   =>  26   		Training 486 pattern with 83.12% 	Forward time: 	 3.72 sec
2023-03-28 22:39:54,944 			Loss:    3.623e-01    			Backward time: 	 0.11 sec 
2023-03-28 22:39:54,944 ADAM: Layer 0 -> dw_min:9.9809e-01  dw_max:1.0017e+00 lr:1.0000e-02
2023-03-28 22:39:54,944 ADAM: Layer 1 -> dw_min:9.9260e-01  dw_max:1.0062e+00 lr:1.0000e-02
2023-03-28 22:39:54,944 ADAM: Layer 2 -> dw_min:9.8882e-01  dw_max:1.0089e+00 lr:1.0000e-02
2023-03-28 22:39:54,944 ADAM: Layer 3 -> dw_min:9.9426e-01  dw_max:1.0047e+00 lr:1.0000e-02
2023-03-28 22:39:55,020 			Learning rate: weights:   1.000e-02    
2023-03-28 22:39:55,020 			Last test performance: 84.21%
2023-03-28 22:39:55,020 ----------------
2023-03-28 22:39:58,799   7   =>  27   		Training 486 pattern with 85.00% 	Forward time: 	 3.66 sec
2023-03-28 22:39:58,799 			Loss:    3.521e-01    			Backward time: 	 0.11 sec 
2023-03-28 22:39:58,799 ADAM: Layer 0 -> dw_min:9.9793e-01  dw_max:1.0018e+00 lr:1.0000e-02
2023-03-28 22:39:58,799 ADAM: Layer 1 -> dw_min:9.9000e-01  dw_max:1.0064e+00 lr:1.0000e-02
2023-03-28 22:39:58,799 ADAM: Layer 2 -> dw_min:9.8774e-01  dw_max:1.0100e+00 lr:1.0000e-02
2023-03-28 22:39:58,799 ADAM: Layer 3 -> dw_min:9.9428e-01  dw_max:1.0047e+00 lr:1.0000e-02
2023-03-28 22:39:58,879 			Learning rate: weights:   1.000e-02    
2023-03-28 22:39:58,879 			Last test performance: 84.21%
2023-03-28 22:39:58,879 ----------------
2023-03-28 22:40:02,791   7   =>  28   		Training 486 pattern with 86.88% 	Forward time: 	 3.79 sec
2023-03-28 22:40:02,791 			Loss:    2.855e-01    			Backward time: 	 0.11 sec 
2023-03-28 22:40:02,792 ADAM: Layer 0 -> dw_min:9.9794e-01  dw_max:1.0017e+00 lr:1.0000e-02
2023-03-28 22:40:02,792 ADAM: Layer 1 -> dw_min:9.8921e-01  dw_max:1.0064e+00 lr:1.0000e-02
2023-03-28 22:40:02,792 ADAM: Layer 2 -> dw_min:9.8729e-01  dw_max:1.0092e+00 lr:1.0000e-02
2023-03-28 22:40:02,792 ADAM: Layer 3 -> dw_min:9.9416e-01  dw_max:1.0048e+00 lr:1.0000e-02
2023-03-28 22:40:02,946 			Learning rate: weights:   1.000e-02    
2023-03-28 22:40:02,946 			Last test performance: 84.21%
2023-03-28 22:40:02,946 ----------------
2023-03-28 22:40:06,847   7   =>  29   		Training 486 pattern with 82.50% 	Forward time: 	 3.78 sec
2023-03-28 22:40:06,847 			Loss:    3.791e-01    			Backward time: 	 0.11 sec 
2023-03-28 22:40:06,848 ADAM: Layer 0 -> dw_min:9.9767e-01  dw_max:1.0020e+00 lr:1.0000e-02
2023-03-28 22:40:06,848 ADAM: Layer 1 -> dw_min:9.8901e-01  dw_max:1.0071e+00 lr:1.0000e-02
2023-03-28 22:40:06,848 ADAM: Layer 2 -> dw_min:9.8887e-01  dw_max:1.0102e+00 lr:1.0000e-02
2023-03-28 22:40:06,849 ADAM: Layer 3 -> dw_min:9.9387e-01  dw_max:1.0055e+00 lr:1.0000e-02
2023-03-28 22:40:06,931 			Learning rate: weights:   1.000e-02    
2023-03-28 22:40:06,931 			Last test performance: 84.21%
2023-03-28 22:40:06,931 ----------------
2023-03-28 22:40:10,821   7   =>  30   		Training 486 pattern with 83.54% 	Forward time: 	 3.77 sec
2023-03-28 22:40:10,822 			Loss:    3.753e-01    			Backward time: 	 0.11 sec 
2023-03-28 22:40:10,822 ADAM: Layer 0 -> dw_min:9.9740e-01  dw_max:1.0021e+00 lr:1.0000e-02
2023-03-28 22:40:10,822 ADAM: Layer 1 -> dw_min:9.9058e-01  dw_max:1.0074e+00 lr:1.0000e-02
2023-03-28 22:40:10,822 ADAM: Layer 2 -> dw_min:9.8864e-01  dw_max:1.0090e+00 lr:1.0000e-02
2023-03-28 22:40:10,822 ADAM: Layer 3 -> dw_min:9.9419e-01  dw_max:1.0056e+00 lr:1.0000e-02
2023-03-28 22:40:10,902 			Learning rate: weights:   1.000e-02    
2023-03-28 22:40:10,902 			Last test performance: 84.21%
2023-03-28 22:40:10,902 ----------------
2023-03-28 22:40:14,556   7   =>  31   		Training 486 pattern with 85.42% 	Forward time: 	 3.54 sec
2023-03-28 22:40:14,556 			Loss:    3.120e-01    			Backward time: 	 0.11 sec 
2023-03-28 22:40:14,556 ADAM: Layer 0 -> dw_min:9.9756e-01  dw_max:1.0019e+00 lr:1.0000e-02
2023-03-28 22:40:14,556 ADAM: Layer 1 -> dw_min:9.8979e-01  dw_max:1.0084e+00 lr:1.0000e-02
2023-03-28 22:40:14,556 ADAM: Layer 2 -> dw_min:9.8985e-01  dw_max:1.0117e+00 lr:1.0000e-02
2023-03-28 22:40:14,556 ADAM: Layer 3 -> dw_min:9.9415e-01  dw_max:1.0059e+00 lr:1.0000e-02
2023-03-28 22:40:14,580 			Learning rate: weights:   1.000e-02    
2023-03-28 22:40:14,580 			Last test performance: 84.21%
2023-03-28 22:40:14,580 ----------------
2023-03-28 22:40:18,525   7   =>  32   		Training 486 pattern with 83.12% 	Forward time: 	 3.83 sec
2023-03-28 22:40:18,525 			Loss:    3.537e-01    			Backward time: 	 0.11 sec 
2023-03-28 22:40:18,526 ADAM: Layer 0 -> dw_min:9.9775e-01  dw_max:1.0022e+00 lr:1.0000e-02
2023-03-28 22:40:18,526 ADAM: Layer 1 -> dw_min:9.8977e-01  dw_max:1.0091e+00 lr:1.0000e-02
2023-03-28 22:40:18,526 ADAM: Layer 2 -> dw_min:9.9006e-01  dw_max:1.0102e+00 lr:1.0000e-02
2023-03-28 22:40:18,526 ADAM: Layer 3 -> dw_min:9.9288e-01  dw_max:1.0065e+00 lr:1.0000e-02
2023-03-28 22:40:18,551 			Learning rate: weights:   1.000e-02    
2023-03-28 22:40:18,551 			Last test performance: 84.21%
2023-03-28 22:40:18,551 ----------------
2023-03-28 22:40:22,450   7   =>  33   		Training 486 pattern with 83.96% 	Forward time: 	 3.78 sec
2023-03-28 22:40:22,450 			Loss:    3.749e-01    			Backward time: 	 0.11 sec 
2023-03-28 22:40:22,450 ADAM: Layer 0 -> dw_min:9.9783e-01  dw_max:1.0024e+00 lr:1.0000e-02
2023-03-28 22:40:22,450 ADAM: Layer 1 -> dw_min:9.9044e-01  dw_max:1.0086e+00 lr:1.0000e-02
2023-03-28 22:40:22,450 ADAM: Layer 2 -> dw_min:9.9040e-01  dw_max:1.0118e+00 lr:1.0000e-02
2023-03-28 22:40:22,450 ADAM: Layer 3 -> dw_min:9.9332e-01  dw_max:1.0064e+00 lr:1.0000e-02
2023-03-28 22:40:22,522 			Learning rate: weights:   1.000e-02    
2023-03-28 22:40:22,522 			Last test performance: 84.21%
2023-03-28 22:40:22,522 ----------------
2023-03-28 22:40:26,574   7   =>  34   		Training 486 pattern with 85.42% 	Forward time: 	 3.93 sec
2023-03-28 22:40:26,575 			Loss:    3.442e-01    			Backward time: 	 0.11 sec 
2023-03-28 22:40:26,575 ADAM: Layer 0 -> dw_min:9.9793e-01  dw_max:1.0021e+00 lr:1.0000e-02
2023-03-28 22:40:26,575 ADAM: Layer 1 -> dw_min:9.9101e-01  dw_max:1.0080e+00 lr:1.0000e-02
2023-03-28 22:40:26,575 ADAM: Layer 2 -> dw_min:9.9076e-01  dw_max:1.0115e+00 lr:1.0000e-02
2023-03-28 22:40:26,575 ADAM: Layer 3 -> dw_min:9.9433e-01  dw_max:1.0053e+00 lr:1.0000e-02
2023-03-28 22:40:26,616 			Learning rate: weights:   1.000e-02    
2023-03-28 22:40:26,617 			Last test performance: 84.21%
2023-03-28 22:40:26,617 ----------------
2023-03-28 22:40:30,737   7   =>  35   		Training 486 pattern with 84.38% 	Forward time: 	 4.00 sec
2023-03-28 22:40:30,737 			Loss:    3.672e-01    			Backward time: 	 0.11 sec 
2023-03-28 22:40:30,738 ADAM: Layer 0 -> dw_min:9.9772e-01  dw_max:1.0016e+00 lr:1.0000e-02
2023-03-28 22:40:30,738 ADAM: Layer 1 -> dw_min:9.9197e-01  dw_max:1.0092e+00 lr:1.0000e-02
2023-03-28 22:40:30,738 ADAM: Layer 2 -> dw_min:9.9081e-01  dw_max:1.0104e+00 lr:1.0000e-02
2023-03-28 22:40:30,738 ADAM: Layer 3 -> dw_min:9.9538e-01  dw_max:1.0040e+00 lr:1.0000e-02
2023-03-28 22:40:30,871 			Learning rate: weights:   1.000e-02    
2023-03-28 22:40:30,871 			Last test performance: 84.21%
2023-03-28 22:40:30,871 ----------------
2023-03-28 22:40:34,688   7   =>  36   		Training 486 pattern with 80.62% 	Forward time: 	 3.70 sec
2023-03-28 22:40:34,688 			Loss:    4.106e-01    			Backward time: 	 0.11 sec 
2023-03-28 22:40:34,688 ADAM: Layer 0 -> dw_min:9.9782e-01  dw_max:1.0018e+00 lr:1.0000e-02
2023-03-28 22:40:34,689 ADAM: Layer 1 -> dw_min:9.9382e-01  dw_max:1.0083e+00 lr:1.0000e-02
2023-03-28 22:40:34,689 ADAM: Layer 2 -> dw_min:9.9088e-01  dw_max:1.0097e+00 lr:1.0000e-02
2023-03-28 22:40:34,689 ADAM: Layer 3 -> dw_min:9.9610e-01  dw_max:1.0037e+00 lr:1.0000e-02
2023-03-28 22:40:34,777 			Learning rate: weights:   1.000e-02    
2023-03-28 22:40:34,777 			Last test performance: 84.21%
2023-03-28 22:40:34,777 ----------------
2023-03-28 22:40:38,631   7   =>  37   		Training 486 pattern with 82.08% 	Forward time: 	 3.73 sec
2023-03-28 22:40:38,631 			Loss:    3.869e-01    			Backward time: 	 0.11 sec 
2023-03-28 22:40:38,631 ADAM: Layer 0 -> dw_min:9.9747e-01  dw_max:1.0026e+00 lr:1.0000e-02
2023-03-28 22:40:38,631 ADAM: Layer 1 -> dw_min:9.9285e-01  dw_max:1.0084e+00 lr:1.0000e-02
2023-03-28 22:40:38,632 ADAM: Layer 2 -> dw_min:9.8838e-01  dw_max:1.0087e+00 lr:1.0000e-02
2023-03-28 22:40:38,632 ADAM: Layer 3 -> dw_min:9.9634e-01  dw_max:1.0036e+00 lr:1.0000e-02
2023-03-28 22:40:38,674 			Learning rate: weights:   1.000e-02    
2023-03-28 22:40:38,674 			Last test performance: 84.21%
2023-03-28 22:40:38,674 ----------------
2023-03-28 22:40:42,325   7   =>  38   		Training 486 pattern with 84.38% 	Forward time: 	 3.53 sec
2023-03-28 22:40:42,325 			Loss:    3.361e-01    			Backward time: 	 0.11 sec 
2023-03-28 22:40:42,325 ADAM: Layer 0 -> dw_min:9.9783e-01  dw_max:1.0023e+00 lr:1.0000e-02
2023-03-28 22:40:42,325 ADAM: Layer 1 -> dw_min:9.9283e-01  dw_max:1.0080e+00 lr:1.0000e-02
2023-03-28 22:40:42,325 ADAM: Layer 2 -> dw_min:9.8937e-01  dw_max:1.0081e+00 lr:1.0000e-02
2023-03-28 22:40:42,325 ADAM: Layer 3 -> dw_min:9.9671e-01  dw_max:1.0038e+00 lr:1.0000e-02
2023-03-28 22:40:42,365 			Learning rate: weights:   1.000e-02    
2023-03-28 22:40:42,365 			Last test performance: 84.21%
2023-03-28 22:40:42,365 ----------------
2023-03-28 22:40:46,198   7   =>  39   		Training 486 pattern with 80.62% 	Forward time: 	 3.71 sec
2023-03-28 22:40:46,198 			Loss:    4.223e-01    			Backward time: 	 0.11 sec 
2023-03-28 22:40:46,198 ADAM: Layer 0 -> dw_min:9.9770e-01  dw_max:1.0018e+00 lr:1.0000e-02
2023-03-28 22:40:46,198 ADAM: Layer 1 -> dw_min:9.9278e-01  dw_max:1.0087e+00 lr:1.0000e-02
2023-03-28 22:40:46,198 ADAM: Layer 2 -> dw_min:9.8855e-01  dw_max:1.0075e+00 lr:1.0000e-02
2023-03-28 22:40:46,199 ADAM: Layer 3 -> dw_min:9.9722e-01  dw_max:1.0028e+00 lr:1.0000e-02
2023-03-28 22:40:46,317 			Learning rate: weights:   1.000e-02    
2023-03-28 22:40:46,317 			Last test performance: 84.21%
2023-03-28 22:40:46,317 ----------------
2023-03-28 22:40:50,183   7   =>  40   		Training 486 pattern with 86.04% 	Forward time: 	 3.74 sec
2023-03-28 22:40:50,183 			Loss:    3.152e-01    			Backward time: 	 0.11 sec 
2023-03-28 22:40:50,183 ADAM: Layer 0 -> dw_min:9.9788e-01  dw_max:1.0018e+00 lr:1.0000e-02
2023-03-28 22:40:50,183 ADAM: Layer 1 -> dw_min:9.9174e-01  dw_max:1.0080e+00 lr:1.0000e-02
2023-03-28 22:40:50,183 ADAM: Layer 2 -> dw_min:9.8978e-01  dw_max:1.0115e+00 lr:1.0000e-02
2023-03-28 22:40:50,183 ADAM: Layer 3 -> dw_min:9.9527e-01  dw_max:1.0044e+00 lr:1.0000e-02
2023-03-28 22:40:50,388 			Learning rate: weights:   1.000e-02    
2023-03-28 22:40:50,388 			Last test performance: 84.21%
2023-03-28 22:40:50,388 ----------------
2023-03-28 22:40:54,042   7   =>  41   		Training 486 pattern with 83.12% 	Forward time: 	 3.53 sec
2023-03-28 22:40:54,042 			Loss:    3.720e-01    			Backward time: 	 0.11 sec 
2023-03-28 22:40:54,042 ADAM: Layer 0 -> dw_min:9.9797e-01  dw_max:1.0022e+00 lr:1.0000e-02
2023-03-28 22:40:54,042 ADAM: Layer 1 -> dw_min:9.9137e-01  dw_max:1.0080e+00 lr:1.0000e-02
2023-03-28 22:40:54,042 ADAM: Layer 2 -> dw_min:9.9069e-01  dw_max:1.0104e+00 lr:1.0000e-02
2023-03-28 22:40:54,042 ADAM: Layer 3 -> dw_min:9.9532e-01  dw_max:1.0051e+00 lr:1.0000e-02
2023-03-28 22:40:54,098 			Learning rate: weights:   1.000e-02    
2023-03-28 22:40:54,098 			Last test performance: 84.21%
2023-03-28 22:40:54,098 ----------------
2023-03-28 22:40:58,141   7   =>  42   		Training 486 pattern with 86.46% 	Forward time: 	 3.92 sec
2023-03-28 22:40:58,141 			Loss:    3.111e-01    			Backward time: 	 0.11 sec 
2023-03-28 22:40:58,141 ADAM: Layer 0 -> dw_min:9.9808e-01  dw_max:1.0024e+00 lr:1.0000e-02
2023-03-28 22:40:58,141 ADAM: Layer 1 -> dw_min:9.9179e-01  dw_max:1.0077e+00 lr:1.0000e-02
2023-03-28 22:40:58,141 ADAM: Layer 2 -> dw_min:9.9168e-01  dw_max:1.0116e+00 lr:1.0000e-02
2023-03-28 22:40:58,141 ADAM: Layer 3 -> dw_min:9.9586e-01  dw_max:1.0055e+00 lr:1.0000e-02
2023-03-28 22:40:58,212 			Learning rate: weights:   1.000e-02    
2023-03-28 22:40:58,212 			Last test performance: 84.21%
2023-03-28 22:40:58,212 ----------------
2023-03-28 22:41:02,251   7   =>  43   		Training 486 pattern with 86.46% 	Forward time: 	 3.92 sec
2023-03-28 22:41:02,251 			Loss:    3.319e-01    			Backward time: 	 0.11 sec 
2023-03-28 22:41:02,252 ADAM: Layer 0 -> dw_min:9.9821e-01  dw_max:1.0024e+00 lr:1.0000e-02
2023-03-28 22:41:02,252 ADAM: Layer 1 -> dw_min:9.9150e-01  dw_max:1.0072e+00 lr:1.0000e-02
2023-03-28 22:41:02,252 ADAM: Layer 2 -> dw_min:9.9179e-01  dw_max:1.0105e+00 lr:1.0000e-02
2023-03-28 22:41:02,252 ADAM: Layer 3 -> dw_min:9.9648e-01  dw_max:1.0051e+00 lr:1.0000e-02
2023-03-28 22:41:02,332 			Learning rate: weights:   1.000e-02    
2023-03-28 22:41:02,332 			Last test performance: 84.21%
2023-03-28 22:41:02,332 ----------------
2023-03-28 22:41:06,243   7   =>  44   		Training 486 pattern with 82.92% 	Forward time: 	 3.79 sec
2023-03-28 22:41:06,243 			Loss:    3.499e-01    			Backward time: 	 0.11 sec 
2023-03-28 22:41:06,243 ADAM: Layer 0 -> dw_min:9.9777e-01  dw_max:1.0023e+00 lr:1.0000e-02
2023-03-28 22:41:06,243 ADAM: Layer 1 -> dw_min:9.9257e-01  dw_max:1.0079e+00 lr:1.0000e-02
2023-03-28 22:41:06,243 ADAM: Layer 2 -> dw_min:9.9000e-01  dw_max:1.0096e+00 lr:1.0000e-02
2023-03-28 22:41:06,243 ADAM: Layer 3 -> dw_min:9.9670e-01  dw_max:1.0036e+00 lr:1.0000e-02
2023-03-28 22:41:06,281 			Learning rate: weights:   1.000e-02    
2023-03-28 22:41:06,282 			Last test performance: 84.21%
2023-03-28 22:41:06,282 ----------------
2023-03-28 22:41:09,962   7   =>  45   		Training 486 pattern with 82.92% 	Forward time: 	 3.56 sec
2023-03-28 22:41:09,962 			Loss:    3.827e-01    			Backward time: 	 0.11 sec 
2023-03-28 22:41:09,963 ADAM: Layer 0 -> dw_min:9.9801e-01  dw_max:1.0024e+00 lr:1.0000e-02
2023-03-28 22:41:09,963 ADAM: Layer 1 -> dw_min:9.9161e-01  dw_max:1.0074e+00 lr:1.0000e-02
2023-03-28 22:41:09,963 ADAM: Layer 2 -> dw_min:9.9060e-01  dw_max:1.0092e+00 lr:1.0000e-02
2023-03-28 22:41:09,963 ADAM: Layer 3 -> dw_min:9.9706e-01  dw_max:1.0034e+00 lr:1.0000e-02
2023-03-28 22:41:10,043 			Learning rate: weights:   1.000e-02    
2023-03-28 22:41:10,043 			Last test performance: 84.21%
2023-03-28 22:41:10,043 ----------------
2023-03-28 22:41:14,064   7   =>  46   		Training 486 pattern with 83.96% 	Forward time: 	 3.90 sec
2023-03-28 22:41:14,064 			Loss:    3.506e-01    			Backward time: 	 0.11 sec 
2023-03-28 22:41:14,064 ADAM: Layer 0 -> dw_min:9.9816e-01  dw_max:1.0018e+00 lr:1.0000e-02
2023-03-28 22:41:14,064 ADAM: Layer 1 -> dw_min:9.9150e-01  dw_max:1.0071e+00 lr:1.0000e-02
2023-03-28 22:41:14,064 ADAM: Layer 2 -> dw_min:9.9100e-01  dw_max:1.0084e+00 lr:1.0000e-02
2023-03-28 22:41:14,064 ADAM: Layer 3 -> dw_min:9.9689e-01  dw_max:1.0034e+00 lr:1.0000e-02
2023-03-28 22:41:14,138 			Learning rate: weights:   1.000e-02    
2023-03-28 22:41:14,138 			Last test performance: 84.21%
2023-03-28 22:41:14,138 ----------------
2023-03-28 22:41:17,985   7   =>  47   		Training 486 pattern with 81.25% 	Forward time: 	 3.73 sec
2023-03-28 22:41:17,985 			Loss:    3.895e-01    			Backward time: 	 0.11 sec 
2023-03-28 22:41:17,985 ADAM: Layer 0 -> dw_min:9.9773e-01  dw_max:1.0020e+00 lr:1.0000e-02
2023-03-28 22:41:17,985 ADAM: Layer 1 -> dw_min:9.9210e-01  dw_max:1.0078e+00 lr:1.0000e-02
2023-03-28 22:41:17,985 ADAM: Layer 2 -> dw_min:9.8946e-01  dw_max:1.0080e+00 lr:1.0000e-02
2023-03-28 22:41:17,986 ADAM: Layer 3 -> dw_min:9.9713e-01  dw_max:1.0042e+00 lr:1.0000e-02
2023-03-28 22:41:18,088 			Learning rate: weights:   1.000e-02    
2023-03-28 22:41:18,088 			Last test performance: 84.21%
2023-03-28 22:41:18,088 ----------------
2023-03-28 22:41:22,001   7   =>  48   		Training 486 pattern with 83.54% 	Forward time: 	 3.79 sec
2023-03-28 22:41:22,002 			Loss:    4.104e-01    			Backward time: 	 0.11 sec 
2023-03-28 22:41:22,002 ADAM: Layer 0 -> dw_min:9.9795e-01  dw_max:1.0020e+00 lr:1.0000e-02
2023-03-28 22:41:22,002 ADAM: Layer 1 -> dw_min:9.9201e-01  dw_max:1.0070e+00 lr:1.0000e-02
2023-03-28 22:41:22,002 ADAM: Layer 2 -> dw_min:9.8867e-01  dw_max:1.0093e+00 lr:1.0000e-02
2023-03-28 22:41:22,002 ADAM: Layer 3 -> dw_min:9.9731e-01  dw_max:1.0039e+00 lr:1.0000e-02
2023-03-28 22:41:22,080 			Learning rate: weights:   1.000e-02    
2023-03-28 22:41:22,080 			Last test performance: 84.21%
2023-03-28 22:41:22,080 ----------------
2023-03-28 22:41:25,919   7   =>  49   		Training 486 pattern with 83.12% 	Forward time: 	 3.72 sec
2023-03-28 22:41:25,919 			Loss:    3.783e-01    			Backward time: 	 0.11 sec 
2023-03-28 22:41:25,919 ADAM: Layer 0 -> dw_min:9.9849e-01  dw_max:1.0024e+00 lr:1.0000e-02
2023-03-28 22:41:25,919 ADAM: Layer 1 -> dw_min:9.9234e-01  dw_max:1.0064e+00 lr:1.0000e-02
2023-03-28 22:41:25,920 ADAM: Layer 2 -> dw_min:9.8919e-01  dw_max:1.0101e+00 lr:1.0000e-02
2023-03-28 22:41:25,920 ADAM: Layer 3 -> dw_min:9.9729e-01  dw_max:1.0037e+00 lr:1.0000e-02
2023-03-28 22:41:25,942 			Learning rate: weights:   1.000e-02    
2023-03-28 22:41:25,942 			Last test performance: 84.21%
2023-03-28 22:41:25,942 ----------------
2023-03-28 22:41:29,917   7   =>  50   		Training 486 pattern with 84.17% 	Forward time: 	 3.85 sec
2023-03-28 22:41:29,917 			Loss:    4.052e-01    			Backward time: 	 0.11 sec 
2023-03-28 22:41:29,917 ADAM: Layer 0 -> dw_min:9.9786e-01  dw_max:1.0028e+00 lr:1.0000e-02
2023-03-28 22:41:29,918 ADAM: Layer 1 -> dw_min:9.9145e-01  dw_max:1.0065e+00 lr:1.0000e-02
2023-03-28 22:41:29,918 ADAM: Layer 2 -> dw_min:9.8999e-01  dw_max:1.0103e+00 lr:1.0000e-02
2023-03-28 22:41:29,918 ADAM: Layer 3 -> dw_min:9.9727e-01  dw_max:1.0038e+00 lr:1.0000e-02
2023-03-28 22:41:30,046 			Learning rate: weights:   1.000e-02    
2023-03-28 22:41:30,046 			Last test performance: 84.21%
2023-03-28 22:41:30,046 ----------------
2023-03-28 22:41:33,868   7   =>  51   		Training 486 pattern with 82.92% 	Forward time: 	 3.70 sec
2023-03-28 22:41:33,869 			Loss:    3.777e-01    			Backward time: 	 0.11 sec 
2023-03-28 22:41:33,869 ADAM: Layer 0 -> dw_min:9.9792e-01  dw_max:1.0031e+00 lr:1.0000e-02
2023-03-28 22:41:33,869 ADAM: Layer 1 -> dw_min:9.9111e-01  dw_max:1.0056e+00 lr:1.0000e-02
2023-03-28 22:41:33,869 ADAM: Layer 2 -> dw_min:9.9103e-01  dw_max:1.0092e+00 lr:1.0000e-02
2023-03-28 22:41:33,869 ADAM: Layer 3 -> dw_min:9.9706e-01  dw_max:1.0032e+00 lr:1.0000e-02
2023-03-28 22:41:33,947 			Learning rate: weights:   1.000e-02    
2023-03-28 22:41:33,947 			Last test performance: 84.21%
2023-03-28 22:41:33,947 ----------------
2023-03-28 22:41:37,868   7   =>  52   		Training 486 pattern with 82.71% 	Forward time: 	 3.80 sec
2023-03-28 22:41:37,868 			Loss:    3.935e-01    			Backward time: 	 0.11 sec 
2023-03-28 22:41:37,868 ADAM: Layer 0 -> dw_min:9.9812e-01  dw_max:1.0030e+00 lr:1.0000e-02
2023-03-28 22:41:37,868 ADAM: Layer 1 -> dw_min:9.9069e-01  dw_max:1.0058e+00 lr:1.0000e-02
2023-03-28 22:41:37,868 ADAM: Layer 2 -> dw_min:9.9050e-01  dw_max:1.0113e+00 lr:1.0000e-02
2023-03-28 22:41:37,868 ADAM: Layer 3 -> dw_min:9.9689e-01  dw_max:1.0040e+00 lr:1.0000e-02
2023-03-28 22:41:37,985 			Learning rate: weights:   1.000e-02    
2023-03-28 22:41:37,985 			Last test performance: 84.21%
2023-03-28 22:41:37,985 ----------------
2023-03-28 22:41:41,758   7   =>  53   		Training 486 pattern with 84.79% 	Forward time: 	 3.65 sec
2023-03-28 22:41:41,758 			Loss:    3.357e-01    			Backward time: 	 0.11 sec 
2023-03-28 22:41:41,758 ADAM: Layer 0 -> dw_min:9.9793e-01  dw_max:1.0027e+00 lr:1.0000e-02
2023-03-28 22:41:41,759 ADAM: Layer 1 -> dw_min:9.9158e-01  dw_max:1.0050e+00 lr:1.0000e-02
2023-03-28 22:41:41,759 ADAM: Layer 2 -> dw_min:9.9107e-01  dw_max:1.0097e+00 lr:1.0000e-02
2023-03-28 22:41:41,759 ADAM: Layer 3 -> dw_min:9.9704e-01  dw_max:1.0036e+00 lr:1.0000e-02
2023-03-28 22:41:41,844 			Learning rate: weights:   1.000e-02    
2023-03-28 22:41:41,844 			Last test performance: 84.21%
2023-03-28 22:41:41,844 ----------------
2023-03-28 22:41:45,709   7   =>  54   		Training 486 pattern with 84.58% 	Forward time: 	 3.74 sec
2023-03-28 22:41:45,710 			Loss:    3.681e-01    			Backward time: 	 0.11 sec 
2023-03-28 22:41:45,710 ADAM: Layer 0 -> dw_min:9.9752e-01  dw_max:1.0032e+00 lr:1.0000e-02
2023-03-28 22:41:45,710 ADAM: Layer 1 -> dw_min:9.9151e-01  dw_max:1.0059e+00 lr:1.0000e-02
2023-03-28 22:41:45,710 ADAM: Layer 2 -> dw_min:9.9144e-01  dw_max:1.0087e+00 lr:1.0000e-02
2023-03-28 22:41:45,710 ADAM: Layer 3 -> dw_min:9.9647e-01  dw_max:1.0041e+00 lr:1.0000e-02
2023-03-28 22:41:45,790 			Learning rate: weights:   1.000e-02    
2023-03-28 22:41:45,790 			Last test performance: 84.21%
2023-03-28 22:41:45,790 ----------------
2023-03-28 22:41:49,776   7   =>  55   		Training 486 pattern with 82.71% 	Forward time: 	 3.86 sec
2023-03-28 22:41:49,776 			Loss:    3.586e-01    			Backward time: 	 0.11 sec 
2023-03-28 22:41:49,777 ADAM: Layer 0 -> dw_min:9.9748e-01  dw_max:1.0037e+00 lr:1.0000e-02
2023-03-28 22:41:49,777 ADAM: Layer 1 -> dw_min:9.9265e-01  dw_max:1.0062e+00 lr:1.0000e-02
2023-03-28 22:41:49,778 ADAM: Layer 2 -> dw_min:9.8784e-01  dw_max:1.0086e+00 lr:1.0000e-02
2023-03-28 22:41:49,778 ADAM: Layer 3 -> dw_min:9.9644e-01  dw_max:1.0052e+00 lr:1.0000e-02
2023-03-28 22:41:49,915 			Learning rate: weights:   1.000e-02    
2023-03-28 22:41:49,915 			Last test performance: 84.21%
2023-03-28 22:41:49,915 ----------------
2023-03-28 22:41:53,574   7   =>  56   		Training 486 pattern with 86.25% 	Forward time: 	 3.54 sec
2023-03-28 22:41:53,574 			Loss:    3.370e-01    			Backward time: 	 0.11 sec 
2023-03-28 22:41:53,574 ADAM: Layer 0 -> dw_min:9.9825e-01  dw_max:1.0036e+00 lr:1.0000e-02
2023-03-28 22:41:53,575 ADAM: Layer 1 -> dw_min:9.9297e-01  dw_max:1.0069e+00 lr:1.0000e-02
2023-03-28 22:41:53,575 ADAM: Layer 2 -> dw_min:9.8816e-01  dw_max:1.0112e+00 lr:1.0000e-02
2023-03-28 22:41:53,575 ADAM: Layer 3 -> dw_min:9.9574e-01  dw_max:1.0040e+00 lr:1.0000e-02
2023-03-28 22:41:53,672 			Learning rate: weights:   1.000e-02    
2023-03-28 22:41:53,673 			Last test performance: 84.21%
2023-03-28 22:41:53,673 ----------------
2023-03-28 22:41:57,388   7   =>  57   		Training 486 pattern with 84.38% 	Forward time: 	 3.60 sec
2023-03-28 22:41:57,388 			Loss:    3.735e-01    			Backward time: 	 0.11 sec 
2023-03-28 22:41:57,388 ADAM: Layer 0 -> dw_min:9.9798e-01  dw_max:1.0029e+00 lr:1.0000e-02
2023-03-28 22:41:57,389 ADAM: Layer 1 -> dw_min:9.9439e-01  dw_max:1.0054e+00 lr:1.0000e-02
2023-03-28 22:41:57,389 ADAM: Layer 2 -> dw_min:9.8893e-01  dw_max:1.0096e+00 lr:1.0000e-02
2023-03-28 22:41:57,389 ADAM: Layer 3 -> dw_min:9.9482e-01  dw_max:1.0039e+00 lr:1.0000e-02
2023-03-28 22:41:57,470 			Learning rate: weights:   1.000e-02    
2023-03-28 22:41:57,470 			Last test performance: 84.21%
2023-03-28 22:41:57,470 ----------------
2023-03-28 22:42:01,232   7   =>  58   		Training 486 pattern with 85.62% 	Forward time: 	 3.64 sec
2023-03-28 22:42:01,232 			Loss:    3.270e-01    			Backward time: 	 0.11 sec 
2023-03-28 22:42:01,232 ADAM: Layer 0 -> dw_min:9.9794e-01  dw_max:1.0025e+00 lr:1.0000e-02
2023-03-28 22:42:01,232 ADAM: Layer 1 -> dw_min:9.9367e-01  dw_max:1.0060e+00 lr:1.0000e-02
2023-03-28 22:42:01,232 ADAM: Layer 2 -> dw_min:9.9006e-01  dw_max:1.0120e+00 lr:1.0000e-02
2023-03-28 22:42:01,233 ADAM: Layer 3 -> dw_min:9.9444e-01  dw_max:1.0036e+00 lr:1.0000e-02
2023-03-28 22:42:01,309 			Learning rate: weights:   1.000e-02    
2023-03-28 22:42:01,309 			Last test performance: 84.21%
2023-03-28 22:42:01,309 ----------------
2023-03-28 22:42:05,232   7   =>  59   		Training 486 pattern with 83.33% 	Forward time: 	 3.80 sec
2023-03-28 22:42:05,232 			Loss:    3.627e-01    			Backward time: 	 0.11 sec 
2023-03-28 22:42:05,233 ADAM: Layer 0 -> dw_min:9.9796e-01  dw_max:1.0022e+00 lr:1.0000e-02
2023-03-28 22:42:05,233 ADAM: Layer 1 -> dw_min:9.9312e-01  dw_max:1.0055e+00 lr:1.0000e-02
2023-03-28 22:42:05,233 ADAM: Layer 2 -> dw_min:9.8936e-01  dw_max:1.0109e+00 lr:1.0000e-02
2023-03-28 22:42:05,233 ADAM: Layer 3 -> dw_min:9.9504e-01  dw_max:1.0034e+00 lr:1.0000e-02
2023-03-28 22:42:05,291 			Learning rate: weights:   1.000e-02    
2023-03-28 22:42:05,292 			Last test performance: 84.21%
2023-03-28 22:42:05,292 ----------------
2023-03-28 22:42:08,979   7   =>  60   		Training 486 pattern with 82.92% 	Forward time: 	 3.57 sec
2023-03-28 22:42:08,979 			Loss:    3.706e-01    			Backward time: 	 0.11 sec 
2023-03-28 22:42:08,979 ADAM: Layer 0 -> dw_min:9.9808e-01  dw_max:1.0022e+00 lr:1.0000e-02
2023-03-28 22:42:08,979 ADAM: Layer 1 -> dw_min:9.9382e-01  dw_max:1.0062e+00 lr:1.0000e-02
2023-03-28 22:42:08,979 ADAM: Layer 2 -> dw_min:9.9045e-01  dw_max:1.0099e+00 lr:1.0000e-02
2023-03-28 22:42:08,980 ADAM: Layer 3 -> dw_min:9.9556e-01  dw_max:1.0037e+00 lr:1.0000e-02
2023-03-28 22:42:09,062 			Learning rate: weights:   1.000e-02    
2023-03-28 22:42:09,062 			Last test performance: 84.21%
2023-03-28 22:42:09,062 ----------------
2023-03-28 22:42:12,753   7   =>  61   		Training 486 pattern with 82.08% 	Forward time: 	 3.57 sec
2023-03-28 22:42:12,754 			Loss:    4.277e-01    			Backward time: 	 0.11 sec 
2023-03-28 22:42:12,754 ADAM: Layer 0 -> dw_min:9.9796e-01  dw_max:1.0027e+00 lr:1.0000e-02
2023-03-28 22:42:12,754 ADAM: Layer 1 -> dw_min:9.9362e-01  dw_max:1.0062e+00 lr:1.0000e-02
2023-03-28 22:42:12,754 ADAM: Layer 2 -> dw_min:9.9041e-01  dw_max:1.0119e+00 lr:1.0000e-02
2023-03-28 22:42:12,754 ADAM: Layer 3 -> dw_min:9.9612e-01  dw_max:1.0047e+00 lr:1.0000e-02
2023-03-28 22:42:12,780 			Learning rate: weights:   1.000e-02    
2023-03-28 22:42:12,780 			Last test performance: 84.21%
2023-03-28 22:42:12,780 ----------------
2023-03-28 22:42:16,737   7   =>  62   		Training 486 pattern with 84.58% 	Forward time: 	 3.84 sec
2023-03-28 22:42:16,737 			Loss:    3.865e-01    			Backward time: 	 0.11 sec 
2023-03-28 22:42:16,737 ADAM: Layer 0 -> dw_min:9.9789e-01  dw_max:1.0021e+00 lr:1.0000e-02
2023-03-28 22:42:16,738 ADAM: Layer 1 -> dw_min:9.9265e-01  dw_max:1.0072e+00 lr:1.0000e-02
2023-03-28 22:42:16,738 ADAM: Layer 2 -> dw_min:9.9031e-01  dw_max:1.0099e+00 lr:1.0000e-02
2023-03-28 22:42:16,738 ADAM: Layer 3 -> dw_min:9.9669e-01  dw_max:1.0045e+00 lr:1.0000e-02
2023-03-28 22:42:16,782 			Learning rate: weights:   1.000e-02    
2023-03-28 22:42:16,782 			Last test performance: 84.21%
2023-03-28 22:42:16,783 ----------------
2023-03-28 22:42:20,646   7   =>  63   		Training 486 pattern with 85.21% 	Forward time: 	 3.74 sec
2023-03-28 22:42:20,647 			Loss:    3.274e-01    			Backward time: 	 0.11 sec 
2023-03-28 22:42:20,647 ADAM: Layer 0 -> dw_min:9.9756e-01  dw_max:1.0022e+00 lr:1.0000e-02
2023-03-28 22:42:20,647 ADAM: Layer 1 -> dw_min:9.9390e-01  dw_max:1.0080e+00 lr:1.0000e-02
2023-03-28 22:42:20,647 ADAM: Layer 2 -> dw_min:9.9002e-01  dw_max:1.0096e+00 lr:1.0000e-02
2023-03-28 22:42:20,647 ADAM: Layer 3 -> dw_min:9.9642e-01  dw_max:1.0043e+00 lr:1.0000e-02
2023-03-28 22:42:20,735 			Learning rate: weights:   1.000e-02    
2023-03-28 22:42:20,735 			Last test performance: 84.21%
2023-03-28 22:42:20,735 ----------------
2023-03-28 22:42:24,378   7   =>  64   		Training 486 pattern with 83.96% 	Forward time: 	 3.52 sec
2023-03-28 22:42:24,378 			Loss:    3.851e-01    			Backward time: 	 0.11 sec 
2023-03-28 22:42:24,379 ADAM: Layer 0 -> dw_min:9.9747e-01  dw_max:1.0020e+00 lr:1.0000e-02
2023-03-28 22:42:24,379 ADAM: Layer 1 -> dw_min:9.9406e-01  dw_max:1.0074e+00 lr:1.0000e-02
2023-03-28 22:42:24,379 ADAM: Layer 2 -> dw_min:9.9115e-01  dw_max:1.0088e+00 lr:1.0000e-02
2023-03-28 22:42:24,379 ADAM: Layer 3 -> dw_min:9.9605e-01  dw_max:1.0045e+00 lr:1.0000e-02
2023-03-28 22:42:24,441 			Learning rate: weights:   1.000e-02    
2023-03-28 22:42:24,441 			Last test performance: 84.21%
2023-03-28 22:42:24,441 ----------------
2023-03-28 22:42:28,478   7   =>  65   		Training 486 pattern with 84.79% 	Forward time: 	 3.92 sec
2023-03-28 22:42:28,478 			Loss:    3.067e-01    			Backward time: 	 0.11 sec 
2023-03-28 22:42:28,478 ADAM: Layer 0 -> dw_min:9.9701e-01  dw_max:1.0022e+00 lr:1.0000e-02
2023-03-28 22:42:28,478 ADAM: Layer 1 -> dw_min:9.9534e-01  dw_max:1.0070e+00 lr:1.0000e-02
2023-03-28 22:42:28,478 ADAM: Layer 2 -> dw_min:9.9092e-01  dw_max:1.0075e+00 lr:1.0000e-02
2023-03-28 22:42:28,479 ADAM: Layer 3 -> dw_min:9.9622e-01  dw_max:1.0039e+00 lr:1.0000e-02
2023-03-28 22:42:28,551 			Learning rate: weights:   1.000e-02    
2023-03-28 22:42:28,551 			Last test performance: 84.21%
2023-03-28 22:42:28,551 ----------------
2023-03-28 22:42:32,358   7   =>  66   		Training 486 pattern with 82.92% 	Forward time: 	 3.68 sec
2023-03-28 22:42:32,358 			Loss:    3.991e-01    			Backward time: 	 0.11 sec 
2023-03-28 22:42:32,358 ADAM: Layer 0 -> dw_min:9.9704e-01  dw_max:1.0020e+00 lr:1.0000e-02
2023-03-28 22:42:32,358 ADAM: Layer 1 -> dw_min:9.9433e-01  dw_max:1.0081e+00 lr:1.0000e-02
2023-03-28 22:42:32,359 ADAM: Layer 2 -> dw_min:9.8927e-01  dw_max:1.0092e+00 lr:1.0000e-02
2023-03-28 22:42:32,359 ADAM: Layer 3 -> dw_min:9.9632e-01  dw_max:1.0042e+00 lr:1.0000e-02
2023-03-28 22:42:32,381 			Learning rate: weights:   1.000e-02    
2023-03-28 22:42:32,381 			Last test performance: 84.21%
2023-03-28 22:42:32,381 ----------------
2023-03-28 22:42:36,374   7   =>  67   		Training 486 pattern with 81.46% 	Forward time: 	 3.87 sec
2023-03-28 22:42:36,374 			Loss:    3.836e-01    			Backward time: 	 0.11 sec 
2023-03-28 22:42:36,375 ADAM: Layer 0 -> dw_min:9.9740e-01  dw_max:1.0019e+00 lr:1.0000e-02
2023-03-28 22:42:36,375 ADAM: Layer 1 -> dw_min:9.9085e-01  dw_max:1.0071e+00 lr:1.0000e-02
2023-03-28 22:42:36,375 ADAM: Layer 2 -> dw_min:9.9035e-01  dw_max:1.0092e+00 lr:1.0000e-02
2023-03-28 22:42:36,376 ADAM: Layer 3 -> dw_min:9.9691e-01  dw_max:1.0052e+00 lr:1.0000e-02
2023-03-28 22:42:36,501 			Learning rate: weights:   1.000e-02    
2023-03-28 22:42:36,501 			Last test performance: 84.21%
2023-03-28 22:42:36,501 ----------------
2023-03-28 22:42:40,370   7   =>  68   		Training 486 pattern with 84.17% 	Forward time: 	 3.75 sec
2023-03-28 22:42:40,370 			Loss:    3.689e-01    			Backward time: 	 0.11 sec 
2023-03-28 22:42:40,371 ADAM: Layer 0 -> dw_min:9.9752e-01  dw_max:1.0022e+00 lr:1.0000e-02
2023-03-28 22:42:40,371 ADAM: Layer 1 -> dw_min:9.9154e-01  dw_max:1.0093e+00 lr:1.0000e-02
2023-03-28 22:42:40,371 ADAM: Layer 2 -> dw_min:9.8905e-01  dw_max:1.0089e+00 lr:1.0000e-02
2023-03-28 22:42:40,371 ADAM: Layer 3 -> dw_min:9.9570e-01  dw_max:1.0054e+00 lr:1.0000e-02
2023-03-28 22:42:40,493 			Learning rate: weights:   1.000e-02    
2023-03-28 22:42:40,493 			Last test performance: 84.21%
2023-03-28 22:42:40,493 ----------------
2023-03-28 22:42:44,480   7   =>  69   		Training 486 pattern with 83.54% 	Forward time: 	 3.87 sec
2023-03-28 22:42:44,481 			Loss:    3.497e-01    			Backward time: 	 0.11 sec 
2023-03-28 22:42:44,481 ADAM: Layer 0 -> dw_min:9.9778e-01  dw_max:1.0023e+00 lr:1.0000e-02
2023-03-28 22:42:44,481 ADAM: Layer 1 -> dw_min:9.9286e-01  dw_max:1.0054e+00 lr:1.0000e-02
2023-03-28 22:42:44,481 ADAM: Layer 2 -> dw_min:9.8740e-01  dw_max:1.0090e+00 lr:1.0000e-02
2023-03-28 22:42:44,481 ADAM: Layer 3 -> dw_min:9.9641e-01  dw_max:1.0090e+00 lr:1.0000e-02
2023-03-28 22:42:44,694 			Learning rate: weights:   1.000e-02    
2023-03-28 22:42:44,694 			Last test performance: 84.21%
2023-03-28 22:42:44,694 ----------------
2023-03-28 22:42:48,582   7   =>  70   		Training 486 pattern with 85.62% 	Forward time: 	 3.76 sec
2023-03-28 22:42:48,582 			Loss:    3.522e-01    			Backward time: 	 0.11 sec 
2023-03-28 22:42:48,582 ADAM: Layer 0 -> dw_min:9.9829e-01  dw_max:1.0021e+00 lr:1.0000e-02
2023-03-28 22:42:48,582 ADAM: Layer 1 -> dw_min:9.9420e-01  dw_max:1.0061e+00 lr:1.0000e-02
2023-03-28 22:42:48,582 ADAM: Layer 2 -> dw_min:9.8912e-01  dw_max:1.0087e+00 lr:1.0000e-02
2023-03-28 22:42:48,583 ADAM: Layer 3 -> dw_min:9.9669e-01  dw_max:1.0078e+00 lr:1.0000e-02
2023-03-28 22:42:48,675 			Learning rate: weights:   1.000e-02    
2023-03-28 22:42:48,675 			Last test performance: 84.21%
2023-03-28 22:42:48,675 ----------------
2023-03-28 22:42:52,370   7   =>  71   		Training 486 pattern with 84.17% 	Forward time: 	 3.58 sec
2023-03-28 22:42:52,370 			Loss:    3.540e-01    			Backward time: 	 0.11 sec 
2023-03-28 22:42:52,370 ADAM: Layer 0 -> dw_min:9.9755e-01  dw_max:1.0021e+00 lr:1.0000e-02
2023-03-28 22:42:52,370 ADAM: Layer 1 -> dw_min:9.9342e-01  dw_max:1.0058e+00 lr:1.0000e-02
2023-03-28 22:42:52,370 ADAM: Layer 2 -> dw_min:9.9063e-01  dw_max:1.0102e+00 lr:1.0000e-02
2023-03-28 22:42:52,371 ADAM: Layer 3 -> dw_min:9.9656e-01  dw_max:1.0074e+00 lr:1.0000e-02
2023-03-28 22:42:52,447 			Learning rate: weights:   1.000e-02    
2023-03-28 22:42:52,447 			Last test performance: 84.21%
2023-03-28 22:42:52,447 ----------------
2023-03-28 22:42:56,220   7   =>  72   		Training 486 pattern with 83.54% 	Forward time: 	 3.65 sec
2023-03-28 22:42:56,220 			Loss:    3.791e-01    			Backward time: 	 0.11 sec 
2023-03-28 22:42:56,220 ADAM: Layer 0 -> dw_min:9.9778e-01  dw_max:1.0025e+00 lr:1.0000e-02
2023-03-28 22:42:56,221 ADAM: Layer 1 -> dw_min:9.9252e-01  dw_max:1.0064e+00 lr:1.0000e-02
2023-03-28 22:42:56,221 ADAM: Layer 2 -> dw_min:9.9074e-01  dw_max:1.0108e+00 lr:1.0000e-02
2023-03-28 22:42:56,221 ADAM: Layer 3 -> dw_min:9.9670e-01  dw_max:1.0096e+00 lr:1.0000e-02
2023-03-28 22:42:56,243 			Learning rate: weights:   1.000e-02    
2023-03-28 22:42:56,243 			Last test performance: 84.21%
2023-03-28 22:42:56,243 ----------------
2023-03-28 22:43:00,146   7   =>  73   		Training 486 pattern with 86.25% 	Forward time: 	 3.78 sec
2023-03-28 22:43:00,147 			Loss:    3.215e-01    			Backward time: 	 0.11 sec 
2023-03-28 22:43:00,147 ADAM: Layer 0 -> dw_min:9.9733e-01  dw_max:1.0021e+00 lr:1.0000e-02
2023-03-28 22:43:00,147 ADAM: Layer 1 -> dw_min:9.9188e-01  dw_max:1.0071e+00 lr:1.0000e-02
2023-03-28 22:43:00,147 ADAM: Layer 2 -> dw_min:9.8939e-01  dw_max:1.0106e+00 lr:1.0000e-02
2023-03-28 22:43:00,147 ADAM: Layer 3 -> dw_min:9.9659e-01  dw_max:1.0086e+00 lr:1.0000e-02
2023-03-28 22:43:00,323 			Learning rate: weights:   1.000e-02    
2023-03-28 22:43:00,323 			Last test performance: 84.21%
2023-03-28 22:43:00,323 ----------------
2023-03-28 22:43:04,204   7   =>  74   		Training 486 pattern with 82.29% 	Forward time: 	 3.76 sec
2023-03-28 22:43:04,204 			Loss:    3.665e-01    			Backward time: 	 0.11 sec 
2023-03-28 22:43:04,204 ADAM: Layer 0 -> dw_min:9.9737e-01  dw_max:1.0027e+00 lr:1.0000e-02
2023-03-28 22:43:04,205 ADAM: Layer 1 -> dw_min:9.9204e-01  dw_max:1.0070e+00 lr:1.0000e-02
2023-03-28 22:43:04,205 ADAM: Layer 2 -> dw_min:9.9049e-01  dw_max:1.0088e+00 lr:1.0000e-02
2023-03-28 22:43:04,205 ADAM: Layer 3 -> dw_min:9.9656e-01  dw_max:1.0076e+00 lr:1.0000e-02
2023-03-28 22:43:04,283 			Learning rate: weights:   1.000e-02    
2023-03-28 22:43:04,283 			Last test performance: 84.21%
2023-03-28 22:43:04,283 ----------------
2023-03-28 22:43:08,279   7   =>  75   		Training 486 pattern with 83.54% 	Forward time: 	 3.88 sec
2023-03-28 22:43:08,279 			Loss:    3.786e-01    			Backward time: 	 0.11 sec 
2023-03-28 22:43:08,280 ADAM: Layer 0 -> dw_min:9.9757e-01  dw_max:1.0025e+00 lr:1.0000e-02
2023-03-28 22:43:08,280 ADAM: Layer 1 -> dw_min:9.9260e-01  dw_max:1.0064e+00 lr:1.0000e-02
2023-03-28 22:43:08,280 ADAM: Layer 2 -> dw_min:9.9127e-01  dw_max:1.0091e+00 lr:1.0000e-02
2023-03-28 22:43:08,280 ADAM: Layer 3 -> dw_min:9.9563e-01  dw_max:1.0064e+00 lr:1.0000e-02
2023-03-28 22:43:08,383 			Learning rate: weights:   1.000e-02    
2023-03-28 22:43:08,384 			Last test performance: 84.21%
2023-03-28 22:43:08,384 ----------------
2023-03-28 22:43:12,506   7   =>  76   		Training 486 pattern with 81.25% 	Forward time: 	 4.00 sec
2023-03-28 22:43:12,506 			Loss:    4.205e-01    			Backward time: 	 0.11 sec 
2023-03-28 22:43:12,506 ADAM: Layer 0 -> dw_min:9.9740e-01  dw_max:1.0028e+00 lr:1.0000e-02
2023-03-28 22:43:12,506 ADAM: Layer 1 -> dw_min:9.9135e-01  dw_max:1.0060e+00 lr:1.0000e-02
2023-03-28 22:43:12,506 ADAM: Layer 2 -> dw_min:9.8946e-01  dw_max:1.0118e+00 lr:1.0000e-02
2023-03-28 22:43:12,506 ADAM: Layer 3 -> dw_min:9.9428e-01  dw_max:1.0063e+00 lr:1.0000e-02
2023-03-28 22:43:12,587 			Learning rate: weights:   1.000e-02    
2023-03-28 22:43:12,587 			Last test performance: 84.21%
2023-03-28 22:43:12,587 ----------------
2023-03-28 22:43:16,514   7   =>  77   		Training 486 pattern with 83.75% 	Forward time: 	 3.80 sec
2023-03-28 22:43:16,514 			Loss:    3.469e-01    			Backward time: 	 0.11 sec 
2023-03-28 22:43:16,514 ADAM: Layer 0 -> dw_min:9.9735e-01  dw_max:1.0029e+00 lr:1.0000e-02
2023-03-28 22:43:16,514 ADAM: Layer 1 -> dw_min:9.9052e-01  dw_max:1.0067e+00 lr:1.0000e-02
2023-03-28 22:43:16,515 ADAM: Layer 2 -> dw_min:9.8901e-01  dw_max:1.0107e+00 lr:1.0000e-02
2023-03-28 22:43:16,515 ADAM: Layer 3 -> dw_min:9.9434e-01  dw_max:1.0056e+00 lr:1.0000e-02
2023-03-28 22:43:16,760 			Learning rate: weights:   1.000e-02    
2023-03-28 22:43:16,760 			Last test performance: 84.21%
2023-03-28 22:43:16,760 ----------------
2023-03-28 22:43:20,621   7   =>  78   		Training 486 pattern with 84.38% 	Forward time: 	 3.74 sec
2023-03-28 22:43:20,621 			Loss:    3.885e-01    			Backward time: 	 0.11 sec 
2023-03-28 22:43:20,621 ADAM: Layer 0 -> dw_min:9.9681e-01  dw_max:1.0030e+00 lr:1.0000e-02
2023-03-28 22:43:20,622 ADAM: Layer 1 -> dw_min:9.9102e-01  dw_max:1.0050e+00 lr:1.0000e-02
2023-03-28 22:43:20,622 ADAM: Layer 2 -> dw_min:9.8867e-01  dw_max:1.0096e+00 lr:1.0000e-02
2023-03-28 22:43:20,622 ADAM: Layer 3 -> dw_min:9.9556e-01  dw_max:1.0050e+00 lr:1.0000e-02
2023-03-28 22:43:20,702 			Learning rate: weights:   1.000e-02    
2023-03-28 22:43:20,702 			Last test performance: 84.21%
2023-03-28 22:43:20,702 ----------------
2023-03-28 22:43:24,582   7   =>  79   		Training 486 pattern with 86.67% 	Forward time: 	 3.76 sec
2023-03-28 22:43:24,582 			Loss:    3.279e-01    			Backward time: 	 0.11 sec 
2023-03-28 22:43:24,582 ADAM: Layer 0 -> dw_min:9.9787e-01  dw_max:1.0027e+00 lr:1.0000e-02
2023-03-28 22:43:24,582 ADAM: Layer 1 -> dw_min:9.9072e-01  dw_max:1.0074e+00 lr:1.0000e-02
2023-03-28 22:43:24,583 ADAM: Layer 2 -> dw_min:9.9076e-01  dw_max:1.0106e+00 lr:1.0000e-02
2023-03-28 22:43:24,583 ADAM: Layer 3 -> dw_min:9.9580e-01  dw_max:1.0055e+00 lr:1.0000e-02
2023-03-28 22:43:24,663 			Learning rate: weights:   1.000e-02    
2023-03-28 22:43:24,663 			Last test performance: 84.21%
2023-03-28 22:43:24,663 ----------------
2023-03-28 22:43:28,362   7   =>  80   		Training 486 pattern with 82.50% 	Forward time: 	 3.58 sec
2023-03-28 22:43:28,362 			Loss:    3.823e-01    			Backward time: 	 0.11 sec 
2023-03-28 22:43:28,362 ADAM: Layer 0 -> dw_min:9.9775e-01  dw_max:1.0028e+00 lr:1.0000e-02
2023-03-28 22:43:28,362 ADAM: Layer 1 -> dw_min:9.9168e-01  dw_max:1.0071e+00 lr:1.0000e-02
2023-03-28 22:43:28,362 ADAM: Layer 2 -> dw_min:9.9100e-01  dw_max:1.0097e+00 lr:1.0000e-02
2023-03-28 22:43:28,362 ADAM: Layer 3 -> dw_min:9.9400e-01  dw_max:1.0073e+00 lr:1.0000e-02
2023-03-28 22:43:28,440 			Learning rate: weights:   1.000e-02    
2023-03-28 22:43:28,440 			Last test performance: 84.21%
2023-03-28 22:43:28,440 ----------------
2023-03-28 22:43:32,192   7   =>  81   		Training 486 pattern with 81.88% 	Forward time: 	 3.63 sec
2023-03-28 22:43:32,192 			Loss:    3.837e-01    			Backward time: 	 0.11 sec 
2023-03-28 22:43:32,193 ADAM: Layer 0 -> dw_min:9.9793e-01  dw_max:1.0020e+00 lr:1.0000e-02
2023-03-28 22:43:32,193 ADAM: Layer 1 -> dw_min:9.9219e-01  dw_max:1.0073e+00 lr:1.0000e-02
2023-03-28 22:43:32,193 ADAM: Layer 2 -> dw_min:9.8997e-01  dw_max:1.0111e+00 lr:1.0000e-02
2023-03-28 22:43:32,193 ADAM: Layer 3 -> dw_min:9.9519e-01  dw_max:1.0078e+00 lr:1.0000e-02
2023-03-28 22:43:32,406 			Learning rate: weights:   1.000e-02    
2023-03-28 22:43:32,406 			Last test performance: 84.21%
2023-03-28 22:43:32,406 ----------------
2023-03-28 22:43:36,176   7   =>  82   		Training 486 pattern with 84.79% 	Forward time: 	 3.65 sec
2023-03-28 22:43:36,176 			Loss:    3.550e-01    			Backward time: 	 0.11 sec 
2023-03-28 22:43:36,176 ADAM: Layer 0 -> dw_min:9.9738e-01  dw_max:1.0024e+00 lr:1.0000e-02
2023-03-28 22:43:36,176 ADAM: Layer 1 -> dw_min:9.9097e-01  dw_max:1.0069e+00 lr:1.0000e-02
2023-03-28 22:43:36,177 ADAM: Layer 2 -> dw_min:9.9196e-01  dw_max:1.0100e+00 lr:1.0000e-02
2023-03-28 22:43:36,177 ADAM: Layer 3 -> dw_min:9.9564e-01  dw_max:1.0071e+00 lr:1.0000e-02
2023-03-28 22:43:36,410 			Learning rate: weights:   1.000e-02    
2023-03-28 22:43:36,410 			Last test performance: 84.21%
2023-03-28 22:43:36,410 ----------------
2023-03-28 22:43:40,161   7   =>  83   		Training 486 pattern with 86.25% 	Forward time: 	 3.63 sec
2023-03-28 22:43:40,161 			Loss:    3.080e-01    			Backward time: 	 0.11 sec 
2023-03-28 22:43:40,161 ADAM: Layer 0 -> dw_min:9.9759e-01  dw_max:1.0024e+00 lr:1.0000e-02
2023-03-28 22:43:40,162 ADAM: Layer 1 -> dw_min:9.9157e-01  dw_max:1.0066e+00 lr:1.0000e-02
2023-03-28 22:43:40,162 ADAM: Layer 2 -> dw_min:9.8997e-01  dw_max:1.0093e+00 lr:1.0000e-02
2023-03-28 22:43:40,162 ADAM: Layer 3 -> dw_min:9.9573e-01  dw_max:1.0073e+00 lr:1.0000e-02
2023-03-28 22:43:40,240 			Learning rate: weights:   1.000e-02    
2023-03-28 22:43:40,240 			Last test performance: 84.21%
2023-03-28 22:43:40,240 ----------------
2023-03-28 22:43:44,023   7   =>  84   		Training 486 pattern with 82.08% 	Forward time: 	 3.66 sec
2023-03-28 22:43:44,023 			Loss:    3.866e-01    			Backward time: 	 0.11 sec 
2023-03-28 22:43:44,024 ADAM: Layer 0 -> dw_min:9.9729e-01  dw_max:1.0029e+00 lr:1.0000e-02
2023-03-28 22:43:44,024 ADAM: Layer 1 -> dw_min:9.9252e-01  dw_max:1.0061e+00 lr:1.0000e-02
2023-03-28 22:43:44,024 ADAM: Layer 2 -> dw_min:9.9099e-01  dw_max:1.0102e+00 lr:1.0000e-02
2023-03-28 22:43:44,024 ADAM: Layer 3 -> dw_min:9.9476e-01  dw_max:1.0070e+00 lr:1.0000e-02
2023-03-28 22:43:44,106 			Learning rate: weights:   1.000e-02    
2023-03-28 22:43:44,106 			Last test performance: 84.21%
2023-03-28 22:43:44,106 ----------------
2023-03-28 22:43:47,896   7   =>  85   		Training 486 pattern with 81.25% 	Forward time: 	 3.67 sec
2023-03-28 22:43:47,896 			Loss:    4.047e-01    			Backward time: 	 0.11 sec 
2023-03-28 22:43:47,897 ADAM: Layer 0 -> dw_min:9.9751e-01  dw_max:1.0028e+00 lr:1.0000e-02
2023-03-28 22:43:47,897 ADAM: Layer 1 -> dw_min:9.9345e-01  dw_max:1.0070e+00 lr:1.0000e-02
2023-03-28 22:43:47,897 ADAM: Layer 2 -> dw_min:9.9138e-01  dw_max:1.0096e+00 lr:1.0000e-02
2023-03-28 22:43:47,897 ADAM: Layer 3 -> dw_min:9.9522e-01  dw_max:1.0067e+00 lr:1.0000e-02
2023-03-28 22:43:47,977 			Learning rate: weights:   1.000e-02    
2023-03-28 22:43:47,977 			Last test performance: 84.21%
2023-03-28 22:43:47,977 ----------------
2023-03-28 22:43:51,788   7   =>  86   		Training 486 pattern with 81.25% 	Forward time: 	 3.69 sec
2023-03-28 22:43:51,788 			Loss:    3.832e-01    			Backward time: 	 0.11 sec 
2023-03-28 22:43:51,789 ADAM: Layer 0 -> dw_min:9.9827e-01  dw_max:1.0021e+00 lr:1.0000e-02
2023-03-28 22:43:51,789 ADAM: Layer 1 -> dw_min:9.9365e-01  dw_max:1.0078e+00 lr:1.0000e-02
2023-03-28 22:43:51,789 ADAM: Layer 2 -> dw_min:9.9112e-01  dw_max:1.0091e+00 lr:1.0000e-02
2023-03-28 22:43:51,789 ADAM: Layer 3 -> dw_min:9.9523e-01  dw_max:1.0062e+00 lr:1.0000e-02
2023-03-28 22:43:51,846 			Learning rate: weights:   1.000e-02    
2023-03-28 22:43:51,846 			Last test performance: 84.21%
2023-03-28 22:43:51,846 ----------------
2023-03-28 22:43:55,872   7   =>  87   		Training 486 pattern with 85.83% 	Forward time: 	 3.91 sec
2023-03-28 22:43:55,872 			Loss:    3.240e-01    			Backward time: 	 0.11 sec 
2023-03-28 22:43:55,872 ADAM: Layer 0 -> dw_min:9.9827e-01  dw_max:1.0016e+00 lr:1.0000e-02
2023-03-28 22:43:55,873 ADAM: Layer 1 -> dw_min:9.9355e-01  dw_max:1.0084e+00 lr:1.0000e-02
2023-03-28 22:43:55,873 ADAM: Layer 2 -> dw_min:9.8946e-01  dw_max:1.0085e+00 lr:1.0000e-02
2023-03-28 22:43:55,873 ADAM: Layer 3 -> dw_min:9.9539e-01  dw_max:1.0078e+00 lr:1.0000e-02
2023-03-28 22:43:55,953 			Learning rate: weights:   1.000e-02    
2023-03-28 22:43:55,953 			Last test performance: 84.21%
2023-03-28 22:43:55,953 ----------------
2023-03-28 22:43:59,763   7   =>  88   		Training 486 pattern with 85.42% 	Forward time: 	 3.69 sec
2023-03-28 22:43:59,763 			Loss:    3.365e-01    			Backward time: 	 0.11 sec 
2023-03-28 22:43:59,763 ADAM: Layer 0 -> dw_min:9.9795e-01  dw_max:1.0019e+00 lr:1.0000e-02
2023-03-28 22:43:59,763 ADAM: Layer 1 -> dw_min:9.9403e-01  dw_max:1.0085e+00 lr:1.0000e-02
2023-03-28 22:43:59,763 ADAM: Layer 2 -> dw_min:9.9096e-01  dw_max:1.0106e+00 lr:1.0000e-02
2023-03-28 22:43:59,763 ADAM: Layer 3 -> dw_min:9.9512e-01  dw_max:1.0084e+00 lr:1.0000e-02
2023-03-28 22:43:59,876 			Learning rate: weights:   1.000e-02    
2023-03-28 22:43:59,876 			Last test performance: 84.21%
2023-03-28 22:43:59,876 ----------------
2023-03-28 22:44:03,689   7   =>  89   		Training 486 pattern with 85.21% 	Forward time: 	 3.69 sec
2023-03-28 22:44:03,689 			Loss:    3.342e-01    			Backward time: 	 0.11 sec 
2023-03-28 22:44:03,690 ADAM: Layer 0 -> dw_min:9.9780e-01  dw_max:1.0021e+00 lr:1.0000e-02
2023-03-28 22:44:03,690 ADAM: Layer 1 -> dw_min:9.9266e-01  dw_max:1.0077e+00 lr:1.0000e-02
2023-03-28 22:44:03,690 ADAM: Layer 2 -> dw_min:9.8903e-01  dw_max:1.0095e+00 lr:1.0000e-02
2023-03-28 22:44:03,690 ADAM: Layer 3 -> dw_min:9.9531e-01  dw_max:1.0097e+00 lr:1.0000e-02
2023-03-28 22:44:03,767 			Learning rate: weights:   1.000e-02    
2023-03-28 22:44:03,767 			Last test performance: 84.21%
2023-03-28 22:44:03,767 ----------------
2023-03-28 22:44:07,633   7   =>  90   		Training 486 pattern with 83.12% 	Forward time: 	 3.75 sec
2023-03-28 22:44:07,634 			Loss:    3.429e-01    			Backward time: 	 0.11 sec 
2023-03-28 22:44:07,634 ADAM: Layer 0 -> dw_min:9.9678e-01  dw_max:1.0024e+00 lr:1.0000e-02
2023-03-28 22:44:07,634 ADAM: Layer 1 -> dw_min:9.9276e-01  dw_max:1.0076e+00 lr:1.0000e-02
2023-03-28 22:44:07,634 ADAM: Layer 2 -> dw_min:9.9007e-01  dw_max:1.0085e+00 lr:1.0000e-02
2023-03-28 22:44:07,634 ADAM: Layer 3 -> dw_min:9.9521e-01  dw_max:1.0081e+00 lr:1.0000e-02
2023-03-28 22:44:07,705 			Learning rate: weights:   1.000e-02    
2023-03-28 22:44:07,705 			Last test performance: 84.21%
2023-03-28 22:44:07,705 ----------------
2023-03-28 22:44:11,635   7   =>  91   		Training 486 pattern with 83.75% 	Forward time: 	 3.81 sec
2023-03-28 22:44:11,635 			Loss:    3.279e-01    			Backward time: 	 0.11 sec 
2023-03-28 22:44:11,636 ADAM: Layer 0 -> dw_min:9.9667e-01  dw_max:1.0021e+00 lr:1.0000e-02
2023-03-28 22:44:11,636 ADAM: Layer 1 -> dw_min:9.9264e-01  dw_max:1.0068e+00 lr:1.0000e-02
2023-03-28 22:44:11,636 ADAM: Layer 2 -> dw_min:9.9101e-01  dw_max:1.0080e+00 lr:1.0000e-02
2023-03-28 22:44:11,636 ADAM: Layer 3 -> dw_min:9.9387e-01  dw_max:1.0073e+00 lr:1.0000e-02
2023-03-28 22:44:11,712 			Learning rate: weights:   1.000e-02    
2023-03-28 22:44:11,712 			Last test performance: 84.21%
2023-03-28 22:44:11,712 ----------------
2023-03-28 22:44:15,365   7   =>  92   		Training 486 pattern with 83.96% 	Forward time: 	 3.53 sec
2023-03-28 22:44:15,365 			Loss:    3.818e-01    			Backward time: 	 0.11 sec 
2023-03-28 22:44:15,365 ADAM: Layer 0 -> dw_min:9.9671e-01  dw_max:1.0023e+00 lr:1.0000e-02
2023-03-28 22:44:15,365 ADAM: Layer 1 -> dw_min:9.9122e-01  dw_max:1.0080e+00 lr:1.0000e-02
2023-03-28 22:44:15,365 ADAM: Layer 2 -> dw_min:9.9190e-01  dw_max:1.0072e+00 lr:1.0000e-02
2023-03-28 22:44:15,365 ADAM: Layer 3 -> dw_min:9.9533e-01  dw_max:1.0056e+00 lr:1.0000e-02
2023-03-28 22:44:15,445 			Learning rate: weights:   1.000e-02    
2023-03-28 22:44:15,445 			Last test performance: 84.21%
2023-03-28 22:44:15,445 ----------------
2023-03-28 22:44:19,286   7   =>  93   		Training 486 pattern with 81.88% 	Forward time: 	 3.72 sec
2023-03-28 22:44:19,286 			Loss:    3.737e-01    			Backward time: 	 0.11 sec 
2023-03-28 22:44:19,286 ADAM: Layer 0 -> dw_min:9.9795e-01  dw_max:1.0018e+00 lr:1.0000e-02
2023-03-28 22:44:19,287 ADAM: Layer 1 -> dw_min:9.9191e-01  dw_max:1.0063e+00 lr:1.0000e-02
2023-03-28 22:44:19,287 ADAM: Layer 2 -> dw_min:9.9233e-01  dw_max:1.0075e+00 lr:1.0000e-02
2023-03-28 22:44:19,287 ADAM: Layer 3 -> dw_min:9.9486e-01  dw_max:1.0053e+00 lr:1.0000e-02
2023-03-28 22:44:19,307 			Learning rate: weights:   1.000e-02    
2023-03-28 22:44:19,307 			Last test performance: 84.21%
2023-03-28 22:44:19,307 ----------------
2023-03-28 22:44:23,123   7   =>  94   		Training 486 pattern with 86.04% 	Forward time: 	 3.70 sec
2023-03-28 22:44:23,124 			Loss:    3.354e-01    			Backward time: 	 0.11 sec 
2023-03-28 22:44:23,124 ADAM: Layer 0 -> dw_min:9.9802e-01  dw_max:1.0022e+00 lr:1.0000e-02
2023-03-28 22:44:23,124 ADAM: Layer 1 -> dw_min:9.9199e-01  dw_max:1.0075e+00 lr:1.0000e-02
2023-03-28 22:44:23,124 ADAM: Layer 2 -> dw_min:9.9345e-01  dw_max:1.0081e+00 lr:1.0000e-02
2023-03-28 22:44:23,124 ADAM: Layer 3 -> dw_min:9.9469e-01  dw_max:1.0049e+00 lr:1.0000e-02
2023-03-28 22:44:23,222 			Learning rate: weights:   1.000e-02    
2023-03-28 22:44:23,222 			Last test performance: 84.21%
2023-03-28 22:44:23,222 ----------------
2023-03-28 22:44:27,045   7   =>  95   		Training 486 pattern with 85.00% 	Forward time: 	 3.70 sec
2023-03-28 22:44:27,045 			Loss:    3.325e-01    			Backward time: 	 0.11 sec 
2023-03-28 22:44:27,045 ADAM: Layer 0 -> dw_min:9.9785e-01  dw_max:1.0021e+00 lr:1.0000e-02
2023-03-28 22:44:27,045 ADAM: Layer 1 -> dw_min:9.9206e-01  dw_max:1.0072e+00 lr:1.0000e-02
2023-03-28 22:44:27,046 ADAM: Layer 2 -> dw_min:9.9367e-01  dw_max:1.0067e+00 lr:1.0000e-02
2023-03-28 22:44:27,046 ADAM: Layer 3 -> dw_min:9.9492e-01  dw_max:1.0044e+00 lr:1.0000e-02
2023-03-28 22:44:27,145 			Learning rate: weights:   1.000e-02    
2023-03-28 22:44:27,146 			Last test performance: 84.21%
2023-03-28 22:44:27,146 ----------------
2023-03-28 22:44:30,932   7   =>  96   		Training 486 pattern with 85.00% 	Forward time: 	 3.66 sec
2023-03-28 22:44:30,932 			Loss:    3.792e-01    			Backward time: 	 0.11 sec 
2023-03-28 22:44:30,932 ADAM: Layer 0 -> dw_min:9.9830e-01  dw_max:1.0020e+00 lr:1.0000e-02
2023-03-28 22:44:30,932 ADAM: Layer 1 -> dw_min:9.9300e-01  dw_max:1.0069e+00 lr:1.0000e-02
2023-03-28 22:44:30,932 ADAM: Layer 2 -> dw_min:9.9301e-01  dw_max:1.0098e+00 lr:1.0000e-02
2023-03-28 22:44:30,933 ADAM: Layer 3 -> dw_min:9.9564e-01  dw_max:1.0037e+00 lr:1.0000e-02
2023-03-28 22:44:30,963 			Learning rate: weights:   1.000e-02    
2023-03-28 22:44:30,963 			Last test performance: 84.21%
2023-03-28 22:44:30,963 ----------------
2023-03-28 22:44:34,905   7   =>  97   		Training 486 pattern with 83.96% 	Forward time: 	 3.82 sec
2023-03-28 22:44:34,905 			Loss:    3.721e-01    			Backward time: 	 0.11 sec 
2023-03-28 22:44:34,905 ADAM: Layer 0 -> dw_min:9.9813e-01  dw_max:1.0021e+00 lr:1.0000e-02
2023-03-28 22:44:34,906 ADAM: Layer 1 -> dw_min:9.9281e-01  dw_max:1.0063e+00 lr:1.0000e-02
2023-03-28 22:44:34,906 ADAM: Layer 2 -> dw_min:9.9116e-01  dw_max:1.0086e+00 lr:1.0000e-02
2023-03-28 22:44:34,906 ADAM: Layer 3 -> dw_min:9.9640e-01  dw_max:1.0039e+00 lr:1.0000e-02
2023-03-28 22:44:35,035 			Learning rate: weights:   1.000e-02    
2023-03-28 22:44:35,035 			Last test performance: 84.21%
2023-03-28 22:44:35,035 ----------------
2023-03-28 22:44:39,003   7   =>  98   		Training 486 pattern with 80.83% 	Forward time: 	 3.85 sec
2023-03-28 22:44:39,003 			Loss:    4.271e-01    			Backward time: 	 0.11 sec 
2023-03-28 22:44:39,003 ADAM: Layer 0 -> dw_min:9.9714e-01  dw_max:1.0020e+00 lr:1.0000e-02
2023-03-28 22:44:39,003 ADAM: Layer 1 -> dw_min:9.9307e-01  dw_max:1.0075e+00 lr:1.0000e-02
2023-03-28 22:44:39,003 ADAM: Layer 2 -> dw_min:9.9012e-01  dw_max:1.0117e+00 lr:1.0000e-02
2023-03-28 22:44:39,004 ADAM: Layer 3 -> dw_min:9.9667e-01  dw_max:1.0048e+00 lr:1.0000e-02
2023-03-28 22:44:39,027 			Learning rate: weights:   1.000e-02    
2023-03-28 22:44:39,027 			Last test performance: 84.21%
2023-03-28 22:44:39,027 ----------------
2023-03-28 22:44:42,905   7   =>  99   		Training 486 pattern with 87.29% 	Forward time: 	 3.76 sec
2023-03-28 22:44:42,905 			Loss:    3.296e-01    			Backward time: 	 0.11 sec 
2023-03-28 22:44:42,905 ADAM: Layer 0 -> dw_min:9.9722e-01  dw_max:1.0027e+00 lr:1.0000e-02
2023-03-28 22:44:42,905 ADAM: Layer 1 -> dw_min:9.9177e-01  dw_max:1.0074e+00 lr:1.0000e-02
2023-03-28 22:44:42,905 ADAM: Layer 2 -> dw_min:9.8921e-01  dw_max:1.0106e+00 lr:1.0000e-02
2023-03-28 22:44:42,906 ADAM: Layer 3 -> dw_min:9.9622e-01  dw_max:1.0042e+00 lr:1.0000e-02
2023-03-28 22:44:43,006 			Learning rate: weights:   1.000e-02    
2023-03-28 22:44:43,006 			Last test performance: 84.21%
2023-03-28 22:44:43,006 ----------------
2023-03-28 22:44:46,877   7   => 100   		Training 486 pattern with 82.50% 	Forward time: 	 3.75 sec
2023-03-28 22:44:46,878 			Loss:    3.659e-01    			Backward time: 	 0.11 sec 
2023-03-28 22:44:46,878 ADAM: Layer 0 -> dw_min:9.9752e-01  dw_max:1.0026e+00 lr:1.0000e-02
2023-03-28 22:44:46,878 ADAM: Layer 1 -> dw_min:9.9278e-01  dw_max:1.0059e+00 lr:1.0000e-02
2023-03-28 22:44:46,878 ADAM: Layer 2 -> dw_min:9.8933e-01  dw_max:1.0095e+00 lr:1.0000e-02
2023-03-28 22:44:46,878 ADAM: Layer 3 -> dw_min:9.9556e-01  dw_max:1.0060e+00 lr:1.0000e-02
2023-03-28 22:44:46,952 			Learning rate: weights:   1.000e-02    
2023-03-28 22:44:46,952 			Last test performance: 84.21%
2023-03-28 22:44:46,952 ----------------
2023-03-28 22:44:50,771   7   => 101   		Training 486 pattern with 83.12% 	Forward time: 	 3.70 sec
2023-03-28 22:44:50,771 			Loss:    3.823e-01    			Backward time: 	 0.11 sec 
2023-03-28 22:44:50,771 ADAM: Layer 0 -> dw_min:9.9731e-01  dw_max:1.0032e+00 lr:1.0000e-02
2023-03-28 22:44:50,771 ADAM: Layer 1 -> dw_min:9.9196e-01  dw_max:1.0062e+00 lr:1.0000e-02
2023-03-28 22:44:50,772 ADAM: Layer 2 -> dw_min:9.9006e-01  dw_max:1.0125e+00 lr:1.0000e-02
2023-03-28 22:44:50,772 ADAM: Layer 3 -> dw_min:9.9424e-01  dw_max:1.0052e+00 lr:1.0000e-02
2023-03-28 22:44:50,871 			Learning rate: weights:   1.000e-02    
2023-03-28 22:44:50,871 			Last test performance: 84.21%
2023-03-28 22:44:50,871 ----------------
2023-03-28 22:44:54,585   7   => 102   		Training 486 pattern with 84.58% 	Forward time: 	 3.59 sec
2023-03-28 22:44:54,585 			Loss:    3.231e-01    			Backward time: 	 0.11 sec 
2023-03-28 22:44:54,585 ADAM: Layer 0 -> dw_min:9.9775e-01  dw_max:1.0028e+00 lr:1.0000e-02
2023-03-28 22:44:54,585 ADAM: Layer 1 -> dw_min:9.9259e-01  dw_max:1.0052e+00 lr:1.0000e-02
2023-03-28 22:44:54,585 ADAM: Layer 2 -> dw_min:9.8774e-01  dw_max:1.0115e+00 lr:1.0000e-02
2023-03-28 22:44:54,585 ADAM: Layer 3 -> dw_min:9.9311e-01  dw_max:1.0056e+00 lr:1.0000e-02
2023-03-28 22:44:54,608 			Learning rate: weights:   1.000e-02    
2023-03-28 22:44:54,608 			Last test performance: 84.21%
2023-03-28 22:44:54,608 ----------------
2023-03-28 22:44:58,504   7   => 103   		Training 486 pattern with 83.75% 	Forward time: 	 3.78 sec
2023-03-28 22:44:58,504 			Loss:    3.545e-01    			Backward time: 	 0.11 sec 
2023-03-28 22:44:58,505 ADAM: Layer 0 -> dw_min:9.9757e-01  dw_max:1.0021e+00 lr:1.0000e-02
2023-03-28 22:44:58,505 ADAM: Layer 1 -> dw_min:9.9118e-01  dw_max:1.0059e+00 lr:1.0000e-02
2023-03-28 22:44:58,505 ADAM: Layer 2 -> dw_min:9.8859e-01  dw_max:1.0095e+00 lr:1.0000e-02
2023-03-28 22:44:58,505 ADAM: Layer 3 -> dw_min:9.9320e-01  dw_max:1.0053e+00 lr:1.0000e-02
2023-03-28 22:44:58,580 			Learning rate: weights:   1.000e-02    
2023-03-28 22:44:58,580 			Last test performance: 84.21%
2023-03-28 22:44:58,580 ----------------
2023-03-28 22:45:02,538   7   => 104   		Training 486 pattern with 85.21% 	Forward time: 	 3.84 sec
2023-03-28 22:45:02,538 			Loss:    3.471e-01    			Backward time: 	 0.11 sec 
2023-03-28 22:45:02,539 ADAM: Layer 0 -> dw_min:9.9755e-01  dw_max:1.0024e+00 lr:1.0000e-02
2023-03-28 22:45:02,539 ADAM: Layer 1 -> dw_min:9.9143e-01  dw_max:1.0059e+00 lr:1.0000e-02
2023-03-28 22:45:02,539 ADAM: Layer 2 -> dw_min:9.8763e-01  dw_max:1.0107e+00 lr:1.0000e-02
2023-03-28 22:45:02,539 ADAM: Layer 3 -> dw_min:9.9358e-01  dw_max:1.0058e+00 lr:1.0000e-02
2023-03-28 22:45:02,597 			Learning rate: weights:   1.000e-02    
2023-03-28 22:45:02,598 			Last test performance: 84.21%
2023-03-28 22:45:02,598 ----------------
2023-03-28 22:45:06,452   7   => 105   		Training 486 pattern with 84.38% 	Forward time: 	 3.74 sec
2023-03-28 22:45:06,452 			Loss:    3.669e-01    			Backward time: 	 0.11 sec 
2023-03-28 22:45:06,452 ADAM: Layer 0 -> dw_min:9.9624e-01  dw_max:1.0025e+00 lr:1.0000e-02
2023-03-28 22:45:06,452 ADAM: Layer 1 -> dw_min:9.8990e-01  dw_max:1.0068e+00 lr:1.0000e-02
2023-03-28 22:45:06,452 ADAM: Layer 2 -> dw_min:9.8893e-01  dw_max:1.0098e+00 lr:1.0000e-02
2023-03-28 22:45:06,453 ADAM: Layer 3 -> dw_min:9.9432e-01  dw_max:1.0052e+00 lr:1.0000e-02
2023-03-28 22:45:06,529 			Learning rate: weights:   1.000e-02    
2023-03-28 22:45:06,529 			Last test performance: 84.21%
2023-03-28 22:45:06,530 ----------------
2023-03-28 22:45:10,218   7   => 106   		Training 486 pattern with 83.33% 	Forward time: 	 3.57 sec
2023-03-28 22:45:10,218 			Loss:    3.617e-01    			Backward time: 	 0.11 sec 
2023-03-28 22:45:10,219 ADAM: Layer 0 -> dw_min:9.9711e-01  dw_max:1.0025e+00 lr:1.0000e-02
2023-03-28 22:45:10,219 ADAM: Layer 1 -> dw_min:9.9116e-01  dw_max:1.0056e+00 lr:1.0000e-02
2023-03-28 22:45:10,219 ADAM: Layer 2 -> dw_min:9.8997e-01  dw_max:1.0097e+00 lr:1.0000e-02
2023-03-28 22:45:10,219 ADAM: Layer 3 -> dw_min:9.9502e-01  dw_max:1.0043e+00 lr:1.0000e-02
2023-03-28 22:45:10,302 			Learning rate: weights:   1.000e-02    
2023-03-28 22:45:10,302 			Last test performance: 84.21%
2023-03-28 22:45:10,302 ----------------
2023-03-28 22:45:14,208   7   => 107   		Training 486 pattern with 82.92% 	Forward time: 	 3.79 sec
2023-03-28 22:45:14,208 			Loss:    3.809e-01    			Backward time: 	 0.11 sec 
2023-03-28 22:45:14,209 ADAM: Layer 0 -> dw_min:9.9748e-01  dw_max:1.0026e+00 lr:1.0000e-02
2023-03-28 22:45:14,209 ADAM: Layer 1 -> dw_min:9.9125e-01  dw_max:1.0058e+00 lr:1.0000e-02
2023-03-28 22:45:14,209 ADAM: Layer 2 -> dw_min:9.9101e-01  dw_max:1.0106e+00 lr:1.0000e-02
2023-03-28 22:45:14,209 ADAM: Layer 3 -> dw_min:9.9445e-01  dw_max:1.0042e+00 lr:1.0000e-02
2023-03-28 22:45:14,293 			Learning rate: weights:   1.000e-02    
2023-03-28 22:45:14,293 			Last test performance: 84.21%
2023-03-28 22:45:14,293 ----------------
2023-03-28 22:45:17,972   7   => 108   		Training 486 pattern with 85.21% 	Forward time: 	 3.55 sec
2023-03-28 22:45:17,972 			Loss:    3.299e-01    			Backward time: 	 0.11 sec 
2023-03-28 22:45:17,972 ADAM: Layer 0 -> dw_min:9.9767e-01  dw_max:1.0030e+00 lr:1.0000e-02
2023-03-28 22:45:17,972 ADAM: Layer 1 -> dw_min:9.9139e-01  dw_max:1.0056e+00 lr:1.0000e-02
2023-03-28 22:45:17,972 ADAM: Layer 2 -> dw_min:9.8937e-01  dw_max:1.0095e+00 lr:1.0000e-02
2023-03-28 22:45:17,972 ADAM: Layer 3 -> dw_min:9.9452e-01  dw_max:1.0041e+00 lr:1.0000e-02
2023-03-28 22:45:18,050 			Learning rate: weights:   1.000e-02    
2023-03-28 22:45:18,050 			Last test performance: 84.21%
2023-03-28 22:45:18,050 ----------------
2023-03-28 22:45:22,008   7   => 109   		Training 486 pattern with 83.12% 	Forward time: 	 3.84 sec
2023-03-28 22:45:22,008 			Loss:    3.735e-01    			Backward time: 	 0.11 sec 
2023-03-28 22:45:22,008 ADAM: Layer 0 -> dw_min:9.9805e-01  dw_max:1.0028e+00 lr:1.0000e-02
2023-03-28 22:45:22,009 ADAM: Layer 1 -> dw_min:9.9237e-01  dw_max:1.0060e+00 lr:1.0000e-02
2023-03-28 22:45:22,009 ADAM: Layer 2 -> dw_min:9.9011e-01  dw_max:1.0093e+00 lr:1.0000e-02
2023-03-28 22:45:22,009 ADAM: Layer 3 -> dw_min:9.9391e-01  dw_max:1.0054e+00 lr:1.0000e-02
2023-03-28 22:45:22,075 			Learning rate: weights:   1.000e-02    
2023-03-28 22:45:22,075 			Last test performance: 84.21%
2023-03-28 22:45:22,075 ----------------
2023-03-28 22:45:26,009   7   => 110   		Training 486 pattern with 83.96% 	Forward time: 	 3.81 sec
2023-03-28 22:45:26,009 			Loss:    3.266e-01    			Backward time: 	 0.11 sec 
2023-03-28 22:45:26,010 ADAM: Layer 0 -> dw_min:9.9705e-01  dw_max:1.0024e+00 lr:1.0000e-02
2023-03-28 22:45:26,010 ADAM: Layer 1 -> dw_min:9.9327e-01  dw_max:1.0083e+00 lr:1.0000e-02
2023-03-28 22:45:26,010 ADAM: Layer 2 -> dw_min:9.9013e-01  dw_max:1.0082e+00 lr:1.0000e-02
2023-03-28 22:45:26,010 ADAM: Layer 3 -> dw_min:9.9447e-01  dw_max:1.0065e+00 lr:1.0000e-02
2023-03-28 22:45:26,105 			Learning rate: weights:   1.000e-02    
2023-03-28 22:45:26,105 			Last test performance: 84.21%
2023-03-28 22:45:26,105 ----------------
2023-03-28 22:45:30,164   7   => 111   		Training 486 pattern with 83.12% 	Forward time: 	 3.94 sec
2023-03-28 22:45:30,164 			Loss:    3.668e-01    			Backward time: 	 0.11 sec 
2023-03-28 22:45:30,164 ADAM: Layer 0 -> dw_min:9.9569e-01  dw_max:1.0030e+00 lr:1.0000e-02
2023-03-28 22:45:30,164 ADAM: Layer 1 -> dw_min:9.9239e-01  dw_max:1.0083e+00 lr:1.0000e-02
2023-03-28 22:45:30,164 ADAM: Layer 2 -> dw_min:9.9036e-01  dw_max:1.0118e+00 lr:1.0000e-02
2023-03-28 22:45:30,164 ADAM: Layer 3 -> dw_min:9.9316e-01  dw_max:1.0063e+00 lr:1.0000e-02
2023-03-28 22:45:30,246 			Learning rate: weights:   1.000e-02    
2023-03-28 22:45:30,246 			Last test performance: 84.21%
2023-03-28 22:45:30,246 ----------------
2023-03-28 22:45:33,860   7   => 112   		Training 486 pattern with 83.33% 	Forward time: 	 3.50 sec
2023-03-28 22:45:33,860 			Loss:    3.739e-01    			Backward time: 	 0.11 sec 
2023-03-28 22:45:33,860 ADAM: Layer 0 -> dw_min:9.9624e-01  dw_max:1.0030e+00 lr:1.0000e-02
2023-03-28 22:45:33,860 ADAM: Layer 1 -> dw_min:9.9315e-01  dw_max:1.0071e+00 lr:1.0000e-02
2023-03-28 22:45:33,861 ADAM: Layer 2 -> dw_min:9.8786e-01  dw_max:1.0107e+00 lr:1.0000e-02
2023-03-28 22:45:33,861 ADAM: Layer 3 -> dw_min:9.9341e-01  dw_max:1.0060e+00 lr:1.0000e-02
2023-03-28 22:45:33,935 			Learning rate: weights:   1.000e-02    
2023-03-28 22:45:33,935 			Last test performance: 84.21%
2023-03-28 22:45:33,935 ----------------
2023-03-28 22:45:37,718   7   => 113   		Training 486 pattern with 83.96% 	Forward time: 	 3.66 sec
2023-03-28 22:45:37,718 			Loss:    3.493e-01    			Backward time: 	 0.11 sec 
2023-03-28 22:45:37,718 ADAM: Layer 0 -> dw_min:9.9644e-01  dw_max:1.0031e+00 lr:1.0000e-02
2023-03-28 22:45:37,718 ADAM: Layer 1 -> dw_min:9.9412e-01  dw_max:1.0078e+00 lr:1.0000e-02
2023-03-28 22:45:37,719 ADAM: Layer 2 -> dw_min:9.8633e-01  dw_max:1.0109e+00 lr:1.0000e-02
2023-03-28 22:45:37,719 ADAM: Layer 3 -> dw_min:9.9407e-01  dw_max:1.0053e+00 lr:1.0000e-02
2023-03-28 22:45:37,741 			Learning rate: weights:   1.000e-02    
2023-03-28 22:45:37,741 			Last test performance: 84.21%
2023-03-28 22:45:37,741 ----------------
2023-03-28 22:45:41,593   7   => 114   		Training 486 pattern with 83.54% 	Forward time: 	 3.73 sec
2023-03-28 22:45:41,593 			Loss:    4.021e-01    			Backward time: 	 0.11 sec 
2023-03-28 22:45:41,593 ADAM: Layer 0 -> dw_min:9.9699e-01  dw_max:1.0027e+00 lr:1.0000e-02
2023-03-28 22:45:41,593 ADAM: Layer 1 -> dw_min:9.9412e-01  dw_max:1.0072e+00 lr:1.0000e-02
2023-03-28 22:45:41,593 ADAM: Layer 2 -> dw_min:9.8750e-01  dw_max:1.0100e+00 lr:1.0000e-02
2023-03-28 22:45:41,593 ADAM: Layer 3 -> dw_min:9.9455e-01  dw_max:1.0047e+00 lr:1.0000e-02
2023-03-28 22:45:41,674 			Learning rate: weights:   1.000e-02    
2023-03-28 22:45:41,674 			Last test performance: 84.21%
2023-03-28 22:45:41,674 ----------------
2023-03-28 22:45:45,424   7   => 115   		Training 486 pattern with 85.00% 	Forward time: 	 3.63 sec
2023-03-28 22:45:45,424 			Loss:    3.379e-01    			Backward time: 	 0.11 sec 
2023-03-28 22:45:45,424 ADAM: Layer 0 -> dw_min:9.9785e-01  dw_max:1.0022e+00 lr:1.0000e-02
2023-03-28 22:45:45,424 ADAM: Layer 1 -> dw_min:9.9005e-01  dw_max:1.0065e+00 lr:1.0000e-02
2023-03-28 22:45:45,425 ADAM: Layer 2 -> dw_min:9.8590e-01  dw_max:1.0111e+00 lr:1.0000e-02
2023-03-28 22:45:45,425 ADAM: Layer 3 -> dw_min:9.9532e-01  dw_max:1.0041e+00 lr:1.0000e-02
2023-03-28 22:45:45,506 			Learning rate: weights:   1.000e-02    
2023-03-28 22:45:45,506 			Last test performance: 84.21%
2023-03-28 22:45:45,506 ----------------
2023-03-28 22:45:49,345   7   => 116   		Training 486 pattern with 84.79% 	Forward time: 	 3.72 sec
2023-03-28 22:45:49,345 			Loss:    3.401e-01    			Backward time: 	 0.11 sec 
2023-03-28 22:45:49,345 ADAM: Layer 0 -> dw_min:9.9792e-01  dw_max:1.0022e+00 lr:1.0000e-02
2023-03-28 22:45:49,345 ADAM: Layer 1 -> dw_min:9.9071e-01  dw_max:1.0082e+00 lr:1.0000e-02
2023-03-28 22:45:49,345 ADAM: Layer 2 -> dw_min:9.8747e-01  dw_max:1.0090e+00 lr:1.0000e-02
2023-03-28 22:45:49,345 ADAM: Layer 3 -> dw_min:9.9505e-01  dw_max:1.0042e+00 lr:1.0000e-02
2023-03-28 22:45:49,427 			Learning rate: weights:   1.000e-02    
2023-03-28 22:45:49,427 			Last test performance: 84.21%
2023-03-28 22:45:49,427 ----------------
2023-03-28 22:45:53,231   7   => 117   		Training 486 pattern with 83.54% 	Forward time: 	 3.68 sec
2023-03-28 22:45:53,231 			Loss:    3.932e-01    			Backward time: 	 0.11 sec 
2023-03-28 22:45:53,231 ADAM: Layer 0 -> dw_min:9.9851e-01  dw_max:1.0018e+00 lr:1.0000e-02
2023-03-28 22:45:53,231 ADAM: Layer 1 -> dw_min:9.9163e-01  dw_max:1.0065e+00 lr:1.0000e-02
2023-03-28 22:45:53,231 ADAM: Layer 2 -> dw_min:9.8599e-01  dw_max:1.0092e+00 lr:1.0000e-02
2023-03-28 22:45:53,231 ADAM: Layer 3 -> dw_min:9.9395e-01  dw_max:1.0045e+00 lr:1.0000e-02
2023-03-28 22:45:53,332 			Learning rate: weights:   1.000e-02    
2023-03-28 22:45:53,332 			Last test performance: 84.21%
2023-03-28 22:45:53,332 ----------------
2023-03-28 22:45:57,114   7   => 118   		Training 486 pattern with 82.71% 	Forward time: 	 3.66 sec
2023-03-28 22:45:57,114 			Loss:    3.874e-01    			Backward time: 	 0.11 sec 
2023-03-28 22:45:57,114 ADAM: Layer 0 -> dw_min:9.9807e-01  dw_max:1.0021e+00 lr:1.0000e-02
2023-03-28 22:45:57,114 ADAM: Layer 1 -> dw_min:9.9269e-01  dw_max:1.0068e+00 lr:1.0000e-02
2023-03-28 22:45:57,114 ADAM: Layer 2 -> dw_min:9.8571e-01  dw_max:1.0082e+00 lr:1.0000e-02
2023-03-28 22:45:57,114 ADAM: Layer 3 -> dw_min:9.9370e-01  dw_max:1.0053e+00 lr:1.0000e-02
2023-03-28 22:45:57,198 			Learning rate: weights:   1.000e-02    
2023-03-28 22:45:57,198 			Last test performance: 84.21%
2023-03-28 22:45:57,198 ----------------
2023-03-28 22:46:01,040   7   => 119   		Training 486 pattern with 82.71% 	Forward time: 	 3.72 sec
2023-03-28 22:46:01,040 			Loss:    3.570e-01    			Backward time: 	 0.11 sec 
2023-03-28 22:46:01,040 ADAM: Layer 0 -> dw_min:9.9767e-01  dw_max:1.0019e+00 lr:1.0000e-02
2023-03-28 22:46:01,040 ADAM: Layer 1 -> dw_min:9.9281e-01  dw_max:1.0066e+00 lr:1.0000e-02
2023-03-28 22:46:01,040 ADAM: Layer 2 -> dw_min:9.8661e-01  dw_max:1.0076e+00 lr:1.0000e-02
2023-03-28 22:46:01,041 ADAM: Layer 3 -> dw_min:9.9377e-01  dw_max:1.0075e+00 lr:1.0000e-02
2023-03-28 22:46:01,121 			Learning rate: weights:   1.000e-02    
2023-03-28 22:46:01,121 			Last test performance: 84.21%
2023-03-28 22:46:01,121 ----------------
2023-03-28 22:46:04,917   7   => 120   		Training 486 pattern with 82.92% 	Forward time: 	 3.68 sec
2023-03-28 22:46:04,917 			Loss:    4.039e-01    			Backward time: 	 0.11 sec 
2023-03-28 22:46:04,917 ADAM: Layer 0 -> dw_min:9.9650e-01  dw_max:1.0027e+00 lr:1.0000e-02
2023-03-28 22:46:04,917 ADAM: Layer 1 -> dw_min:9.9136e-01  dw_max:1.0053e+00 lr:1.0000e-02
2023-03-28 22:46:04,917 ADAM: Layer 2 -> dw_min:9.8575e-01  dw_max:1.0110e+00 lr:1.0000e-02
2023-03-28 22:46:04,917 ADAM: Layer 3 -> dw_min:9.9315e-01  dw_max:1.0072e+00 lr:1.0000e-02
2023-03-28 22:46:04,997 			Learning rate: weights:   1.000e-02    
2023-03-28 22:46:04,997 			Last test performance: 84.21%
2023-03-28 22:46:04,997 ----------------
2023-03-28 22:46:08,949   7   => 121   		Training 486 pattern with 85.83% 	Forward time: 	 3.83 sec
2023-03-28 22:46:08,950 			Loss:    3.509e-01    			Backward time: 	 0.11 sec 
2023-03-28 22:46:08,950 ADAM: Layer 0 -> dw_min:9.9627e-01  dw_max:1.0027e+00 lr:1.0000e-02
2023-03-28 22:46:08,950 ADAM: Layer 1 -> dw_min:9.9082e-01  dw_max:1.0055e+00 lr:1.0000e-02
2023-03-28 22:46:08,950 ADAM: Layer 2 -> dw_min:9.8448e-01  dw_max:1.0091e+00 lr:1.0000e-02
2023-03-28 22:46:08,950 ADAM: Layer 3 -> dw_min:9.9141e-01  dw_max:1.0080e+00 lr:1.0000e-02
2023-03-28 22:46:09,013 			Learning rate: weights:   1.000e-02    
2023-03-28 22:46:09,013 			Last test performance: 84.21%
2023-03-28 22:46:09,013 ----------------
2023-03-28 22:46:12,828   7   => 122   		Training 486 pattern with 86.46% 	Forward time: 	 3.70 sec
2023-03-28 22:46:12,828 			Loss:    3.237e-01    			Backward time: 	 0.11 sec 
2023-03-28 22:46:12,828 ADAM: Layer 0 -> dw_min:9.9640e-01  dw_max:1.0023e+00 lr:1.0000e-02
2023-03-28 22:46:12,828 ADAM: Layer 1 -> dw_min:9.9110e-01  dw_max:1.0056e+00 lr:1.0000e-02
2023-03-28 22:46:12,828 ADAM: Layer 2 -> dw_min:9.8543e-01  dw_max:1.0082e+00 lr:1.0000e-02
2023-03-28 22:46:12,828 ADAM: Layer 3 -> dw_min:9.9457e-01  dw_max:1.0076e+00 lr:1.0000e-02
2023-03-28 22:46:12,910 			Learning rate: weights:   1.000e-02    
2023-03-28 22:46:12,910 			Last test performance: 84.21%
2023-03-28 22:46:12,910 ----------------
2023-03-28 22:46:16,703   7   => 123   		Training 486 pattern with 82.08% 	Forward time: 	 3.67 sec
2023-03-28 22:46:16,703 			Loss:    3.884e-01    			Backward time: 	 0.11 sec 
2023-03-28 22:46:16,703 ADAM: Layer 0 -> dw_min:9.9719e-01  dw_max:1.0018e+00 lr:1.0000e-02
2023-03-28 22:46:16,703 ADAM: Layer 1 -> dw_min:9.9117e-01  dw_max:1.0061e+00 lr:1.0000e-02
2023-03-28 22:46:16,703 ADAM: Layer 2 -> dw_min:9.8688e-01  dw_max:1.0112e+00 lr:1.0000e-02
2023-03-28 22:46:16,703 ADAM: Layer 3 -> dw_min:9.9473e-01  dw_max:1.0070e+00 lr:1.0000e-02
2023-03-28 22:46:16,786 			Learning rate: weights:   1.000e-02    
2023-03-28 22:46:16,786 			Last test performance: 84.21%
2023-03-28 22:46:16,787 ----------------
2023-03-28 22:46:20,574   7   => 124   		Training 486 pattern with 84.17% 	Forward time: 	 3.66 sec
2023-03-28 22:46:20,574 			Loss:    3.410e-01    			Backward time: 	 0.11 sec 
2023-03-28 22:46:20,574 ADAM: Layer 0 -> dw_min:9.9620e-01  dw_max:1.0022e+00 lr:1.0000e-02
2023-03-28 22:46:20,574 ADAM: Layer 1 -> dw_min:9.9138e-01  dw_max:1.0061e+00 lr:1.0000e-02
2023-03-28 22:46:20,574 ADAM: Layer 2 -> dw_min:9.8822e-01  dw_max:1.0102e+00 lr:1.0000e-02
2023-03-28 22:46:20,574 ADAM: Layer 3 -> dw_min:9.9513e-01  dw_max:1.0071e+00 lr:1.0000e-02
2023-03-28 22:46:20,664 
2023-03-28 22:46:20,664 Testing:
2023-03-28 22:46:20,896 		24 of 10000 with 87.50% 	 Time used:  0.23 sec
2023-03-28 22:46:21,085 		48 of 10000 with 85.42% 	 Time used:  0.19 sec
2023-03-28 22:46:21,284 		72 of 10000 with 79.17% 	 Time used:  0.20 sec
2023-03-28 22:46:21,469 		96 of 10000 with 82.29% 	 Time used:  0.19 sec
2023-03-28 22:46:21,655 		120 of 10000 with 83.33% 	 Time used:  0.19 sec
2023-03-28 22:46:21,833 		144 of 10000 with 86.11% 	 Time used:  0.18 sec
2023-03-28 22:46:22,031 		168 of 10000 with 85.71% 	 Time used:  0.20 sec
2023-03-28 22:46:22,216 		192 of 10000 with 86.98% 	 Time used:  0.18 sec
2023-03-28 22:46:22,401 		216 of 10000 with 87.50% 	 Time used:  0.19 sec
2023-03-28 22:46:22,580 		240 of 10000 with 87.50% 	 Time used:  0.18 sec
2023-03-28 22:46:22,786 		264 of 10000 with 87.50% 	 Time used:  0.21 sec
2023-03-28 22:46:22,968 		288 of 10000 with 87.15% 	 Time used:  0.18 sec
2023-03-28 22:46:23,145 		312 of 10000 with 87.50% 	 Time used:  0.18 sec
2023-03-28 22:46:23,332 		336 of 10000 with 86.61% 	 Time used:  0.19 sec
2023-03-28 22:46:23,489 		360 of 10000 with 87.22% 	 Time used:  0.16 sec
2023-03-28 22:46:23,668 		384 of 10000 with 86.98% 	 Time used:  0.18 sec
2023-03-28 22:46:23,808 		408 of 10000 with 86.27% 	 Time used:  0.14 sec
2023-03-28 22:46:24,002 		432 of 10000 with 85.88% 	 Time used:  0.19 sec
2023-03-28 22:46:24,180 		456 of 10000 with 85.31% 	 Time used:  0.18 sec
2023-03-28 22:46:24,320 		480 of 10000 with 85.21% 	 Time used:  0.14 sec
2023-03-28 22:46:24,494 		504 of 10000 with 85.71% 	 Time used:  0.17 sec
2023-03-28 22:46:24,645 		528 of 10000 with 85.98% 	 Time used:  0.15 sec
2023-03-28 22:46:24,811 		552 of 10000 with 86.05% 	 Time used:  0.17 sec
2023-03-28 22:46:24,994 		576 of 10000 with 85.94% 	 Time used:  0.18 sec
2023-03-28 22:46:25,175 		600 of 10000 with 85.50% 	 Time used:  0.18 sec
2023-03-28 22:46:25,338 		624 of 10000 with 85.42% 	 Time used:  0.16 sec
2023-03-28 22:46:25,519 		648 of 10000 with 85.65% 	 Time used:  0.18 sec
2023-03-28 22:46:25,691 		672 of 10000 with 85.57% 	 Time used:  0.17 sec
2023-03-28 22:46:25,859 		696 of 10000 with 85.06% 	 Time used:  0.17 sec
2023-03-28 22:46:26,020 		720 of 10000 with 85.14% 	 Time used:  0.16 sec
2023-03-28 22:46:26,212 		744 of 10000 with 85.08% 	 Time used:  0.19 sec
2023-03-28 22:46:26,375 		768 of 10000 with 84.90% 	 Time used:  0.16 sec
2023-03-28 22:46:26,540 		792 of 10000 with 85.10% 	 Time used:  0.16 sec
2023-03-28 22:46:26,726 		816 of 10000 with 84.93% 	 Time used:  0.19 sec
2023-03-28 22:46:26,885 		840 of 10000 with 84.88% 	 Time used:  0.16 sec
2023-03-28 22:46:27,089 		864 of 10000 with 84.84% 	 Time used:  0.20 sec
2023-03-28 22:46:27,264 		888 of 10000 with 84.91% 	 Time used:  0.17 sec
2023-03-28 22:46:27,437 		912 of 10000 with 85.09% 	 Time used:  0.17 sec
2023-03-28 22:46:27,629 		936 of 10000 with 84.94% 	 Time used:  0.19 sec
2023-03-28 22:46:27,825 		960 of 10000 with 85.00% 	 Time used:  0.20 sec
2023-03-28 22:46:27,979 		984 of 10000 with 84.76% 	 Time used:  0.15 sec
2023-03-28 22:46:28,175 		1008 of 10000 with 84.42% 	 Time used:  0.20 sec
2023-03-28 22:46:28,371 		1032 of 10000 with 84.40% 	 Time used:  0.20 sec
2023-03-28 22:46:28,552 		1056 of 10000 with 84.56% 	 Time used:  0.18 sec
2023-03-28 22:46:28,725 		1080 of 10000 with 84.54% 	 Time used:  0.17 sec
2023-03-28 22:46:28,910 		1104 of 10000 with 84.60% 	 Time used:  0.18 sec
2023-03-28 22:46:29,083 		1128 of 10000 with 84.57% 	 Time used:  0.17 sec
2023-03-28 22:46:29,264 		1152 of 10000 with 84.46% 	 Time used:  0.18 sec
2023-03-28 22:46:29,432 		1176 of 10000 with 84.35% 	 Time used:  0.17 sec
2023-03-28 22:46:29,624 		1200 of 10000 with 84.08% 	 Time used:  0.19 sec
2023-03-28 22:46:29,796 		1224 of 10000 with 84.23% 	 Time used:  0.17 sec
2023-03-28 22:46:29,988 		1248 of 10000 with 84.13% 	 Time used:  0.19 sec
2023-03-28 22:46:30,155 		1272 of 10000 with 83.96% 	 Time used:  0.17 sec
2023-03-28 22:46:30,325 		1296 of 10000 with 83.72% 	 Time used:  0.17 sec
2023-03-28 22:46:30,476 		1320 of 10000 with 83.86% 	 Time used:  0.15 sec
2023-03-28 22:46:30,654 		1344 of 10000 with 83.71% 	 Time used:  0.18 sec
2023-03-28 22:46:30,819 		1368 of 10000 with 83.70% 	 Time used:  0.16 sec
2023-03-28 22:46:31,009 		1392 of 10000 with 83.55% 	 Time used:  0.19 sec
2023-03-28 22:46:31,200 		1416 of 10000 with 83.62% 	 Time used:  0.19 sec
2023-03-28 22:46:31,386 		1440 of 10000 with 83.54% 	 Time used:  0.19 sec
2023-03-28 22:46:31,590 		1464 of 10000 with 83.54% 	 Time used:  0.20 sec
2023-03-28 22:46:31,769 		1488 of 10000 with 83.60% 	 Time used:  0.18 sec
2023-03-28 22:46:31,937 		1512 of 10000 with 83.53% 	 Time used:  0.17 sec
2023-03-28 22:46:32,102 		1536 of 10000 with 83.59% 	 Time used:  0.16 sec
2023-03-28 22:46:32,278 		1560 of 10000 with 83.72% 	 Time used:  0.18 sec
2023-03-28 22:46:32,465 		1584 of 10000 with 83.90% 	 Time used:  0.19 sec
2023-03-28 22:46:32,621 		1608 of 10000 with 84.02% 	 Time used:  0.16 sec
2023-03-28 22:46:32,825 		1632 of 10000 with 83.88% 	 Time used:  0.20 sec
2023-03-28 22:46:32,990 		1656 of 10000 with 83.82% 	 Time used:  0.16 sec
2023-03-28 22:46:33,203 		1680 of 10000 with 84.05% 	 Time used:  0.21 sec
2023-03-28 22:46:33,377 		1704 of 10000 with 84.15% 	 Time used:  0.17 sec
2023-03-28 22:46:33,553 		1728 of 10000 with 83.91% 	 Time used:  0.18 sec
2023-03-28 22:46:33,719 		1752 of 10000 with 83.79% 	 Time used:  0.17 sec
2023-03-28 22:46:33,899 		1776 of 10000 with 83.78% 	 Time used:  0.18 sec
2023-03-28 22:46:34,108 		1800 of 10000 with 83.89% 	 Time used:  0.21 sec
2023-03-28 22:46:34,288 		1824 of 10000 with 83.88% 	 Time used:  0.18 sec
2023-03-28 22:46:34,463 		1848 of 10000 with 83.82% 	 Time used:  0.17 sec
2023-03-28 22:46:34,637 		1872 of 10000 with 83.87% 	 Time used:  0.17 sec
2023-03-28 22:46:34,814 		1896 of 10000 with 84.02% 	 Time used:  0.18 sec
2023-03-28 22:46:34,993 		1920 of 10000 with 84.11% 	 Time used:  0.18 sec
2023-03-28 22:46:35,154 		1944 of 10000 with 84.16% 	 Time used:  0.16 sec
2023-03-28 22:46:35,328 		1968 of 10000 with 84.15% 	 Time used:  0.17 sec
2023-03-28 22:46:35,521 		1992 of 10000 with 84.19% 	 Time used:  0.19 sec
2023-03-28 22:46:35,702 		2016 of 10000 with 84.18% 	 Time used:  0.18 sec
2023-03-28 22:46:35,901 		2040 of 10000 with 84.12% 	 Time used:  0.20 sec
2023-03-28 22:46:36,080 		2064 of 10000 with 84.30% 	 Time used:  0.18 sec
2023-03-28 22:46:36,254 		2088 of 10000 with 84.34% 	 Time used:  0.17 sec
2023-03-28 22:46:36,425 		2112 of 10000 with 84.28% 	 Time used:  0.17 sec
2023-03-28 22:46:36,604 		2136 of 10000 with 84.46% 	 Time used:  0.18 sec
2023-03-28 22:46:36,767 		2160 of 10000 with 84.54% 	 Time used:  0.16 sec
2023-03-28 22:46:36,980 		2184 of 10000 with 84.57% 	 Time used:  0.21 sec
2023-03-28 22:46:37,177 		2208 of 10000 with 84.56% 	 Time used:  0.20 sec
2023-03-28 22:46:37,341 		2232 of 10000 with 84.72% 	 Time used:  0.16 sec
2023-03-28 22:46:37,538 		2256 of 10000 with 84.66% 	 Time used:  0.20 sec
2023-03-28 22:46:37,700 		2280 of 10000 with 84.61% 	 Time used:  0.16 sec
2023-03-28 22:46:37,872 		2304 of 10000 with 84.55% 	 Time used:  0.17 sec
2023-03-28 22:46:38,063 		2328 of 10000 with 84.32% 	 Time used:  0.19 sec
2023-03-28 22:46:38,207 		2352 of 10000 with 84.40% 	 Time used:  0.14 sec
2023-03-28 22:46:38,404 		2376 of 10000 with 84.39% 	 Time used:  0.20 sec
2023-03-28 22:46:38,587 		2400 of 10000 with 84.42% 	 Time used:  0.18 sec
2023-03-28 22:46:38,752 		2424 of 10000 with 84.36% 	 Time used:  0.17 sec
2023-03-28 22:46:38,956 		2448 of 10000 with 84.31% 	 Time used:  0.20 sec
2023-03-28 22:46:39,159 		2472 of 10000 with 84.22% 	 Time used:  0.20 sec
2023-03-28 22:46:39,349 		2496 of 10000 with 84.25% 	 Time used:  0.19 sec
2023-03-28 22:46:39,566 		2520 of 10000 with 84.21% 	 Time used:  0.22 sec
2023-03-28 22:46:39,759 		2544 of 10000 with 84.24% 	 Time used:  0.19 sec
2023-03-28 22:46:39,933 		2568 of 10000 with 84.31% 	 Time used:  0.17 sec
2023-03-28 22:46:40,117 		2592 of 10000 with 84.22% 	 Time used:  0.18 sec
2023-03-28 22:46:40,322 		2616 of 10000 with 84.21% 	 Time used:  0.21 sec
2023-03-28 22:46:40,493 		2640 of 10000 with 84.24% 	 Time used:  0.17 sec
2023-03-28 22:46:40,637 		2664 of 10000 with 84.16% 	 Time used:  0.14 sec
2023-03-28 22:46:40,845 		2688 of 10000 with 84.19% 	 Time used:  0.21 sec
2023-03-28 22:46:40,991 		2712 of 10000 with 84.14% 	 Time used:  0.15 sec
2023-03-28 22:46:41,145 		2736 of 10000 with 84.10% 	 Time used:  0.15 sec
2023-03-28 22:46:41,317 		2760 of 10000 with 84.09% 	 Time used:  0.17 sec
2023-03-28 22:46:41,511 		2784 of 10000 with 84.12% 	 Time used:  0.19 sec
2023-03-28 22:46:41,674 		2808 of 10000 with 84.15% 	 Time used:  0.16 sec
2023-03-28 22:46:41,852 		2832 of 10000 with 84.22% 	 Time used:  0.18 sec
2023-03-28 22:46:42,057 		2856 of 10000 with 84.21% 	 Time used:  0.20 sec
2023-03-28 22:46:42,236 		2880 of 10000 with 84.20% 	 Time used:  0.18 sec
2023-03-28 22:46:42,405 		2904 of 10000 with 84.06% 	 Time used:  0.17 sec
2023-03-28 22:46:42,595 		2928 of 10000 with 83.81% 	 Time used:  0.19 sec
2023-03-28 22:46:42,781 		2952 of 10000 with 83.81% 	 Time used:  0.19 sec
2023-03-28 22:46:42,965 		2976 of 10000 with 83.84% 	 Time used:  0.18 sec
2023-03-28 22:46:43,126 		3000 of 10000 with 83.80% 	 Time used:  0.16 sec
2023-03-28 22:46:43,304 		3024 of 10000 with 83.83% 	 Time used:  0.18 sec
2023-03-28 22:46:43,484 		3048 of 10000 with 83.79% 	 Time used:  0.18 sec
2023-03-28 22:46:43,659 		3072 of 10000 with 83.85% 	 Time used:  0.17 sec
2023-03-28 22:46:43,824 		3096 of 10000 with 83.85% 	 Time used:  0.17 sec
2023-03-28 22:46:43,983 		3120 of 10000 with 83.85% 	 Time used:  0.16 sec
2023-03-28 22:46:44,180 		3144 of 10000 with 83.91% 	 Time used:  0.20 sec
2023-03-28 22:46:44,365 		3168 of 10000 with 84.00% 	 Time used:  0.18 sec
2023-03-28 22:46:44,531 		3192 of 10000 with 83.93% 	 Time used:  0.17 sec
2023-03-28 22:46:44,723 		3216 of 10000 with 83.89% 	 Time used:  0.19 sec
2023-03-28 22:46:44,917 		3240 of 10000 with 83.83% 	 Time used:  0.19 sec
2023-03-28 22:46:45,111 		3264 of 10000 with 83.76% 	 Time used:  0.19 sec
2023-03-28 22:46:45,294 		3288 of 10000 with 83.73% 	 Time used:  0.18 sec
2023-03-28 22:46:45,465 		3312 of 10000 with 83.79% 	 Time used:  0.17 sec
2023-03-28 22:46:45,631 		3336 of 10000 with 83.78% 	 Time used:  0.17 sec
2023-03-28 22:46:45,807 		3360 of 10000 with 83.75% 	 Time used:  0.18 sec
2023-03-28 22:46:45,989 		3384 of 10000 with 83.78% 	 Time used:  0.18 sec
2023-03-28 22:46:46,146 		3408 of 10000 with 83.83% 	 Time used:  0.16 sec
2023-03-28 22:46:46,343 		3432 of 10000 with 83.83% 	 Time used:  0.20 sec
2023-03-28 22:46:46,582 		3456 of 10000 with 83.74% 	 Time used:  0.24 sec
2023-03-28 22:46:46,756 		3480 of 10000 with 83.65% 	 Time used:  0.17 sec
2023-03-28 22:46:46,933 		3504 of 10000 with 83.65% 	 Time used:  0.18 sec
2023-03-28 22:46:47,113 		3528 of 10000 with 83.73% 	 Time used:  0.18 sec
2023-03-28 22:46:47,298 		3552 of 10000 with 83.73% 	 Time used:  0.18 sec
2023-03-28 22:46:47,467 		3576 of 10000 with 83.75% 	 Time used:  0.17 sec
2023-03-28 22:46:47,661 		3600 of 10000 with 83.81% 	 Time used:  0.19 sec
2023-03-28 22:46:47,843 		3624 of 10000 with 83.89% 	 Time used:  0.18 sec
2023-03-28 22:46:48,021 		3648 of 10000 with 83.88% 	 Time used:  0.18 sec
2023-03-28 22:46:48,183 		3672 of 10000 with 83.88% 	 Time used:  0.16 sec
2023-03-28 22:46:48,386 		3696 of 10000 with 83.90% 	 Time used:  0.20 sec
2023-03-28 22:46:48,547 		3720 of 10000 with 83.87% 	 Time used:  0.16 sec
2023-03-28 22:46:48,702 		3744 of 10000 with 83.84% 	 Time used:  0.16 sec
2023-03-28 22:46:48,875 		3768 of 10000 with 83.84% 	 Time used:  0.17 sec
2023-03-28 22:46:49,062 		3792 of 10000 with 83.89% 	 Time used:  0.19 sec
2023-03-28 22:46:49,233 		3816 of 10000 with 83.75% 	 Time used:  0.17 sec
2023-03-28 22:46:49,436 		3840 of 10000 with 83.80% 	 Time used:  0.20 sec
2023-03-28 22:46:49,633 		3864 of 10000 with 83.85% 	 Time used:  0.20 sec
2023-03-28 22:46:49,803 		3888 of 10000 with 83.80% 	 Time used:  0.17 sec
2023-03-28 22:46:50,012 		3912 of 10000 with 83.77% 	 Time used:  0.21 sec
2023-03-28 22:46:50,187 		3936 of 10000 with 83.84% 	 Time used:  0.17 sec
2023-03-28 22:46:50,405 		3960 of 10000 with 83.79% 	 Time used:  0.22 sec
2023-03-28 22:46:50,612 		3984 of 10000 with 83.79% 	 Time used:  0.21 sec
2023-03-28 22:46:50,803 		4008 of 10000 with 83.76% 	 Time used:  0.19 sec
2023-03-28 22:46:50,965 		4032 of 10000 with 83.71% 	 Time used:  0.16 sec
2023-03-28 22:46:51,115 		4056 of 10000 with 83.70% 	 Time used:  0.15 sec
2023-03-28 22:46:51,298 		4080 of 10000 with 83.68% 	 Time used:  0.18 sec
2023-03-28 22:46:51,476 		4104 of 10000 with 83.67% 	 Time used:  0.18 sec
2023-03-28 22:46:51,639 		4128 of 10000 with 83.67% 	 Time used:  0.16 sec
2023-03-28 22:46:51,810 		4152 of 10000 with 83.62% 	 Time used:  0.17 sec
2023-03-28 22:46:52,002 		4176 of 10000 with 83.60% 	 Time used:  0.19 sec
2023-03-28 22:46:52,180 		4200 of 10000 with 83.62% 	 Time used:  0.18 sec
2023-03-28 22:46:52,336 		4224 of 10000 with 83.69% 	 Time used:  0.16 sec
2023-03-28 22:46:52,535 		4248 of 10000 with 83.64% 	 Time used:  0.20 sec
2023-03-28 22:46:52,726 		4272 of 10000 with 83.64% 	 Time used:  0.19 sec
2023-03-28 22:46:52,921 		4296 of 10000 with 83.68% 	 Time used:  0.20 sec
2023-03-28 22:46:53,068 		4320 of 10000 with 83.68% 	 Time used:  0.15 sec
2023-03-28 22:46:53,242 		4344 of 10000 with 83.75% 	 Time used:  0.17 sec
2023-03-28 22:46:53,424 		4368 of 10000 with 83.84% 	 Time used:  0.18 sec
2023-03-28 22:46:53,596 		4392 of 10000 with 83.86% 	 Time used:  0.17 sec
2023-03-28 22:46:53,787 		4416 of 10000 with 83.88% 	 Time used:  0.19 sec
2023-03-28 22:46:53,937 		4440 of 10000 with 83.90% 	 Time used:  0.15 sec
2023-03-28 22:46:54,129 		4464 of 10000 with 83.96% 	 Time used:  0.19 sec
2023-03-28 22:46:54,298 		4488 of 10000 with 83.96% 	 Time used:  0.17 sec
2023-03-28 22:46:54,454 		4512 of 10000 with 83.98% 	 Time used:  0.16 sec
2023-03-28 22:46:54,616 		4536 of 10000 with 84.04% 	 Time used:  0.16 sec
2023-03-28 22:46:54,791 		4560 of 10000 with 84.06% 	 Time used:  0.17 sec
2023-03-28 22:46:54,941 		4584 of 10000 with 84.10% 	 Time used:  0.15 sec
2023-03-28 22:46:55,105 		4608 of 10000 with 84.14% 	 Time used:  0.16 sec
2023-03-28 22:46:55,284 		4632 of 10000 with 84.18% 	 Time used:  0.18 sec
2023-03-28 22:46:55,475 		4656 of 10000 with 84.11% 	 Time used:  0.19 sec
2023-03-28 22:46:55,659 		4680 of 10000 with 84.06% 	 Time used:  0.18 sec
2023-03-28 22:46:55,875 		4704 of 10000 with 84.03% 	 Time used:  0.22 sec
2023-03-28 22:46:56,049 		4728 of 10000 with 84.03% 	 Time used:  0.17 sec
2023-03-28 22:46:56,229 		4752 of 10000 with 84.01% 	 Time used:  0.18 sec
2023-03-28 22:46:56,411 		4776 of 10000 with 84.02% 	 Time used:  0.18 sec
2023-03-28 22:46:56,601 		4800 of 10000 with 83.98% 	 Time used:  0.19 sec
2023-03-28 22:46:56,787 		4824 of 10000 with 84.02% 	 Time used:  0.19 sec
2023-03-28 22:46:56,963 		4848 of 10000 with 83.99% 	 Time used:  0.18 sec
2023-03-28 22:46:57,142 		4872 of 10000 with 84.03% 	 Time used:  0.18 sec
2023-03-28 22:46:57,287 		4896 of 10000 with 84.03% 	 Time used:  0.14 sec
2023-03-28 22:46:57,459 		4920 of 10000 with 84.02% 	 Time used:  0.17 sec
2023-03-28 22:46:57,641 		4944 of 10000 with 84.02% 	 Time used:  0.18 sec
2023-03-28 22:46:57,799 		4968 of 10000 with 84.04% 	 Time used:  0.16 sec
2023-03-28 22:46:57,988 		4992 of 10000 with 84.05% 	 Time used:  0.19 sec
2023-03-28 22:46:58,160 		5016 of 10000 with 83.97% 	 Time used:  0.17 sec
2023-03-28 22:46:58,334 		5040 of 10000 with 84.01% 	 Time used:  0.17 sec
2023-03-28 22:46:58,491 		5064 of 10000 with 84.02% 	 Time used:  0.16 sec
2023-03-28 22:46:58,680 		5088 of 10000 with 84.00% 	 Time used:  0.19 sec
2023-03-28 22:46:58,873 		5112 of 10000 with 83.98% 	 Time used:  0.19 sec
2023-03-28 22:46:59,043 		5136 of 10000 with 83.96% 	 Time used:  0.17 sec
2023-03-28 22:46:59,220 		5160 of 10000 with 83.91% 	 Time used:  0.18 sec
2023-03-28 22:46:59,422 		5184 of 10000 with 83.93% 	 Time used:  0.20 sec
2023-03-28 22:46:59,626 		5208 of 10000 with 83.91% 	 Time used:  0.20 sec
2023-03-28 22:46:59,801 		5232 of 10000 with 83.91% 	 Time used:  0.17 sec
2023-03-28 22:46:59,984 		5256 of 10000 with 83.89% 	 Time used:  0.18 sec
2023-03-28 22:47:00,132 		5280 of 10000 with 83.88% 	 Time used:  0.15 sec
2023-03-28 22:47:00,340 		5304 of 10000 with 83.90% 	 Time used:  0.21 sec
2023-03-28 22:47:00,518 		5328 of 10000 with 83.92% 	 Time used:  0.18 sec
2023-03-28 22:47:00,691 		5352 of 10000 with 83.91% 	 Time used:  0.17 sec
2023-03-28 22:47:00,859 		5376 of 10000 with 83.97% 	 Time used:  0.17 sec
2023-03-28 22:47:01,054 		5400 of 10000 with 84.02% 	 Time used:  0.19 sec
2023-03-28 22:47:01,258 		5424 of 10000 with 84.03% 	 Time used:  0.20 sec
2023-03-28 22:47:01,467 		5448 of 10000 with 84.01% 	 Time used:  0.21 sec
2023-03-28 22:47:01,645 		5472 of 10000 with 83.95% 	 Time used:  0.18 sec
2023-03-28 22:47:01,825 		5496 of 10000 with 83.95% 	 Time used:  0.18 sec
2023-03-28 22:47:02,008 		5520 of 10000 with 83.93% 	 Time used:  0.18 sec
2023-03-28 22:47:02,206 		5544 of 10000 with 83.91% 	 Time used:  0.20 sec
2023-03-28 22:47:02,383 		5568 of 10000 with 83.91% 	 Time used:  0.18 sec
2023-03-28 22:47:02,596 		5592 of 10000 with 83.87% 	 Time used:  0.21 sec
2023-03-28 22:47:02,807 		5616 of 10000 with 83.81% 	 Time used:  0.21 sec
2023-03-28 22:47:02,965 		5640 of 10000 with 83.81% 	 Time used:  0.16 sec
2023-03-28 22:47:03,146 		5664 of 10000 with 83.81% 	 Time used:  0.18 sec
2023-03-28 22:47:03,305 		5688 of 10000 with 83.83% 	 Time used:  0.16 sec
2023-03-28 22:47:03,494 		5712 of 10000 with 83.81% 	 Time used:  0.19 sec
2023-03-28 22:47:03,669 		5736 of 10000 with 83.82% 	 Time used:  0.18 sec
2023-03-28 22:47:03,849 		5760 of 10000 with 83.87% 	 Time used:  0.18 sec
2023-03-28 22:47:04,019 		5784 of 10000 with 83.92% 	 Time used:  0.17 sec
2023-03-28 22:47:04,214 		5808 of 10000 with 83.88% 	 Time used:  0.19 sec
2023-03-28 22:47:04,391 		5832 of 10000 with 83.90% 	 Time used:  0.18 sec
2023-03-28 22:47:04,578 		5856 of 10000 with 83.90% 	 Time used:  0.19 sec
2023-03-28 22:47:04,755 		5880 of 10000 with 83.96% 	 Time used:  0.18 sec
2023-03-28 22:47:04,942 		5904 of 10000 with 83.96% 	 Time used:  0.19 sec
2023-03-28 22:47:05,136 		5928 of 10000 with 83.99% 	 Time used:  0.19 sec
2023-03-28 22:47:05,292 		5952 of 10000 with 83.99% 	 Time used:  0.16 sec
2023-03-28 22:47:05,447 		5976 of 10000 with 83.97% 	 Time used:  0.15 sec
2023-03-28 22:47:05,641 		6000 of 10000 with 83.95% 	 Time used:  0.19 sec
2023-03-28 22:47:05,786 		6024 of 10000 with 83.96% 	 Time used:  0.14 sec
2023-03-28 22:47:05,966 		6048 of 10000 with 83.95% 	 Time used:  0.18 sec
2023-03-28 22:47:06,134 		6072 of 10000 with 83.98% 	 Time used:  0.17 sec
2023-03-28 22:47:06,309 		6096 of 10000 with 84.01% 	 Time used:  0.17 sec
2023-03-28 22:47:06,494 		6120 of 10000 with 84.04% 	 Time used:  0.19 sec
2023-03-28 22:47:06,707 		6144 of 10000 with 84.02% 	 Time used:  0.21 sec
2023-03-28 22:47:06,908 		6168 of 10000 with 83.97% 	 Time used:  0.20 sec
2023-03-28 22:47:07,071 		6192 of 10000 with 83.96% 	 Time used:  0.16 sec
2023-03-28 22:47:07,242 		6216 of 10000 with 84.01% 	 Time used:  0.17 sec
2023-03-28 22:47:07,396 		6240 of 10000 with 83.99% 	 Time used:  0.15 sec
2023-03-28 22:47:07,590 		6264 of 10000 with 83.97% 	 Time used:  0.19 sec
2023-03-28 22:47:07,794 		6288 of 10000 with 83.99% 	 Time used:  0.20 sec
2023-03-28 22:47:07,979 		6312 of 10000 with 83.98% 	 Time used:  0.18 sec
2023-03-28 22:47:08,238 		6336 of 10000 with 83.98% 	 Time used:  0.26 sec
2023-03-28 22:47:08,431 		6360 of 10000 with 84.01% 	 Time used:  0.19 sec
2023-03-28 22:47:08,650 		6384 of 10000 with 84.04% 	 Time used:  0.22 sec
2023-03-28 22:47:08,821 		6408 of 10000 with 84.02% 	 Time used:  0.17 sec
2023-03-28 22:47:09,050 		6432 of 10000 with 84.05% 	 Time used:  0.23 sec
2023-03-28 22:47:09,249 		6456 of 10000 with 84.06% 	 Time used:  0.20 sec
2023-03-28 22:47:09,425 		6480 of 10000 with 84.07% 	 Time used:  0.17 sec
2023-03-28 22:47:09,611 		6504 of 10000 with 84.07% 	 Time used:  0.19 sec
2023-03-28 22:47:09,798 		6528 of 10000 with 84.11% 	 Time used:  0.19 sec
2023-03-28 22:47:09,960 		6552 of 10000 with 84.10% 	 Time used:  0.16 sec
2023-03-28 22:47:10,117 		6576 of 10000 with 84.05% 	 Time used:  0.16 sec
2023-03-28 22:47:10,305 		6600 of 10000 with 84.08% 	 Time used:  0.19 sec
2023-03-28 22:47:10,504 		6624 of 10000 with 84.09% 	 Time used:  0.20 sec
2023-03-28 22:47:10,708 		6648 of 10000 with 84.12% 	 Time used:  0.20 sec
2023-03-28 22:47:10,874 		6672 of 10000 with 84.07% 	 Time used:  0.17 sec
2023-03-28 22:47:11,062 		6696 of 10000 with 84.08% 	 Time used:  0.19 sec
2023-03-28 22:47:11,272 		6720 of 10000 with 84.06% 	 Time used:  0.21 sec
2023-03-28 22:47:11,432 		6744 of 10000 with 84.05% 	 Time used:  0.16 sec
2023-03-28 22:47:11,620 		6768 of 10000 with 84.07% 	 Time used:  0.19 sec
2023-03-28 22:47:11,812 		6792 of 10000 with 84.10% 	 Time used:  0.19 sec
2023-03-28 22:47:12,049 		6816 of 10000 with 84.14% 	 Time used:  0.24 sec
2023-03-28 22:47:12,213 		6840 of 10000 with 84.12% 	 Time used:  0.16 sec
2023-03-28 22:47:12,381 		6864 of 10000 with 84.09% 	 Time used:  0.17 sec
2023-03-28 22:47:12,546 		6888 of 10000 with 84.10% 	 Time used:  0.17 sec
2023-03-28 22:47:12,702 		6912 of 10000 with 84.13% 	 Time used:  0.16 sec
2023-03-28 22:47:12,889 		6936 of 10000 with 84.10% 	 Time used:  0.19 sec
2023-03-28 22:47:13,088 		6960 of 10000 with 84.09% 	 Time used:  0.20 sec
2023-03-28 22:47:13,255 		6984 of 10000 with 84.12% 	 Time used:  0.17 sec
2023-03-28 22:47:13,433 		7008 of 10000 with 84.09% 	 Time used:  0.18 sec
2023-03-28 22:47:13,631 		7032 of 10000 with 84.06% 	 Time used:  0.20 sec
2023-03-28 22:47:13,810 		7056 of 10000 with 84.06% 	 Time used:  0.18 sec
2023-03-28 22:47:13,980 		7080 of 10000 with 84.05% 	 Time used:  0.17 sec
2023-03-28 22:47:14,157 		7104 of 10000 with 84.05% 	 Time used:  0.18 sec
2023-03-28 22:47:14,347 		7128 of 10000 with 84.02% 	 Time used:  0.19 sec
2023-03-28 22:47:14,559 		7152 of 10000 with 84.05% 	 Time used:  0.21 sec
2023-03-28 22:47:14,721 		7176 of 10000 with 84.06% 	 Time used:  0.16 sec
2023-03-28 22:47:14,942 		7200 of 10000 with 84.03% 	 Time used:  0.22 sec
2023-03-28 22:47:15,140 		7224 of 10000 with 84.03% 	 Time used:  0.20 sec
2023-03-28 22:47:15,317 		7248 of 10000 with 84.05% 	 Time used:  0.18 sec
2023-03-28 22:47:15,473 		7272 of 10000 with 84.08% 	 Time used:  0.16 sec
2023-03-28 22:47:15,644 		7296 of 10000 with 84.10% 	 Time used:  0.17 sec
2023-03-28 22:47:15,820 		7320 of 10000 with 84.10% 	 Time used:  0.18 sec
2023-03-28 22:47:16,029 		7344 of 10000 with 84.10% 	 Time used:  0.21 sec
2023-03-28 22:47:16,197 		7368 of 10000 with 84.11% 	 Time used:  0.17 sec
2023-03-28 22:47:16,351 		7392 of 10000 with 84.13% 	 Time used:  0.15 sec
2023-03-28 22:47:16,523 		7416 of 10000 with 84.16% 	 Time used:  0.17 sec
2023-03-28 22:47:16,703 		7440 of 10000 with 84.17% 	 Time used:  0.18 sec
2023-03-28 22:47:16,879 		7464 of 10000 with 84.16% 	 Time used:  0.18 sec
2023-03-28 22:47:17,040 		7488 of 10000 with 84.20% 	 Time used:  0.16 sec
2023-03-28 22:47:17,196 		7512 of 10000 with 84.20% 	 Time used:  0.16 sec
2023-03-28 22:47:17,376 		7536 of 10000 with 84.22% 	 Time used:  0.18 sec
2023-03-28 22:47:17,536 		7560 of 10000 with 84.23% 	 Time used:  0.16 sec
2023-03-28 22:47:17,723 		7584 of 10000 with 84.24% 	 Time used:  0.19 sec
2023-03-28 22:47:17,899 		7608 of 10000 with 84.24% 	 Time used:  0.18 sec
2023-03-28 22:47:18,097 		7632 of 10000 with 84.26% 	 Time used:  0.20 sec
2023-03-28 22:47:18,262 		7656 of 10000 with 84.26% 	 Time used:  0.16 sec
2023-03-28 22:47:18,448 		7680 of 10000 with 84.28% 	 Time used:  0.19 sec
2023-03-28 22:47:18,653 		7704 of 10000 with 84.31% 	 Time used:  0.20 sec
2023-03-28 22:47:18,873 		7728 of 10000 with 84.33% 	 Time used:  0.22 sec
2023-03-28 22:47:19,060 		7752 of 10000 with 84.37% 	 Time used:  0.19 sec
2023-03-28 22:47:19,219 		7776 of 10000 with 84.39% 	 Time used:  0.16 sec
2023-03-28 22:47:19,426 		7800 of 10000 with 84.36% 	 Time used:  0.21 sec
2023-03-28 22:47:19,591 		7824 of 10000 with 84.36% 	 Time used:  0.16 sec
2023-03-28 22:47:19,803 		7848 of 10000 with 84.33% 	 Time used:  0.21 sec
2023-03-28 22:47:19,988 		7872 of 10000 with 84.35% 	 Time used:  0.19 sec
2023-03-28 22:47:20,201 		7896 of 10000 with 84.36% 	 Time used:  0.21 sec
2023-03-28 22:47:20,379 		7920 of 10000 with 84.32% 	 Time used:  0.18 sec
2023-03-28 22:47:20,541 		7944 of 10000 with 84.33% 	 Time used:  0.16 sec
2023-03-28 22:47:20,716 		7968 of 10000 with 84.35% 	 Time used:  0.18 sec
2023-03-28 22:47:20,901 		7992 of 10000 with 84.31% 	 Time used:  0.18 sec
2023-03-28 22:47:21,112 		8016 of 10000 with 84.31% 	 Time used:  0.21 sec
2023-03-28 22:47:21,290 		8040 of 10000 with 84.29% 	 Time used:  0.18 sec
2023-03-28 22:47:21,451 		8064 of 10000 with 84.28% 	 Time used:  0.16 sec
2023-03-28 22:47:21,619 		8088 of 10000 with 84.25% 	 Time used:  0.17 sec
2023-03-28 22:47:21,805 		8112 of 10000 with 84.26% 	 Time used:  0.19 sec
2023-03-28 22:47:21,972 		8136 of 10000 with 84.28% 	 Time used:  0.17 sec
2023-03-28 22:47:22,175 		8160 of 10000 with 84.25% 	 Time used:  0.20 sec
2023-03-28 22:47:22,360 		8184 of 10000 with 84.29% 	 Time used:  0.19 sec
2023-03-28 22:47:22,571 		8208 of 10000 with 84.31% 	 Time used:  0.21 sec
2023-03-28 22:47:22,762 		8232 of 10000 with 84.31% 	 Time used:  0.19 sec
2023-03-28 22:47:22,966 		8256 of 10000 with 84.31% 	 Time used:  0.20 sec
2023-03-28 22:47:23,141 		8280 of 10000 with 84.30% 	 Time used:  0.17 sec
2023-03-28 22:47:23,308 		8304 of 10000 with 84.26% 	 Time used:  0.17 sec
2023-03-28 22:47:23,480 		8328 of 10000 with 84.29% 	 Time used:  0.17 sec
2023-03-28 22:47:23,650 		8352 of 10000 with 84.32% 	 Time used:  0.17 sec
2023-03-28 22:47:23,830 		8376 of 10000 with 84.31% 	 Time used:  0.18 sec
2023-03-28 22:47:24,009 		8400 of 10000 with 84.32% 	 Time used:  0.18 sec
2023-03-28 22:47:24,193 		8424 of 10000 with 84.34% 	 Time used:  0.18 sec
2023-03-28 22:47:24,367 		8448 of 10000 with 84.36% 	 Time used:  0.17 sec
2023-03-28 22:47:24,521 		8472 of 10000 with 84.35% 	 Time used:  0.15 sec
2023-03-28 22:47:24,690 		8496 of 10000 with 84.37% 	 Time used:  0.17 sec
2023-03-28 22:47:24,851 		8520 of 10000 with 84.37% 	 Time used:  0.16 sec
2023-03-28 22:47:25,024 		8544 of 10000 with 84.36% 	 Time used:  0.17 sec
2023-03-28 22:47:25,186 		8568 of 10000 with 84.38% 	 Time used:  0.16 sec
2023-03-28 22:47:25,359 		8592 of 10000 with 84.37% 	 Time used:  0.17 sec
2023-03-28 22:47:25,561 		8616 of 10000 with 84.34% 	 Time used:  0.20 sec
2023-03-28 22:47:25,732 		8640 of 10000 with 84.33% 	 Time used:  0.17 sec
2023-03-28 22:47:25,917 		8664 of 10000 with 84.35% 	 Time used:  0.19 sec
2023-03-28 22:47:26,109 		8688 of 10000 with 84.36% 	 Time used:  0.19 sec
2023-03-28 22:47:26,263 		8712 of 10000 with 84.37% 	 Time used:  0.15 sec
2023-03-28 22:47:26,458 		8736 of 10000 with 84.38% 	 Time used:  0.19 sec
2023-03-28 22:47:26,597 		8760 of 10000 with 84.35% 	 Time used:  0.14 sec
2023-03-28 22:47:26,752 		8784 of 10000 with 84.34% 	 Time used:  0.15 sec
2023-03-28 22:47:26,936 		8808 of 10000 with 84.32% 	 Time used:  0.18 sec
2023-03-28 22:47:27,138 		8832 of 10000 with 84.32% 	 Time used:  0.20 sec
2023-03-28 22:47:27,305 		8856 of 10000 with 84.32% 	 Time used:  0.17 sec
2023-03-28 22:47:27,505 		8880 of 10000 with 84.30% 	 Time used:  0.20 sec
2023-03-28 22:47:27,692 		8904 of 10000 with 84.33% 	 Time used:  0.19 sec
2023-03-28 22:47:27,836 		8928 of 10000 with 84.32% 	 Time used:  0.14 sec
2023-03-28 22:47:28,015 		8952 of 10000 with 84.32% 	 Time used:  0.18 sec
2023-03-28 22:47:28,224 		8976 of 10000 with 84.34% 	 Time used:  0.21 sec
2023-03-28 22:47:28,403 		9000 of 10000 with 84.33% 	 Time used:  0.18 sec
2023-03-28 22:47:28,565 		9024 of 10000 with 84.34% 	 Time used:  0.16 sec
2023-03-28 22:47:28,738 		9048 of 10000 with 84.33% 	 Time used:  0.17 sec
2023-03-28 22:47:28,888 		9072 of 10000 with 84.29% 	 Time used:  0.15 sec
2023-03-28 22:47:29,110 		9096 of 10000 with 84.27% 	 Time used:  0.22 sec
2023-03-28 22:47:29,275 		9120 of 10000 with 84.28% 	 Time used:  0.16 sec
2023-03-28 22:47:29,458 		9144 of 10000 with 84.24% 	 Time used:  0.18 sec
2023-03-28 22:47:29,647 		9168 of 10000 with 84.22% 	 Time used:  0.19 sec
2023-03-28 22:47:29,826 		9192 of 10000 with 84.20% 	 Time used:  0.18 sec
2023-03-28 22:47:30,022 		9216 of 10000 with 84.23% 	 Time used:  0.20 sec
2023-03-28 22:47:30,192 		9240 of 10000 with 84.22% 	 Time used:  0.17 sec
2023-03-28 22:47:30,371 		9264 of 10000 with 84.21% 	 Time used:  0.18 sec
2023-03-28 22:47:30,591 		9288 of 10000 with 84.21% 	 Time used:  0.22 sec
2023-03-28 22:47:30,751 		9312 of 10000 with 84.17% 	 Time used:  0.16 sec
2023-03-28 22:47:30,938 		9336 of 10000 with 84.16% 	 Time used:  0.19 sec
2023-03-28 22:47:31,115 		9360 of 10000 with 84.11% 	 Time used:  0.18 sec
2023-03-28 22:47:31,306 		9384 of 10000 with 84.13% 	 Time used:  0.19 sec
2023-03-28 22:47:31,465 		9408 of 10000 with 84.14% 	 Time used:  0.16 sec
2023-03-28 22:47:31,620 		9432 of 10000 with 84.17% 	 Time used:  0.16 sec
2023-03-28 22:47:31,795 		9456 of 10000 with 84.15% 	 Time used:  0.17 sec
2023-03-28 22:47:31,966 		9480 of 10000 with 84.18% 	 Time used:  0.17 sec
2023-03-28 22:47:32,166 		9504 of 10000 with 84.15% 	 Time used:  0.20 sec
2023-03-28 22:47:32,382 		9528 of 10000 with 84.16% 	 Time used:  0.22 sec
2023-03-28 22:47:32,561 		9552 of 10000 with 84.15% 	 Time used:  0.18 sec
2023-03-28 22:47:32,741 		9576 of 10000 with 84.17% 	 Time used:  0.18 sec
2023-03-28 22:47:32,934 		9600 of 10000 with 84.14% 	 Time used:  0.19 sec
2023-03-28 22:47:33,100 		9624 of 10000 with 84.13% 	 Time used:  0.17 sec
2023-03-28 22:47:33,249 		9648 of 10000 with 84.14% 	 Time used:  0.15 sec
2023-03-28 22:47:33,412 		9672 of 10000 with 84.15% 	 Time used:  0.16 sec
2023-03-28 22:47:33,591 		9696 of 10000 with 84.15% 	 Time used:  0.18 sec
2023-03-28 22:47:33,762 		9720 of 10000 with 84.14% 	 Time used:  0.17 sec
2023-03-28 22:47:33,949 		9744 of 10000 with 84.13% 	 Time used:  0.19 sec
2023-03-28 22:47:34,094 		9768 of 10000 with 84.14% 	 Time used:  0.14 sec
2023-03-28 22:47:34,275 		9792 of 10000 with 84.15% 	 Time used:  0.18 sec
2023-03-28 22:47:34,425 		9816 of 10000 with 84.18% 	 Time used:  0.15 sec
2023-03-28 22:47:34,588 		9840 of 10000 with 84.20% 	 Time used:  0.16 sec
2023-03-28 22:47:34,801 		9864 of 10000 with 84.21% 	 Time used:  0.21 sec
2023-03-28 22:47:34,993 		9888 of 10000 with 84.21% 	 Time used:  0.19 sec
2023-03-28 22:47:35,169 		9912 of 10000 with 84.22% 	 Time used:  0.18 sec
2023-03-28 22:47:35,303 		9936 of 10000 with 84.23% 	 Time used:  0.13 sec
2023-03-28 22:47:35,480 		9960 of 10000 with 84.20% 	 Time used:  0.18 sec
2023-03-28 22:47:35,644 		9984 of 10000 with 84.19% 	 Time used:  0.16 sec
2023-03-28 22:47:35,768 		10000 of 10000 with 84.20% 	 Time used:  0.12 sec
2023-03-28 22:47:35,768 
2023-03-28 22:47:35,769 			Learning rate: weights:   1.000e-02    
2023-03-28 22:47:35,769 			Last test performance: 84.20%
2023-03-28 22:47:35,769 ----------------
2023-03-28 22:47:39,659   8   =>  0    		Training 486 pattern with 85.62% 	Forward time: 	 3.77 sec
2023-03-28 22:47:39,660 			Loss:    3.213e-01    			Backward time: 	 0.11 sec 
2023-03-28 22:47:39,660 ADAM: Layer 0 -> dw_min:9.9658e-01  dw_max:1.0020e+00 lr:1.0000e-02
2023-03-28 22:47:39,660 ADAM: Layer 1 -> dw_min:9.9227e-01  dw_max:1.0055e+00 lr:1.0000e-02
2023-03-28 22:47:39,660 ADAM: Layer 2 -> dw_min:9.8938e-01  dw_max:1.0092e+00 lr:1.0000e-02
2023-03-28 22:47:39,660 ADAM: Layer 3 -> dw_min:9.9562e-01  dw_max:1.0064e+00 lr:1.0000e-02
2023-03-28 22:47:39,680 			Learning rate: weights:   1.000e-02    
2023-03-28 22:47:39,680 			Last test performance: 84.20%
2023-03-28 22:47:39,680 ----------------
2023-03-28 22:47:43,466   8   =>  1    		Training 486 pattern with 81.25% 	Forward time: 	 3.67 sec
2023-03-28 22:47:43,466 			Loss:    4.193e-01    			Backward time: 	 0.11 sec 
2023-03-28 22:47:43,466 ADAM: Layer 0 -> dw_min:9.9596e-01  dw_max:1.0021e+00 lr:1.0000e-02
2023-03-28 22:47:43,466 ADAM: Layer 1 -> dw_min:9.9223e-01  dw_max:1.0114e+00 lr:1.0000e-02
2023-03-28 22:47:43,466 ADAM: Layer 2 -> dw_min:9.8775e-01  dw_max:1.0124e+00 lr:1.0000e-02
2023-03-28 22:47:43,466 ADAM: Layer 3 -> dw_min:9.9563e-01  dw_max:1.0063e+00 lr:1.0000e-02
2023-03-28 22:47:43,526 			Learning rate: weights:   1.000e-02    
2023-03-28 22:47:43,526 			Last test performance: 84.20%
2023-03-28 22:47:43,526 ----------------
2023-03-28 22:47:47,370   8   =>  2    		Training 486 pattern with 85.83% 	Forward time: 	 3.72 sec
2023-03-28 22:47:47,370 			Loss:    3.320e-01    			Backward time: 	 0.11 sec 
2023-03-28 22:47:47,370 ADAM: Layer 0 -> dw_min:9.9615e-01  dw_max:1.0022e+00 lr:1.0000e-02
2023-03-28 22:47:47,370 ADAM: Layer 1 -> dw_min:9.9263e-01  dw_max:1.0103e+00 lr:1.0000e-02
2023-03-28 22:47:47,370 ADAM: Layer 2 -> dw_min:9.8857e-01  dw_max:1.0112e+00 lr:1.0000e-02
2023-03-28 22:47:47,370 ADAM: Layer 3 -> dw_min:9.9558e-01  dw_max:1.0058e+00 lr:1.0000e-02
2023-03-28 22:47:47,432 			Learning rate: weights:   1.000e-02    
2023-03-28 22:47:47,432 			Last test performance: 84.20%
2023-03-28 22:47:47,432 ----------------
2023-03-28 22:47:51,292   8   =>  3    		Training 486 pattern with 86.25% 	Forward time: 	 3.74 sec
2023-03-28 22:47:51,292 			Loss:    3.158e-01    			Backward time: 	 0.11 sec 
2023-03-28 22:47:51,293 ADAM: Layer 0 -> dw_min:9.9660e-01  dw_max:1.0021e+00 lr:1.0000e-02
2023-03-28 22:47:51,293 ADAM: Layer 1 -> dw_min:9.9270e-01  dw_max:1.0094e+00 lr:1.0000e-02
2023-03-28 22:47:51,293 ADAM: Layer 2 -> dw_min:9.8973e-01  dw_max:1.0101e+00 lr:1.0000e-02
2023-03-28 22:47:51,293 ADAM: Layer 3 -> dw_min:9.9504e-01  dw_max:1.0063e+00 lr:1.0000e-02
2023-03-28 22:47:51,369 			Learning rate: weights:   1.000e-02    
2023-03-28 22:47:51,369 			Last test performance: 84.20%
2023-03-28 22:47:51,369 ----------------
2023-03-28 22:47:55,225   8   =>  4    		Training 486 pattern with 84.58% 	Forward time: 	 3.74 sec
2023-03-28 22:47:55,225 			Loss:    3.898e-01    			Backward time: 	 0.11 sec 
2023-03-28 22:47:55,226 ADAM: Layer 0 -> dw_min:9.9772e-01  dw_max:1.0021e+00 lr:1.0000e-02
2023-03-28 22:47:55,226 ADAM: Layer 1 -> dw_min:9.9271e-01  dw_max:1.0088e+00 lr:1.0000e-02
2023-03-28 22:47:55,226 ADAM: Layer 2 -> dw_min:9.8957e-01  dw_max:1.0118e+00 lr:1.0000e-02
2023-03-28 22:47:55,226 ADAM: Layer 3 -> dw_min:9.9578e-01  dw_max:1.0055e+00 lr:1.0000e-02
2023-03-28 22:47:55,326 			Learning rate: weights:   1.000e-02    
2023-03-28 22:47:55,326 			Last test performance: 84.20%
2023-03-28 22:47:55,326 ----------------
2023-03-28 22:47:59,118   8   =>  5    		Training 486 pattern with 85.21% 	Forward time: 	 3.67 sec
2023-03-28 22:47:59,118 			Loss:    3.307e-01    			Backward time: 	 0.11 sec 
2023-03-28 22:47:59,118 ADAM: Layer 0 -> dw_min:9.9851e-01  dw_max:1.0016e+00 lr:1.0000e-02
2023-03-28 22:47:59,119 ADAM: Layer 1 -> dw_min:9.9349e-01  dw_max:1.0079e+00 lr:1.0000e-02
2023-03-28 22:47:59,119 ADAM: Layer 2 -> dw_min:9.9042e-01  dw_max:1.0108e+00 lr:1.0000e-02
2023-03-28 22:47:59,119 ADAM: Layer 3 -> dw_min:9.9589e-01  dw_max:1.0048e+00 lr:1.0000e-02
2023-03-28 22:47:59,198 			Learning rate: weights:   1.000e-02    
2023-03-28 22:47:59,198 			Last test performance: 84.20%
2023-03-28 22:47:59,198 ----------------
2023-03-28 22:48:03,148   8   =>  6    		Training 486 pattern with 85.62% 	Forward time: 	 3.83 sec
2023-03-28 22:48:03,148 			Loss:    3.355e-01    			Backward time: 	 0.11 sec 
2023-03-28 22:48:03,148 ADAM: Layer 0 -> dw_min:9.9779e-01  dw_max:1.0015e+00 lr:1.0000e-02
2023-03-28 22:48:03,148 ADAM: Layer 1 -> dw_min:9.9180e-01  dw_max:1.0064e+00 lr:1.0000e-02
2023-03-28 22:48:03,149 ADAM: Layer 2 -> dw_min:9.9069e-01  dw_max:1.0105e+00 lr:1.0000e-02
2023-03-28 22:48:03,149 ADAM: Layer 3 -> dw_min:9.9614e-01  dw_max:1.0052e+00 lr:1.0000e-02
2023-03-28 22:48:03,252 			Learning rate: weights:   1.000e-02    
2023-03-28 22:48:03,253 			Last test performance: 84.20%
2023-03-28 22:48:03,253 ----------------
2023-03-28 22:48:07,158   8   =>  7    		Training 486 pattern with 83.54% 	Forward time: 	 3.79 sec
2023-03-28 22:48:07,158 			Loss:    3.569e-01    			Backward time: 	 0.11 sec 
2023-03-28 22:48:07,158 ADAM: Layer 0 -> dw_min:9.9776e-01  dw_max:1.0017e+00 lr:1.0000e-02
2023-03-28 22:48:07,158 ADAM: Layer 1 -> dw_min:9.9217e-01  dw_max:1.0063e+00 lr:1.0000e-02
2023-03-28 22:48:07,158 ADAM: Layer 2 -> dw_min:9.8856e-01  dw_max:1.0096e+00 lr:1.0000e-02
2023-03-28 22:48:07,158 ADAM: Layer 3 -> dw_min:9.9561e-01  dw_max:1.0054e+00 lr:1.0000e-02
2023-03-28 22:48:07,198 			Learning rate: weights:   1.000e-02    
2023-03-28 22:48:07,198 			Last test performance: 84.20%
2023-03-28 22:48:07,198 ----------------
2023-03-28 22:48:11,083   8   =>  8    		Training 486 pattern with 83.96% 	Forward time: 	 3.76 sec
2023-03-28 22:48:11,083 			Loss:    3.362e-01    			Backward time: 	 0.11 sec 
2023-03-28 22:48:11,083 ADAM: Layer 0 -> dw_min:9.9754e-01  dw_max:1.0014e+00 lr:1.0000e-02
2023-03-28 22:48:11,084 ADAM: Layer 1 -> dw_min:9.9107e-01  dw_max:1.0057e+00 lr:1.0000e-02
2023-03-28 22:48:11,084 ADAM: Layer 2 -> dw_min:9.8800e-01  dw_max:1.0087e+00 lr:1.0000e-02
2023-03-28 22:48:11,084 ADAM: Layer 3 -> dw_min:9.9517e-01  dw_max:1.0070e+00 lr:1.0000e-02
2023-03-28 22:48:11,169 			Learning rate: weights:   1.000e-02    
2023-03-28 22:48:11,169 			Last test performance: 84.20%
2023-03-28 22:48:11,169 ----------------
2023-03-28 22:48:15,103   8   =>  9    		Training 486 pattern with 84.79% 	Forward time: 	 3.81 sec
2023-03-28 22:48:15,103 			Loss:    3.462e-01    			Backward time: 	 0.11 sec 
2023-03-28 22:48:15,104 ADAM: Layer 0 -> dw_min:9.9725e-01  dw_max:1.0020e+00 lr:1.0000e-02
2023-03-28 22:48:15,104 ADAM: Layer 1 -> dw_min:9.9169e-01  dw_max:1.0062e+00 lr:1.0000e-02
2023-03-28 22:48:15,105 ADAM: Layer 2 -> dw_min:9.8896e-01  dw_max:1.0089e+00 lr:1.0000e-02
2023-03-28 22:48:15,105 ADAM: Layer 3 -> dw_min:9.9565e-01  dw_max:1.0065e+00 lr:1.0000e-02
2023-03-28 22:48:15,140 			Learning rate: weights:   1.000e-02    
2023-03-28 22:48:15,141 			Last test performance: 84.20%
2023-03-28 22:48:15,141 ----------------
2023-03-28 22:48:19,022   8   =>  10   		Training 486 pattern with 82.29% 	Forward time: 	 3.76 sec
2023-03-28 22:48:19,022 			Loss:    3.842e-01    			Backward time: 	 0.11 sec 
2023-03-28 22:48:19,022 ADAM: Layer 0 -> dw_min:9.9670e-01  dw_max:1.0025e+00 lr:1.0000e-02
2023-03-28 22:48:19,022 ADAM: Layer 1 -> dw_min:9.9040e-01  dw_max:1.0080e+00 lr:1.0000e-02
2023-03-28 22:48:19,022 ADAM: Layer 2 -> dw_min:9.9021e-01  dw_max:1.0086e+00 lr:1.0000e-02
2023-03-28 22:48:19,022 ADAM: Layer 3 -> dw_min:9.9606e-01  dw_max:1.0055e+00 lr:1.0000e-02
2023-03-28 22:48:19,058 			Learning rate: weights:   1.000e-02    
2023-03-28 22:48:19,058 			Last test performance: 84.20%
2023-03-28 22:48:19,058 ----------------
2023-03-28 22:48:22,940   8   =>  11   		Training 486 pattern with 84.79% 	Forward time: 	 3.76 sec
2023-03-28 22:48:22,940 			Loss:    3.416e-01    			Backward time: 	 0.11 sec 
2023-03-28 22:48:22,940 ADAM: Layer 0 -> dw_min:9.9663e-01  dw_max:1.0031e+00 lr:1.0000e-02
2023-03-28 22:48:22,940 ADAM: Layer 1 -> dw_min:9.9298e-01  dw_max:1.0067e+00 lr:1.0000e-02
2023-03-28 22:48:22,940 ADAM: Layer 2 -> dw_min:9.9071e-01  dw_max:1.0101e+00 lr:1.0000e-02
2023-03-28 22:48:22,940 ADAM: Layer 3 -> dw_min:9.9535e-01  dw_max:1.0040e+00 lr:1.0000e-02
2023-03-28 22:48:23,020 			Learning rate: weights:   1.000e-02    
2023-03-28 22:48:23,020 			Last test performance: 84.20%
2023-03-28 22:48:23,020 ----------------
2023-03-28 22:48:26,918   8   =>  12   		Training 486 pattern with 83.54% 	Forward time: 	 3.78 sec
2023-03-28 22:48:26,918 			Loss:    3.297e-01    			Backward time: 	 0.11 sec 
2023-03-28 22:48:26,918 ADAM: Layer 0 -> dw_min:9.9663e-01  dw_max:1.0033e+00 lr:1.0000e-02
2023-03-28 22:48:26,918 ADAM: Layer 1 -> dw_min:9.9336e-01  dw_max:1.0077e+00 lr:1.0000e-02
2023-03-28 22:48:26,918 ADAM: Layer 2 -> dw_min:9.9115e-01  dw_max:1.0090e+00 lr:1.0000e-02
2023-03-28 22:48:26,918 ADAM: Layer 3 -> dw_min:9.9576e-01  dw_max:1.0029e+00 lr:1.0000e-02
2023-03-28 22:48:26,993 			Learning rate: weights:   1.000e-02    
2023-03-28 22:48:26,993 			Last test performance: 84.20%
2023-03-28 22:48:26,993 ----------------
2023-03-28 22:48:30,814   8   =>  13   		Training 486 pattern with 85.21% 	Forward time: 	 3.70 sec
2023-03-28 22:48:30,814 			Loss:    3.542e-01    			Backward time: 	 0.11 sec 
2023-03-28 22:48:30,814 ADAM: Layer 0 -> dw_min:9.9707e-01  dw_max:1.0028e+00 lr:1.0000e-02
2023-03-28 22:48:30,814 ADAM: Layer 1 -> dw_min:9.9397e-01  dw_max:1.0071e+00 lr:1.0000e-02
2023-03-28 22:48:30,815 ADAM: Layer 2 -> dw_min:9.9183e-01  dw_max:1.0087e+00 lr:1.0000e-02
2023-03-28 22:48:30,815 ADAM: Layer 3 -> dw_min:9.9655e-01  dw_max:1.0041e+00 lr:1.0000e-02
2023-03-28 22:48:30,837 			Learning rate: weights:   1.000e-02    
2023-03-28 22:48:30,837 			Last test performance: 84.20%
2023-03-28 22:48:30,837 ----------------
2023-03-28 22:48:34,564   8   =>  14   		Training 486 pattern with 81.04% 	Forward time: 	 3.61 sec
2023-03-28 22:48:34,564 			Loss:    4.163e-01    			Backward time: 	 0.11 sec 
2023-03-28 22:48:34,565 ADAM: Layer 0 -> dw_min:9.9768e-01  dw_max:1.0027e+00 lr:1.0000e-02
2023-03-28 22:48:34,565 ADAM: Layer 1 -> dw_min:9.9073e-01  dw_max:1.0061e+00 lr:1.0000e-02
2023-03-28 22:48:34,565 ADAM: Layer 2 -> dw_min:9.9204e-01  dw_max:1.0080e+00 lr:1.0000e-02
2023-03-28 22:48:34,565 ADAM: Layer 3 -> dw_min:9.9709e-01  dw_max:1.0048e+00 lr:1.0000e-02
2023-03-28 22:48:34,642 			Learning rate: weights:   1.000e-02    
2023-03-28 22:48:34,642 			Last test performance: 84.20%
2023-03-28 22:48:34,642 ----------------
2023-03-28 22:48:38,396   8   =>  15   		Training 486 pattern with 84.58% 	Forward time: 	 3.64 sec
2023-03-28 22:48:38,396 			Loss:    3.199e-01    			Backward time: 	 0.11 sec 
2023-03-28 22:48:38,396 ADAM: Layer 0 -> dw_min:9.9800e-01  dw_max:1.0022e+00 lr:1.0000e-02
2023-03-28 22:48:38,397 ADAM: Layer 1 -> dw_min:9.8675e-01  dw_max:1.0078e+00 lr:1.0000e-02
2023-03-28 22:48:38,397 ADAM: Layer 2 -> dw_min:9.8881e-01  dw_max:1.0090e+00 lr:1.0000e-02
2023-03-28 22:48:38,397 ADAM: Layer 3 -> dw_min:9.9614e-01  dw_max:1.0055e+00 lr:1.0000e-02
2023-03-28 22:48:38,463 			Learning rate: weights:   1.000e-02    
2023-03-28 22:48:38,463 			Last test performance: 84.20%
2023-03-28 22:48:38,463 ----------------
2023-03-28 22:48:42,252   8   =>  16   		Training 486 pattern with 84.58% 	Forward time: 	 3.67 sec
2023-03-28 22:48:42,252 			Loss:    3.564e-01    			Backward time: 	 0.11 sec 
2023-03-28 22:48:42,252 ADAM: Layer 0 -> dw_min:9.9796e-01  dw_max:1.0024e+00 lr:1.0000e-02
2023-03-28 22:48:42,252 ADAM: Layer 1 -> dw_min:9.8799e-01  dw_max:1.0087e+00 lr:1.0000e-02
2023-03-28 22:48:42,253 ADAM: Layer 2 -> dw_min:9.8994e-01  dw_max:1.0083e+00 lr:1.0000e-02
2023-03-28 22:48:42,253 ADAM: Layer 3 -> dw_min:9.9482e-01  dw_max:1.0058e+00 lr:1.0000e-02
2023-03-28 22:48:42,329 			Learning rate: weights:   1.000e-02    
2023-03-28 22:48:42,329 			Last test performance: 84.20%
2023-03-28 22:48:42,329 ----------------
2023-03-28 22:48:46,205   8   =>  17   		Training 486 pattern with 82.29% 	Forward time: 	 3.75 sec
2023-03-28 22:48:46,205 			Loss:    4.081e-01    			Backward time: 	 0.11 sec 
2023-03-28 22:48:46,205 ADAM: Layer 0 -> dw_min:9.9822e-01  dw_max:1.0027e+00 lr:1.0000e-02
2023-03-28 22:48:46,205 ADAM: Layer 1 -> dw_min:9.8685e-01  dw_max:1.0089e+00 lr:1.0000e-02
2023-03-28 22:48:46,205 ADAM: Layer 2 -> dw_min:9.8998e-01  dw_max:1.0109e+00 lr:1.0000e-02
2023-03-28 22:48:46,206 ADAM: Layer 3 -> dw_min:9.9487e-01  dw_max:1.0049e+00 lr:1.0000e-02
2023-03-28 22:48:46,292 			Learning rate: weights:   1.000e-02    
2023-03-28 22:48:46,292 			Last test performance: 84.20%
2023-03-28 22:48:46,292 ----------------
2023-03-28 22:48:50,109   8   =>  18   		Training 486 pattern with 82.08% 	Forward time: 	 3.69 sec
2023-03-28 22:48:50,109 			Loss:    3.735e-01    			Backward time: 	 0.11 sec 
2023-03-28 22:48:50,109 ADAM: Layer 0 -> dw_min:9.9812e-01  dw_max:1.0029e+00 lr:1.0000e-02
2023-03-28 22:48:50,109 ADAM: Layer 1 -> dw_min:9.8761e-01  dw_max:1.0092e+00 lr:1.0000e-02
2023-03-28 22:48:50,110 ADAM: Layer 2 -> dw_min:9.9099e-01  dw_max:1.0100e+00 lr:1.0000e-02
2023-03-28 22:48:50,110 ADAM: Layer 3 -> dw_min:9.9498e-01  dw_max:1.0045e+00 lr:1.0000e-02
2023-03-28 22:48:50,192 			Learning rate: weights:   1.000e-02    
2023-03-28 22:48:50,192 			Last test performance: 84.20%
2023-03-28 22:48:50,192 ----------------
2023-03-28 22:48:54,033   8   =>  19   		Training 486 pattern with 81.04% 	Forward time: 	 3.72 sec
2023-03-28 22:48:54,033 			Loss:    4.290e-01    			Backward time: 	 0.11 sec 
2023-03-28 22:48:54,033 ADAM: Layer 0 -> dw_min:9.9819e-01  dw_max:1.0027e+00 lr:1.0000e-02
2023-03-28 22:48:54,034 ADAM: Layer 1 -> dw_min:9.8855e-01  dw_max:1.0087e+00 lr:1.0000e-02
2023-03-28 22:48:54,034 ADAM: Layer 2 -> dw_min:9.9039e-01  dw_max:1.0089e+00 lr:1.0000e-02
2023-03-28 22:48:54,034 ADAM: Layer 3 -> dw_min:9.9495e-01  dw_max:1.0054e+00 lr:1.0000e-02
2023-03-28 22:48:54,093 			Learning rate: weights:   1.000e-02    
2023-03-28 22:48:54,093 			Last test performance: 84.20%
2023-03-28 22:48:54,093 ----------------
2023-03-28 22:48:57,796   8   =>  20   		Training 486 pattern with 82.92% 	Forward time: 	 3.58 sec
2023-03-28 22:48:57,797 			Loss:    3.570e-01    			Backward time: 	 0.11 sec 
2023-03-28 22:48:57,797 ADAM: Layer 0 -> dw_min:9.9770e-01  dw_max:1.0030e+00 lr:1.0000e-02
2023-03-28 22:48:57,797 ADAM: Layer 1 -> dw_min:9.8945e-01  dw_max:1.0090e+00 lr:1.0000e-02
2023-03-28 22:48:57,797 ADAM: Layer 2 -> dw_min:9.8908e-01  dw_max:1.0117e+00 lr:1.0000e-02
2023-03-28 22:48:57,797 ADAM: Layer 3 -> dw_min:9.9379e-01  dw_max:1.0053e+00 lr:1.0000e-02
2023-03-28 22:48:57,834 			Learning rate: weights:   1.000e-02    
2023-03-28 22:48:57,834 			Last test performance: 84.20%
2023-03-28 22:48:57,834 ----------------
2023-03-28 22:49:01,671   8   =>  21   		Training 486 pattern with 85.62% 	Forward time: 	 3.72 sec
2023-03-28 22:49:01,671 			Loss:    3.309e-01    			Backward time: 	 0.11 sec 
2023-03-28 22:49:01,672 ADAM: Layer 0 -> dw_min:9.9803e-01  dw_max:1.0027e+00 lr:1.0000e-02
2023-03-28 22:49:01,672 ADAM: Layer 1 -> dw_min:9.9028e-01  dw_max:1.0100e+00 lr:1.0000e-02
2023-03-28 22:49:01,672 ADAM: Layer 2 -> dw_min:9.9064e-01  dw_max:1.0107e+00 lr:1.0000e-02
2023-03-28 22:49:01,672 ADAM: Layer 3 -> dw_min:9.9308e-01  dw_max:1.0047e+00 lr:1.0000e-02
2023-03-28 22:49:01,747 			Learning rate: weights:   1.000e-02    
2023-03-28 22:49:01,747 			Last test performance: 84.20%
2023-03-28 22:49:01,747 ----------------
2023-03-28 22:49:05,675   8   =>  22   		Training 486 pattern with 84.17% 	Forward time: 	 3.81 sec
2023-03-28 22:49:05,675 			Loss:    3.527e-01    			Backward time: 	 0.11 sec 
2023-03-28 22:49:05,675 ADAM: Layer 0 -> dw_min:9.9815e-01  dw_max:1.0024e+00 lr:1.0000e-02
2023-03-28 22:49:05,676 ADAM: Layer 1 -> dw_min:9.9134e-01  dw_max:1.0103e+00 lr:1.0000e-02
2023-03-28 22:49:05,676 ADAM: Layer 2 -> dw_min:9.9070e-01  dw_max:1.0097e+00 lr:1.0000e-02
2023-03-28 22:49:05,676 ADAM: Layer 3 -> dw_min:9.9492e-01  dw_max:1.0057e+00 lr:1.0000e-02
2023-03-28 22:49:05,697 			Learning rate: weights:   1.000e-02    
2023-03-28 22:49:05,698 			Last test performance: 84.20%
2023-03-28 22:49:05,698 ----------------
2023-03-28 22:49:09,611   8   =>  23   		Training 486 pattern with 82.08% 	Forward time: 	 3.79 sec
2023-03-28 22:49:09,611 			Loss:    3.804e-01    			Backward time: 	 0.11 sec 
2023-03-28 22:49:09,612 ADAM: Layer 0 -> dw_min:9.9734e-01  dw_max:1.0020e+00 lr:1.0000e-02
2023-03-28 22:49:09,612 ADAM: Layer 1 -> dw_min:9.9264e-01  dw_max:1.0066e+00 lr:1.0000e-02
2023-03-28 22:49:09,612 ADAM: Layer 2 -> dw_min:9.9220e-01  dw_max:1.0117e+00 lr:1.0000e-02
2023-03-28 22:49:09,612 ADAM: Layer 3 -> dw_min:9.9651e-01  dw_max:1.0055e+00 lr:1.0000e-02
2023-03-28 22:49:09,694 			Learning rate: weights:   1.000e-02    
2023-03-28 22:49:09,694 			Last test performance: 84.20%
2023-03-28 22:49:09,695 ----------------
2023-03-28 22:49:13,534   8   =>  24   		Training 486 pattern with 85.42% 	Forward time: 	 3.72 sec
2023-03-28 22:49:13,535 			Loss:    3.170e-01    			Backward time: 	 0.11 sec 
2023-03-28 22:49:13,535 ADAM: Layer 0 -> dw_min:9.9764e-01  dw_max:1.0022e+00 lr:1.0000e-02
2023-03-28 22:49:13,535 ADAM: Layer 1 -> dw_min:9.9360e-01  dw_max:1.0059e+00 lr:1.0000e-02
2023-03-28 22:49:13,535 ADAM: Layer 2 -> dw_min:9.9023e-01  dw_max:1.0104e+00 lr:1.0000e-02
2023-03-28 22:49:13,535 ADAM: Layer 3 -> dw_min:9.9743e-01  dw_max:1.0056e+00 lr:1.0000e-02
2023-03-28 22:49:13,615 			Learning rate: weights:   1.000e-02    
2023-03-28 22:49:13,615 			Last test performance: 84.20%
2023-03-28 22:49:13,615 ----------------
2023-03-28 22:49:17,477   8   =>  25   		Training 486 pattern with 85.62% 	Forward time: 	 3.74 sec
2023-03-28 22:49:17,477 			Loss:    3.330e-01    			Backward time: 	 0.11 sec 
2023-03-28 22:49:17,477 ADAM: Layer 0 -> dw_min:9.9826e-01  dw_max:1.0023e+00 lr:1.0000e-02
2023-03-28 22:49:17,477 ADAM: Layer 1 -> dw_min:9.9419e-01  dw_max:1.0061e+00 lr:1.0000e-02
2023-03-28 22:49:17,477 ADAM: Layer 2 -> dw_min:9.8991e-01  dw_max:1.0089e+00 lr:1.0000e-02
2023-03-28 22:49:17,477 ADAM: Layer 3 -> dw_min:9.9613e-01  dw_max:1.0064e+00 lr:1.0000e-02
2023-03-28 22:49:17,586 			Learning rate: weights:   1.000e-02    
2023-03-28 22:49:17,586 			Last test performance: 84.20%
2023-03-28 22:49:17,586 ----------------
2023-03-28 22:49:21,252   8   =>  26   		Training 486 pattern with 85.62% 	Forward time: 	 3.54 sec
2023-03-28 22:49:21,252 			Loss:    3.274e-01    			Backward time: 	 0.11 sec 
2023-03-28 22:49:21,252 ADAM: Layer 0 -> dw_min:9.9807e-01  dw_max:1.0024e+00 lr:1.0000e-02
2023-03-28 22:49:21,252 ADAM: Layer 1 -> dw_min:9.9425e-01  dw_max:1.0073e+00 lr:1.0000e-02
2023-03-28 22:49:21,253 ADAM: Layer 2 -> dw_min:9.8795e-01  dw_max:1.0083e+00 lr:1.0000e-02
2023-03-28 22:49:21,253 ADAM: Layer 3 -> dw_min:9.9643e-01  dw_max:1.0081e+00 lr:1.0000e-02
2023-03-28 22:49:21,332 			Learning rate: weights:   1.000e-02    
2023-03-28 22:49:21,332 			Last test performance: 84.20%
2023-03-28 22:49:21,332 ----------------
2023-03-28 22:49:25,256   8   =>  27   		Training 486 pattern with 83.96% 	Forward time: 	 3.80 sec
2023-03-28 22:49:25,256 			Loss:    3.466e-01    			Backward time: 	 0.11 sec 
2023-03-28 22:49:25,256 ADAM: Layer 0 -> dw_min:9.9814e-01  dw_max:1.0020e+00 lr:1.0000e-02
2023-03-28 22:49:25,257 ADAM: Layer 1 -> dw_min:9.9352e-01  dw_max:1.0062e+00 lr:1.0000e-02
2023-03-28 22:49:25,257 ADAM: Layer 2 -> dw_min:9.8704e-01  dw_max:1.0085e+00 lr:1.0000e-02
2023-03-28 22:49:25,257 ADAM: Layer 3 -> dw_min:9.9549e-01  dw_max:1.0046e+00 lr:1.0000e-02
2023-03-28 22:49:25,384 			Learning rate: weights:   1.000e-02    
2023-03-28 22:49:25,384 			Last test performance: 84.20%
2023-03-28 22:49:25,384 ----------------
2023-03-28 22:49:29,302   8   =>  28   		Training 486 pattern with 85.62% 	Forward time: 	 3.80 sec
2023-03-28 22:49:29,302 			Loss:    3.109e-01    			Backward time: 	 0.11 sec 
2023-03-28 22:49:29,303 ADAM: Layer 0 -> dw_min:9.9799e-01  dw_max:1.0020e+00 lr:1.0000e-02
2023-03-28 22:49:29,303 ADAM: Layer 1 -> dw_min:9.9380e-01  dw_max:1.0060e+00 lr:1.0000e-02
2023-03-28 22:49:29,303 ADAM: Layer 2 -> dw_min:9.8831e-01  dw_max:1.0086e+00 lr:1.0000e-02
2023-03-28 22:49:29,303 ADAM: Layer 3 -> dw_min:9.9664e-01  dw_max:1.0042e+00 lr:1.0000e-02
2023-03-28 22:49:29,382 			Learning rate: weights:   1.000e-02    
2023-03-28 22:49:29,382 			Last test performance: 84.20%
2023-03-28 22:49:29,382 ----------------
2023-03-28 22:49:33,211   8   =>  29   		Training 486 pattern with 86.25% 	Forward time: 	 3.71 sec
2023-03-28 22:49:33,211 			Loss:    3.286e-01    			Backward time: 	 0.11 sec 
2023-03-28 22:49:33,211 ADAM: Layer 0 -> dw_min:9.9803e-01  dw_max:1.0012e+00 lr:1.0000e-02
2023-03-28 22:49:33,211 ADAM: Layer 1 -> dw_min:9.9271e-01  dw_max:1.0056e+00 lr:1.0000e-02
2023-03-28 22:49:33,211 ADAM: Layer 2 -> dw_min:9.8944e-01  dw_max:1.0077e+00 lr:1.0000e-02
2023-03-28 22:49:33,211 ADAM: Layer 3 -> dw_min:9.9647e-01  dw_max:1.0040e+00 lr:1.0000e-02
2023-03-28 22:49:33,417 			Learning rate: weights:   1.000e-02    
2023-03-28 22:49:33,417 			Last test performance: 84.20%
2023-03-28 22:49:33,417 ----------------
2023-03-28 22:49:37,273   8   =>  30   		Training 486 pattern with 87.08% 	Forward time: 	 3.73 sec
2023-03-28 22:49:37,273 			Loss:    3.139e-01    			Backward time: 	 0.11 sec 
2023-03-28 22:49:37,273 ADAM: Layer 0 -> dw_min:9.9772e-01  dw_max:1.0016e+00 lr:1.0000e-02
2023-03-28 22:49:37,273 ADAM: Layer 1 -> dw_min:9.9354e-01  dw_max:1.0062e+00 lr:1.0000e-02
2023-03-28 22:49:37,273 ADAM: Layer 2 -> dw_min:9.9040e-01  dw_max:1.0081e+00 lr:1.0000e-02
2023-03-28 22:49:37,273 ADAM: Layer 3 -> dw_min:9.9526e-01  dw_max:1.0039e+00 lr:1.0000e-02
2023-03-28 22:49:37,391 			Learning rate: weights:   1.000e-02    
2023-03-28 22:49:37,391 			Last test performance: 84.20%
2023-03-28 22:49:37,391 ----------------
2023-03-28 22:49:41,171   8   =>  31   		Training 486 pattern with 85.83% 	Forward time: 	 3.66 sec
2023-03-28 22:49:41,171 			Loss:    3.207e-01    			Backward time: 	 0.11 sec 
2023-03-28 22:49:41,171 ADAM: Layer 0 -> dw_min:9.9748e-01  dw_max:1.0026e+00 lr:1.0000e-02
2023-03-28 22:49:41,171 ADAM: Layer 1 -> dw_min:9.9339e-01  dw_max:1.0056e+00 lr:1.0000e-02
2023-03-28 22:49:41,172 ADAM: Layer 2 -> dw_min:9.8715e-01  dw_max:1.0068e+00 lr:1.0000e-02
2023-03-28 22:49:41,172 ADAM: Layer 3 -> dw_min:9.9575e-01  dw_max:1.0048e+00 lr:1.0000e-02
2023-03-28 22:49:41,202 			Learning rate: weights:   1.000e-02    
2023-03-28 22:49:41,203 			Last test performance: 84.20%
2023-03-28 22:49:41,203 ----------------
2023-03-28 22:49:45,152   8   =>  32   		Training 486 pattern with 82.71% 	Forward time: 	 3.83 sec
2023-03-28 22:49:45,152 			Loss:    3.826e-01    			Backward time: 	 0.11 sec 
2023-03-28 22:49:45,152 ADAM: Layer 0 -> dw_min:9.9725e-01  dw_max:1.0024e+00 lr:1.0000e-02
2023-03-28 22:49:45,152 ADAM: Layer 1 -> dw_min:9.9227e-01  dw_max:1.0054e+00 lr:1.0000e-02
2023-03-28 22:49:45,153 ADAM: Layer 2 -> dw_min:9.8888e-01  dw_max:1.0066e+00 lr:1.0000e-02
2023-03-28 22:49:45,153 ADAM: Layer 3 -> dw_min:9.9601e-01  dw_max:1.0058e+00 lr:1.0000e-02
2023-03-28 22:49:45,310 			Learning rate: weights:   1.000e-02    
2023-03-28 22:49:45,310 			Last test performance: 84.20%
2023-03-28 22:49:45,311 ----------------
2023-03-28 22:49:49,145   8   =>  33   		Training 486 pattern with 86.04% 	Forward time: 	 3.71 sec
2023-03-28 22:49:49,145 			Loss:    3.680e-01    			Backward time: 	 0.11 sec 
2023-03-28 22:49:49,145 ADAM: Layer 0 -> dw_min:9.9710e-01  dw_max:1.0022e+00 lr:1.0000e-02
2023-03-28 22:49:49,146 ADAM: Layer 1 -> dw_min:9.9373e-01  dw_max:1.0054e+00 lr:1.0000e-02
2023-03-28 22:49:49,146 ADAM: Layer 2 -> dw_min:9.8906e-01  dw_max:1.0072e+00 lr:1.0000e-02
2023-03-28 22:49:49,146 ADAM: Layer 3 -> dw_min:9.9647e-01  dw_max:1.0049e+00 lr:1.0000e-02
2023-03-28 22:49:49,229 			Learning rate: weights:   1.000e-02    
2023-03-28 22:49:49,229 			Last test performance: 84.20%
2023-03-28 22:49:49,229 ----------------
2023-03-28 22:49:53,123   8   =>  34   		Training 486 pattern with 82.08% 	Forward time: 	 3.77 sec
2023-03-28 22:49:53,123 			Loss:    3.845e-01    			Backward time: 	 0.11 sec 
2023-03-28 22:49:53,124 ADAM: Layer 0 -> dw_min:9.9669e-01  dw_max:1.0026e+00 lr:1.0000e-02
2023-03-28 22:49:53,124 ADAM: Layer 1 -> dw_min:9.9215e-01  dw_max:1.0060e+00 lr:1.0000e-02
2023-03-28 22:49:53,124 ADAM: Layer 2 -> dw_min:9.8752e-01  dw_max:1.0083e+00 lr:1.0000e-02
2023-03-28 22:49:53,124 ADAM: Layer 3 -> dw_min:9.9536e-01  dw_max:1.0045e+00 lr:1.0000e-02
2023-03-28 22:49:53,214 			Learning rate: weights:   1.000e-02    
2023-03-28 22:49:53,214 			Last test performance: 84.20%
2023-03-28 22:49:53,214 ----------------
2023-03-28 22:49:57,036   8   =>  35   		Training 486 pattern with 82.08% 	Forward time: 	 3.70 sec
2023-03-28 22:49:57,036 			Loss:    3.921e-01    			Backward time: 	 0.11 sec 
2023-03-28 22:49:57,036 ADAM: Layer 0 -> dw_min:9.9766e-01  dw_max:1.0026e+00 lr:1.0000e-02
2023-03-28 22:49:57,036 ADAM: Layer 1 -> dw_min:9.9105e-01  dw_max:1.0063e+00 lr:1.0000e-02
2023-03-28 22:49:57,037 ADAM: Layer 2 -> dw_min:9.8725e-01  dw_max:1.0077e+00 lr:1.0000e-02
2023-03-28 22:49:57,037 ADAM: Layer 3 -> dw_min:9.9593e-01  dw_max:1.0053e+00 lr:1.0000e-02
2023-03-28 22:49:57,116 			Learning rate: weights:   1.000e-02    
2023-03-28 22:49:57,116 			Last test performance: 84.20%
2023-03-28 22:49:57,116 ----------------
2023-03-28 22:50:00,967   8   =>  36   		Training 486 pattern with 82.29% 	Forward time: 	 3.73 sec
2023-03-28 22:50:00,967 			Loss:    4.065e-01    			Backward time: 	 0.11 sec 
2023-03-28 22:50:00,967 ADAM: Layer 0 -> dw_min:9.9753e-01  dw_max:1.0028e+00 lr:1.0000e-02
2023-03-28 22:50:00,968 ADAM: Layer 1 -> dw_min:9.8974e-01  dw_max:1.0063e+00 lr:1.0000e-02
2023-03-28 22:50:00,968 ADAM: Layer 2 -> dw_min:9.8641e-01  dw_max:1.0078e+00 lr:1.0000e-02
2023-03-28 22:50:00,968 ADAM: Layer 3 -> dw_min:9.9149e-01  dw_max:1.0053e+00 lr:1.0000e-02
2023-03-28 22:50:01,121 			Learning rate: weights:   1.000e-02    
2023-03-28 22:50:01,121 			Last test performance: 84.20%
2023-03-28 22:50:01,121 ----------------
2023-03-28 22:50:04,970   8   =>  37   		Training 486 pattern with 85.83% 	Forward time: 	 3.73 sec
2023-03-28 22:50:04,970 			Loss:    3.326e-01    			Backward time: 	 0.11 sec 
2023-03-28 22:50:04,971 ADAM: Layer 0 -> dw_min:9.9744e-01  dw_max:1.0031e+00 lr:1.0000e-02
2023-03-28 22:50:04,971 ADAM: Layer 1 -> dw_min:9.8960e-01  dw_max:1.0070e+00 lr:1.0000e-02
2023-03-28 22:50:04,971 ADAM: Layer 2 -> dw_min:9.8575e-01  dw_max:1.0078e+00 lr:1.0000e-02
2023-03-28 22:50:04,971 ADAM: Layer 3 -> dw_min:9.9018e-01  dw_max:1.0047e+00 lr:1.0000e-02
2023-03-28 22:50:05,071 			Learning rate: weights:   1.000e-02    
2023-03-28 22:50:05,071 			Last test performance: 84.20%
2023-03-28 22:50:05,071 ----------------
2023-03-28 22:50:08,797   8   =>  38   		Training 486 pattern with 82.50% 	Forward time: 	 3.60 sec
2023-03-28 22:50:08,797 			Loss:    3.757e-01    			Backward time: 	 0.11 sec 
2023-03-28 22:50:08,797 ADAM: Layer 0 -> dw_min:9.9743e-01  dw_max:1.0028e+00 lr:1.0000e-02
2023-03-28 22:50:08,797 ADAM: Layer 1 -> dw_min:9.9228e-01  dw_max:1.0069e+00 lr:1.0000e-02
2023-03-28 22:50:08,797 ADAM: Layer 2 -> dw_min:9.8244e-01  dw_max:1.0077e+00 lr:1.0000e-02
2023-03-28 22:50:08,797 ADAM: Layer 3 -> dw_min:9.8777e-01  dw_max:1.0062e+00 lr:1.0000e-02
2023-03-28 22:50:08,910 			Learning rate: weights:   1.000e-02    
2023-03-28 22:50:08,910 			Last test performance: 84.20%
2023-03-28 22:50:08,910 ----------------
2023-03-28 22:50:12,714   8   =>  39   		Training 486 pattern with 86.67% 	Forward time: 	 3.68 sec
2023-03-28 22:50:12,715 			Loss:    3.256e-01    			Backward time: 	 0.11 sec 
2023-03-28 22:50:12,715 ADAM: Layer 0 -> dw_min:9.9795e-01  dw_max:1.0021e+00 lr:1.0000e-02
2023-03-28 22:50:12,715 ADAM: Layer 1 -> dw_min:9.9299e-01  dw_max:1.0065e+00 lr:1.0000e-02
2023-03-28 22:50:12,716 ADAM: Layer 2 -> dw_min:9.8520e-01  dw_max:1.0074e+00 lr:1.0000e-02
2023-03-28 22:50:12,716 ADAM: Layer 3 -> dw_min:9.8877e-01  dw_max:1.0064e+00 lr:1.0000e-02
2023-03-28 22:50:12,790 			Learning rate: weights:   1.000e-02    
2023-03-28 22:50:12,791 			Last test performance: 84.20%
2023-03-28 22:50:12,791 ----------------
2023-03-28 22:50:16,729   8   =>  40   		Training 486 pattern with 86.88% 	Forward time: 	 3.82 sec
2023-03-28 22:50:16,729 			Loss:    3.093e-01    			Backward time: 	 0.11 sec 
2023-03-28 22:50:16,729 ADAM: Layer 0 -> dw_min:9.9847e-01  dw_max:1.0016e+00 lr:1.0000e-02
2023-03-28 22:50:16,730 ADAM: Layer 1 -> dw_min:9.9400e-01  dw_max:1.0062e+00 lr:1.0000e-02
2023-03-28 22:50:16,730 ADAM: Layer 2 -> dw_min:9.8628e-01  dw_max:1.0083e+00 lr:1.0000e-02
2023-03-28 22:50:16,730 ADAM: Layer 3 -> dw_min:9.8728e-01  dw_max:1.0074e+00 lr:1.0000e-02
2023-03-28 22:50:16,832 			Learning rate: weights:   1.000e-02    
2023-03-28 22:50:16,832 			Last test performance: 84.20%
2023-03-28 22:50:16,832 ----------------
2023-03-28 22:50:20,816   8   =>  41   		Training 486 pattern with 84.17% 	Forward time: 	 3.86 sec
2023-03-28 22:50:20,816 			Loss:    3.383e-01    			Backward time: 	 0.11 sec 
2023-03-28 22:50:20,816 ADAM: Layer 0 -> dw_min:9.9802e-01  dw_max:1.0016e+00 lr:1.0000e-02
2023-03-28 22:50:20,816 ADAM: Layer 1 -> dw_min:9.9364e-01  dw_max:1.0084e+00 lr:1.0000e-02
2023-03-28 22:50:20,816 ADAM: Layer 2 -> dw_min:9.8824e-01  dw_max:1.0099e+00 lr:1.0000e-02
2023-03-28 22:50:20,816 ADAM: Layer 3 -> dw_min:9.8929e-01  dw_max:1.0065e+00 lr:1.0000e-02
2023-03-28 22:50:20,890 			Learning rate: weights:   1.000e-02    
2023-03-28 22:50:20,890 			Last test performance: 84.20%
2023-03-28 22:50:20,890 ----------------
2023-03-28 22:50:24,934   8   =>  42   		Training 486 pattern with 85.21% 	Forward time: 	 3.92 sec
2023-03-28 22:50:24,934 			Loss:    3.382e-01    			Backward time: 	 0.11 sec 
2023-03-28 22:50:24,935 ADAM: Layer 0 -> dw_min:9.9797e-01  dw_max:1.0022e+00 lr:1.0000e-02
2023-03-28 22:50:24,935 ADAM: Layer 1 -> dw_min:9.9294e-01  dw_max:1.0108e+00 lr:1.0000e-02
2023-03-28 22:50:24,935 ADAM: Layer 2 -> dw_min:9.8897e-01  dw_max:1.0099e+00 lr:1.0000e-02
2023-03-28 22:50:24,935 ADAM: Layer 3 -> dw_min:9.9040e-01  dw_max:1.0064e+00 lr:1.0000e-02
2023-03-28 22:50:25,096 			Learning rate: weights:   1.000e-02    
2023-03-28 22:50:25,096 			Last test performance: 84.20%
2023-03-28 22:50:25,096 ----------------
2023-03-28 22:50:28,953   8   =>  43   		Training 486 pattern with 85.00% 	Forward time: 	 3.73 sec
2023-03-28 22:50:28,953 			Loss:    3.433e-01    			Backward time: 	 0.11 sec 
2023-03-28 22:50:28,953 ADAM: Layer 0 -> dw_min:9.9770e-01  dw_max:1.0020e+00 lr:1.0000e-02
2023-03-28 22:50:28,953 ADAM: Layer 1 -> dw_min:9.9402e-01  dw_max:1.0092e+00 lr:1.0000e-02
2023-03-28 22:50:28,953 ADAM: Layer 2 -> dw_min:9.9007e-01  dw_max:1.0100e+00 lr:1.0000e-02
2023-03-28 22:50:28,953 ADAM: Layer 3 -> dw_min:9.9145e-01  dw_max:1.0058e+00 lr:1.0000e-02
2023-03-28 22:50:29,012 			Learning rate: weights:   1.000e-02    
2023-03-28 22:50:29,012 			Last test performance: 84.20%
2023-03-28 22:50:29,012 ----------------
2023-03-28 22:50:33,064   8   =>  44   		Training 486 pattern with 82.29% 	Forward time: 	 3.93 sec
2023-03-28 22:50:33,064 			Loss:    4.082e-01    			Backward time: 	 0.11 sec 
2023-03-28 22:50:33,064 ADAM: Layer 0 -> dw_min:9.9723e-01  dw_max:1.0023e+00 lr:1.0000e-02
2023-03-28 22:50:33,064 ADAM: Layer 1 -> dw_min:9.9162e-01  dw_max:1.0097e+00 lr:1.0000e-02
2023-03-28 22:50:33,064 ADAM: Layer 2 -> dw_min:9.9124e-01  dw_max:1.0097e+00 lr:1.0000e-02
2023-03-28 22:50:33,065 ADAM: Layer 3 -> dw_min:9.9227e-01  dw_max:1.0071e+00 lr:1.0000e-02
2023-03-28 22:50:33,120 			Learning rate: weights:   1.000e-02    
2023-03-28 22:50:33,121 			Last test performance: 84.20%
2023-03-28 22:50:33,121 ----------------
2023-03-28 22:50:36,991   8   =>  45   		Training 486 pattern with 82.29% 	Forward time: 	 3.75 sec
2023-03-28 22:50:36,991 			Loss:    4.020e-01    			Backward time: 	 0.11 sec 
2023-03-28 22:50:36,991 ADAM: Layer 0 -> dw_min:9.9623e-01  dw_max:1.0030e+00 lr:1.0000e-02
2023-03-28 22:50:36,991 ADAM: Layer 1 -> dw_min:9.9167e-01  dw_max:1.0113e+00 lr:1.0000e-02
2023-03-28 22:50:36,991 ADAM: Layer 2 -> dw_min:9.9209e-01  dw_max:1.0091e+00 lr:1.0000e-02
2023-03-28 22:50:36,991 ADAM: Layer 3 -> dw_min:9.9309e-01  dw_max:1.0062e+00 lr:1.0000e-02
2023-03-28 22:50:37,028 			Learning rate: weights:   1.000e-02    
2023-03-28 22:50:37,028 			Last test performance: 84.20%
2023-03-28 22:50:37,028 ----------------
2023-03-28 22:50:41,072   8   =>  46   		Training 486 pattern with 81.88% 	Forward time: 	 3.92 sec
2023-03-28 22:50:41,072 			Loss:    3.830e-01    			Backward time: 	 0.11 sec 
2023-03-28 22:50:41,072 ADAM: Layer 0 -> dw_min:9.9698e-01  dw_max:1.0032e+00 lr:1.0000e-02
2023-03-28 22:50:41,073 ADAM: Layer 1 -> dw_min:9.9080e-01  dw_max:1.0106e+00 lr:1.0000e-02
2023-03-28 22:50:41,073 ADAM: Layer 2 -> dw_min:9.8896e-01  dw_max:1.0121e+00 lr:1.0000e-02
2023-03-28 22:50:41,073 ADAM: Layer 3 -> dw_min:9.9389e-01  dw_max:1.0088e+00 lr:1.0000e-02
2023-03-28 22:50:41,237 			Learning rate: weights:   1.000e-02    
2023-03-28 22:50:41,237 			Last test performance: 84.20%
2023-03-28 22:50:41,237 ----------------
2023-03-28 22:50:44,992   8   =>  47   		Training 486 pattern with 83.33% 	Forward time: 	 3.64 sec
2023-03-28 22:50:44,993 			Loss:    3.665e-01    			Backward time: 	 0.11 sec 
2023-03-28 22:50:44,993 ADAM: Layer 0 -> dw_min:9.9728e-01  dw_max:1.0031e+00 lr:1.0000e-02
2023-03-28 22:50:44,993 ADAM: Layer 1 -> dw_min:9.9039e-01  dw_max:1.0111e+00 lr:1.0000e-02
2023-03-28 22:50:44,994 ADAM: Layer 2 -> dw_min:9.9007e-01  dw_max:1.0110e+00 lr:1.0000e-02
2023-03-28 22:50:44,994 ADAM: Layer 3 -> dw_min:9.9442e-01  dw_max:1.0078e+00 lr:1.0000e-02
2023-03-28 22:50:45,042 			Learning rate: weights:   1.000e-02    
2023-03-28 22:50:45,043 			Last test performance: 84.20%
2023-03-28 22:50:45,043 ----------------
2023-03-28 22:50:48,808   8   =>  48   		Training 486 pattern with 83.96% 	Forward time: 	 3.64 sec
2023-03-28 22:50:48,808 			Loss:    3.548e-01    			Backward time: 	 0.11 sec 
2023-03-28 22:50:48,808 ADAM: Layer 0 -> dw_min:9.9715e-01  dw_max:1.0035e+00 lr:1.0000e-02
2023-03-28 22:50:48,808 ADAM: Layer 1 -> dw_min:9.9042e-01  dw_max:1.0099e+00 lr:1.0000e-02
2023-03-28 22:50:48,809 ADAM: Layer 2 -> dw_min:9.9105e-01  dw_max:1.0103e+00 lr:1.0000e-02
2023-03-28 22:50:48,809 ADAM: Layer 3 -> dw_min:9.9485e-01  dw_max:1.0074e+00 lr:1.0000e-02
2023-03-28 22:50:48,932 			Learning rate: weights:   1.000e-02    
2023-03-28 22:50:48,932 			Last test performance: 84.20%
2023-03-28 22:50:48,932 ----------------
2023-03-28 22:50:52,957   8   =>  49   		Training 486 pattern with 80.83% 	Forward time: 	 3.91 sec
2023-03-28 22:50:52,957 			Loss:    4.254e-01    			Backward time: 	 0.11 sec 
2023-03-28 22:50:52,957 ADAM: Layer 0 -> dw_min:9.9684e-01  dw_max:1.0035e+00 lr:1.0000e-02
2023-03-28 22:50:52,958 ADAM: Layer 1 -> dw_min:9.8850e-01  dw_max:1.0084e+00 lr:1.0000e-02
2023-03-28 22:50:52,958 ADAM: Layer 2 -> dw_min:9.8775e-01  dw_max:1.0102e+00 lr:1.0000e-02
2023-03-28 22:50:52,958 ADAM: Layer 3 -> dw_min:9.9373e-01  dw_max:1.0085e+00 lr:1.0000e-02
2023-03-28 22:50:53,017 			Learning rate: weights:   1.000e-02    
2023-03-28 22:50:53,017 			Last test performance: 84.20%
2023-03-28 22:50:53,017 ----------------
2023-03-28 22:50:56,731   8   =>  50   		Training 486 pattern with 83.33% 	Forward time: 	 3.60 sec
```
