## Supplementary material for "Competitive performance and superior noise robustness of a non-negative deep convolutional spiking network": Source Code: log_2023_03_28_21_32_02_100.0.txt (part 2 of 13)

```
2023-03-28 22:50:56,731 			Loss:    3.644e-01    			Backward time: 	 0.11 sec 
2023-03-28 22:50:56,731 ADAM: Layer 0 -> dw_min:9.9733e-01  dw_max:1.0040e+00 lr:1.0000e-02
2023-03-28 22:50:56,732 ADAM: Layer 1 -> dw_min:9.8990e-01  dw_max:1.0077e+00 lr:1.0000e-02
2023-03-28 22:50:56,732 ADAM: Layer 2 -> dw_min:9.8906e-01  dw_max:1.0094e+00 lr:1.0000e-02
2023-03-28 22:50:56,732 ADAM: Layer 3 -> dw_min:9.9445e-01  dw_max:1.0072e+00 lr:1.0000e-02
2023-03-28 22:50:56,848 			Learning rate: weights:   1.000e-02    
2023-03-28 22:50:56,848 			Last test performance: 84.20%
2023-03-28 22:50:56,848 ----------------
2023-03-28 22:51:00,700   8   =>  51   		Training 486 pattern with 83.33% 	Forward time: 	 3.73 sec
2023-03-28 22:51:00,700 			Loss:    3.336e-01    			Backward time: 	 0.11 sec 
2023-03-28 22:51:00,700 ADAM: Layer 0 -> dw_min:9.9768e-01  dw_max:1.0036e+00 lr:1.0000e-02
2023-03-28 22:51:00,700 ADAM: Layer 1 -> dw_min:9.8870e-01  dw_max:1.0063e+00 lr:1.0000e-02
2023-03-28 22:51:00,700 ADAM: Layer 2 -> dw_min:9.8890e-01  dw_max:1.0097e+00 lr:1.0000e-02
2023-03-28 22:51:00,700 ADAM: Layer 3 -> dw_min:9.9410e-01  dw_max:1.0063e+00 lr:1.0000e-02
2023-03-28 22:51:00,821 			Learning rate: weights:   1.000e-02    
2023-03-28 22:51:00,821 			Last test performance: 84.20%
2023-03-28 22:51:00,821 ----------------
2023-03-28 22:51:04,538   8   =>  52   		Training 486 pattern with 85.83% 	Forward time: 	 3.60 sec
2023-03-28 22:51:04,538 			Loss:    3.305e-01    			Backward time: 	 0.11 sec 
2023-03-28 22:51:04,539 ADAM: Layer 0 -> dw_min:9.9786e-01  dw_max:1.0035e+00 lr:1.0000e-02
2023-03-28 22:51:04,539 ADAM: Layer 1 -> dw_min:9.8965e-01  dw_max:1.0066e+00 lr:1.0000e-02
2023-03-28 22:51:04,539 ADAM: Layer 2 -> dw_min:9.8986e-01  dw_max:1.0087e+00 lr:1.0000e-02
2023-03-28 22:51:04,539 ADAM: Layer 3 -> dw_min:9.9437e-01  dw_max:1.0064e+00 lr:1.0000e-02
2023-03-28 22:51:04,638 			Learning rate: weights:   1.000e-02    
2023-03-28 22:51:04,638 			Last test performance: 84.20%
2023-03-28 22:51:04,638 ----------------
2023-03-28 22:51:08,436   8   =>  53   		Training 486 pattern with 82.71% 	Forward time: 	 3.68 sec
2023-03-28 22:51:08,436 			Loss:    3.750e-01    			Backward time: 	 0.11 sec 
2023-03-28 22:51:08,436 ADAM: Layer 0 -> dw_min:9.9776e-01  dw_max:1.0033e+00 lr:1.0000e-02
2023-03-28 22:51:08,436 ADAM: Layer 1 -> dw_min:9.9046e-01  dw_max:1.0060e+00 lr:1.0000e-02
2023-03-28 22:51:08,436 ADAM: Layer 2 -> dw_min:9.8988e-01  dw_max:1.0088e+00 lr:1.0000e-02
2023-03-28 22:51:08,437 ADAM: Layer 3 -> dw_min:9.9432e-01  dw_max:1.0067e+00 lr:1.0000e-02
2023-03-28 22:51:08,519 			Learning rate: weights:   1.000e-02    
2023-03-28 22:51:08,519 			Last test performance: 84.20%
2023-03-28 22:51:08,519 ----------------
2023-03-28 22:51:12,419   8   =>  54   		Training 486 pattern with 83.54% 	Forward time: 	 3.78 sec
2023-03-28 22:51:12,419 			Loss:    3.516e-01    			Backward time: 	 0.11 sec 
2023-03-28 22:51:12,420 ADAM: Layer 0 -> dw_min:9.9804e-01  dw_max:1.0032e+00 lr:1.0000e-02
2023-03-28 22:51:12,420 ADAM: Layer 1 -> dw_min:9.9206e-01  dw_max:1.0065e+00 lr:1.0000e-02
2023-03-28 22:51:12,420 ADAM: Layer 2 -> dw_min:9.9088e-01  dw_max:1.0095e+00 lr:1.0000e-02
2023-03-28 22:51:12,420 ADAM: Layer 3 -> dw_min:9.9553e-01  dw_max:1.0075e+00 lr:1.0000e-02
2023-03-28 22:51:12,503 			Learning rate: weights:   1.000e-02    
2023-03-28 22:51:12,503 			Last test performance: 84.20%
2023-03-28 22:51:12,503 ----------------
2023-03-28 22:51:16,368   8   =>  55   		Training 486 pattern with 87.50% 	Forward time: 	 3.74 sec
2023-03-28 22:51:16,368 			Loss:    3.008e-01    			Backward time: 	 0.11 sec 
2023-03-28 22:51:16,369 ADAM: Layer 0 -> dw_min:9.9762e-01  dw_max:1.0026e+00 lr:1.0000e-02
2023-03-28 22:51:16,369 ADAM: Layer 1 -> dw_min:9.9218e-01  dw_max:1.0061e+00 lr:1.0000e-02
2023-03-28 22:51:16,369 ADAM: Layer 2 -> dw_min:9.9146e-01  dw_max:1.0088e+00 lr:1.0000e-02
2023-03-28 22:51:16,369 ADAM: Layer 3 -> dw_min:9.9622e-01  dw_max:1.0068e+00 lr:1.0000e-02
2023-03-28 22:51:16,471 			Learning rate: weights:   1.000e-02    
2023-03-28 22:51:16,472 			Last test performance: 84.20%
2023-03-28 22:51:16,472 ----------------
2023-03-28 22:51:20,583   8   =>  56   		Training 486 pattern with 85.00% 	Forward time: 	 3.99 sec
2023-03-28 22:51:20,583 			Loss:    3.354e-01    			Backward time: 	 0.11 sec 
2023-03-28 22:51:20,583 ADAM: Layer 0 -> dw_min:9.9776e-01  dw_max:1.0026e+00 lr:1.0000e-02
2023-03-28 22:51:20,583 ADAM: Layer 1 -> dw_min:9.9321e-01  dw_max:1.0065e+00 lr:1.0000e-02
2023-03-28 22:51:20,583 ADAM: Layer 2 -> dw_min:9.9151e-01  dw_max:1.0125e+00 lr:1.0000e-02
2023-03-28 22:51:20,583 ADAM: Layer 3 -> dw_min:9.9648e-01  dw_max:1.0066e+00 lr:1.0000e-02
2023-03-28 22:51:20,629 			Learning rate: weights:   1.000e-02    
2023-03-28 22:51:20,629 			Last test performance: 84.20%
2023-03-28 22:51:20,629 ----------------
2023-03-28 22:51:24,480   8   =>  57   		Training 486 pattern with 84.58% 	Forward time: 	 3.73 sec
2023-03-28 22:51:24,480 			Loss:    3.279e-01    			Backward time: 	 0.11 sec 
2023-03-28 22:51:24,480 ADAM: Layer 0 -> dw_min:9.9813e-01  dw_max:1.0019e+00 lr:1.0000e-02
2023-03-28 22:51:24,480 ADAM: Layer 1 -> dw_min:9.9355e-01  dw_max:1.0066e+00 lr:1.0000e-02
2023-03-28 22:51:24,480 ADAM: Layer 2 -> dw_min:9.9059e-01  dw_max:1.0122e+00 lr:1.0000e-02
2023-03-28 22:51:24,480 ADAM: Layer 3 -> dw_min:9.9686e-01  dw_max:1.0054e+00 lr:1.0000e-02
2023-03-28 22:51:24,562 			Learning rate: weights:   1.000e-02    
2023-03-28 22:51:24,562 			Last test performance: 84.20%
2023-03-28 22:51:24,562 ----------------
2023-03-28 22:51:28,363   8   =>  58   		Training 486 pattern with 84.38% 	Forward time: 	 3.68 sec
2023-03-28 22:51:28,363 			Loss:    3.568e-01    			Backward time: 	 0.11 sec 
2023-03-28 22:51:28,363 ADAM: Layer 0 -> dw_min:9.9791e-01  dw_max:1.0019e+00 lr:1.0000e-02
2023-03-28 22:51:28,363 ADAM: Layer 1 -> dw_min:9.9368e-01  dw_max:1.0074e+00 lr:1.0000e-02
2023-03-28 22:51:28,363 ADAM: Layer 2 -> dw_min:9.9134e-01  dw_max:1.0110e+00 lr:1.0000e-02
2023-03-28 22:51:28,364 ADAM: Layer 3 -> dw_min:9.9726e-01  dw_max:1.0049e+00 lr:1.0000e-02
2023-03-28 22:51:28,498 			Learning rate: weights:   1.000e-02    
2023-03-28 22:51:28,498 			Last test performance: 84.20%
2023-03-28 22:51:28,498 ----------------
2023-03-28 22:51:32,282   8   =>  59   		Training 486 pattern with 83.75% 	Forward time: 	 3.66 sec
2023-03-28 22:51:32,282 			Loss:    3.679e-01    			Backward time: 	 0.11 sec 
2023-03-28 22:51:32,282 ADAM: Layer 0 -> dw_min:9.9801e-01  dw_max:1.0016e+00 lr:1.0000e-02
2023-03-28 22:51:32,282 ADAM: Layer 1 -> dw_min:9.9134e-01  dw_max:1.0076e+00 lr:1.0000e-02
2023-03-28 22:51:32,283 ADAM: Layer 2 -> dw_min:9.8780e-01  dw_max:1.0145e+00 lr:1.0000e-02
2023-03-28 22:51:32,283 ADAM: Layer 3 -> dw_min:9.9400e-01  dw_max:1.0051e+00 lr:1.0000e-02
2023-03-28 22:51:32,351 			Learning rate: weights:   1.000e-02    
2023-03-28 22:51:32,351 			Last test performance: 84.20%
2023-03-28 22:51:32,351 ----------------
2023-03-28 22:51:36,185   8   =>  60   		Training 486 pattern with 85.62% 	Forward time: 	 3.71 sec
2023-03-28 22:51:36,185 			Loss:    3.065e-01    			Backward time: 	 0.11 sec 
2023-03-28 22:51:36,186 ADAM: Layer 0 -> dw_min:9.9821e-01  dw_max:1.0011e+00 lr:1.0000e-02
2023-03-28 22:51:36,186 ADAM: Layer 1 -> dw_min:9.9196e-01  dw_max:1.0076e+00 lr:1.0000e-02
2023-03-28 22:51:36,186 ADAM: Layer 2 -> dw_min:9.8934e-01  dw_max:1.0123e+00 lr:1.0000e-02
2023-03-28 22:51:36,186 ADAM: Layer 3 -> dw_min:9.9557e-01  dw_max:1.0049e+00 lr:1.0000e-02
2023-03-28 22:51:36,266 			Learning rate: weights:   1.000e-02    
2023-03-28 22:51:36,267 			Last test performance: 84.20%
2023-03-28 22:51:36,267 ----------------
2023-03-28 22:51:40,124   8   =>  61   		Training 486 pattern with 85.62% 	Forward time: 	 3.73 sec
2023-03-28 22:51:40,124 			Loss:    3.098e-01    			Backward time: 	 0.11 sec 
2023-03-28 22:51:40,125 ADAM: Layer 0 -> dw_min:9.9847e-01  dw_max:1.0010e+00 lr:1.0000e-02
2023-03-28 22:51:40,125 ADAM: Layer 1 -> dw_min:9.9223e-01  dw_max:1.0069e+00 lr:1.0000e-02
2023-03-28 22:51:40,125 ADAM: Layer 2 -> dw_min:9.8955e-01  dw_max:1.0111e+00 lr:1.0000e-02
2023-03-28 22:51:40,125 ADAM: Layer 3 -> dw_min:9.9595e-01  dw_max:1.0049e+00 lr:1.0000e-02
2023-03-28 22:51:40,204 			Learning rate: weights:   1.000e-02    
2023-03-28 22:51:40,204 			Last test performance: 84.20%
2023-03-28 22:51:40,204 ----------------
2023-03-28 22:51:43,990   8   =>  62   		Training 486 pattern with 83.33% 	Forward time: 	 3.66 sec
2023-03-28 22:51:43,990 			Loss:    3.789e-01    			Backward time: 	 0.11 sec 
2023-03-28 22:51:43,990 ADAM: Layer 0 -> dw_min:9.9824e-01  dw_max:1.0014e+00 lr:1.0000e-02
2023-03-28 22:51:43,990 ADAM: Layer 1 -> dw_min:9.9250e-01  dw_max:1.0061e+00 lr:1.0000e-02
2023-03-28 22:51:43,991 ADAM: Layer 2 -> dw_min:9.8969e-01  dw_max:1.0099e+00 lr:1.0000e-02
2023-03-28 22:51:43,991 ADAM: Layer 3 -> dw_min:9.9549e-01  dw_max:1.0044e+00 lr:1.0000e-02
2023-03-28 22:51:44,047 			Learning rate: weights:   1.000e-02    
2023-03-28 22:51:44,047 			Last test performance: 84.20%
2023-03-28 22:51:44,047 ----------------
2023-03-28 22:51:47,991   8   =>  63   		Training 486 pattern with 84.38% 	Forward time: 	 3.82 sec
2023-03-28 22:51:47,991 			Loss:    3.614e-01    			Backward time: 	 0.11 sec 
2023-03-28 22:51:47,991 ADAM: Layer 0 -> dw_min:9.9794e-01  dw_max:1.0017e+00 lr:1.0000e-02
2023-03-28 22:51:47,991 ADAM: Layer 1 -> dw_min:9.9336e-01  dw_max:1.0065e+00 lr:1.0000e-02
2023-03-28 22:51:47,991 ADAM: Layer 2 -> dw_min:9.8791e-01  dw_max:1.0090e+00 lr:1.0000e-02
2023-03-28 22:51:47,991 ADAM: Layer 3 -> dw_min:9.9607e-01  dw_max:1.0046e+00 lr:1.0000e-02
2023-03-28 22:51:48,157 			Learning rate: weights:   1.000e-02    
2023-03-28 22:51:48,157 			Last test performance: 84.20%
2023-03-28 22:51:48,157 ----------------
2023-03-28 22:51:51,986   8   =>  64   		Training 486 pattern with 87.08% 	Forward time: 	 3.71 sec
2023-03-28 22:51:51,986 			Loss:    3.123e-01    			Backward time: 	 0.11 sec 
2023-03-28 22:51:51,986 ADAM: Layer 0 -> dw_min:9.9815e-01  dw_max:1.0017e+00 lr:1.0000e-02
2023-03-28 22:51:51,987 ADAM: Layer 1 -> dw_min:9.9272e-01  dw_max:1.0054e+00 lr:1.0000e-02
2023-03-28 22:51:51,987 ADAM: Layer 2 -> dw_min:9.9122e-01  dw_max:1.0081e+00 lr:1.0000e-02
2023-03-28 22:51:51,987 ADAM: Layer 3 -> dw_min:9.9587e-01  dw_max:1.0037e+00 lr:1.0000e-02
2023-03-28 22:51:52,062 			Learning rate: weights:   1.000e-02    
2023-03-28 22:51:52,062 			Last test performance: 84.20%
2023-03-28 22:51:52,062 ----------------
2023-03-28 22:51:55,866   8   =>  65   		Training 486 pattern with 83.33% 	Forward time: 	 3.69 sec
2023-03-28 22:51:55,867 			Loss:    3.818e-01    			Backward time: 	 0.11 sec 
2023-03-28 22:51:55,867 ADAM: Layer 0 -> dw_min:9.9784e-01  dw_max:1.0017e+00 lr:1.0000e-02
2023-03-28 22:51:55,867 ADAM: Layer 1 -> dw_min:9.9238e-01  dw_max:1.0061e+00 lr:1.0000e-02
2023-03-28 22:51:55,867 ADAM: Layer 2 -> dw_min:9.9138e-01  dw_max:1.0092e+00 lr:1.0000e-02
2023-03-28 22:51:55,867 ADAM: Layer 3 -> dw_min:9.9588e-01  dw_max:1.0072e+00 lr:1.0000e-02
2023-03-28 22:51:55,950 			Learning rate: weights:   1.000e-02    
2023-03-28 22:51:55,950 			Last test performance: 84.20%
2023-03-28 22:51:55,950 ----------------
2023-03-28 22:51:59,770   8   =>  66   		Training 486 pattern with 86.67% 	Forward time: 	 3.70 sec
2023-03-28 22:51:59,770 			Loss:    3.390e-01    			Backward time: 	 0.11 sec 
2023-03-28 22:51:59,770 ADAM: Layer 0 -> dw_min:9.9817e-01  dw_max:1.0017e+00 lr:1.0000e-02
2023-03-28 22:51:59,770 ADAM: Layer 1 -> dw_min:9.9223e-01  dw_max:1.0069e+00 lr:1.0000e-02
2023-03-28 22:51:59,770 ADAM: Layer 2 -> dw_min:9.9077e-01  dw_max:1.0082e+00 lr:1.0000e-02
2023-03-28 22:51:59,770 ADAM: Layer 3 -> dw_min:9.9499e-01  dw_max:1.0062e+00 lr:1.0000e-02
2023-03-28 22:51:59,848 			Learning rate: weights:   1.000e-02    
2023-03-28 22:51:59,848 			Last test performance: 84.20%
2023-03-28 22:51:59,848 ----------------
2023-03-28 22:52:03,576   8   =>  67   		Training 486 pattern with 84.38% 	Forward time: 	 3.61 sec
2023-03-28 22:52:03,576 			Loss:    3.292e-01    			Backward time: 	 0.11 sec 
2023-03-28 22:52:03,577 ADAM: Layer 0 -> dw_min:9.9842e-01  dw_max:1.0014e+00 lr:1.0000e-02
2023-03-28 22:52:03,577 ADAM: Layer 1 -> dw_min:9.8832e-01  dw_max:1.0051e+00 lr:1.0000e-02
2023-03-28 22:52:03,577 ADAM: Layer 2 -> dw_min:9.8714e-01  dw_max:1.0123e+00 lr:1.0000e-02
2023-03-28 22:52:03,577 ADAM: Layer 3 -> dw_min:9.9587e-01  dw_max:1.0063e+00 lr:1.0000e-02
2023-03-28 22:52:03,614 			Learning rate: weights:   1.000e-02    
2023-03-28 22:52:03,614 			Last test performance: 84.20%
2023-03-28 22:52:03,614 ----------------
2023-03-28 22:52:07,469   8   =>  68   		Training 486 pattern with 84.17% 	Forward time: 	 3.73 sec
2023-03-28 22:52:07,469 			Loss:    3.704e-01    			Backward time: 	 0.11 sec 
2023-03-28 22:52:07,469 ADAM: Layer 0 -> dw_min:9.9810e-01  dw_max:1.0014e+00 lr:1.0000e-02
2023-03-28 22:52:07,469 ADAM: Layer 1 -> dw_min:9.8929e-01  dw_max:1.0079e+00 lr:1.0000e-02
2023-03-28 22:52:07,470 ADAM: Layer 2 -> dw_min:9.8628e-01  dw_max:1.0113e+00 lr:1.0000e-02
2023-03-28 22:52:07,470 ADAM: Layer 3 -> dw_min:9.9598e-01  dw_max:1.0062e+00 lr:1.0000e-02
2023-03-28 22:52:07,576 			Learning rate: weights:   1.000e-02    
2023-03-28 22:52:07,577 			Last test performance: 84.20%
2023-03-28 22:52:07,577 ----------------
2023-03-28 22:52:11,545   8   =>  69   		Training 486 pattern with 83.96% 	Forward time: 	 3.85 sec
2023-03-28 22:52:11,545 			Loss:    4.187e-01    			Backward time: 	 0.11 sec 
2023-03-28 22:52:11,545 ADAM: Layer 0 -> dw_min:9.9835e-01  dw_max:1.0019e+00 lr:1.0000e-02
2023-03-28 22:52:11,545 ADAM: Layer 1 -> dw_min:9.9078e-01  dw_max:1.0079e+00 lr:1.0000e-02
2023-03-28 22:52:11,545 ADAM: Layer 2 -> dw_min:9.8747e-01  dw_max:1.0108e+00 lr:1.0000e-02
2023-03-28 22:52:11,545 ADAM: Layer 3 -> dw_min:9.9452e-01  dw_max:1.0051e+00 lr:1.0000e-02
2023-03-28 22:52:11,622 			Learning rate: weights:   1.000e-02    
2023-03-28 22:52:11,622 			Last test performance: 84.20%
2023-03-28 22:52:11,622 ----------------
2023-03-28 22:52:15,321   8   =>  70   		Training 486 pattern with 85.42% 	Forward time: 	 3.58 sec
2023-03-28 22:52:15,321 			Loss:    3.391e-01    			Backward time: 	 0.11 sec 
2023-03-28 22:52:15,321 ADAM: Layer 0 -> dw_min:9.9804e-01  dw_max:1.0023e+00 lr:1.0000e-02
2023-03-28 22:52:15,322 ADAM: Layer 1 -> dw_min:9.9179e-01  dw_max:1.0064e+00 lr:1.0000e-02
2023-03-28 22:52:15,322 ADAM: Layer 2 -> dw_min:9.8892e-01  dw_max:1.0119e+00 lr:1.0000e-02
2023-03-28 22:52:15,322 ADAM: Layer 3 -> dw_min:9.9366e-01  dw_max:1.0051e+00 lr:1.0000e-02
2023-03-28 22:52:15,421 			Learning rate: weights:   1.000e-02    
2023-03-28 22:52:15,421 			Last test performance: 84.20%
2023-03-28 22:52:15,421 ----------------
2023-03-28 22:52:19,250   8   =>  71   		Training 486 pattern with 84.79% 	Forward time: 	 3.71 sec
2023-03-28 22:52:19,251 			Loss:    3.459e-01    			Backward time: 	 0.11 sec 
2023-03-28 22:52:19,251 ADAM: Layer 0 -> dw_min:9.9809e-01  dw_max:1.0020e+00 lr:1.0000e-02
2023-03-28 22:52:19,251 ADAM: Layer 1 -> dw_min:9.9258e-01  dw_max:1.0067e+00 lr:1.0000e-02
2023-03-28 22:52:19,251 ADAM: Layer 2 -> dw_min:9.8836e-01  dw_max:1.0116e+00 lr:1.0000e-02
2023-03-28 22:52:19,251 ADAM: Layer 3 -> dw_min:9.9364e-01  dw_max:1.0049e+00 lr:1.0000e-02
2023-03-28 22:52:19,515 			Learning rate: weights:   1.000e-02    
2023-03-28 22:52:19,515 			Last test performance: 84.20%
2023-03-28 22:52:19,515 ----------------
2023-03-28 22:52:23,474   8   =>  72   		Training 486 pattern with 84.58% 	Forward time: 	 3.84 sec
2023-03-28 22:52:23,475 			Loss:    3.361e-01    			Backward time: 	 0.11 sec 
2023-03-28 22:52:23,475 ADAM: Layer 0 -> dw_min:9.9791e-01  dw_max:1.0020e+00 lr:1.0000e-02
2023-03-28 22:52:23,475 ADAM: Layer 1 -> dw_min:9.9300e-01  dw_max:1.0064e+00 lr:1.0000e-02
2023-03-28 22:52:23,475 ADAM: Layer 2 -> dw_min:9.8970e-01  dw_max:1.0105e+00 lr:1.0000e-02
2023-03-28 22:52:23,475 ADAM: Layer 3 -> dw_min:9.9669e-01  dw_max:1.0042e+00 lr:1.0000e-02
2023-03-28 22:52:23,571 			Learning rate: weights:   1.000e-02    
2023-03-28 22:52:23,572 			Last test performance: 84.20%
2023-03-28 22:52:23,572 ----------------
2023-03-28 22:52:27,447   8   =>  73   		Training 486 pattern with 83.33% 	Forward time: 	 3.75 sec
2023-03-28 22:52:27,448 			Loss:    3.682e-01    			Backward time: 	 0.11 sec 
2023-03-28 22:52:27,448 ADAM: Layer 0 -> dw_min:9.9745e-01  dw_max:1.0024e+00 lr:1.0000e-02
2023-03-28 22:52:27,448 ADAM: Layer 1 -> dw_min:9.9184e-01  dw_max:1.0088e+00 lr:1.0000e-02
2023-03-28 22:52:27,448 ADAM: Layer 2 -> dw_min:9.8824e-01  dw_max:1.0121e+00 lr:1.0000e-02
2023-03-28 22:52:27,448 ADAM: Layer 3 -> dw_min:9.9691e-01  dw_max:1.0040e+00 lr:1.0000e-02
2023-03-28 22:52:27,525 			Learning rate: weights:   1.000e-02    
2023-03-28 22:52:27,525 			Last test performance: 84.20%
2023-03-28 22:52:27,525 ----------------
2023-03-28 22:52:31,294   8   =>  74   		Training 486 pattern with 85.21% 	Forward time: 	 3.65 sec
2023-03-28 22:52:31,294 			Loss:    2.957e-01    			Backward time: 	 0.11 sec 
2023-03-28 22:52:31,294 ADAM: Layer 0 -> dw_min:9.9733e-01  dw_max:1.0023e+00 lr:1.0000e-02
2023-03-28 22:52:31,294 ADAM: Layer 1 -> dw_min:9.9272e-01  dw_max:1.0085e+00 lr:1.0000e-02
2023-03-28 22:52:31,295 ADAM: Layer 2 -> dw_min:9.8939e-01  dw_max:1.0119e+00 lr:1.0000e-02
2023-03-28 22:52:31,295 ADAM: Layer 3 -> dw_min:9.9653e-01  dw_max:1.0037e+00 lr:1.0000e-02
2023-03-28 22:52:31,387 			Learning rate: weights:   1.000e-02    
2023-03-28 22:52:31,387 			Last test performance: 84.20%
2023-03-28 22:52:31,387 ----------------
2023-03-28 22:52:35,129   8   =>  75   		Training 486 pattern with 82.92% 	Forward time: 	 3.62 sec
2023-03-28 22:52:35,129 			Loss:    3.610e-01    			Backward time: 	 0.11 sec 
2023-03-28 22:52:35,130 ADAM: Layer 0 -> dw_min:9.9671e-01  dw_max:1.0024e+00 lr:1.0000e-02
2023-03-28 22:52:35,130 ADAM: Layer 1 -> dw_min:9.9124e-01  dw_max:1.0084e+00 lr:1.0000e-02
2023-03-28 22:52:35,130 ADAM: Layer 2 -> dw_min:9.8765e-01  dw_max:1.0107e+00 lr:1.0000e-02
2023-03-28 22:52:35,130 ADAM: Layer 3 -> dw_min:9.9691e-01  dw_max:1.0061e+00 lr:1.0000e-02
2023-03-28 22:52:35,235 			Learning rate: weights:   1.000e-02    
2023-03-28 22:52:35,235 			Last test performance: 84.20%
2023-03-28 22:52:35,235 ----------------
2023-03-28 22:52:39,115   8   =>  76   		Training 486 pattern with 86.25% 	Forward time: 	 3.76 sec
2023-03-28 22:52:39,115 			Loss:    3.304e-01    			Backward time: 	 0.11 sec 
2023-03-28 22:52:39,115 ADAM: Layer 0 -> dw_min:9.9675e-01  dw_max:1.0022e+00 lr:1.0000e-02
2023-03-28 22:52:39,115 ADAM: Layer 1 -> dw_min:9.9155e-01  dw_max:1.0081e+00 lr:1.0000e-02
2023-03-28 22:52:39,116 ADAM: Layer 2 -> dw_min:9.8887e-01  dw_max:1.0115e+00 lr:1.0000e-02
2023-03-28 22:52:39,116 ADAM: Layer 3 -> dw_min:9.9631e-01  dw_max:1.0055e+00 lr:1.0000e-02
2023-03-28 22:52:39,206 			Learning rate: weights:   1.000e-02    
2023-03-28 22:52:39,207 			Last test performance: 84.20%
2023-03-28 22:52:39,207 ----------------
2023-03-28 22:52:42,990   8   =>  77   		Training 486 pattern with 85.00% 	Forward time: 	 3.66 sec
2023-03-28 22:52:42,990 			Loss:    3.328e-01    			Backward time: 	 0.11 sec 
2023-03-28 22:52:42,990 ADAM: Layer 0 -> dw_min:9.9761e-01  dw_max:1.0022e+00 lr:1.0000e-02
2023-03-28 22:52:42,990 ADAM: Layer 1 -> dw_min:9.9297e-01  dw_max:1.0076e+00 lr:1.0000e-02
2023-03-28 22:52:42,991 ADAM: Layer 2 -> dw_min:9.9006e-01  dw_max:1.0103e+00 lr:1.0000e-02
2023-03-28 22:52:42,991 ADAM: Layer 3 -> dw_min:9.9679e-01  dw_max:1.0050e+00 lr:1.0000e-02
2023-03-28 22:52:43,071 			Learning rate: weights:   1.000e-02    
2023-03-28 22:52:43,071 			Last test performance: 84.20%
2023-03-28 22:52:43,071 ----------------
2023-03-28 22:52:47,021   8   =>  78   		Training 486 pattern with 83.75% 	Forward time: 	 3.83 sec
2023-03-28 22:52:47,021 			Loss:    3.490e-01    			Backward time: 	 0.11 sec 
2023-03-28 22:52:47,021 ADAM: Layer 0 -> dw_min:9.9790e-01  dw_max:1.0022e+00 lr:1.0000e-02
2023-03-28 22:52:47,022 ADAM: Layer 1 -> dw_min:9.9134e-01  dw_max:1.0066e+00 lr:1.0000e-02
2023-03-28 22:52:47,022 ADAM: Layer 2 -> dw_min:9.9104e-01  dw_max:1.0098e+00 lr:1.0000e-02
2023-03-28 22:52:47,022 ADAM: Layer 3 -> dw_min:9.9683e-01  dw_max:1.0045e+00 lr:1.0000e-02
2023-03-28 22:52:47,196 			Learning rate: weights:   1.000e-02    
2023-03-28 22:52:47,196 			Last test performance: 84.20%
2023-03-28 22:52:47,196 ----------------
2023-03-28 22:52:51,147   8   =>  79   		Training 486 pattern with 85.62% 	Forward time: 	 3.83 sec
2023-03-28 22:52:51,147 			Loss:    2.953e-01    			Backward time: 	 0.11 sec 
2023-03-28 22:52:51,148 ADAM: Layer 0 -> dw_min:9.9819e-01  dw_max:1.0020e+00 lr:1.0000e-02
2023-03-28 22:52:51,148 ADAM: Layer 1 -> dw_min:9.9059e-01  dw_max:1.0062e+00 lr:1.0000e-02
2023-03-28 22:52:51,148 ADAM: Layer 2 -> dw_min:9.8813e-01  dw_max:1.0097e+00 lr:1.0000e-02
2023-03-28 22:52:51,148 ADAM: Layer 3 -> dw_min:9.9708e-01  dw_max:1.0052e+00 lr:1.0000e-02
2023-03-28 22:52:51,286 			Learning rate: weights:   1.000e-02    
2023-03-28 22:52:51,286 			Last test performance: 84.20%
2023-03-28 22:52:51,286 ----------------
2023-03-28 22:52:55,065   8   =>  80   		Training 486 pattern with 80.83% 	Forward time: 	 3.66 sec
2023-03-28 22:52:55,065 			Loss:    4.097e-01    			Backward time: 	 0.11 sec 
2023-03-28 22:52:55,066 ADAM: Layer 0 -> dw_min:9.9842e-01  dw_max:1.0017e+00 lr:1.0000e-02
2023-03-28 22:52:55,066 ADAM: Layer 1 -> dw_min:9.9294e-01  dw_max:1.0051e+00 lr:1.0000e-02
2023-03-28 22:52:55,066 ADAM: Layer 2 -> dw_min:9.8921e-01  dw_max:1.0096e+00 lr:1.0000e-02
2023-03-28 22:52:55,066 ADAM: Layer 3 -> dw_min:9.9658e-01  dw_max:1.0047e+00 lr:1.0000e-02
2023-03-28 22:52:55,169 			Learning rate: weights:   1.000e-02    
2023-03-28 22:52:55,169 			Last test performance: 84.20%
2023-03-28 22:52:55,169 ----------------
2023-03-28 22:52:59,110   8   =>  81   		Training 486 pattern with 82.50% 	Forward time: 	 3.82 sec
2023-03-28 22:52:59,110 			Loss:    3.699e-01    			Backward time: 	 0.11 sec 
2023-03-28 22:52:59,110 ADAM: Layer 0 -> dw_min:9.9837e-01  dw_max:1.0017e+00 lr:1.0000e-02
2023-03-28 22:52:59,111 ADAM: Layer 1 -> dw_min:9.9313e-01  dw_max:1.0052e+00 lr:1.0000e-02
2023-03-28 22:52:59,111 ADAM: Layer 2 -> dw_min:9.8622e-01  dw_max:1.0093e+00 lr:1.0000e-02
2023-03-28 22:52:59,111 ADAM: Layer 3 -> dw_min:9.9696e-01  dw_max:1.0042e+00 lr:1.0000e-02
2023-03-28 22:52:59,187 			Learning rate: weights:   1.000e-02    
2023-03-28 22:52:59,187 			Last test performance: 84.20%
2023-03-28 22:52:59,187 ----------------
2023-03-28 22:53:02,903   8   =>  82   		Training 486 pattern with 87.08% 	Forward time: 	 3.59 sec
2023-03-28 22:53:02,903 			Loss:    2.902e-01    			Backward time: 	 0.11 sec 
2023-03-28 22:53:02,903 ADAM: Layer 0 -> dw_min:9.9842e-01  dw_max:1.0019e+00 lr:1.0000e-02
2023-03-28 22:53:02,903 ADAM: Layer 1 -> dw_min:9.9258e-01  dw_max:1.0062e+00 lr:1.0000e-02
2023-03-28 22:53:02,903 ADAM: Layer 2 -> dw_min:9.8733e-01  dw_max:1.0089e+00 lr:1.0000e-02
2023-03-28 22:53:02,903 ADAM: Layer 3 -> dw_min:9.9708e-01  dw_max:1.0043e+00 lr:1.0000e-02
2023-03-28 22:53:03,052 			Learning rate: weights:   1.000e-02    
2023-03-28 22:53:03,053 			Last test performance: 84.20%
2023-03-28 22:53:03,053 ----------------
2023-03-28 22:53:06,898   8   =>  83   		Training 486 pattern with 83.96% 	Forward time: 	 3.73 sec
2023-03-28 22:53:06,898 			Loss:    3.656e-01    			Backward time: 	 0.11 sec 
2023-03-28 22:53:06,898 ADAM: Layer 0 -> dw_min:9.9812e-01  dw_max:1.0015e+00 lr:1.0000e-02
2023-03-28 22:53:06,899 ADAM: Layer 1 -> dw_min:9.9286e-01  dw_max:1.0060e+00 lr:1.0000e-02
2023-03-28 22:53:06,899 ADAM: Layer 2 -> dw_min:9.8863e-01  dw_max:1.0080e+00 lr:1.0000e-02
2023-03-28 22:53:06,899 ADAM: Layer 3 -> dw_min:9.9715e-01  dw_max:1.0045e+00 lr:1.0000e-02
2023-03-28 22:53:06,978 			Learning rate: weights:   1.000e-02    
2023-03-28 22:53:06,978 			Last test performance: 84.20%
2023-03-28 22:53:06,978 ----------------
2023-03-28 22:53:10,880   8   =>  84   		Training 486 pattern with 82.08% 	Forward time: 	 3.78 sec
2023-03-28 22:53:10,880 			Loss:    3.860e-01    			Backward time: 	 0.11 sec 
2023-03-28 22:53:10,881 ADAM: Layer 0 -> dw_min:9.9795e-01  dw_max:1.0017e+00 lr:1.0000e-02
2023-03-28 22:53:10,881 ADAM: Layer 1 -> dw_min:9.9381e-01  dw_max:1.0066e+00 lr:1.0000e-02
2023-03-28 22:53:10,881 ADAM: Layer 2 -> dw_min:9.8983e-01  dw_max:1.0091e+00 lr:1.0000e-02
2023-03-28 22:53:10,881 ADAM: Layer 3 -> dw_min:9.9663e-01  dw_max:1.0047e+00 lr:1.0000e-02
2023-03-28 22:53:10,909 			Learning rate: weights:   1.000e-02    
2023-03-28 22:53:10,909 			Last test performance: 84.20%
2023-03-28 22:53:10,909 ----------------
2023-03-28 22:53:14,734   8   =>  85   		Training 486 pattern with 81.67% 	Forward time: 	 3.71 sec
2023-03-28 22:53:14,734 			Loss:    3.679e-01    			Backward time: 	 0.11 sec 
2023-03-28 22:53:14,734 ADAM: Layer 0 -> dw_min:9.9793e-01  dw_max:1.0023e+00 lr:1.0000e-02
2023-03-28 22:53:14,734 ADAM: Layer 1 -> dw_min:9.9387e-01  dw_max:1.0069e+00 lr:1.0000e-02
2023-03-28 22:53:14,734 ADAM: Layer 2 -> dw_min:9.8795e-01  dw_max:1.0112e+00 lr:1.0000e-02
2023-03-28 22:53:14,734 ADAM: Layer 3 -> dw_min:9.9581e-01  dw_max:1.0053e+00 lr:1.0000e-02
2023-03-28 22:53:14,874 			Learning rate: weights:   1.000e-02    
2023-03-28 22:53:14,874 			Last test performance: 84.20%
2023-03-28 22:53:14,874 ----------------
2023-03-28 22:53:18,740   8   =>  86   		Training 486 pattern with 84.79% 	Forward time: 	 3.74 sec
2023-03-28 22:53:18,740 			Loss:    3.521e-01    			Backward time: 	 0.11 sec 
2023-03-28 22:53:18,741 ADAM: Layer 0 -> dw_min:9.9762e-01  dw_max:1.0029e+00 lr:1.0000e-02
2023-03-28 22:53:18,741 ADAM: Layer 1 -> dw_min:9.9249e-01  dw_max:1.0064e+00 lr:1.0000e-02
2023-03-28 22:53:18,741 ADAM: Layer 2 -> dw_min:9.8689e-01  dw_max:1.0102e+00 lr:1.0000e-02
2023-03-28 22:53:18,741 ADAM: Layer 3 -> dw_min:9.9606e-01  dw_max:1.0058e+00 lr:1.0000e-02
2023-03-28 22:53:18,823 			Learning rate: weights:   1.000e-02    
2023-03-28 22:53:18,823 			Last test performance: 84.20%
2023-03-28 22:53:18,823 ----------------
2023-03-28 22:53:22,803   8   =>  87   		Training 486 pattern with 83.33% 	Forward time: 	 3.86 sec
2023-03-28 22:53:22,803 			Loss:    3.794e-01    			Backward time: 	 0.11 sec 
2023-03-28 22:53:22,803 ADAM: Layer 0 -> dw_min:9.9714e-01  dw_max:1.0031e+00 lr:1.0000e-02
2023-03-28 22:53:22,803 ADAM: Layer 1 -> dw_min:9.9242e-01  dw_max:1.0065e+00 lr:1.0000e-02
2023-03-28 22:53:22,804 ADAM: Layer 2 -> dw_min:9.8735e-01  dw_max:1.0107e+00 lr:1.0000e-02
2023-03-28 22:53:22,804 ADAM: Layer 3 -> dw_min:9.9574e-01  dw_max:1.0076e+00 lr:1.0000e-02
2023-03-28 22:53:22,887 			Learning rate: weights:   1.000e-02    
2023-03-28 22:53:22,887 			Last test performance: 84.20%
2023-03-28 22:53:22,887 ----------------
2023-03-28 22:53:26,779   8   =>  88   		Training 486 pattern with 86.04% 	Forward time: 	 3.77 sec
2023-03-28 22:53:26,779 			Loss:    3.405e-01    			Backward time: 	 0.11 sec 
2023-03-28 22:53:26,779 ADAM: Layer 0 -> dw_min:9.9755e-01  dw_max:1.0035e+00 lr:1.0000e-02
2023-03-28 22:53:26,779 ADAM: Layer 1 -> dw_min:9.9151e-01  dw_max:1.0068e+00 lr:1.0000e-02
2023-03-28 22:53:26,779 ADAM: Layer 2 -> dw_min:9.8864e-01  dw_max:1.0128e+00 lr:1.0000e-02
2023-03-28 22:53:26,779 ADAM: Layer 3 -> dw_min:9.9511e-01  dw_max:1.0073e+00 lr:1.0000e-02
2023-03-28 22:53:26,828 			Learning rate: weights:   1.000e-02    
2023-03-28 22:53:26,828 			Last test performance: 84.20%
2023-03-28 22:53:26,828 ----------------
2023-03-28 22:53:30,552   8   =>  89   		Training 486 pattern with 86.46% 	Forward time: 	 3.60 sec
2023-03-28 22:53:30,552 			Loss:    3.192e-01    			Backward time: 	 0.11 sec 
2023-03-28 22:53:30,552 ADAM: Layer 0 -> dw_min:9.9767e-01  dw_max:1.0040e+00 lr:1.0000e-02
2023-03-28 22:53:30,552 ADAM: Layer 1 -> dw_min:9.9166e-01  dw_max:1.0077e+00 lr:1.0000e-02
2023-03-28 22:53:30,553 ADAM: Layer 2 -> dw_min:9.8978e-01  dw_max:1.0115e+00 lr:1.0000e-02
2023-03-28 22:53:30,553 ADAM: Layer 3 -> dw_min:9.9462e-01  dw_max:1.0083e+00 lr:1.0000e-02
2023-03-28 22:53:30,651 			Learning rate: weights:   1.000e-02    
2023-03-28 22:53:30,651 			Last test performance: 84.20%
2023-03-28 22:53:30,651 ----------------
2023-03-28 22:53:34,451   8   =>  90   		Training 486 pattern with 84.58% 	Forward time: 	 3.68 sec
2023-03-28 22:53:34,451 			Loss:    3.442e-01    			Backward time: 	 0.11 sec 
2023-03-28 22:53:34,452 ADAM: Layer 0 -> dw_min:9.9697e-01  dw_max:1.0028e+00 lr:1.0000e-02
2023-03-28 22:53:34,452 ADAM: Layer 1 -> dw_min:9.9277e-01  dw_max:1.0078e+00 lr:1.0000e-02
2023-03-28 22:53:34,452 ADAM: Layer 2 -> dw_min:9.8926e-01  dw_max:1.0105e+00 lr:1.0000e-02
2023-03-28 22:53:34,452 ADAM: Layer 3 -> dw_min:9.9484e-01  dw_max:1.0069e+00 lr:1.0000e-02
2023-03-28 22:53:34,530 			Learning rate: weights:   1.000e-02    
2023-03-28 22:53:34,530 			Last test performance: 84.20%
2023-03-28 22:53:34,530 ----------------
2023-03-28 22:53:38,605   8   =>  91   		Training 486 pattern with 83.96% 	Forward time: 	 3.95 sec
2023-03-28 22:53:38,605 			Loss:    3.561e-01    			Backward time: 	 0.11 sec 
2023-03-28 22:53:38,605 ADAM: Layer 0 -> dw_min:9.9645e-01  dw_max:1.0033e+00 lr:1.0000e-02
2023-03-28 22:53:38,605 ADAM: Layer 1 -> dw_min:9.9242e-01  dw_max:1.0073e+00 lr:1.0000e-02
2023-03-28 22:53:38,605 ADAM: Layer 2 -> dw_min:9.8883e-01  dw_max:1.0109e+00 lr:1.0000e-02
2023-03-28 22:53:38,605 ADAM: Layer 3 -> dw_min:9.9475e-01  dw_max:1.0060e+00 lr:1.0000e-02
2023-03-28 22:53:38,767 			Learning rate: weights:   1.000e-02    
2023-03-28 22:53:38,767 			Last test performance: 84.20%
2023-03-28 22:53:38,767 ----------------
2023-03-28 22:53:42,612   8   =>  92   		Training 486 pattern with 86.25% 	Forward time: 	 3.73 sec
2023-03-28 22:53:42,612 			Loss:    3.630e-01    			Backward time: 	 0.11 sec 
2023-03-28 22:53:42,612 ADAM: Layer 0 -> dw_min:9.9647e-01  dw_max:1.0032e+00 lr:1.0000e-02
2023-03-28 22:53:42,612 ADAM: Layer 1 -> dw_min:9.9229e-01  dw_max:1.0061e+00 lr:1.0000e-02
2023-03-28 22:53:42,612 ADAM: Layer 2 -> dw_min:9.8939e-01  dw_max:1.0113e+00 lr:1.0000e-02
2023-03-28 22:53:42,613 ADAM: Layer 3 -> dw_min:9.9516e-01  dw_max:1.0057e+00 lr:1.0000e-02
2023-03-28 22:53:42,635 			Learning rate: weights:   1.000e-02    
2023-03-28 22:53:42,635 			Last test performance: 84.20%
2023-03-28 22:53:42,635 ----------------
2023-03-28 22:53:46,383   8   =>  93   		Training 486 pattern with 84.17% 	Forward time: 	 3.63 sec
2023-03-28 22:53:46,383 			Loss:    3.642e-01    			Backward time: 	 0.11 sec 
2023-03-28 22:53:46,383 ADAM: Layer 0 -> dw_min:9.9677e-01  dw_max:1.0027e+00 lr:1.0000e-02
2023-03-28 22:53:46,384 ADAM: Layer 1 -> dw_min:9.9279e-01  dw_max:1.0059e+00 lr:1.0000e-02
2023-03-28 22:53:46,384 ADAM: Layer 2 -> dw_min:9.8493e-01  dw_max:1.0103e+00 lr:1.0000e-02
2023-03-28 22:53:46,384 ADAM: Layer 3 -> dw_min:9.9527e-01  dw_max:1.0057e+00 lr:1.0000e-02
2023-03-28 22:53:46,541 			Learning rate: weights:   1.000e-02    
2023-03-28 22:53:46,541 			Last test performance: 84.20%
2023-03-28 22:53:46,541 ----------------
2023-03-28 22:53:50,332   8   =>  94   		Training 486 pattern with 83.75% 	Forward time: 	 3.67 sec
2023-03-28 22:53:50,332 			Loss:    4.044e-01    			Backward time: 	 0.11 sec 
2023-03-28 22:53:50,332 ADAM: Layer 0 -> dw_min:9.9652e-01  dw_max:1.0032e+00 lr:1.0000e-02
2023-03-28 22:53:50,332 ADAM: Layer 1 -> dw_min:9.9358e-01  dw_max:1.0070e+00 lr:1.0000e-02
2023-03-28 22:53:50,332 ADAM: Layer 2 -> dw_min:9.8709e-01  dw_max:1.0088e+00 lr:1.0000e-02
2023-03-28 22:53:50,332 ADAM: Layer 3 -> dw_min:9.9466e-01  dw_max:1.0036e+00 lr:1.0000e-02
2023-03-28 22:53:50,356 			Learning rate: weights:   1.000e-02    
2023-03-28 22:53:50,356 			Last test performance: 84.20%
2023-03-28 22:53:50,356 ----------------
2023-03-28 22:53:54,092   8   =>  95   		Training 486 pattern with 84.79% 	Forward time: 	 3.61 sec
2023-03-28 22:53:54,092 			Loss:    3.561e-01    			Backward time: 	 0.11 sec 
2023-03-28 22:53:54,092 ADAM: Layer 0 -> dw_min:9.9662e-01  dw_max:1.0041e+00 lr:1.0000e-02
2023-03-28 22:53:54,092 ADAM: Layer 1 -> dw_min:9.9310e-01  dw_max:1.0080e+00 lr:1.0000e-02
2023-03-28 22:53:54,092 ADAM: Layer 2 -> dw_min:9.8447e-01  dw_max:1.0092e+00 lr:1.0000e-02
2023-03-28 22:53:54,092 ADAM: Layer 3 -> dw_min:9.9516e-01  dw_max:1.0080e+00 lr:1.0000e-02
2023-03-28 22:53:54,173 			Learning rate: weights:   1.000e-02    
2023-03-28 22:53:54,173 			Last test performance: 84.20%
2023-03-28 22:53:54,173 ----------------
2023-03-28 22:53:58,052   8   =>  96   		Training 486 pattern with 83.75% 	Forward time: 	 3.76 sec
2023-03-28 22:53:58,052 			Loss:    3.300e-01    			Backward time: 	 0.11 sec 
2023-03-28 22:53:58,052 ADAM: Layer 0 -> dw_min:9.9694e-01  dw_max:1.0037e+00 lr:1.0000e-02
2023-03-28 22:53:58,053 ADAM: Layer 1 -> dw_min:9.9342e-01  dw_max:1.0082e+00 lr:1.0000e-02
2023-03-28 22:53:58,053 ADAM: Layer 2 -> dw_min:9.8391e-01  dw_max:1.0113e+00 lr:1.0000e-02
2023-03-28 22:53:58,053 ADAM: Layer 3 -> dw_min:9.9529e-01  dw_max:1.0087e+00 lr:1.0000e-02
2023-03-28 22:53:58,124 			Learning rate: weights:   1.000e-02    
2023-03-28 22:53:58,124 			Last test performance: 84.20%
2023-03-28 22:53:58,124 ----------------
2023-03-28 22:54:01,980   8   =>  97   		Training 486 pattern with 81.46% 	Forward time: 	 3.73 sec
2023-03-28 22:54:01,980 			Loss:    3.881e-01    			Backward time: 	 0.11 sec 
2023-03-28 22:54:01,981 ADAM: Layer 0 -> dw_min:9.9717e-01  dw_max:1.0033e+00 lr:1.0000e-02
2023-03-28 22:54:01,981 ADAM: Layer 1 -> dw_min:9.9330e-01  dw_max:1.0072e+00 lr:1.0000e-02
2023-03-28 22:54:01,981 ADAM: Layer 2 -> dw_min:9.8749e-01  dw_max:1.0119e+00 lr:1.0000e-02
2023-03-28 22:54:01,981 ADAM: Layer 3 -> dw_min:9.9452e-01  dw_max:1.0045e+00 lr:1.0000e-02
2023-03-28 22:54:02,059 			Learning rate: weights:   1.000e-02    
2023-03-28 22:54:02,059 			Last test performance: 84.20%
2023-03-28 22:54:02,059 ----------------
2023-03-28 22:54:05,933   8   =>  98   		Training 486 pattern with 82.71% 	Forward time: 	 3.75 sec
2023-03-28 22:54:05,933 			Loss:    3.697e-01    			Backward time: 	 0.11 sec 
2023-03-28 22:54:05,933 ADAM: Layer 0 -> dw_min:9.9586e-01  dw_max:1.0026e+00 lr:1.0000e-02
2023-03-28 22:54:05,933 ADAM: Layer 1 -> dw_min:9.9256e-01  dw_max:1.0071e+00 lr:1.0000e-02
2023-03-28 22:54:05,933 ADAM: Layer 2 -> dw_min:9.8767e-01  dw_max:1.0103e+00 lr:1.0000e-02
2023-03-28 22:54:05,933 ADAM: Layer 3 -> dw_min:9.9571e-01  dw_max:1.0055e+00 lr:1.0000e-02
2023-03-28 22:54:06,011 			Learning rate: weights:   1.000e-02    
2023-03-28 22:54:06,011 			Last test performance: 84.20%
2023-03-28 22:54:06,011 ----------------
2023-03-28 22:54:09,801   8   =>  99   		Training 486 pattern with 84.38% 	Forward time: 	 3.67 sec
2023-03-28 22:54:09,801 			Loss:    3.211e-01    			Backward time: 	 0.11 sec 
2023-03-28 22:54:09,801 ADAM: Layer 0 -> dw_min:9.9639e-01  dw_max:1.0020e+00 lr:1.0000e-02
2023-03-28 22:54:09,801 ADAM: Layer 1 -> dw_min:9.9305e-01  dw_max:1.0071e+00 lr:1.0000e-02
2023-03-28 22:54:09,801 ADAM: Layer 2 -> dw_min:9.8743e-01  dw_max:1.0102e+00 lr:1.0000e-02
2023-03-28 22:54:09,801 ADAM: Layer 3 -> dw_min:9.9449e-01  dw_max:1.0065e+00 lr:1.0000e-02
2023-03-28 22:54:09,887 			Learning rate: weights:   1.000e-02    
2023-03-28 22:54:09,887 			Last test performance: 84.20%
2023-03-28 22:54:09,887 ----------------
2023-03-28 22:54:13,795   8   => 100   		Training 486 pattern with 82.92% 	Forward time: 	 3.79 sec
2023-03-28 22:54:13,796 			Loss:    3.475e-01    			Backward time: 	 0.11 sec 
2023-03-28 22:54:13,796 ADAM: Layer 0 -> dw_min:9.9638e-01  dw_max:1.0020e+00 lr:1.0000e-02
2023-03-28 22:54:13,796 ADAM: Layer 1 -> dw_min:9.9233e-01  dw_max:1.0065e+00 lr:1.0000e-02
2023-03-28 22:54:13,796 ADAM: Layer 2 -> dw_min:9.8850e-01  dw_max:1.0091e+00 lr:1.0000e-02
2023-03-28 22:54:13,796 ADAM: Layer 3 -> dw_min:9.9356e-01  dw_max:1.0071e+00 lr:1.0000e-02
2023-03-28 22:54:13,877 			Learning rate: weights:   1.000e-02    
2023-03-28 22:54:13,877 			Last test performance: 84.20%
2023-03-28 22:54:13,877 ----------------
2023-03-28 22:54:17,679   8   => 101   		Training 486 pattern with 85.42% 	Forward time: 	 3.68 sec
2023-03-28 22:54:17,679 			Loss:    3.273e-01    			Backward time: 	 0.11 sec 
2023-03-28 22:54:17,680 ADAM: Layer 0 -> dw_min:9.9699e-01  dw_max:1.0026e+00 lr:1.0000e-02
2023-03-28 22:54:17,680 ADAM: Layer 1 -> dw_min:9.9229e-01  dw_max:1.0069e+00 lr:1.0000e-02
2023-03-28 22:54:17,680 ADAM: Layer 2 -> dw_min:9.8733e-01  dw_max:1.0095e+00 lr:1.0000e-02
2023-03-28 22:54:17,680 ADAM: Layer 3 -> dw_min:9.9448e-01  dw_max:1.0054e+00 lr:1.0000e-02
2023-03-28 22:54:17,754 			Learning rate: weights:   1.000e-02    
2023-03-28 22:54:17,754 			Last test performance: 84.20%
2023-03-28 22:54:17,754 ----------------
2023-03-28 22:54:21,641   8   => 102   		Training 486 pattern with 83.12% 	Forward time: 	 3.77 sec
2023-03-28 22:54:21,641 			Loss:    3.527e-01    			Backward time: 	 0.11 sec 
2023-03-28 22:54:21,641 ADAM: Layer 0 -> dw_min:9.9722e-01  dw_max:1.0021e+00 lr:1.0000e-02
2023-03-28 22:54:21,642 ADAM: Layer 1 -> dw_min:9.9280e-01  dw_max:1.0072e+00 lr:1.0000e-02
2023-03-28 22:54:21,642 ADAM: Layer 2 -> dw_min:9.8686e-01  dw_max:1.0129e+00 lr:1.0000e-02
2023-03-28 22:54:21,642 ADAM: Layer 3 -> dw_min:9.9532e-01  dw_max:1.0043e+00 lr:1.0000e-02
2023-03-28 22:54:21,719 			Learning rate: weights:   1.000e-02    
2023-03-28 22:54:21,719 			Last test performance: 84.20%
2023-03-28 22:54:21,719 ----------------
2023-03-28 22:54:25,772   8   => 103   		Training 486 pattern with 86.04% 	Forward time: 	 3.93 sec
2023-03-28 22:54:25,772 			Loss:    3.616e-01    			Backward time: 	 0.11 sec 
2023-03-28 22:54:25,772 ADAM: Layer 0 -> dw_min:9.9762e-01  dw_max:1.0028e+00 lr:1.0000e-02
2023-03-28 22:54:25,772 ADAM: Layer 1 -> dw_min:9.9258e-01  dw_max:1.0079e+00 lr:1.0000e-02
2023-03-28 22:54:25,772 ADAM: Layer 2 -> dw_min:9.8815e-01  dw_max:1.0108e+00 lr:1.0000e-02
2023-03-28 22:54:25,772 ADAM: Layer 3 -> dw_min:9.9567e-01  dw_max:1.0042e+00 lr:1.0000e-02
2023-03-28 22:54:25,852 			Learning rate: weights:   1.000e-02    
2023-03-28 22:54:25,853 			Last test performance: 84.20%
2023-03-28 22:54:25,853 ----------------
2023-03-28 22:54:29,704   8   => 104   		Training 486 pattern with 86.04% 	Forward time: 	 3.73 sec
2023-03-28 22:54:29,705 			Loss:    2.768e-01    			Backward time: 	 0.11 sec 
2023-03-28 22:54:29,705 ADAM: Layer 0 -> dw_min:9.9771e-01  dw_max:1.0026e+00 lr:1.0000e-02
2023-03-28 22:54:29,705 ADAM: Layer 1 -> dw_min:9.9352e-01  dw_max:1.0075e+00 lr:1.0000e-02
2023-03-28 22:54:29,705 ADAM: Layer 2 -> dw_min:9.8820e-01  dw_max:1.0117e+00 lr:1.0000e-02
2023-03-28 22:54:29,705 ADAM: Layer 3 -> dw_min:9.9658e-01  dw_max:1.0047e+00 lr:1.0000e-02
2023-03-28 22:54:29,744 			Learning rate: weights:   1.000e-02    
2023-03-28 22:54:29,744 			Last test performance: 84.20%
2023-03-28 22:54:29,744 ----------------
2023-03-28 22:54:33,696   8   => 105   		Training 486 pattern with 85.00% 	Forward time: 	 3.83 sec
2023-03-28 22:54:33,696 			Loss:    3.430e-01    			Backward time: 	 0.11 sec 
2023-03-28 22:54:33,697 ADAM: Layer 0 -> dw_min:9.9740e-01  dw_max:1.0024e+00 lr:1.0000e-02
2023-03-28 22:54:33,697 ADAM: Layer 1 -> dw_min:9.9318e-01  dw_max:1.0075e+00 lr:1.0000e-02
2023-03-28 22:54:33,697 ADAM: Layer 2 -> dw_min:9.8935e-01  dw_max:1.0107e+00 lr:1.0000e-02
2023-03-28 22:54:33,697 ADAM: Layer 3 -> dw_min:9.9633e-01  dw_max:1.0045e+00 lr:1.0000e-02
2023-03-28 22:54:33,773 			Learning rate: weights:   1.000e-02    
2023-03-28 22:54:33,773 			Last test performance: 84.20%
2023-03-28 22:54:33,773 ----------------
2023-03-28 22:54:37,687   8   => 106   		Training 486 pattern with 85.62% 	Forward time: 	 3.79 sec
2023-03-28 22:54:37,687 			Loss:    3.102e-01    			Backward time: 	 0.11 sec 
2023-03-28 22:54:37,687 ADAM: Layer 0 -> dw_min:9.9823e-01  dw_max:1.0020e+00 lr:1.0000e-02
2023-03-28 22:54:37,687 ADAM: Layer 1 -> dw_min:9.9399e-01  dw_max:1.0061e+00 lr:1.0000e-02
2023-03-28 22:54:37,687 ADAM: Layer 2 -> dw_min:9.8906e-01  dw_max:1.0091e+00 lr:1.0000e-02
2023-03-28 22:54:37,687 ADAM: Layer 3 -> dw_min:9.9653e-01  dw_max:1.0046e+00 lr:1.0000e-02
2023-03-28 22:54:37,770 			Learning rate: weights:   1.000e-02    
2023-03-28 22:54:37,770 			Last test performance: 84.20%
2023-03-28 22:54:37,770 ----------------
2023-03-28 22:54:41,651   8   => 107   		Training 486 pattern with 83.33% 	Forward time: 	 3.76 sec
2023-03-28 22:54:41,651 			Loss:    3.686e-01    			Backward time: 	 0.11 sec 
2023-03-28 22:54:41,652 ADAM: Layer 0 -> dw_min:9.9772e-01  dw_max:1.0027e+00 lr:1.0000e-02
2023-03-28 22:54:41,652 ADAM: Layer 1 -> dw_min:9.9103e-01  dw_max:1.0071e+00 lr:1.0000e-02
2023-03-28 22:54:41,652 ADAM: Layer 2 -> dw_min:9.8940e-01  dw_max:1.0088e+00 lr:1.0000e-02
2023-03-28 22:54:41,652 ADAM: Layer 3 -> dw_min:9.9597e-01  dw_max:1.0055e+00 lr:1.0000e-02
2023-03-28 22:54:41,736 			Learning rate: weights:   1.000e-02    
2023-03-28 22:54:41,736 			Last test performance: 84.20%
2023-03-28 22:54:41,736 ----------------
2023-03-28 22:54:45,539   8   => 108   		Training 486 pattern with 87.92% 	Forward time: 	 3.68 sec
2023-03-28 22:54:45,539 			Loss:    2.960e-01    			Backward time: 	 0.11 sec 
2023-03-28 22:54:45,539 ADAM: Layer 0 -> dw_min:9.9790e-01  dw_max:1.0022e+00 lr:1.0000e-02
2023-03-28 22:54:45,539 ADAM: Layer 1 -> dw_min:9.8904e-01  dw_max:1.0064e+00 lr:1.0000e-02
2023-03-28 22:54:45,539 ADAM: Layer 2 -> dw_min:9.8914e-01  dw_max:1.0093e+00 lr:1.0000e-02
2023-03-28 22:54:45,540 ADAM: Layer 3 -> dw_min:9.9637e-01  dw_max:1.0043e+00 lr:1.0000e-02
2023-03-28 22:54:45,621 			Learning rate: weights:   1.000e-02    
2023-03-28 22:54:45,622 			Last test performance: 84.20%
2023-03-28 22:54:45,622 ----------------
2023-03-28 22:54:49,503   8   => 109   		Training 486 pattern with 86.04% 	Forward time: 	 3.76 sec
2023-03-28 22:54:49,503 			Loss:    3.596e-01    			Backward time: 	 0.11 sec 
2023-03-28 22:54:49,504 ADAM: Layer 0 -> dw_min:9.9859e-01  dw_max:1.0016e+00 lr:1.0000e-02
2023-03-28 22:54:49,504 ADAM: Layer 1 -> dw_min:9.8652e-01  dw_max:1.0058e+00 lr:1.0000e-02
2023-03-28 22:54:49,504 ADAM: Layer 2 -> dw_min:9.8830e-01  dw_max:1.0102e+00 lr:1.0000e-02
2023-03-28 22:54:49,504 ADAM: Layer 3 -> dw_min:9.9670e-01  dw_max:1.0056e+00 lr:1.0000e-02
2023-03-28 22:54:49,582 			Learning rate: weights:   1.000e-02    
2023-03-28 22:54:49,582 			Last test performance: 84.20%
2023-03-28 22:54:49,582 ----------------
2023-03-28 22:54:53,360   8   => 110   		Training 486 pattern with 85.21% 	Forward time: 	 3.66 sec
2023-03-28 22:54:53,360 			Loss:    3.459e-01    			Backward time: 	 0.11 sec 
2023-03-28 22:54:53,360 ADAM: Layer 0 -> dw_min:9.9833e-01  dw_max:1.0015e+00 lr:1.0000e-02
2023-03-28 22:54:53,361 ADAM: Layer 1 -> dw_min:9.8865e-01  dw_max:1.0053e+00 lr:1.0000e-02
2023-03-28 22:54:53,361 ADAM: Layer 2 -> dw_min:9.8729e-01  dw_max:1.0097e+00 lr:1.0000e-02
2023-03-28 22:54:53,361 ADAM: Layer 3 -> dw_min:9.9683e-01  dw_max:1.0091e+00 lr:1.0000e-02
2023-03-28 22:54:53,400 			Learning rate: weights:   1.000e-02    
2023-03-28 22:54:53,400 			Last test performance: 84.20%
2023-03-28 22:54:53,400 ----------------
2023-03-28 22:54:57,292   8   => 111   		Training 486 pattern with 83.54% 	Forward time: 	 3.77 sec
2023-03-28 22:54:57,292 			Loss:    3.426e-01    			Backward time: 	 0.11 sec 
2023-03-28 22:54:57,292 ADAM: Layer 0 -> dw_min:9.9844e-01  dw_max:1.0010e+00 lr:1.0000e-02
2023-03-28 22:54:57,292 ADAM: Layer 1 -> dw_min:9.9004e-01  dw_max:1.0055e+00 lr:1.0000e-02
2023-03-28 22:54:57,292 ADAM: Layer 2 -> dw_min:9.8828e-01  dw_max:1.0093e+00 lr:1.0000e-02
2023-03-28 22:54:57,292 ADAM: Layer 3 -> dw_min:9.9684e-01  dw_max:1.0085e+00 lr:1.0000e-02
2023-03-28 22:54:57,377 			Learning rate: weights:   1.000e-02    
2023-03-28 22:54:57,377 			Last test performance: 84.20%
2023-03-28 22:54:57,377 ----------------
2023-03-28 22:55:01,150   8   => 112   		Training 486 pattern with 81.25% 	Forward time: 	 3.65 sec
2023-03-28 22:55:01,150 			Loss:    4.130e-01    			Backward time: 	 0.11 sec 
2023-03-28 22:55:01,150 ADAM: Layer 0 -> dw_min:9.9858e-01  dw_max:1.0013e+00 lr:1.0000e-02
2023-03-28 22:55:01,150 ADAM: Layer 1 -> dw_min:9.8858e-01  dw_max:1.0053e+00 lr:1.0000e-02
2023-03-28 22:55:01,151 ADAM: Layer 2 -> dw_min:9.8736e-01  dw_max:1.0109e+00 lr:1.0000e-02
2023-03-28 22:55:01,151 ADAM: Layer 3 -> dw_min:9.9195e-01  dw_max:1.0078e+00 lr:1.0000e-02
2023-03-28 22:55:01,372 			Learning rate: weights:   1.000e-02    
2023-03-28 22:55:01,372 			Last test performance: 84.20%
2023-03-28 22:55:01,372 ----------------
2023-03-28 22:55:05,205   8   => 113   		Training 486 pattern with 84.17% 	Forward time: 	 3.71 sec
2023-03-28 22:55:05,205 			Loss:    3.213e-01    			Backward time: 	 0.11 sec 
2023-03-28 22:55:05,205 ADAM: Layer 0 -> dw_min:9.9825e-01  dw_max:1.0016e+00 lr:1.0000e-02
2023-03-28 22:55:05,205 ADAM: Layer 1 -> dw_min:9.8918e-01  dw_max:1.0056e+00 lr:1.0000e-02
2023-03-28 22:55:05,205 ADAM: Layer 2 -> dw_min:9.8867e-01  dw_max:1.0123e+00 lr:1.0000e-02
2023-03-28 22:55:05,206 ADAM: Layer 3 -> dw_min:9.9310e-01  dw_max:1.0067e+00 lr:1.0000e-02
2023-03-28 22:55:05,313 			Learning rate: weights:   1.000e-02    
2023-03-28 22:55:05,313 			Last test performance: 84.20%
2023-03-28 22:55:05,313 ----------------
2023-03-28 22:55:09,146   8   => 114   		Training 486 pattern with 81.67% 	Forward time: 	 3.71 sec
2023-03-28 22:55:09,146 			Loss:    3.691e-01    			Backward time: 	 0.11 sec 
2023-03-28 22:55:09,147 ADAM: Layer 0 -> dw_min:9.9799e-01  dw_max:1.0026e+00 lr:1.0000e-02
2023-03-28 22:55:09,147 ADAM: Layer 1 -> dw_min:9.9029e-01  dw_max:1.0086e+00 lr:1.0000e-02
2023-03-28 22:55:09,147 ADAM: Layer 2 -> dw_min:9.8670e-01  dw_max:1.0121e+00 lr:1.0000e-02
2023-03-28 22:55:09,147 ADAM: Layer 3 -> dw_min:9.9372e-01  dw_max:1.0062e+00 lr:1.0000e-02
2023-03-28 22:55:09,225 			Learning rate: weights:   1.000e-02    
2023-03-28 22:55:09,225 			Last test performance: 84.20%
2023-03-28 22:55:09,225 ----------------
2023-03-28 22:55:13,072   8   => 115   		Training 486 pattern with 84.38% 	Forward time: 	 3.73 sec
2023-03-28 22:55:13,072 			Loss:    3.670e-01    			Backward time: 	 0.11 sec 
2023-03-28 22:55:13,072 ADAM: Layer 0 -> dw_min:9.9683e-01  dw_max:1.0033e+00 lr:1.0000e-02
2023-03-28 22:55:13,072 ADAM: Layer 1 -> dw_min:9.9015e-01  dw_max:1.0085e+00 lr:1.0000e-02
2023-03-28 22:55:13,072 ADAM: Layer 2 -> dw_min:9.8787e-01  dw_max:1.0118e+00 lr:1.0000e-02
2023-03-28 22:55:13,073 ADAM: Layer 3 -> dw_min:9.9413e-01  dw_max:1.0064e+00 lr:1.0000e-02
2023-03-28 22:55:13,109 			Learning rate: weights:   1.000e-02    
2023-03-28 22:55:13,109 			Last test performance: 84.20%
2023-03-28 22:55:13,109 ----------------
2023-03-28 22:55:17,125   8   => 116   		Training 486 pattern with 84.38% 	Forward time: 	 3.90 sec
2023-03-28 22:55:17,125 			Loss:    3.437e-01    			Backward time: 	 0.11 sec 
2023-03-28 22:55:17,125 ADAM: Layer 0 -> dw_min:9.9704e-01  dw_max:1.0030e+00 lr:1.0000e-02
2023-03-28 22:55:17,125 ADAM: Layer 1 -> dw_min:9.9092e-01  dw_max:1.0070e+00 lr:1.0000e-02
2023-03-28 22:55:17,125 ADAM: Layer 2 -> dw_min:9.8921e-01  dw_max:1.0122e+00 lr:1.0000e-02
2023-03-28 22:55:17,125 ADAM: Layer 3 -> dw_min:9.9442e-01  dw_max:1.0052e+00 lr:1.0000e-02
2023-03-28 22:55:17,261 			Learning rate: weights:   1.000e-02    
2023-03-28 22:55:17,261 			Last test performance: 84.20%
2023-03-28 22:55:17,261 ----------------
2023-03-28 22:55:21,302   8   => 117   		Training 486 pattern with 83.96% 	Forward time: 	 3.92 sec
2023-03-28 22:55:21,302 			Loss:    3.182e-01    			Backward time: 	 0.11 sec 
2023-03-28 22:55:21,302 ADAM: Layer 0 -> dw_min:9.9710e-01  dw_max:1.0029e+00 lr:1.0000e-02
2023-03-28 22:55:21,302 ADAM: Layer 1 -> dw_min:9.9148e-01  dw_max:1.0069e+00 lr:1.0000e-02
2023-03-28 22:55:21,302 ADAM: Layer 2 -> dw_min:9.9026e-01  dw_max:1.0108e+00 lr:1.0000e-02
2023-03-28 22:55:21,302 ADAM: Layer 3 -> dw_min:9.9493e-01  dw_max:1.0068e+00 lr:1.0000e-02
2023-03-28 22:55:21,380 			Learning rate: weights:   1.000e-02    
2023-03-28 22:55:21,380 			Last test performance: 84.20%
2023-03-28 22:55:21,380 ----------------
2023-03-28 22:55:25,255   8   => 118   		Training 486 pattern with 83.96% 	Forward time: 	 3.76 sec
2023-03-28 22:55:25,256 			Loss:    3.882e-01    			Backward time: 	 0.11 sec 
2023-03-28 22:55:25,256 ADAM: Layer 0 -> dw_min:9.9763e-01  dw_max:1.0024e+00 lr:1.0000e-02
2023-03-28 22:55:25,256 ADAM: Layer 1 -> dw_min:9.9027e-01  dw_max:1.0056e+00 lr:1.0000e-02
2023-03-28 22:55:25,256 ADAM: Layer 2 -> dw_min:9.9117e-01  dw_max:1.0137e+00 lr:1.0000e-02
2023-03-28 22:55:25,256 ADAM: Layer 3 -> dw_min:9.9413e-01  dw_max:1.0061e+00 lr:1.0000e-02
2023-03-28 22:55:25,313 			Learning rate: weights:   1.000e-02    
2023-03-28 22:55:25,313 			Last test performance: 84.20%
2023-03-28 22:55:25,313 ----------------
2023-03-28 22:55:29,114   8   => 119   		Training 486 pattern with 84.79% 	Forward time: 	 3.68 sec
2023-03-28 22:55:29,114 			Loss:    3.442e-01    			Backward time: 	 0.11 sec 
2023-03-28 22:55:29,115 ADAM: Layer 0 -> dw_min:9.9750e-01  dw_max:1.0034e+00 lr:1.0000e-02
2023-03-28 22:55:29,115 ADAM: Layer 1 -> dw_min:9.9070e-01  dw_max:1.0071e+00 lr:1.0000e-02
2023-03-28 22:55:29,115 ADAM: Layer 2 -> dw_min:9.8855e-01  dw_max:1.0115e+00 lr:1.0000e-02
2023-03-28 22:55:29,115 ADAM: Layer 3 -> dw_min:9.9179e-01  dw_max:1.0069e+00 lr:1.0000e-02
2023-03-28 22:55:29,193 			Learning rate: weights:   1.000e-02    
2023-03-28 22:55:29,193 			Last test performance: 84.20%
2023-03-28 22:55:29,193 ----------------
2023-03-28 22:55:33,023   8   => 120   		Training 486 pattern with 86.46% 	Forward time: 	 3.71 sec
2023-03-28 22:55:33,023 			Loss:    2.905e-01    			Backward time: 	 0.11 sec 
2023-03-28 22:55:33,023 ADAM: Layer 0 -> dw_min:9.9713e-01  dw_max:1.0029e+00 lr:1.0000e-02
2023-03-28 22:55:33,023 ADAM: Layer 1 -> dw_min:9.9142e-01  dw_max:1.0074e+00 lr:1.0000e-02
2023-03-28 22:55:33,023 ADAM: Layer 2 -> dw_min:9.8946e-01  dw_max:1.0126e+00 lr:1.0000e-02
2023-03-28 22:55:33,023 ADAM: Layer 3 -> dw_min:9.9276e-01  dw_max:1.0075e+00 lr:1.0000e-02
2023-03-28 22:55:33,103 			Learning rate: weights:   1.000e-02    
2023-03-28 22:55:33,103 			Last test performance: 84.20%
2023-03-28 22:55:33,103 ----------------
2023-03-28 22:55:36,883   8   => 121   		Training 486 pattern with 86.67% 	Forward time: 	 3.66 sec
2023-03-28 22:55:36,884 			Loss:    2.923e-01    			Backward time: 	 0.11 sec 
2023-03-28 22:55:36,884 ADAM: Layer 0 -> dw_min:9.9610e-01  dw_max:1.0028e+00 lr:1.0000e-02
2023-03-28 22:55:36,884 ADAM: Layer 1 -> dw_min:9.8938e-01  dw_max:1.0076e+00 lr:1.0000e-02
2023-03-28 22:55:36,884 ADAM: Layer 2 -> dw_min:9.9074e-01  dw_max:1.0114e+00 lr:1.0000e-02
2023-03-28 22:55:36,884 ADAM: Layer 3 -> dw_min:9.9366e-01  dw_max:1.0083e+00 lr:1.0000e-02
2023-03-28 22:55:36,983 			Learning rate: weights:   1.000e-02    
2023-03-28 22:55:36,983 			Last test performance: 84.20%
2023-03-28 22:55:36,983 ----------------
2023-03-28 22:55:40,792   8   => 122   		Training 486 pattern with 86.04% 	Forward time: 	 3.69 sec
2023-03-28 22:55:40,792 			Loss:    3.263e-01    			Backward time: 	 0.11 sec 
2023-03-28 22:55:40,792 ADAM: Layer 0 -> dw_min:9.9648e-01  dw_max:1.0032e+00 lr:1.0000e-02
2023-03-28 22:55:40,792 ADAM: Layer 1 -> dw_min:9.8999e-01  dw_max:1.0071e+00 lr:1.0000e-02
2023-03-28 22:55:40,793 ADAM: Layer 2 -> dw_min:9.9025e-01  dw_max:1.0104e+00 lr:1.0000e-02
2023-03-28 22:55:40,793 ADAM: Layer 3 -> dw_min:9.9471e-01  dw_max:1.0080e+00 lr:1.0000e-02
2023-03-28 22:55:40,873 			Learning rate: weights:   1.000e-02    
2023-03-28 22:55:40,873 			Last test performance: 84.20%
2023-03-28 22:55:40,873 ----------------
2023-03-28 22:55:44,670   8   => 123   		Training 486 pattern with 82.92% 	Forward time: 	 3.67 sec
2023-03-28 22:55:44,670 			Loss:    3.683e-01    			Backward time: 	 0.11 sec 
2023-03-28 22:55:44,671 ADAM: Layer 0 -> dw_min:9.9711e-01  dw_max:1.0031e+00 lr:1.0000e-02
2023-03-28 22:55:44,671 ADAM: Layer 1 -> dw_min:9.9179e-01  dw_max:1.0069e+00 lr:1.0000e-02
2023-03-28 22:55:44,671 ADAM: Layer 2 -> dw_min:9.8819e-01  dw_max:1.0110e+00 lr:1.0000e-02
2023-03-28 22:55:44,672 ADAM: Layer 3 -> dw_min:9.9503e-01  dw_max:1.0062e+00 lr:1.0000e-02
2023-03-28 22:55:44,753 			Learning rate: weights:   1.000e-02    
2023-03-28 22:55:44,753 			Last test performance: 84.20%
2023-03-28 22:55:44,753 ----------------
2023-03-28 22:55:48,525   8   => 124   		Training 486 pattern with 85.21% 	Forward time: 	 3.65 sec
2023-03-28 22:55:48,525 			Loss:    3.543e-01    			Backward time: 	 0.11 sec 
2023-03-28 22:55:48,526 ADAM: Layer 0 -> dw_min:9.9740e-01  dw_max:1.0026e+00 lr:1.0000e-02
2023-03-28 22:55:48,526 ADAM: Layer 1 -> dw_min:9.9171e-01  dw_max:1.0074e+00 lr:1.0000e-02
2023-03-28 22:55:48,526 ADAM: Layer 2 -> dw_min:9.8904e-01  dw_max:1.0114e+00 lr:1.0000e-02
2023-03-28 22:55:48,526 ADAM: Layer 3 -> dw_min:9.9475e-01  dw_max:1.0044e+00 lr:1.0000e-02
2023-03-28 22:55:48,635 
2023-03-28 22:55:48,635 Testing:
2023-03-28 22:55:48,858 		24 of 10000 with 83.33% 	 Time used:  0.22 sec
2023-03-28 22:55:49,049 		48 of 10000 with 81.25% 	 Time used:  0.19 sec
2023-03-28 22:55:49,243 		72 of 10000 with 76.39% 	 Time used:  0.19 sec
2023-03-28 22:55:49,430 		96 of 10000 with 80.21% 	 Time used:  0.19 sec
2023-03-28 22:55:49,615 		120 of 10000 with 82.50% 	 Time used:  0.19 sec
2023-03-28 22:55:49,805 		144 of 10000 with 85.42% 	 Time used:  0.19 sec
2023-03-28 22:55:50,005 		168 of 10000 with 85.71% 	 Time used:  0.20 sec
2023-03-28 22:55:50,191 		192 of 10000 with 86.98% 	 Time used:  0.19 sec
2023-03-28 22:55:50,374 		216 of 10000 with 87.96% 	 Time used:  0.18 sec
2023-03-28 22:55:50,549 		240 of 10000 with 88.75% 	 Time used:  0.17 sec
2023-03-28 22:55:50,722 		264 of 10000 with 88.64% 	 Time used:  0.17 sec
2023-03-28 22:55:50,901 		288 of 10000 with 88.19% 	 Time used:  0.18 sec
2023-03-28 22:55:51,074 		312 of 10000 with 88.46% 	 Time used:  0.17 sec
2023-03-28 22:55:51,253 		336 of 10000 with 87.80% 	 Time used:  0.18 sec
2023-03-28 22:55:51,406 		360 of 10000 with 88.33% 	 Time used:  0.15 sec
2023-03-28 22:55:51,591 		384 of 10000 with 87.50% 	 Time used:  0.18 sec
2023-03-28 22:55:51,751 		408 of 10000 with 87.25% 	 Time used:  0.16 sec
2023-03-28 22:55:51,944 		432 of 10000 with 87.27% 	 Time used:  0.19 sec
2023-03-28 22:55:52,107 		456 of 10000 with 87.06% 	 Time used:  0.16 sec
2023-03-28 22:55:52,259 		480 of 10000 with 87.08% 	 Time used:  0.15 sec
2023-03-28 22:55:52,439 		504 of 10000 with 87.10% 	 Time used:  0.18 sec
2023-03-28 22:55:52,622 		528 of 10000 with 87.12% 	 Time used:  0.18 sec
2023-03-28 22:55:52,782 		552 of 10000 with 87.68% 	 Time used:  0.16 sec
2023-03-28 22:55:52,980 		576 of 10000 with 87.33% 	 Time used:  0.20 sec
2023-03-28 22:55:53,151 		600 of 10000 with 87.33% 	 Time used:  0.17 sec
2023-03-28 22:55:53,315 		624 of 10000 with 87.02% 	 Time used:  0.16 sec
2023-03-28 22:55:53,486 		648 of 10000 with 87.04% 	 Time used:  0.17 sec
2023-03-28 22:55:53,676 		672 of 10000 with 86.90% 	 Time used:  0.19 sec
2023-03-28 22:55:53,851 		696 of 10000 with 86.49% 	 Time used:  0.18 sec
2023-03-28 22:55:54,036 		720 of 10000 with 86.67% 	 Time used:  0.18 sec
2023-03-28 22:55:54,226 		744 of 10000 with 86.56% 	 Time used:  0.19 sec
2023-03-28 22:55:54,397 		768 of 10000 with 86.33% 	 Time used:  0.17 sec
2023-03-28 22:55:54,576 		792 of 10000 with 86.36% 	 Time used:  0.18 sec
2023-03-28 22:55:54,766 		816 of 10000 with 86.15% 	 Time used:  0.19 sec
2023-03-28 22:55:54,915 		840 of 10000 with 86.19% 	 Time used:  0.15 sec
2023-03-28 22:55:55,111 		864 of 10000 with 86.23% 	 Time used:  0.19 sec
2023-03-28 22:55:55,297 		888 of 10000 with 86.26% 	 Time used:  0.19 sec
2023-03-28 22:55:55,465 		912 of 10000 with 86.29% 	 Time used:  0.17 sec
2023-03-28 22:55:55,629 		936 of 10000 with 86.22% 	 Time used:  0.16 sec
2023-03-28 22:55:55,822 		960 of 10000 with 86.46% 	 Time used:  0.19 sec
2023-03-28 22:55:55,968 		984 of 10000 with 86.08% 	 Time used:  0.15 sec
2023-03-28 22:55:56,152 		1008 of 10000 with 85.91% 	 Time used:  0.18 sec
2023-03-28 22:55:56,354 		1032 of 10000 with 85.95% 	 Time used:  0.20 sec
2023-03-28 22:55:56,544 		1056 of 10000 with 86.08% 	 Time used:  0.19 sec
2023-03-28 22:55:56,734 		1080 of 10000 with 85.93% 	 Time used:  0.19 sec
2023-03-28 22:55:56,924 		1104 of 10000 with 85.96% 	 Time used:  0.19 sec
2023-03-28 22:55:57,095 		1128 of 10000 with 85.90% 	 Time used:  0.17 sec
2023-03-28 22:55:57,283 		1152 of 10000 with 85.76% 	 Time used:  0.19 sec
2023-03-28 22:55:57,451 		1176 of 10000 with 85.63% 	 Time used:  0.17 sec
2023-03-28 22:55:57,640 		1200 of 10000 with 85.33% 	 Time used:  0.19 sec
2023-03-28 22:55:57,828 		1224 of 10000 with 85.29% 	 Time used:  0.19 sec
2023-03-28 22:55:58,022 		1248 of 10000 with 85.18% 	 Time used:  0.19 sec
2023-03-28 22:55:58,181 		1272 of 10000 with 84.98% 	 Time used:  0.16 sec
2023-03-28 22:55:58,360 		1296 of 10000 with 84.80% 	 Time used:  0.18 sec
2023-03-28 22:55:58,533 		1320 of 10000 with 84.70% 	 Time used:  0.17 sec
2023-03-28 22:55:58,705 		1344 of 10000 with 84.52% 	 Time used:  0.17 sec
2023-03-28 22:55:58,860 		1368 of 10000 with 84.65% 	 Time used:  0.15 sec
2023-03-28 22:55:59,054 		1392 of 10000 with 84.55% 	 Time used:  0.19 sec
2023-03-28 22:55:59,244 		1416 of 10000 with 84.60% 	 Time used:  0.19 sec
2023-03-28 22:55:59,432 		1440 of 10000 with 84.51% 	 Time used:  0.19 sec
2023-03-28 22:55:59,637 		1464 of 10000 with 84.43% 	 Time used:  0.20 sec
2023-03-28 22:55:59,820 		1488 of 10000 with 84.48% 	 Time used:  0.18 sec
2023-03-28 22:56:00,002 		1512 of 10000 with 84.46% 	 Time used:  0.18 sec
2023-03-28 22:56:00,172 		1536 of 10000 with 84.51% 	 Time used:  0.17 sec
2023-03-28 22:56:00,354 		1560 of 10000 with 84.55% 	 Time used:  0.18 sec
2023-03-28 22:56:00,543 		1584 of 10000 with 84.66% 	 Time used:  0.19 sec
2023-03-28 22:56:00,697 		1608 of 10000 with 84.89% 	 Time used:  0.15 sec
2023-03-28 22:56:00,892 		1632 of 10000 with 84.74% 	 Time used:  0.19 sec
2023-03-28 22:56:01,068 		1656 of 10000 with 84.60% 	 Time used:  0.18 sec
2023-03-28 22:56:01,286 		1680 of 10000 with 84.64% 	 Time used:  0.22 sec
2023-03-28 22:56:01,459 		1704 of 10000 with 84.74% 	 Time used:  0.17 sec
2023-03-28 22:56:01,621 		1728 of 10000 with 84.66% 	 Time used:  0.16 sec
2023-03-28 22:56:01,779 		1752 of 10000 with 84.59% 	 Time used:  0.16 sec
2023-03-28 22:56:01,959 		1776 of 10000 with 84.57% 	 Time used:  0.18 sec
2023-03-28 22:56:02,154 		1800 of 10000 with 84.72% 	 Time used:  0.19 sec
2023-03-28 22:56:02,320 		1824 of 10000 with 84.87% 	 Time used:  0.17 sec
2023-03-28 22:56:02,508 		1848 of 10000 with 84.90% 	 Time used:  0.19 sec
2023-03-28 22:56:02,693 		1872 of 10000 with 84.88% 	 Time used:  0.18 sec
2023-03-28 22:56:02,877 		1896 of 10000 with 85.02% 	 Time used:  0.18 sec
2023-03-28 22:56:03,078 		1920 of 10000 with 85.05% 	 Time used:  0.20 sec
2023-03-28 22:56:03,232 		1944 of 10000 with 84.98% 	 Time used:  0.15 sec
2023-03-28 22:56:03,417 		1968 of 10000 with 84.86% 	 Time used:  0.18 sec
2023-03-28 22:56:03,604 		1992 of 10000 with 84.79% 	 Time used:  0.19 sec
2023-03-28 22:56:03,787 		2016 of 10000 with 84.82% 	 Time used:  0.18 sec
2023-03-28 22:56:03,993 		2040 of 10000 with 84.75% 	 Time used:  0.21 sec
2023-03-28 22:56:04,176 		2064 of 10000 with 84.88% 	 Time used:  0.18 sec
2023-03-28 22:56:04,351 		2088 of 10000 with 84.87% 	 Time used:  0.17 sec
2023-03-28 22:56:04,530 		2112 of 10000 with 84.71% 	 Time used:  0.18 sec
2023-03-28 22:56:04,699 		2136 of 10000 with 84.83% 	 Time used:  0.17 sec
2023-03-28 22:56:04,855 		2160 of 10000 with 84.81% 	 Time used:  0.16 sec
2023-03-28 22:56:05,071 		2184 of 10000 with 84.89% 	 Time used:  0.22 sec
2023-03-28 22:56:05,280 		2208 of 10000 with 84.83% 	 Time used:  0.21 sec
2023-03-28 22:56:05,461 		2232 of 10000 with 84.90% 	 Time used:  0.18 sec
2023-03-28 22:56:05,665 		2256 of 10000 with 84.93% 	 Time used:  0.20 sec
2023-03-28 22:56:05,833 		2280 of 10000 with 84.87% 	 Time used:  0.17 sec
2023-03-28 22:56:06,013 		2304 of 10000 with 84.68% 	 Time used:  0.18 sec
2023-03-28 22:56:06,210 		2328 of 10000 with 84.58% 	 Time used:  0.20 sec
2023-03-28 22:56:06,369 		2352 of 10000 with 84.65% 	 Time used:  0.16 sec
2023-03-28 22:56:06,554 		2376 of 10000 with 84.68% 	 Time used:  0.18 sec
2023-03-28 22:56:06,721 		2400 of 10000 with 84.71% 	 Time used:  0.17 sec
2023-03-28 22:56:06,896 		2424 of 10000 with 84.74% 	 Time used:  0.17 sec
2023-03-28 22:56:07,087 		2448 of 10000 with 84.64% 	 Time used:  0.19 sec
2023-03-28 22:56:07,302 		2472 of 10000 with 84.59% 	 Time used:  0.21 sec
2023-03-28 22:56:07,529 		2496 of 10000 with 84.58% 	 Time used:  0.23 sec
2023-03-28 22:56:07,714 		2520 of 10000 with 84.52% 	 Time used:  0.18 sec
2023-03-28 22:56:07,909 		2544 of 10000 with 84.51% 	 Time used:  0.19 sec
2023-03-28 22:56:08,092 		2568 of 10000 with 84.54% 	 Time used:  0.18 sec
2023-03-28 22:56:08,253 		2592 of 10000 with 84.49% 	 Time used:  0.16 sec
2023-03-28 22:56:08,437 		2616 of 10000 with 84.56% 	 Time used:  0.18 sec
2023-03-28 22:56:08,616 		2640 of 10000 with 84.43% 	 Time used:  0.18 sec
2023-03-28 22:56:08,761 		2664 of 10000 with 84.35% 	 Time used:  0.15 sec
2023-03-28 22:56:08,967 		2688 of 10000 with 84.45% 	 Time used:  0.21 sec
2023-03-28 22:56:09,125 		2712 of 10000 with 84.51% 	 Time used:  0.16 sec
2023-03-28 22:56:09,294 		2736 of 10000 with 84.47% 	 Time used:  0.17 sec
2023-03-28 22:56:09,454 		2760 of 10000 with 84.53% 	 Time used:  0.16 sec
2023-03-28 22:56:09,655 		2784 of 10000 with 84.52% 	 Time used:  0.20 sec
2023-03-28 22:56:09,827 		2808 of 10000 with 84.54% 	 Time used:  0.17 sec
2023-03-28 22:56:10,012 		2832 of 10000 with 84.53% 	 Time used:  0.18 sec
2023-03-28 22:56:10,226 		2856 of 10000 with 84.42% 	 Time used:  0.21 sec
2023-03-28 22:56:10,405 		2880 of 10000 with 84.44% 	 Time used:  0.18 sec
2023-03-28 22:56:10,571 		2904 of 10000 with 84.26% 	 Time used:  0.17 sec
2023-03-28 22:56:10,740 		2928 of 10000 with 84.08% 	 Time used:  0.17 sec
2023-03-28 22:56:10,904 		2952 of 10000 with 84.04% 	 Time used:  0.16 sec
2023-03-28 22:56:11,044 		2976 of 10000 with 84.01% 	 Time used:  0.14 sec
2023-03-28 22:56:11,212 		3000 of 10000 with 83.97% 	 Time used:  0.17 sec
2023-03-28 22:56:11,400 		3024 of 10000 with 83.99% 	 Time used:  0.19 sec
2023-03-28 22:56:11,578 		3048 of 10000 with 83.99% 	 Time used:  0.18 sec
2023-03-28 22:56:11,749 		3072 of 10000 with 84.05% 	 Time used:  0.17 sec
2023-03-28 22:56:11,919 		3096 of 10000 with 84.01% 	 Time used:  0.17 sec
2023-03-28 22:56:12,068 		3120 of 10000 with 83.97% 	 Time used:  0.15 sec
2023-03-28 22:56:12,264 		3144 of 10000 with 84.03% 	 Time used:  0.20 sec
2023-03-28 22:56:12,463 		3168 of 10000 with 84.12% 	 Time used:  0.20 sec
2023-03-28 22:56:12,631 		3192 of 10000 with 84.09% 	 Time used:  0.17 sec
2023-03-28 22:56:12,814 		3216 of 10000 with 84.14% 	 Time used:  0.18 sec
2023-03-28 22:56:13,006 		3240 of 10000 with 84.14% 	 Time used:  0.19 sec
2023-03-28 22:56:13,213 		3264 of 10000 with 84.04% 	 Time used:  0.21 sec
2023-03-28 22:56:13,394 		3288 of 10000 with 83.97% 	 Time used:  0.18 sec
2023-03-28 22:56:13,568 		3312 of 10000 with 84.03% 	 Time used:  0.17 sec
2023-03-28 22:56:13,720 		3336 of 10000 with 83.99% 	 Time used:  0.15 sec
2023-03-28 22:56:13,880 		3360 of 10000 with 83.99% 	 Time used:  0.16 sec
2023-03-28 22:56:14,068 		3384 of 10000 with 84.04% 	 Time used:  0.19 sec
2023-03-28 22:56:14,249 		3408 of 10000 with 84.04% 	 Time used:  0.18 sec
2023-03-28 22:56:14,502 		3432 of 10000 with 84.09% 	 Time used:  0.25 sec
2023-03-28 22:56:14,743 		3456 of 10000 with 84.03% 	 Time used:  0.24 sec
2023-03-28 22:56:14,925 		3480 of 10000 with 83.94% 	 Time used:  0.18 sec
2023-03-28 22:56:15,113 		3504 of 10000 with 83.85% 	 Time used:  0.19 sec
2023-03-28 22:56:15,304 		3528 of 10000 with 83.93% 	 Time used:  0.19 sec
2023-03-28 22:56:15,491 		3552 of 10000 with 83.90% 	 Time used:  0.19 sec
2023-03-28 22:56:15,669 		3576 of 10000 with 83.92% 	 Time used:  0.18 sec
2023-03-28 22:56:15,859 		3600 of 10000 with 84.00% 	 Time used:  0.19 sec
2023-03-28 22:56:16,025 		3624 of 10000 with 84.02% 	 Time used:  0.17 sec
2023-03-28 22:56:16,193 		3648 of 10000 with 84.05% 	 Time used:  0.17 sec
2023-03-28 22:56:16,354 		3672 of 10000 with 84.04% 	 Time used:  0.16 sec
2023-03-28 22:56:16,560 		3696 of 10000 with 84.04% 	 Time used:  0.21 sec
2023-03-28 22:56:16,738 		3720 of 10000 with 84.01% 	 Time used:  0.18 sec
2023-03-28 22:56:16,946 		3744 of 10000 with 84.00% 	 Time used:  0.21 sec
2023-03-28 22:56:17,105 		3768 of 10000 with 84.02% 	 Time used:  0.16 sec
2023-03-28 22:56:17,265 		3792 of 10000 with 84.02% 	 Time used:  0.16 sec
2023-03-28 22:56:17,424 		3816 of 10000 with 83.99% 	 Time used:  0.16 sec
2023-03-28 22:56:17,589 		3840 of 10000 with 84.01% 	 Time used:  0.17 sec
2023-03-28 22:56:17,759 		3864 of 10000 with 84.06% 	 Time used:  0.17 sec
2023-03-28 22:56:17,940 		3888 of 10000 with 84.00% 	 Time used:  0.18 sec
2023-03-28 22:56:18,157 		3912 of 10000 with 84.02% 	 Time used:  0.22 sec
2023-03-28 22:56:18,331 		3936 of 10000 with 84.07% 	 Time used:  0.17 sec
2023-03-28 22:56:18,536 		3960 of 10000 with 84.02% 	 Time used:  0.20 sec
2023-03-28 22:56:18,743 		3984 of 10000 with 84.04% 	 Time used:  0.21 sec
2023-03-28 22:56:18,956 		4008 of 10000 with 84.06% 	 Time used:  0.21 sec
2023-03-28 22:56:19,110 		4032 of 10000 with 84.00% 	 Time used:  0.15 sec
2023-03-28 22:56:19,262 		4056 of 10000 with 83.97% 	 Time used:  0.15 sec
2023-03-28 22:56:19,445 		4080 of 10000 with 83.97% 	 Time used:  0.18 sec
2023-03-28 22:56:19,626 		4104 of 10000 with 83.97% 	 Time used:  0.18 sec
2023-03-28 22:56:19,799 		4128 of 10000 with 83.89% 	 Time used:  0.17 sec
2023-03-28 22:56:19,973 		4152 of 10000 with 83.89% 	 Time used:  0.17 sec
2023-03-28 22:56:20,182 		4176 of 10000 with 83.84% 	 Time used:  0.21 sec
2023-03-28 22:56:20,369 		4200 of 10000 with 83.86% 	 Time used:  0.19 sec
2023-03-28 22:56:20,522 		4224 of 10000 with 83.88% 	 Time used:  0.15 sec
2023-03-28 22:56:20,724 		4248 of 10000 with 83.87% 	 Time used:  0.20 sec
2023-03-28 22:56:20,913 		4272 of 10000 with 83.87% 	 Time used:  0.19 sec
2023-03-28 22:56:21,113 		4296 of 10000 with 83.94% 	 Time used:  0.20 sec
2023-03-28 22:56:21,250 		4320 of 10000 with 83.98% 	 Time used:  0.14 sec
2023-03-28 22:56:21,435 		4344 of 10000 with 84.07% 	 Time used:  0.18 sec
2023-03-28 22:56:21,612 		4368 of 10000 with 84.16% 	 Time used:  0.18 sec
2023-03-28 22:56:21,820 		4392 of 10000 with 84.20% 	 Time used:  0.21 sec
2023-03-28 22:56:22,003 		4416 of 10000 with 84.22% 	 Time used:  0.18 sec
2023-03-28 22:56:22,154 		4440 of 10000 with 84.28% 	 Time used:  0.15 sec
2023-03-28 22:56:22,369 		4464 of 10000 with 84.25% 	 Time used:  0.21 sec
2023-03-28 22:56:22,549 		4488 of 10000 with 84.34% 	 Time used:  0.18 sec
2023-03-28 22:56:22,713 		4512 of 10000 with 84.31% 	 Time used:  0.16 sec
2023-03-28 22:56:22,884 		4536 of 10000 with 84.35% 	 Time used:  0.17 sec
2023-03-28 22:56:23,103 		4560 of 10000 with 84.39% 	 Time used:  0.22 sec
2023-03-28 22:56:23,268 		4584 of 10000 with 84.45% 	 Time used:  0.16 sec
2023-03-28 22:56:23,445 		4608 of 10000 with 84.46% 	 Time used:  0.18 sec
2023-03-28 22:56:23,616 		4632 of 10000 with 84.46% 	 Time used:  0.17 sec
2023-03-28 22:56:23,805 		4656 of 10000 with 84.43% 	 Time used:  0.19 sec
2023-03-28 22:56:23,984 		4680 of 10000 with 84.38% 	 Time used:  0.18 sec
2023-03-28 22:56:24,157 		4704 of 10000 with 84.38% 	 Time used:  0.17 sec
2023-03-28 22:56:24,335 		4728 of 10000 with 84.41% 	 Time used:  0.18 sec
2023-03-28 22:56:24,526 		4752 of 10000 with 84.39% 	 Time used:  0.19 sec
2023-03-28 22:56:24,714 		4776 of 10000 with 84.38% 	 Time used:  0.19 sec
2023-03-28 22:56:24,911 		4800 of 10000 with 84.38% 	 Time used:  0.20 sec
2023-03-28 22:56:25,105 		4824 of 10000 with 84.41% 	 Time used:  0.19 sec
2023-03-28 22:56:25,273 		4848 of 10000 with 84.41% 	 Time used:  0.17 sec
2023-03-28 22:56:25,453 		4872 of 10000 with 84.44% 	 Time used:  0.18 sec
2023-03-28 22:56:25,617 		4896 of 10000 with 84.44% 	 Time used:  0.16 sec
2023-03-28 22:56:25,791 		4920 of 10000 with 84.45% 	 Time used:  0.17 sec
2023-03-28 22:56:25,973 		4944 of 10000 with 84.45% 	 Time used:  0.18 sec
2023-03-28 22:56:26,130 		4968 of 10000 with 84.44% 	 Time used:  0.16 sec
2023-03-28 22:56:26,307 		4992 of 10000 with 84.48% 	 Time used:  0.18 sec
2023-03-28 22:56:26,471 		5016 of 10000 with 84.43% 	 Time used:  0.16 sec
2023-03-28 22:56:26,645 		5040 of 10000 with 84.42% 	 Time used:  0.17 sec
2023-03-28 22:56:26,806 		5064 of 10000 with 84.44% 	 Time used:  0.16 sec
2023-03-28 22:56:26,992 		5088 of 10000 with 84.41% 	 Time used:  0.19 sec
2023-03-28 22:56:27,183 		5112 of 10000 with 84.39% 	 Time used:  0.19 sec
2023-03-28 22:56:27,342 		5136 of 10000 with 84.44% 	 Time used:  0.16 sec
2023-03-28 22:56:27,500 		5160 of 10000 with 84.48% 	 Time used:  0.16 sec
2023-03-28 22:56:27,671 		5184 of 10000 with 84.45% 	 Time used:  0.17 sec
2023-03-28 22:56:27,871 		5208 of 10000 with 84.45% 	 Time used:  0.20 sec
2023-03-28 22:56:28,056 		5232 of 10000 with 84.50% 	 Time used:  0.19 sec
2023-03-28 22:56:28,254 		5256 of 10000 with 84.49% 	 Time used:  0.20 sec
2023-03-28 22:56:28,426 		5280 of 10000 with 84.51% 	 Time used:  0.17 sec
2023-03-28 22:56:28,636 		5304 of 10000 with 84.50% 	 Time used:  0.21 sec
2023-03-28 22:56:28,805 		5328 of 10000 with 84.48% 	 Time used:  0.17 sec
2023-03-28 22:56:28,985 		5352 of 10000 with 84.49% 	 Time used:  0.18 sec
2023-03-28 22:56:29,167 		5376 of 10000 with 84.56% 	 Time used:  0.18 sec
2023-03-28 22:56:29,341 		5400 of 10000 with 84.63% 	 Time used:  0.17 sec
2023-03-28 22:56:29,557 		5424 of 10000 with 84.68% 	 Time used:  0.22 sec
2023-03-28 22:56:29,766 		5448 of 10000 with 84.65% 	 Time used:  0.21 sec
2023-03-28 22:56:29,940 		5472 of 10000 with 84.61% 	 Time used:  0.17 sec
2023-03-28 22:56:30,120 		5496 of 10000 with 84.61% 	 Time used:  0.18 sec
2023-03-28 22:56:30,296 		5520 of 10000 with 84.55% 	 Time used:  0.18 sec
2023-03-28 22:56:30,472 		5544 of 10000 with 84.54% 	 Time used:  0.18 sec
2023-03-28 22:56:30,641 		5568 of 10000 with 84.57% 	 Time used:  0.17 sec
2023-03-28 22:56:30,839 		5592 of 10000 with 84.55% 	 Time used:  0.20 sec
2023-03-28 22:56:31,055 		5616 of 10000 with 84.51% 	 Time used:  0.22 sec
2023-03-28 22:56:31,207 		5640 of 10000 with 84.54% 	 Time used:  0.15 sec
2023-03-28 22:56:31,388 		5664 of 10000 with 84.53% 	 Time used:  0.18 sec
2023-03-28 22:56:31,553 		5688 of 10000 with 84.55% 	 Time used:  0.16 sec
2023-03-28 22:56:31,748 		5712 of 10000 with 84.52% 	 Time used:  0.19 sec
2023-03-28 22:56:31,936 		5736 of 10000 with 84.55% 	 Time used:  0.19 sec
2023-03-28 22:56:32,107 		5760 of 10000 with 84.58% 	 Time used:  0.17 sec
2023-03-28 22:56:32,290 		5784 of 10000 with 84.63% 	 Time used:  0.18 sec
2023-03-28 22:56:32,486 		5808 of 10000 with 84.61% 	 Time used:  0.20 sec
2023-03-28 22:56:32,662 		5832 of 10000 with 84.62% 	 Time used:  0.18 sec
2023-03-28 22:56:32,838 		5856 of 10000 with 84.63% 	 Time used:  0.18 sec
2023-03-28 22:56:33,026 		5880 of 10000 with 84.69% 	 Time used:  0.19 sec
2023-03-28 22:56:33,215 		5904 of 10000 with 84.69% 	 Time used:  0.19 sec
2023-03-28 22:56:33,406 		5928 of 10000 with 84.70% 	 Time used:  0.19 sec
2023-03-28 22:56:33,577 		5952 of 10000 with 84.68% 	 Time used:  0.17 sec
2023-03-28 22:56:33,782 		5976 of 10000 with 84.64% 	 Time used:  0.20 sec
2023-03-28 22:56:33,976 		6000 of 10000 with 84.63% 	 Time used:  0.19 sec
2023-03-28 22:56:34,123 		6024 of 10000 with 84.64% 	 Time used:  0.15 sec
2023-03-28 22:56:34,310 		6048 of 10000 with 84.66% 	 Time used:  0.19 sec
2023-03-28 22:56:34,469 		6072 of 10000 with 84.67% 	 Time used:  0.16 sec
2023-03-28 22:56:34,642 		6096 of 10000 with 84.68% 	 Time used:  0.17 sec
2023-03-28 22:56:34,826 		6120 of 10000 with 84.69% 	 Time used:  0.18 sec
2023-03-28 22:56:35,037 		6144 of 10000 with 84.68% 	 Time used:  0.21 sec
2023-03-28 22:56:35,212 		6168 of 10000 with 84.66% 	 Time used:  0.17 sec
2023-03-28 22:56:35,377 		6192 of 10000 with 84.63% 	 Time used:  0.17 sec
2023-03-28 22:56:35,545 		6216 of 10000 with 84.64% 	 Time used:  0.17 sec
2023-03-28 22:56:35,705 		6240 of 10000 with 84.63% 	 Time used:  0.16 sec
2023-03-28 22:56:35,897 		6264 of 10000 with 84.61% 	 Time used:  0.19 sec
2023-03-28 22:56:36,097 		6288 of 10000 with 84.61% 	 Time used:  0.20 sec
2023-03-28 22:56:36,293 		6312 of 10000 with 84.66% 	 Time used:  0.20 sec
2023-03-28 22:56:36,563 		6336 of 10000 with 84.69% 	 Time used:  0.27 sec
2023-03-28 22:56:36,750 		6360 of 10000 with 84.75% 	 Time used:  0.19 sec
2023-03-28 22:56:36,945 		6384 of 10000 with 84.77% 	 Time used:  0.19 sec
2023-03-28 22:56:37,132 		6408 of 10000 with 84.78% 	 Time used:  0.19 sec
2023-03-28 22:56:37,366 		6432 of 10000 with 84.79% 	 Time used:  0.23 sec
2023-03-28 22:56:37,554 		6456 of 10000 with 84.84% 	 Time used:  0.19 sec
2023-03-28 22:56:37,738 		6480 of 10000 with 84.86% 	 Time used:  0.18 sec
2023-03-28 22:56:37,931 		6504 of 10000 with 84.89% 	 Time used:  0.19 sec
2023-03-28 22:56:38,118 		6528 of 10000 with 84.93% 	 Time used:  0.19 sec
2023-03-28 22:56:38,272 		6552 of 10000 with 84.92% 	 Time used:  0.15 sec
2023-03-28 22:56:38,443 		6576 of 10000 with 84.88% 	 Time used:  0.17 sec
2023-03-28 22:56:38,624 		6600 of 10000 with 84.89% 	 Time used:  0.18 sec
2023-03-28 22:56:38,810 		6624 of 10000 with 84.92% 	 Time used:  0.19 sec
2023-03-28 22:56:39,007 		6648 of 10000 with 84.96% 	 Time used:  0.20 sec
2023-03-28 22:56:39,171 		6672 of 10000 with 84.91% 	 Time used:  0.16 sec
2023-03-28 22:56:39,362 		6696 of 10000 with 84.89% 	 Time used:  0.19 sec
2023-03-28 22:56:39,581 		6720 of 10000 with 84.85% 	 Time used:  0.22 sec
2023-03-28 22:56:39,745 		6744 of 10000 with 84.83% 	 Time used:  0.16 sec
2023-03-28 22:56:39,921 		6768 of 10000 with 84.87% 	 Time used:  0.18 sec
2023-03-28 22:56:40,109 		6792 of 10000 with 84.89% 	 Time used:  0.19 sec
2023-03-28 22:56:40,329 		6816 of 10000 with 84.89% 	 Time used:  0.22 sec
2023-03-28 22:56:40,477 		6840 of 10000 with 84.90% 	 Time used:  0.15 sec
2023-03-28 22:56:40,642 		6864 of 10000 with 84.88% 	 Time used:  0.16 sec
2023-03-28 22:56:40,806 		6888 of 10000 with 84.90% 	 Time used:  0.16 sec
2023-03-28 22:56:40,963 		6912 of 10000 with 84.87% 	 Time used:  0.16 sec
2023-03-28 22:56:41,122 		6936 of 10000 with 84.86% 	 Time used:  0.16 sec
2023-03-28 22:56:41,312 		6960 of 10000 with 84.84% 	 Time used:  0.19 sec
2023-03-28 22:56:41,473 		6984 of 10000 with 84.85% 	 Time used:  0.16 sec
2023-03-28 22:56:41,645 		7008 of 10000 with 84.82% 	 Time used:  0.17 sec
2023-03-28 22:56:41,857 		7032 of 10000 with 84.80% 	 Time used:  0.21 sec
2023-03-28 22:56:42,035 		7056 of 10000 with 84.79% 	 Time used:  0.18 sec
2023-03-28 22:56:42,208 		7080 of 10000 with 84.80% 	 Time used:  0.17 sec
2023-03-28 22:56:42,386 		7104 of 10000 with 84.80% 	 Time used:  0.18 sec
2023-03-28 22:56:42,562 		7128 of 10000 with 84.81% 	 Time used:  0.18 sec
2023-03-28 22:56:42,733 		7152 of 10000 with 84.83% 	 Time used:  0.17 sec
2023-03-28 22:56:42,911 		7176 of 10000 with 84.87% 	 Time used:  0.18 sec
2023-03-28 22:56:43,113 		7200 of 10000 with 84.82% 	 Time used:  0.20 sec
2023-03-28 22:56:43,283 		7224 of 10000 with 84.80% 	 Time used:  0.17 sec
2023-03-28 22:56:43,458 		7248 of 10000 with 84.80% 	 Time used:  0.17 sec
2023-03-28 22:56:43,624 		7272 of 10000 with 84.79% 	 Time used:  0.17 sec
2023-03-28 22:56:43,809 		7296 of 10000 with 84.81% 	 Time used:  0.19 sec
2023-03-28 22:56:43,989 		7320 of 10000 with 84.77% 	 Time used:  0.18 sec
2023-03-28 22:56:44,187 		7344 of 10000 with 84.74% 	 Time used:  0.20 sec
2023-03-28 22:56:44,360 		7368 of 10000 with 84.76% 	 Time used:  0.17 sec
2023-03-28 22:56:44,525 		7392 of 10000 with 84.78% 	 Time used:  0.16 sec
2023-03-28 22:56:44,714 		7416 of 10000 with 84.76% 	 Time used:  0.19 sec
2023-03-28 22:56:44,895 		7440 of 10000 with 84.78% 	 Time used:  0.18 sec
2023-03-28 22:56:45,084 		7464 of 10000 with 84.79% 	 Time used:  0.19 sec
2023-03-28 22:56:45,242 		7488 of 10000 with 84.83% 	 Time used:  0.16 sec
2023-03-28 22:56:45,411 		7512 of 10000 with 84.84% 	 Time used:  0.17 sec
2023-03-28 22:56:45,595 		7536 of 10000 with 84.83% 	 Time used:  0.18 sec
2023-03-28 22:56:45,762 		7560 of 10000 with 84.84% 	 Time used:  0.17 sec
2023-03-28 22:56:45,940 		7584 of 10000 with 84.84% 	 Time used:  0.18 sec
2023-03-28 22:56:46,100 		7608 of 10000 with 84.83% 	 Time used:  0.16 sec
2023-03-28 22:56:46,296 		7632 of 10000 with 84.87% 	 Time used:  0.20 sec
2023-03-28 22:56:46,461 		7656 of 10000 with 84.86% 	 Time used:  0.17 sec
2023-03-28 22:56:46,646 		7680 of 10000 with 84.90% 	 Time used:  0.18 sec
2023-03-28 22:56:46,826 		7704 of 10000 with 84.89% 	 Time used:  0.18 sec
2023-03-28 22:56:47,018 		7728 of 10000 with 84.90% 	 Time used:  0.19 sec
2023-03-28 22:56:47,213 		7752 of 10000 with 84.92% 	 Time used:  0.19 sec
2023-03-28 22:56:47,372 		7776 of 10000 with 84.95% 	 Time used:  0.16 sec
2023-03-28 22:56:47,589 		7800 of 10000 with 84.96% 	 Time used:  0.22 sec
2023-03-28 22:56:47,749 		7824 of 10000 with 84.97% 	 Time used:  0.16 sec
2023-03-28 22:56:47,968 		7848 of 10000 with 84.99% 	 Time used:  0.22 sec
2023-03-28 22:56:48,147 		7872 of 10000 with 85.00% 	 Time used:  0.18 sec
2023-03-28 22:56:48,343 		7896 of 10000 with 84.99% 	 Time used:  0.20 sec
2023-03-28 22:56:48,520 		7920 of 10000 with 84.97% 	 Time used:  0.18 sec
2023-03-28 22:56:48,702 		7944 of 10000 with 84.99% 	 Time used:  0.18 sec
2023-03-28 22:56:48,879 		7968 of 10000 with 84.96% 	 Time used:  0.18 sec
2023-03-28 22:56:49,067 		7992 of 10000 with 84.90% 	 Time used:  0.19 sec
2023-03-28 22:56:49,253 		8016 of 10000 with 84.88% 	 Time used:  0.19 sec
2023-03-28 22:56:49,418 		8040 of 10000 with 84.89% 	 Time used:  0.16 sec
2023-03-28 22:56:49,583 		8064 of 10000 with 84.87% 	 Time used:  0.17 sec
2023-03-28 22:56:49,754 		8088 of 10000 with 84.84% 	 Time used:  0.17 sec
2023-03-28 22:56:49,949 		8112 of 10000 with 84.86% 	 Time used:  0.19 sec
2023-03-28 22:56:50,117 		8136 of 10000 with 84.87% 	 Time used:  0.17 sec
2023-03-28 22:56:50,323 		8160 of 10000 with 84.84% 	 Time used:  0.21 sec
2023-03-28 22:56:50,499 		8184 of 10000 with 84.85% 	 Time used:  0.18 sec
2023-03-28 22:56:50,699 		8208 of 10000 with 84.87% 	 Time used:  0.20 sec
2023-03-28 22:56:50,896 		8232 of 10000 with 84.86% 	 Time used:  0.20 sec
2023-03-28 22:56:51,112 		8256 of 10000 with 84.88% 	 Time used:  0.21 sec
2023-03-28 22:56:51,305 		8280 of 10000 with 84.87% 	 Time used:  0.19 sec
2023-03-28 22:56:51,491 		8304 of 10000 with 84.84% 	 Time used:  0.19 sec
2023-03-28 22:56:51,664 		8328 of 10000 with 84.87% 	 Time used:  0.17 sec
2023-03-28 22:56:51,825 		8352 of 10000 with 84.87% 	 Time used:  0.16 sec
2023-03-28 22:56:52,013 		8376 of 10000 with 84.86% 	 Time used:  0.19 sec
2023-03-28 22:56:52,213 		8400 of 10000 with 84.87% 	 Time used:  0.20 sec
2023-03-28 22:56:52,378 		8424 of 10000 with 84.88% 	 Time used:  0.16 sec
2023-03-28 22:56:52,547 		8448 of 10000 with 84.91% 	 Time used:  0.17 sec
2023-03-28 22:56:52,711 		8472 of 10000 with 84.88% 	 Time used:  0.16 sec
2023-03-28 22:56:52,881 		8496 of 10000 with 84.91% 	 Time used:  0.17 sec
2023-03-28 22:56:53,045 		8520 of 10000 with 84.93% 	 Time used:  0.16 sec
2023-03-28 22:56:53,225 		8544 of 10000 with 84.93% 	 Time used:  0.18 sec
2023-03-28 22:56:53,381 		8568 of 10000 with 84.92% 	 Time used:  0.16 sec
2023-03-28 22:56:53,538 		8592 of 10000 with 84.93% 	 Time used:  0.16 sec
2023-03-28 22:56:53,721 		8616 of 10000 with 84.91% 	 Time used:  0.18 sec
2023-03-28 22:56:53,890 		8640 of 10000 with 84.92% 	 Time used:  0.17 sec
2023-03-28 22:56:54,064 		8664 of 10000 with 84.94% 	 Time used:  0.17 sec
2023-03-28 22:56:54,234 		8688 of 10000 with 84.92% 	 Time used:  0.17 sec
2023-03-28 22:56:54,402 		8712 of 10000 with 84.91% 	 Time used:  0.17 sec
2023-03-28 22:56:54,571 		8736 of 10000 with 84.89% 	 Time used:  0.17 sec
2023-03-28 22:56:54,711 		8760 of 10000 with 84.87% 	 Time used:  0.14 sec
2023-03-28 22:56:54,881 		8784 of 10000 with 84.87% 	 Time used:  0.17 sec
2023-03-28 22:56:55,068 		8808 of 10000 with 84.84% 	 Time used:  0.19 sec
2023-03-28 22:56:55,264 		8832 of 10000 with 84.84% 	 Time used:  0.20 sec
2023-03-28 22:56:55,432 		8856 of 10000 with 84.85% 	 Time used:  0.17 sec
2023-03-28 22:56:55,660 		8880 of 10000 with 84.86% 	 Time used:  0.23 sec
2023-03-28 22:56:55,848 		8904 of 10000 with 84.87% 	 Time used:  0.19 sec
2023-03-28 22:56:55,993 		8928 of 10000 with 84.88% 	 Time used:  0.15 sec
2023-03-28 22:56:56,172 		8952 of 10000 with 84.86% 	 Time used:  0.18 sec
2023-03-28 22:56:56,383 		8976 of 10000 with 84.88% 	 Time used:  0.21 sec
2023-03-28 22:56:56,586 		9000 of 10000 with 84.90% 	 Time used:  0.20 sec
2023-03-28 22:56:56,750 		9024 of 10000 with 84.93% 	 Time used:  0.16 sec
2023-03-28 22:56:56,941 		9048 of 10000 with 84.91% 	 Time used:  0.19 sec
2023-03-28 22:56:57,085 		9072 of 10000 with 84.92% 	 Time used:  0.14 sec
2023-03-28 22:56:57,299 		9096 of 10000 with 84.89% 	 Time used:  0.21 sec
2023-03-28 22:56:57,459 		9120 of 10000 with 84.91% 	 Time used:  0.16 sec
2023-03-28 22:56:57,628 		9144 of 10000 with 84.93% 	 Time used:  0.17 sec
2023-03-28 22:56:57,807 		9168 of 10000 with 84.93% 	 Time used:  0.18 sec
2023-03-28 22:56:57,982 		9192 of 10000 with 84.94% 	 Time used:  0.17 sec
2023-03-28 22:56:58,173 		9216 of 10000 with 84.96% 	 Time used:  0.19 sec
2023-03-28 22:56:58,343 		9240 of 10000 with 84.96% 	 Time used:  0.17 sec
2023-03-28 22:56:58,519 		9264 of 10000 with 84.94% 	 Time used:  0.18 sec
2023-03-28 22:56:58,731 		9288 of 10000 with 84.94% 	 Time used:  0.21 sec
2023-03-28 22:56:58,880 		9312 of 10000 with 84.91% 	 Time used:  0.15 sec
2023-03-28 22:56:59,058 		9336 of 10000 with 84.88% 	 Time used:  0.18 sec
2023-03-28 22:56:59,229 		9360 of 10000 with 84.86% 	 Time used:  0.17 sec
2023-03-28 22:56:59,416 		9384 of 10000 with 84.88% 	 Time used:  0.19 sec
2023-03-28 22:56:59,576 		9408 of 10000 with 84.86% 	 Time used:  0.16 sec
2023-03-28 22:56:59,717 		9432 of 10000 with 84.89% 	 Time used:  0.14 sec
2023-03-28 22:56:59,901 		9456 of 10000 with 84.88% 	 Time used:  0.18 sec
2023-03-28 22:57:00,073 		9480 of 10000 with 84.89% 	 Time used:  0.17 sec
2023-03-28 22:57:00,260 		9504 of 10000 with 84.89% 	 Time used:  0.19 sec
2023-03-28 22:57:00,447 		9528 of 10000 with 84.91% 	 Time used:  0.19 sec
2023-03-28 22:57:00,638 		9552 of 10000 with 84.88% 	 Time used:  0.19 sec
2023-03-28 22:57:00,803 		9576 of 10000 with 84.89% 	 Time used:  0.17 sec
2023-03-28 22:57:00,986 		9600 of 10000 with 84.85% 	 Time used:  0.18 sec
2023-03-28 22:57:01,146 		9624 of 10000 with 84.87% 	 Time used:  0.16 sec
2023-03-28 22:57:01,294 		9648 of 10000 with 84.88% 	 Time used:  0.15 sec
2023-03-28 22:57:01,457 		9672 of 10000 with 84.88% 	 Time used:  0.16 sec
2023-03-28 22:57:01,640 		9696 of 10000 with 84.87% 	 Time used:  0.18 sec
2023-03-28 22:57:01,809 		9720 of 10000 with 84.90% 	 Time used:  0.17 sec
2023-03-28 22:57:01,982 		9744 of 10000 with 84.88% 	 Time used:  0.17 sec
2023-03-28 22:57:02,134 		9768 of 10000 with 84.89% 	 Time used:  0.15 sec
2023-03-28 22:57:02,321 		9792 of 10000 with 84.89% 	 Time used:  0.19 sec
2023-03-28 22:57:02,479 		9816 of 10000 with 84.91% 	 Time used:  0.16 sec
2023-03-28 22:57:02,626 		9840 of 10000 with 84.92% 	 Time used:  0.15 sec
2023-03-28 22:57:02,820 		9864 of 10000 with 84.92% 	 Time used:  0.19 sec
2023-03-28 22:57:03,015 		9888 of 10000 with 84.93% 	 Time used:  0.20 sec
2023-03-28 22:57:03,215 		9912 of 10000 with 84.95% 	 Time used:  0.20 sec
2023-03-28 22:57:03,350 		9936 of 10000 with 84.95% 	 Time used:  0.14 sec
2023-03-28 22:57:03,532 		9960 of 10000 with 84.94% 	 Time used:  0.18 sec
2023-03-28 22:57:03,709 		9984 of 10000 with 84.93% 	 Time used:  0.18 sec
2023-03-28 22:57:03,847 		10000 of 10000 with 84.94% 	 Time used:  0.14 sec
2023-03-28 22:57:03,847 
2023-03-28 22:57:03,849 			Learning rate: weights:   1.000e-02    
2023-03-28 22:57:03,849 			Last test performance: 84.94%
2023-03-28 22:57:03,849 ----------------
2023-03-28 22:57:07,828   9   =>  0    		Training 486 pattern with 85.62% 	Forward time: 	 3.86 sec
2023-03-28 22:57:07,828 			Loss:    3.305e-01    			Backward time: 	 0.11 sec 
2023-03-28 22:57:07,828 ADAM: Layer 0 -> dw_min:9.9767e-01  dw_max:1.0023e+00 lr:1.0000e-02
2023-03-28 22:57:07,828 ADAM: Layer 1 -> dw_min:9.9254e-01  dw_max:1.0067e+00 lr:1.0000e-02
2023-03-28 22:57:07,828 ADAM: Layer 2 -> dw_min:9.9013e-01  dw_max:1.0102e+00 lr:1.0000e-02
2023-03-28 22:57:07,828 ADAM: Layer 3 -> dw_min:9.9528e-01  dw_max:1.0039e+00 lr:1.0000e-02
2023-03-28 22:57:07,864 			Learning rate: weights:   1.000e-02    
2023-03-28 22:57:07,864 			Last test performance: 84.94%
2023-03-28 22:57:07,864 ----------------
2023-03-28 22:57:11,840   9   =>  1    		Training 486 pattern with 87.50% 	Forward time: 	 3.86 sec
2023-03-28 22:57:11,841 			Loss:    2.914e-01    			Backward time: 	 0.11 sec 
2023-03-28 22:57:11,841 ADAM: Layer 0 -> dw_min:9.9841e-01  dw_max:1.0020e+00 lr:1.0000e-02
2023-03-28 22:57:11,841 ADAM: Layer 1 -> dw_min:9.9316e-01  dw_max:1.0061e+00 lr:1.0000e-02
2023-03-28 22:57:11,841 ADAM: Layer 2 -> dw_min:9.8950e-01  dw_max:1.0126e+00 lr:1.0000e-02
2023-03-28 22:57:11,841 ADAM: Layer 3 -> dw_min:9.9574e-01  dw_max:1.0042e+00 lr:1.0000e-02
2023-03-28 22:57:11,907 			Learning rate: weights:   1.000e-02    
2023-03-28 22:57:11,907 			Last test performance: 84.94%
2023-03-28 22:57:11,907 ----------------
2023-03-28 22:57:15,621   9   =>  2    		Training 486 pattern with 85.00% 	Forward time: 	 3.60 sec
2023-03-28 22:57:15,622 			Loss:    3.367e-01    			Backward time: 	 0.11 sec 
2023-03-28 22:57:15,622 ADAM: Layer 0 -> dw_min:9.9838e-01  dw_max:1.0015e+00 lr:1.0000e-02
2023-03-28 22:57:15,622 ADAM: Layer 1 -> dw_min:9.9454e-01  dw_max:1.0091e+00 lr:1.0000e-02
2023-03-28 22:57:15,622 ADAM: Layer 2 -> dw_min:9.8634e-01  dw_max:1.0114e+00 lr:1.0000e-02
2023-03-28 22:57:15,622 ADAM: Layer 3 -> dw_min:9.9617e-01  dw_max:1.0060e+00 lr:1.0000e-02
2023-03-28 22:57:15,741 			Learning rate: weights:   1.000e-02    
2023-03-28 22:57:15,741 			Last test performance: 84.94%
2023-03-28 22:57:15,741 ----------------
2023-03-28 22:57:19,609   9   =>  3    		Training 486 pattern with 85.42% 	Forward time: 	 3.75 sec
2023-03-28 22:57:19,610 			Loss:    3.279e-01    			Backward time: 	 0.11 sec 
2023-03-28 22:57:19,610 ADAM: Layer 0 -> dw_min:9.9875e-01  dw_max:1.0017e+00 lr:1.0000e-02
2023-03-28 22:57:19,610 ADAM: Layer 1 -> dw_min:9.9329e-01  dw_max:1.0087e+00 lr:1.0000e-02
2023-03-28 22:57:19,610 ADAM: Layer 2 -> dw_min:9.8619e-01  dw_max:1.0103e+00 lr:1.0000e-02
2023-03-28 22:57:19,610 ADAM: Layer 3 -> dw_min:9.9655e-01  dw_max:1.0065e+00 lr:1.0000e-02
2023-03-28 22:57:19,709 			Learning rate: weights:   1.000e-02    
2023-03-28 22:57:19,709 			Last test performance: 84.94%
2023-03-28 22:57:19,709 ----------------
2023-03-28 22:57:23,460   9   =>  4    		Training 486 pattern with 79.79% 	Forward time: 	 3.63 sec
2023-03-28 22:57:23,460 			Loss:    4.376e-01    			Backward time: 	 0.11 sec 
2023-03-28 22:57:23,461 ADAM: Layer 0 -> dw_min:9.9819e-01  dw_max:1.0014e+00 lr:1.0000e-02
2023-03-28 22:57:23,461 ADAM: Layer 1 -> dw_min:9.9109e-01  dw_max:1.0083e+00 lr:1.0000e-02
2023-03-28 22:57:23,461 ADAM: Layer 2 -> dw_min:9.8602e-01  dw_max:1.0097e+00 lr:1.0000e-02
2023-03-28 22:57:23,461 ADAM: Layer 3 -> dw_min:9.9603e-01  dw_max:1.0078e+00 lr:1.0000e-02
2023-03-28 22:57:23,542 			Learning rate: weights:   1.000e-02    
2023-03-28 22:57:23,542 			Last test performance: 84.94%
2023-03-28 22:57:23,542 ----------------
2023-03-28 22:57:27,460   9   =>  5    		Training 486 pattern with 84.17% 	Forward time: 	 3.80 sec
2023-03-28 22:57:27,460 			Loss:    3.680e-01    			Backward time: 	 0.11 sec 
2023-03-28 22:57:27,460 ADAM: Layer 0 -> dw_min:9.9821e-01  dw_max:1.0017e+00 lr:1.0000e-02
2023-03-28 22:57:27,460 ADAM: Layer 1 -> dw_min:9.9023e-01  dw_max:1.0084e+00 lr:1.0000e-02
2023-03-28 22:57:27,460 ADAM: Layer 2 -> dw_min:9.8801e-01  dw_max:1.0082e+00 lr:1.0000e-02
2023-03-28 22:57:27,460 ADAM: Layer 3 -> dw_min:9.9638e-01  dw_max:1.0063e+00 lr:1.0000e-02
2023-03-28 22:57:27,543 			Learning rate: weights:   1.000e-02    
2023-03-28 22:57:27,543 			Last test performance: 84.94%
2023-03-28 22:57:27,543 ----------------
2023-03-28 22:57:31,318   9   =>  6    		Training 486 pattern with 86.04% 	Forward time: 	 3.66 sec
2023-03-28 22:57:31,318 			Loss:    3.357e-01    			Backward time: 	 0.11 sec 
2023-03-28 22:57:31,319 ADAM: Layer 0 -> dw_min:9.9821e-01  dw_max:1.0018e+00 lr:1.0000e-02
2023-03-28 22:57:31,319 ADAM: Layer 1 -> dw_min:9.9079e-01  dw_max:1.0078e+00 lr:1.0000e-02
2023-03-28 22:57:31,319 ADAM: Layer 2 -> dw_min:9.8812e-01  dw_max:1.0073e+00 lr:1.0000e-02
2023-03-28 22:57:31,319 ADAM: Layer 3 -> dw_min:9.9646e-01  dw_max:1.0054e+00 lr:1.0000e-02
2023-03-28 22:57:31,385 			Learning rate: weights:   1.000e-02    
2023-03-28 22:57:31,385 			Last test performance: 84.94%
2023-03-28 22:57:31,385 ----------------
2023-03-28 22:57:35,031   9   =>  7    		Training 486 pattern with 85.00% 	Forward time: 	 3.53 sec
2023-03-28 22:57:35,031 			Loss:    3.430e-01    			Backward time: 	 0.11 sec 
2023-03-28 22:57:35,032 ADAM: Layer 0 -> dw_min:9.9807e-01  dw_max:1.0016e+00 lr:1.0000e-02
2023-03-28 22:57:35,032 ADAM: Layer 1 -> dw_min:9.9013e-01  dw_max:1.0068e+00 lr:1.0000e-02
2023-03-28 22:57:35,032 ADAM: Layer 2 -> dw_min:9.8933e-01  dw_max:1.0099e+00 lr:1.0000e-02
2023-03-28 22:57:35,032 ADAM: Layer 3 -> dw_min:9.9674e-01  dw_max:1.0055e+00 lr:1.0000e-02
2023-03-28 22:57:35,110 			Learning rate: weights:   1.000e-02    
2023-03-28 22:57:35,110 			Last test performance: 84.94%
2023-03-28 22:57:35,110 ----------------
2023-03-28 22:57:39,059   9   =>  8    		Training 486 pattern with 83.75% 	Forward time: 	 3.83 sec
2023-03-28 22:57:39,059 			Loss:    3.305e-01    			Backward time: 	 0.11 sec 
2023-03-28 22:57:39,060 ADAM: Layer 0 -> dw_min:9.9844e-01  dw_max:1.0018e+00 lr:1.0000e-02
2023-03-28 22:57:39,060 ADAM: Layer 1 -> dw_min:9.9136e-01  dw_max:1.0065e+00 lr:1.0000e-02
2023-03-28 22:57:39,060 ADAM: Layer 2 -> dw_min:9.8843e-01  dw_max:1.0127e+00 lr:1.0000e-02
2023-03-28 22:57:39,060 ADAM: Layer 3 -> dw_min:9.9521e-01  dw_max:1.0053e+00 lr:1.0000e-02
2023-03-28 22:57:39,110 			Learning rate: weights:   1.000e-02    
2023-03-28 22:57:39,111 			Last test performance: 84.94%
2023-03-28 22:57:39,111 ----------------
2023-03-28 22:57:42,977   9   =>  9    		Training 486 pattern with 83.96% 	Forward time: 	 3.75 sec
2023-03-28 22:57:42,977 			Loss:    3.973e-01    			Backward time: 	 0.11 sec 
2023-03-28 22:57:42,977 ADAM: Layer 0 -> dw_min:9.9867e-01  dw_max:1.0014e+00 lr:1.0000e-02
2023-03-28 22:57:42,977 ADAM: Layer 1 -> dw_min:9.9156e-01  dw_max:1.0069e+00 lr:1.0000e-02
2023-03-28 22:57:42,977 ADAM: Layer 2 -> dw_min:9.8965e-01  dw_max:1.0116e+00 lr:1.0000e-02
2023-03-28 22:57:42,977 ADAM: Layer 3 -> dw_min:9.9568e-01  dw_max:1.0048e+00 lr:1.0000e-02
2023-03-28 22:57:43,079 			Learning rate: weights:   1.000e-02    
2023-03-28 22:57:43,079 			Last test performance: 84.94%
2023-03-28 22:57:43,079 ----------------
2023-03-28 22:57:46,868   9   =>  10   		Training 486 pattern with 84.17% 	Forward time: 	 3.67 sec
2023-03-28 22:57:46,868 			Loss:    3.673e-01    			Backward time: 	 0.11 sec 
2023-03-28 22:57:46,869 ADAM: Layer 0 -> dw_min:9.9840e-01  dw_max:1.0018e+00 lr:1.0000e-02
2023-03-28 22:57:46,869 ADAM: Layer 1 -> dw_min:9.9137e-01  dw_max:1.0066e+00 lr:1.0000e-02
2023-03-28 22:57:46,869 ADAM: Layer 2 -> dw_min:9.9021e-01  dw_max:1.0135e+00 lr:1.0000e-02
2023-03-28 22:57:46,869 ADAM: Layer 3 -> dw_min:9.9537e-01  dw_max:1.0054e+00 lr:1.0000e-02
2023-03-28 22:57:46,933 			Learning rate: weights:   1.000e-02    
2023-03-28 22:57:46,934 			Last test performance: 84.94%
2023-03-28 22:57:46,934 ----------------
2023-03-28 22:57:50,875   9   =>  11   		Training 486 pattern with 82.92% 	Forward time: 	 3.82 sec
2023-03-28 22:57:50,875 			Loss:    4.155e-01    			Backward time: 	 0.11 sec 
2023-03-28 22:57:50,876 ADAM: Layer 0 -> dw_min:9.9833e-01  dw_max:1.0020e+00 lr:1.0000e-02
2023-03-28 22:57:50,876 ADAM: Layer 1 -> dw_min:9.9282e-01  dw_max:1.0066e+00 lr:1.0000e-02
2023-03-28 22:57:50,876 ADAM: Layer 2 -> dw_min:9.8779e-01  dw_max:1.0126e+00 lr:1.0000e-02
2023-03-28 22:57:50,877 ADAM: Layer 3 -> dw_min:9.9529e-01  dw_max:1.0053e+00 lr:1.0000e-02
2023-03-28 22:57:50,967 			Learning rate: weights:   1.000e-02    
2023-03-28 22:57:50,967 			Last test performance: 84.94%
2023-03-28 22:57:50,967 ----------------
2023-03-28 22:57:54,802   9   =>  12   		Training 486 pattern with 85.62% 	Forward time: 	 3.71 sec
2023-03-28 22:57:54,802 			Loss:    2.981e-01    			Backward time: 	 0.11 sec 
2023-03-28 22:57:54,802 ADAM: Layer 0 -> dw_min:9.9860e-01  dw_max:1.0018e+00 lr:1.0000e-02
2023-03-28 22:57:54,802 ADAM: Layer 1 -> dw_min:9.9226e-01  dw_max:1.0055e+00 lr:1.0000e-02
2023-03-28 22:57:54,802 ADAM: Layer 2 -> dw_min:9.8898e-01  dw_max:1.0125e+00 lr:1.0000e-02
2023-03-28 22:57:54,802 ADAM: Layer 3 -> dw_min:9.9552e-01  dw_max:1.0052e+00 lr:1.0000e-02
2023-03-28 22:57:54,844 			Learning rate: weights:   1.000e-02    
2023-03-28 22:57:54,844 			Last test performance: 84.94%
2023-03-28 22:57:54,844 ----------------
2023-03-28 22:57:58,750   9   =>  13   		Training 486 pattern with 87.29% 	Forward time: 	 3.79 sec
2023-03-28 22:57:58,750 			Loss:    2.953e-01    			Backward time: 	 0.11 sec 
2023-03-28 22:57:58,751 ADAM: Layer 0 -> dw_min:9.9817e-01  dw_max:1.0020e+00 lr:1.0000e-02
2023-03-28 22:57:58,751 ADAM: Layer 1 -> dw_min:9.9083e-01  dw_max:1.0061e+00 lr:1.0000e-02
2023-03-28 22:57:58,751 ADAM: Layer 2 -> dw_min:9.9036e-01  dw_max:1.0122e+00 lr:1.0000e-02
2023-03-28 22:57:58,751 ADAM: Layer 3 -> dw_min:9.9612e-01  dw_max:1.0046e+00 lr:1.0000e-02
2023-03-28 22:57:58,893 			Learning rate: weights:   1.000e-02    
2023-03-28 22:57:58,893 			Last test performance: 84.94%
2023-03-28 22:57:58,893 ----------------
2023-03-28 22:58:02,660   9   =>  14   		Training 486 pattern with 82.29% 	Forward time: 	 3.65 sec
2023-03-28 22:58:02,660 			Loss:    3.502e-01    			Backward time: 	 0.11 sec 
2023-03-28 22:58:02,660 ADAM: Layer 0 -> dw_min:9.9832e-01  dw_max:1.0022e+00 lr:1.0000e-02
2023-03-28 22:58:02,660 ADAM: Layer 1 -> dw_min:9.9125e-01  dw_max:1.0052e+00 lr:1.0000e-02
2023-03-28 22:58:02,660 ADAM: Layer 2 -> dw_min:9.9130e-01  dw_max:1.0109e+00 lr:1.0000e-02
2023-03-28 22:58:02,660 ADAM: Layer 3 -> dw_min:9.9630e-01  dw_max:1.0041e+00 lr:1.0000e-02
2023-03-28 22:58:02,766 			Learning rate: weights:   1.000e-02    
2023-03-28 22:58:02,766 			Last test performance: 84.94%
2023-03-28 22:58:02,766 ----------------
2023-03-28 22:58:06,482   9   =>  15   		Training 486 pattern with 87.71% 	Forward time: 	 3.60 sec
2023-03-28 22:58:06,482 			Loss:    3.054e-01    			Backward time: 	 0.11 sec 
2023-03-28 22:58:06,482 ADAM: Layer 0 -> dw_min:9.9810e-01  dw_max:1.0020e+00 lr:1.0000e-02
2023-03-28 22:58:06,482 ADAM: Layer 1 -> dw_min:9.9152e-01  dw_max:1.0042e+00 lr:1.0000e-02
2023-03-28 22:58:06,482 ADAM: Layer 2 -> dw_min:9.9222e-01  dw_max:1.0099e+00 lr:1.0000e-02
2023-03-28 22:58:06,482 ADAM: Layer 3 -> dw_min:9.9676e-01  dw_max:1.0033e+00 lr:1.0000e-02
2023-03-28 22:58:06,560 			Learning rate: weights:   1.000e-02    
2023-03-28 22:58:06,560 			Last test performance: 84.94%
2023-03-28 22:58:06,560 ----------------
2023-03-28 22:58:10,316   9   =>  16   		Training 486 pattern with 85.42% 	Forward time: 	 3.64 sec
2023-03-28 22:58:10,316 			Loss:    3.403e-01    			Backward time: 	 0.11 sec 
2023-03-28 22:58:10,317 ADAM: Layer 0 -> dw_min:9.9792e-01  dw_max:1.0018e+00 lr:1.0000e-02
2023-03-28 22:58:10,317 ADAM: Layer 1 -> dw_min:9.9187e-01  dw_max:1.0039e+00 lr:1.0000e-02
2023-03-28 22:58:10,317 ADAM: Layer 2 -> dw_min:9.9004e-01  dw_max:1.0089e+00 lr:1.0000e-02
2023-03-28 22:58:10,317 ADAM: Layer 3 -> dw_min:9.9597e-01  dw_max:1.0031e+00 lr:1.0000e-02
2023-03-28 22:58:10,399 			Learning rate: weights:   1.000e-02    
2023-03-28 22:58:10,399 			Last test performance: 84.94%
2023-03-28 22:58:10,399 ----------------
2023-03-28 22:58:14,251   9   =>  17   		Training 486 pattern with 85.62% 	Forward time: 	 3.73 sec
2023-03-28 22:58:14,251 			Loss:    3.177e-01    			Backward time: 	 0.11 sec 
2023-03-28 22:58:14,251 ADAM: Layer 0 -> dw_min:9.9813e-01  dw_max:1.0015e+00 lr:1.0000e-02
2023-03-28 22:58:14,251 ADAM: Layer 1 -> dw_min:9.9233e-01  dw_max:1.0043e+00 lr:1.0000e-02
2023-03-28 22:58:14,251 ADAM: Layer 2 -> dw_min:9.9093e-01  dw_max:1.0080e+00 lr:1.0000e-02
2023-03-28 22:58:14,252 ADAM: Layer 3 -> dw_min:9.9592e-01  dw_max:1.0035e+00 lr:1.0000e-02
2023-03-28 22:58:14,306 			Learning rate: weights:   1.000e-02    
2023-03-28 22:58:14,306 			Last test performance: 84.94%
2023-03-28 22:58:14,306 ----------------
2023-03-28 22:58:18,183   9   =>  18   		Training 486 pattern with 85.62% 	Forward time: 	 3.76 sec
2023-03-28 22:58:18,183 			Loss:    3.230e-01    			Backward time: 	 0.11 sec 
2023-03-28 22:58:18,183 ADAM: Layer 0 -> dw_min:9.9794e-01  dw_max:1.0016e+00 lr:1.0000e-02
2023-03-28 22:58:18,183 ADAM: Layer 1 -> dw_min:9.9343e-01  dw_max:1.0073e+00 lr:1.0000e-02
2023-03-28 22:58:18,184 ADAM: Layer 2 -> dw_min:9.9119e-01  dw_max:1.0078e+00 lr:1.0000e-02
2023-03-28 22:58:18,184 ADAM: Layer 3 -> dw_min:9.9647e-01  dw_max:1.0033e+00 lr:1.0000e-02
2023-03-28 22:58:18,237 			Learning rate: weights:   1.000e-02    
2023-03-28 22:58:18,237 			Last test performance: 84.94%
2023-03-28 22:58:18,238 ----------------
2023-03-28 22:58:22,216   9   =>  19   		Training 486 pattern with 82.71% 	Forward time: 	 3.86 sec
2023-03-28 22:58:22,216 			Loss:    3.670e-01    			Backward time: 	 0.11 sec 
2023-03-28 22:58:22,216 ADAM: Layer 0 -> dw_min:9.9804e-01  dw_max:1.0017e+00 lr:1.0000e-02
2023-03-28 22:58:22,216 ADAM: Layer 1 -> dw_min:9.9466e-01  dw_max:1.0060e+00 lr:1.0000e-02
2023-03-28 22:58:22,216 ADAM: Layer 2 -> dw_min:9.9065e-01  dw_max:1.0078e+00 lr:1.0000e-02
2023-03-28 22:58:22,216 ADAM: Layer 3 -> dw_min:9.9631e-01  dw_max:1.0039e+00 lr:1.0000e-02
2023-03-28 22:58:22,275 			Learning rate: weights:   1.000e-02    
2023-03-28 22:58:22,275 			Last test performance: 84.94%
2023-03-28 22:58:22,275 ----------------
2023-03-28 22:58:25,953   9   =>  20   		Training 486 pattern with 81.67% 	Forward time: 	 3.56 sec
2023-03-28 22:58:25,954 			Loss:    3.793e-01    			Backward time: 	 0.11 sec 
2023-03-28 22:58:25,954 ADAM: Layer 0 -> dw_min:9.9793e-01  dw_max:1.0018e+00 lr:1.0000e-02
2023-03-28 22:58:25,954 ADAM: Layer 1 -> dw_min:9.9418e-01  dw_max:1.0072e+00 lr:1.0000e-02
2023-03-28 22:58:25,955 ADAM: Layer 2 -> dw_min:9.8993e-01  dw_max:1.0115e+00 lr:1.0000e-02
2023-03-28 22:58:25,955 ADAM: Layer 3 -> dw_min:9.9581e-01  dw_max:1.0049e+00 lr:1.0000e-02
2023-03-28 22:58:26,029 			Learning rate: weights:   1.000e-02    
2023-03-28 22:58:26,029 			Last test performance: 84.94%
2023-03-28 22:58:26,029 ----------------
2023-03-28 22:58:29,794   9   =>  21   		Training 486 pattern with 83.75% 	Forward time: 	 3.65 sec
2023-03-28 22:58:29,794 			Loss:    3.782e-01    			Backward time: 	 0.11 sec 
2023-03-28 22:58:29,794 ADAM: Layer 0 -> dw_min:9.9789e-01  dw_max:1.0017e+00 lr:1.0000e-02
2023-03-28 22:58:29,794 ADAM: Layer 1 -> dw_min:9.9442e-01  dw_max:1.0062e+00 lr:1.0000e-02
2023-03-28 22:58:29,794 ADAM: Layer 2 -> dw_min:9.9083e-01  dw_max:1.0104e+00 lr:1.0000e-02
2023-03-28 22:58:29,794 ADAM: Layer 3 -> dw_min:9.9594e-01  dw_max:1.0041e+00 lr:1.0000e-02
2023-03-28 22:58:29,821 			Learning rate: weights:   1.000e-02    
2023-03-28 22:58:29,821 			Last test performance: 84.94%
2023-03-28 22:58:29,821 ----------------
2023-03-28 22:58:33,670   9   =>  22   		Training 486 pattern with 85.62% 	Forward time: 	 3.73 sec
2023-03-28 22:58:33,670 			Loss:    3.109e-01    			Backward time: 	 0.11 sec 
2023-03-28 22:58:33,670 ADAM: Layer 0 -> dw_min:9.9761e-01  dw_max:1.0022e+00 lr:1.0000e-02
2023-03-28 22:58:33,670 ADAM: Layer 1 -> dw_min:9.9194e-01  dw_max:1.0075e+00 lr:1.0000e-02
2023-03-28 22:58:33,670 ADAM: Layer 2 -> dw_min:9.9166e-01  dw_max:1.0120e+00 lr:1.0000e-02
2023-03-28 22:58:33,671 ADAM: Layer 3 -> dw_min:9.9620e-01  dw_max:1.0043e+00 lr:1.0000e-02
2023-03-28 22:58:33,817 			Learning rate: weights:   1.000e-02    
2023-03-28 22:58:33,818 			Last test performance: 84.94%
2023-03-28 22:58:33,818 ----------------
2023-03-28 22:58:37,664   9   =>  23   		Training 486 pattern with 83.96% 	Forward time: 	 3.73 sec
2023-03-28 22:58:37,664 			Loss:    3.315e-01    			Backward time: 	 0.11 sec 
2023-03-28 22:58:37,665 ADAM: Layer 0 -> dw_min:9.9735e-01  dw_max:1.0022e+00 lr:1.0000e-02
2023-03-28 22:58:37,665 ADAM: Layer 1 -> dw_min:9.9244e-01  dw_max:1.0069e+00 lr:1.0000e-02
2023-03-28 22:58:37,665 ADAM: Layer 2 -> dw_min:9.8976e-01  dw_max:1.0111e+00 lr:1.0000e-02
2023-03-28 22:58:37,666 ADAM: Layer 3 -> dw_min:9.9610e-01  dw_max:1.0041e+00 lr:1.0000e-02
2023-03-28 22:58:37,743 			Learning rate: weights:   1.000e-02    
2023-03-28 22:58:37,743 			Last test performance: 84.94%
2023-03-28 22:58:37,743 ----------------
2023-03-28 22:58:41,496   9   =>  24   		Training 486 pattern with 81.46% 	Forward time: 	 3.63 sec
2023-03-28 22:58:41,496 			Loss:    4.023e-01    			Backward time: 	 0.11 sec 
2023-03-28 22:58:41,497 ADAM: Layer 0 -> dw_min:9.9734e-01  dw_max:1.0024e+00 lr:1.0000e-02
2023-03-28 22:58:41,497 ADAM: Layer 1 -> dw_min:9.9335e-01  dw_max:1.0078e+00 lr:1.0000e-02
2023-03-28 22:58:41,497 ADAM: Layer 2 -> dw_min:9.8808e-01  dw_max:1.0104e+00 lr:1.0000e-02
2023-03-28 22:58:41,497 ADAM: Layer 3 -> dw_min:9.9666e-01  dw_max:1.0041e+00 lr:1.0000e-02
2023-03-28 22:58:41,594 			Learning rate: weights:   1.000e-02    
2023-03-28 22:58:41,594 			Last test performance: 84.94%
2023-03-28 22:58:41,594 ----------------
2023-03-28 22:58:45,453   9   =>  25   		Training 486 pattern with 85.42% 	Forward time: 	 3.74 sec
2023-03-28 22:58:45,453 			Loss:    3.347e-01    			Backward time: 	 0.11 sec 
2023-03-28 22:58:45,454 ADAM: Layer 0 -> dw_min:9.9673e-01  dw_max:1.0025e+00 lr:1.0000e-02
2023-03-28 22:58:45,454 ADAM: Layer 1 -> dw_min:9.9373e-01  dw_max:1.0073e+00 lr:1.0000e-02
2023-03-28 22:58:45,454 ADAM: Layer 2 -> dw_min:9.8854e-01  dw_max:1.0095e+00 lr:1.0000e-02
2023-03-28 22:58:45,454 ADAM: Layer 3 -> dw_min:9.9652e-01  dw_max:1.0046e+00 lr:1.0000e-02
2023-03-28 22:58:45,532 			Learning rate: weights:   1.000e-02    
2023-03-28 22:58:45,532 			Last test performance: 84.94%
2023-03-28 22:58:45,532 ----------------
2023-03-28 22:58:49,144   9   =>  26   		Training 486 pattern with 82.08% 	Forward time: 	 3.49 sec
2023-03-28 22:58:49,145 			Loss:    3.961e-01    			Backward time: 	 0.11 sec 
2023-03-28 22:58:49,145 ADAM: Layer 0 -> dw_min:9.9685e-01  dw_max:1.0024e+00 lr:1.0000e-02
2023-03-28 22:58:49,145 ADAM: Layer 1 -> dw_min:9.9265e-01  dw_max:1.0066e+00 lr:1.0000e-02
2023-03-28 22:58:49,145 ADAM: Layer 2 -> dw_min:9.8922e-01  dw_max:1.0084e+00 lr:1.0000e-02
2023-03-28 22:58:49,145 ADAM: Layer 3 -> dw_min:9.9578e-01  dw_max:1.0038e+00 lr:1.0000e-02
2023-03-28 22:58:49,224 			Learning rate: weights:   1.000e-02    
2023-03-28 22:58:49,224 			Last test performance: 84.94%
2023-03-28 22:58:49,224 ----------------
2023-03-28 22:58:53,075   9   =>  27   		Training 486 pattern with 85.21% 	Forward time: 	 3.73 sec
2023-03-28 22:58:53,075 			Loss:    3.253e-01    			Backward time: 	 0.11 sec 
2023-03-28 22:58:53,075 ADAM: Layer 0 -> dw_min:9.9673e-01  dw_max:1.0030e+00 lr:1.0000e-02
2023-03-28 22:58:53,075 ADAM: Layer 1 -> dw_min:9.9204e-01  dw_max:1.0062e+00 lr:1.0000e-02
2023-03-28 22:58:53,075 ADAM: Layer 2 -> dw_min:9.8972e-01  dw_max:1.0087e+00 lr:1.0000e-02
2023-03-28 22:58:53,075 ADAM: Layer 3 -> dw_min:9.9587e-01  dw_max:1.0041e+00 lr:1.0000e-02
2023-03-28 22:58:53,157 			Learning rate: weights:   1.000e-02    
2023-03-28 22:58:53,157 			Last test performance: 84.94%
2023-03-28 22:58:53,157 ----------------
2023-03-28 22:58:57,133   9   =>  28   		Training 486 pattern with 83.75% 	Forward time: 	 3.86 sec
2023-03-28 22:58:57,133 			Loss:    3.396e-01    			Backward time: 	 0.11 sec 
2023-03-28 22:58:57,133 ADAM: Layer 0 -> dw_min:9.9508e-01  dw_max:1.0035e+00 lr:1.0000e-02
2023-03-28 22:58:57,133 ADAM: Layer 1 -> dw_min:9.9018e-01  dw_max:1.0069e+00 lr:1.0000e-02
2023-03-28 22:58:57,133 ADAM: Layer 2 -> dw_min:9.9100e-01  dw_max:1.0083e+00 lr:1.0000e-02
2023-03-28 22:58:57,134 ADAM: Layer 3 -> dw_min:9.9597e-01  dw_max:1.0080e+00 lr:1.0000e-02
2023-03-28 22:58:57,213 			Learning rate: weights:   1.000e-02    
2023-03-28 22:58:57,213 			Last test performance: 84.94%
2023-03-28 22:58:57,213 ----------------
2023-03-28 22:59:01,032   9   =>  29   		Training 486 pattern with 82.71% 	Forward time: 	 3.70 sec
2023-03-28 22:59:01,032 			Loss:    3.761e-01    			Backward time: 	 0.11 sec 
2023-03-28 22:59:01,033 ADAM: Layer 0 -> dw_min:9.9514e-01  dw_max:1.0038e+00 lr:1.0000e-02
2023-03-28 22:59:01,033 ADAM: Layer 1 -> dw_min:9.9064e-01  dw_max:1.0077e+00 lr:1.0000e-02
2023-03-28 22:59:01,033 ADAM: Layer 2 -> dw_min:9.8781e-01  dw_max:1.0094e+00 lr:1.0000e-02
2023-03-28 22:59:01,033 ADAM: Layer 3 -> dw_min:9.9574e-01  dw_max:1.0071e+00 lr:1.0000e-02
2023-03-28 22:59:01,113 			Learning rate: weights:   1.000e-02    
2023-03-28 22:59:01,113 			Last test performance: 84.94%
2023-03-28 22:59:01,113 ----------------
2023-03-28 22:59:04,907   9   =>  30   		Training 486 pattern with 84.79% 	Forward time: 	 3.67 sec
2023-03-28 22:59:04,907 			Loss:    3.114e-01    			Backward time: 	 0.11 sec 
2023-03-28 22:59:04,908 ADAM: Layer 0 -> dw_min:9.9569e-01  dw_max:1.0035e+00 lr:1.0000e-02
2023-03-28 22:59:04,908 ADAM: Layer 1 -> dw_min:9.9199e-01  dw_max:1.0064e+00 lr:1.0000e-02
2023-03-28 22:59:04,908 ADAM: Layer 2 -> dw_min:9.8903e-01  dw_max:1.0080e+00 lr:1.0000e-02
2023-03-28 22:59:04,908 ADAM: Layer 3 -> dw_min:9.9477e-01  dw_max:1.0061e+00 lr:1.0000e-02
2023-03-28 22:59:04,958 			Learning rate: weights:   1.000e-02    
2023-03-28 22:59:04,958 			Last test performance: 84.94%
2023-03-28 22:59:04,958 ----------------
2023-03-28 22:59:08,873   9   =>  31   		Training 486 pattern with 84.38% 	Forward time: 	 3.80 sec
2023-03-28 22:59:08,873 			Loss:    3.370e-01    			Backward time: 	 0.11 sec 
2023-03-28 22:59:08,874 ADAM: Layer 0 -> dw_min:9.9703e-01  dw_max:1.0032e+00 lr:1.0000e-02
2023-03-28 22:59:08,874 ADAM: Layer 1 -> dw_min:9.9180e-01  dw_max:1.0059e+00 lr:1.0000e-02
2023-03-28 22:59:08,874 ADAM: Layer 2 -> dw_min:9.9008e-01  dw_max:1.0080e+00 lr:1.0000e-02
2023-03-28 22:59:08,874 ADAM: Layer 3 -> dw_min:9.9501e-01  dw_max:1.0055e+00 lr:1.0000e-02
2023-03-28 22:59:08,915 			Learning rate: weights:   1.000e-02    
2023-03-28 22:59:08,916 			Last test performance: 84.94%
2023-03-28 22:59:08,916 ----------------
2023-03-28 22:59:12,685   9   =>  32   		Training 486 pattern with 83.96% 	Forward time: 	 3.65 sec
2023-03-28 22:59:12,685 			Loss:    3.706e-01    			Backward time: 	 0.11 sec 
2023-03-28 22:59:12,685 ADAM: Layer 0 -> dw_min:9.9773e-01  dw_max:1.0033e+00 lr:1.0000e-02
2023-03-28 22:59:12,685 ADAM: Layer 1 -> dw_min:9.9332e-01  dw_max:1.0061e+00 lr:1.0000e-02
2023-03-28 22:59:12,685 ADAM: Layer 2 -> dw_min:9.8762e-01  dw_max:1.0079e+00 lr:1.0000e-02
2023-03-28 22:59:12,685 ADAM: Layer 3 -> dw_min:9.9519e-01  dw_max:1.0065e+00 lr:1.0000e-02
2023-03-28 22:59:12,766 			Learning rate: weights:   1.000e-02    
2023-03-28 22:59:12,766 			Last test performance: 84.94%
2023-03-28 22:59:12,766 ----------------
2023-03-28 22:59:16,437   9   =>  33   		Training 486 pattern with 82.71% 	Forward time: 	 3.55 sec
2023-03-28 22:59:16,437 			Loss:    3.613e-01    			Backward time: 	 0.11 sec 
2023-03-28 22:59:16,437 ADAM: Layer 0 -> dw_min:9.9734e-01  dw_max:1.0029e+00 lr:1.0000e-02
2023-03-28 22:59:16,437 ADAM: Layer 1 -> dw_min:9.9426e-01  dw_max:1.0060e+00 lr:1.0000e-02
2023-03-28 22:59:16,437 ADAM: Layer 2 -> dw_min:9.8906e-01  dw_max:1.0085e+00 lr:1.0000e-02
2023-03-28 22:59:16,437 ADAM: Layer 3 -> dw_min:9.9603e-01  dw_max:1.0057e+00 lr:1.0000e-02
2023-03-28 22:59:16,530 			Learning rate: weights:   1.000e-02    
2023-03-28 22:59:16,530 			Last test performance: 84.94%
2023-03-28 22:59:16,530 ----------------
2023-03-28 22:59:20,384   9   =>  34   		Training 486 pattern with 85.21% 	Forward time: 	 3.74 sec
2023-03-28 22:59:20,384 			Loss:    3.316e-01    			Backward time: 	 0.11 sec 
2023-03-28 22:59:20,385 ADAM: Layer 0 -> dw_min:9.9771e-01  dw_max:1.0034e+00 lr:1.0000e-02
2023-03-28 22:59:20,385 ADAM: Layer 1 -> dw_min:9.9398e-01  dw_max:1.0088e+00 lr:1.0000e-02
2023-03-28 22:59:20,385 ADAM: Layer 2 -> dw_min:9.8934e-01  dw_max:1.0077e+00 lr:1.0000e-02
2023-03-28 22:59:20,385 ADAM: Layer 3 -> dw_min:9.9606e-01  dw_max:1.0071e+00 lr:1.0000e-02
2023-03-28 22:59:20,409 			Learning rate: weights:   1.000e-02    
2023-03-28 22:59:20,409 			Last test performance: 84.94%
2023-03-28 22:59:20,409 ----------------
2023-03-28 22:59:23,972   9   =>  35   		Training 486 pattern with 84.38% 	Forward time: 	 3.44 sec
2023-03-28 22:59:23,972 			Loss:    3.545e-01    			Backward time: 	 0.11 sec 
2023-03-28 22:59:23,973 ADAM: Layer 0 -> dw_min:9.9770e-01  dw_max:1.0042e+00 lr:1.0000e-02
2023-03-28 22:59:23,973 ADAM: Layer 1 -> dw_min:9.9131e-01  dw_max:1.0079e+00 lr:1.0000e-02
2023-03-28 22:59:23,973 ADAM: Layer 2 -> dw_min:9.9033e-01  dw_max:1.0135e+00 lr:1.0000e-02
2023-03-28 22:59:23,973 ADAM: Layer 3 -> dw_min:9.9469e-01  dw_max:1.0065e+00 lr:1.0000e-02
2023-03-28 22:59:24,116 			Learning rate: weights:   1.000e-02    
2023-03-28 22:59:24,116 			Last test performance: 84.94%
2023-03-28 22:59:24,116 ----------------
2023-03-28 22:59:27,896   9   =>  36   		Training 486 pattern with 83.96% 	Forward time: 	 3.66 sec
2023-03-28 22:59:27,896 			Loss:    3.487e-01    			Backward time: 	 0.11 sec 
2023-03-28 22:59:27,896 ADAM: Layer 0 -> dw_min:9.9681e-01  dw_max:1.0042e+00 lr:1.0000e-02
2023-03-28 22:59:27,896 ADAM: Layer 1 -> dw_min:9.9056e-01  dw_max:1.0076e+00 lr:1.0000e-02
2023-03-28 22:59:27,897 ADAM: Layer 2 -> dw_min:9.8941e-01  dw_max:1.0121e+00 lr:1.0000e-02
2023-03-28 22:59:27,897 ADAM: Layer 3 -> dw_min:9.9463e-01  dw_max:1.0063e+00 lr:1.0000e-02
2023-03-28 22:59:27,976 			Learning rate: weights:   1.000e-02    
2023-03-28 22:59:27,976 			Last test performance: 84.94%
2023-03-28 22:59:27,976 ----------------
2023-03-28 22:59:31,832   9   =>  37   		Training 486 pattern with 84.17% 	Forward time: 	 3.74 sec
2023-03-28 22:59:31,833 			Loss:    3.485e-01    			Backward time: 	 0.11 sec 
2023-03-28 22:59:31,833 ADAM: Layer 0 -> dw_min:9.9662e-01  dw_max:1.0037e+00 lr:1.0000e-02
2023-03-28 22:59:31,833 ADAM: Layer 1 -> dw_min:9.8996e-01  dw_max:1.0070e+00 lr:1.0000e-02
2023-03-28 22:59:31,833 ADAM: Layer 2 -> dw_min:9.9040e-01  dw_max:1.0109e+00 lr:1.0000e-02
2023-03-28 22:59:31,833 ADAM: Layer 3 -> dw_min:9.9341e-01  dw_max:1.0053e+00 lr:1.0000e-02
2023-03-28 22:59:31,868 			Learning rate: weights:   1.000e-02    
2023-03-28 22:59:31,868 			Last test performance: 84.94%
2023-03-28 22:59:31,869 ----------------
2023-03-28 22:59:35,919   9   =>  38   		Training 486 pattern with 87.50% 	Forward time: 	 3.93 sec
2023-03-28 22:59:35,919 			Loss:    3.107e-01    			Backward time: 	 0.11 sec 
2023-03-28 22:59:35,919 ADAM: Layer 0 -> dw_min:9.9694e-01  dw_max:1.0035e+00 lr:1.0000e-02
2023-03-28 22:59:35,919 ADAM: Layer 1 -> dw_min:9.9062e-01  dw_max:1.0072e+00 lr:1.0000e-02
2023-03-28 22:59:35,919 ADAM: Layer 2 -> dw_min:9.8952e-01  dw_max:1.0089e+00 lr:1.0000e-02
2023-03-28 22:59:35,919 ADAM: Layer 3 -> dw_min:9.9460e-01  dw_max:1.0054e+00 lr:1.0000e-02
2023-03-28 22:59:35,999 			Learning rate: weights:   1.000e-02    
2023-03-28 22:59:35,999 			Last test performance: 84.94%
2023-03-28 22:59:35,999 ----------------
2023-03-28 22:59:39,983   9   =>  39   		Training 486 pattern with 84.58% 	Forward time: 	 3.86 sec
2023-03-28 22:59:39,983 			Loss:    3.395e-01    			Backward time: 	 0.11 sec 
2023-03-28 22:59:39,984 ADAM: Layer 0 -> dw_min:9.9744e-01  dw_max:1.0031e+00 lr:1.0000e-02
2023-03-28 22:59:39,984 ADAM: Layer 1 -> dw_min:9.9148e-01  dw_max:1.0062e+00 lr:1.0000e-02
2023-03-28 22:59:39,984 ADAM: Layer 2 -> dw_min:9.8954e-01  dw_max:1.0107e+00 lr:1.0000e-02
2023-03-28 22:59:39,984 ADAM: Layer 3 -> dw_min:9.9504e-01  dw_max:1.0063e+00 lr:1.0000e-02
2023-03-28 22:59:40,123 			Learning rate: weights:   1.000e-02    
2023-03-28 22:59:40,123 			Last test performance: 84.94%
2023-03-28 22:59:40,123 ----------------
2023-03-28 22:59:44,079   9   =>  40   		Training 486 pattern with 82.29% 	Forward time: 	 3.84 sec
2023-03-28 22:59:44,080 			Loss:    3.902e-01    			Backward time: 	 0.11 sec 
2023-03-28 22:59:44,080 ADAM: Layer 0 -> dw_min:9.9781e-01  dw_max:1.0025e+00 lr:1.0000e-02
2023-03-28 22:59:44,080 ADAM: Layer 1 -> dw_min:9.9394e-01  dw_max:1.0054e+00 lr:1.0000e-02
2023-03-28 22:59:44,081 ADAM: Layer 2 -> dw_min:9.9015e-01  dw_max:1.0123e+00 lr:1.0000e-02
2023-03-28 22:59:44,081 ADAM: Layer 3 -> dw_min:9.9483e-01  dw_max:1.0061e+00 lr:1.0000e-02
2023-03-28 22:59:44,148 			Learning rate: weights:   1.000e-02    
2023-03-28 22:59:44,148 			Last test performance: 84.94%
2023-03-28 22:59:44,148 ----------------
2023-03-28 22:59:47,907   9   =>  41   		Training 486 pattern with 84.17% 	Forward time: 	 3.64 sec
2023-03-28 22:59:47,907 			Loss:    3.674e-01    			Backward time: 	 0.11 sec 
2023-03-28 22:59:47,908 ADAM: Layer 0 -> dw_min:9.9783e-01  dw_max:1.0017e+00 lr:1.0000e-02
2023-03-28 22:59:47,908 ADAM: Layer 1 -> dw_min:9.9438e-01  dw_max:1.0060e+00 lr:1.0000e-02
2023-03-28 22:59:47,908 ADAM: Layer 2 -> dw_min:9.9048e-01  dw_max:1.0119e+00 lr:1.0000e-02
2023-03-28 22:59:47,908 ADAM: Layer 3 -> dw_min:9.9553e-01  dw_max:1.0055e+00 lr:1.0000e-02
2023-03-28 22:59:47,988 			Learning rate: weights:   1.000e-02    
2023-03-28 22:59:47,988 			Last test performance: 84.94%
2023-03-28 22:59:47,988 ----------------
2023-03-28 22:59:51,945   9   =>  42   		Training 486 pattern with 83.75% 	Forward time: 	 3.84 sec
2023-03-28 22:59:51,945 			Loss:    3.940e-01    			Backward time: 	 0.11 sec 
2023-03-28 22:59:51,945 ADAM: Layer 0 -> dw_min:9.9818e-01  dw_max:1.0016e+00 lr:1.0000e-02
2023-03-28 22:59:51,945 ADAM: Layer 1 -> dw_min:9.9261e-01  dw_max:1.0055e+00 lr:1.0000e-02
2023-03-28 22:59:51,945 ADAM: Layer 2 -> dw_min:9.8843e-01  dw_max:1.0107e+00 lr:1.0000e-02
2023-03-28 22:59:51,945 ADAM: Layer 3 -> dw_min:9.9594e-01  dw_max:1.0048e+00 lr:1.0000e-02
2023-03-28 22:59:52,024 			Learning rate: weights:   1.000e-02    
2023-03-28 22:59:52,024 			Last test performance: 84.94%
2023-03-28 22:59:52,024 ----------------
2023-03-28 22:59:55,851   9   =>  43   		Training 486 pattern with 85.83% 	Forward time: 	 3.71 sec
2023-03-28 22:59:55,851 			Loss:    3.222e-01    			Backward time: 	 0.11 sec 
2023-03-28 22:59:55,851 ADAM: Layer 0 -> dw_min:9.9836e-01  dw_max:1.0022e+00 lr:1.0000e-02
2023-03-28 22:59:55,851 ADAM: Layer 1 -> dw_min:9.9267e-01  dw_max:1.0073e+00 lr:1.0000e-02
2023-03-28 22:59:55,852 ADAM: Layer 2 -> dw_min:9.8947e-01  dw_max:1.0098e+00 lr:1.0000e-02
2023-03-28 22:59:55,852 ADAM: Layer 3 -> dw_min:9.9569e-01  dw_max:1.0048e+00 lr:1.0000e-02
2023-03-28 22:59:55,981 			Learning rate: weights:   1.000e-02    
2023-03-28 22:59:55,981 			Last test performance: 84.94%
2023-03-28 22:59:55,981 ----------------
2023-03-28 22:59:59,809   9   =>  44   		Training 486 pattern with 83.12% 	Forward time: 	 3.71 sec
2023-03-28 22:59:59,809 			Loss:    4.185e-01    			Backward time: 	 0.11 sec 
2023-03-28 22:59:59,809 ADAM: Layer 0 -> dw_min:9.9824e-01  dw_max:1.0025e+00 lr:1.0000e-02
2023-03-28 22:59:59,809 ADAM: Layer 1 -> dw_min:9.8974e-01  dw_max:1.0077e+00 lr:1.0000e-02
2023-03-28 22:59:59,809 ADAM: Layer 2 -> dw_min:9.8826e-01  dw_max:1.0094e+00 lr:1.0000e-02
2023-03-28 22:59:59,810 ADAM: Layer 3 -> dw_min:9.9639e-01  dw_max:1.0042e+00 lr:1.0000e-02
2023-03-28 22:59:59,903 			Learning rate: weights:   1.000e-02    
2023-03-28 22:59:59,903 			Last test performance: 84.94%
2023-03-28 22:59:59,903 ----------------
2023-03-28 23:00:03,905   9   =>  45   		Training 486 pattern with 86.04% 	Forward time: 	 3.88 sec
2023-03-28 23:00:03,905 			Loss:    2.896e-01    			Backward time: 	 0.11 sec 
2023-03-28 23:00:03,905 ADAM: Layer 0 -> dw_min:9.9767e-01  dw_max:1.0025e+00 lr:1.0000e-02
2023-03-28 23:00:03,905 ADAM: Layer 1 -> dw_min:9.8921e-01  dw_max:1.0071e+00 lr:1.0000e-02
2023-03-28 23:00:03,905 ADAM: Layer 2 -> dw_min:9.8949e-01  dw_max:1.0086e+00 lr:1.0000e-02
2023-03-28 23:00:03,905 ADAM: Layer 3 -> dw_min:9.9628e-01  dw_max:1.0038e+00 lr:1.0000e-02
2023-03-28 23:00:03,944 			Learning rate: weights:   1.000e-02    
2023-03-28 23:00:03,944 			Last test performance: 84.94%
2023-03-28 23:00:03,944 ----------------
2023-03-28 23:00:07,865   9   =>  46   		Training 486 pattern with 83.96% 	Forward time: 	 3.80 sec
2023-03-28 23:00:07,865 			Loss:    3.279e-01    			Backward time: 	 0.11 sec 
2023-03-28 23:00:07,865 ADAM: Layer 0 -> dw_min:9.9757e-01  dw_max:1.0031e+00 lr:1.0000e-02
2023-03-28 23:00:07,866 ADAM: Layer 1 -> dw_min:9.9070e-01  dw_max:1.0073e+00 lr:1.0000e-02
2023-03-28 23:00:07,866 ADAM: Layer 2 -> dw_min:9.8969e-01  dw_max:1.0117e+00 lr:1.0000e-02
2023-03-28 23:00:07,866 ADAM: Layer 3 -> dw_min:9.9604e-01  dw_max:1.0038e+00 lr:1.0000e-02
2023-03-28 23:00:07,926 			Learning rate: weights:   1.000e-02    
2023-03-28 23:00:07,926 			Last test performance: 84.94%
2023-03-28 23:00:07,926 ----------------
2023-03-28 23:00:11,803   9   =>  47   		Training 486 pattern with 86.46% 	Forward time: 	 3.76 sec
2023-03-28 23:00:11,803 			Loss:    3.208e-01    			Backward time: 	 0.11 sec 
2023-03-28 23:00:11,803 ADAM: Layer 0 -> dw_min:9.9772e-01  dw_max:1.0028e+00 lr:1.0000e-02
2023-03-28 23:00:11,804 ADAM: Layer 1 -> dw_min:9.9157e-01  dw_max:1.0071e+00 lr:1.0000e-02
2023-03-28 23:00:11,804 ADAM: Layer 2 -> dw_min:9.8911e-01  dw_max:1.0106e+00 lr:1.0000e-02
2023-03-28 23:00:11,804 ADAM: Layer 3 -> dw_min:9.9639e-01  dw_max:1.0054e+00 lr:1.0000e-02
2023-03-28 23:00:11,920 			Learning rate: weights:   1.000e-02    
2023-03-28 23:00:11,920 			Last test performance: 84.94%
2023-03-28 23:00:11,920 ----------------
2023-03-28 23:00:15,830   9   =>  48   		Training 486 pattern with 83.33% 	Forward time: 	 3.79 sec
2023-03-28 23:00:15,830 			Loss:    3.339e-01    			Backward time: 	 0.11 sec 
2023-03-28 23:00:15,830 ADAM: Layer 0 -> dw_min:9.9812e-01  dw_max:1.0024e+00 lr:1.0000e-02
2023-03-28 23:00:15,831 ADAM: Layer 1 -> dw_min:9.9081e-01  dw_max:1.0065e+00 lr:1.0000e-02
2023-03-28 23:00:15,831 ADAM: Layer 2 -> dw_min:9.8943e-01  dw_max:1.0098e+00 lr:1.0000e-02
2023-03-28 23:00:15,831 ADAM: Layer 3 -> dw_min:9.9654e-01  dw_max:1.0048e+00 lr:1.0000e-02
2023-03-28 23:00:15,892 			Learning rate: weights:   1.000e-02    
2023-03-28 23:00:15,892 			Last test performance: 84.94%
2023-03-28 23:00:15,892 ----------------
2023-03-28 23:00:19,683   9   =>  49   		Training 486 pattern with 84.79% 	Forward time: 	 3.67 sec
2023-03-28 23:00:19,683 			Loss:    3.429e-01    			Backward time: 	 0.11 sec 
2023-03-28 23:00:19,683 ADAM: Layer 0 -> dw_min:9.9831e-01  dw_max:1.0022e+00 lr:1.0000e-02
2023-03-28 23:00:19,683 ADAM: Layer 1 -> dw_min:9.9132e-01  dw_max:1.0058e+00 lr:1.0000e-02
2023-03-28 23:00:19,683 ADAM: Layer 2 -> dw_min:9.8873e-01  dw_max:1.0087e+00 lr:1.0000e-02
2023-03-28 23:00:19,684 ADAM: Layer 3 -> dw_min:9.9631e-01  dw_max:1.0043e+00 lr:1.0000e-02
2023-03-28 23:00:19,765 			Learning rate: weights:   1.000e-02    
2023-03-28 23:00:19,765 			Last test performance: 84.94%
2023-03-28 23:00:19,765 ----------------
2023-03-28 23:00:23,761   9   =>  50   		Training 486 pattern with 86.67% 	Forward time: 	 3.88 sec
2023-03-28 23:00:23,761 			Loss:    3.213e-01    			Backward time: 	 0.11 sec 
2023-03-28 23:00:23,761 ADAM: Layer 0 -> dw_min:9.9842e-01  dw_max:1.0021e+00 lr:1.0000e-02
2023-03-28 23:00:23,762 ADAM: Layer 1 -> dw_min:9.9215e-01  dw_max:1.0070e+00 lr:1.0000e-02
2023-03-28 23:00:23,762 ADAM: Layer 2 -> dw_min:9.8628e-01  dw_max:1.0106e+00 lr:1.0000e-02
2023-03-28 23:00:23,762 ADAM: Layer 3 -> dw_min:9.9537e-01  dw_max:1.0085e+00 lr:1.0000e-02
2023-03-28 23:00:23,843 			Learning rate: weights:   1.000e-02    
2023-03-28 23:00:23,843 			Last test performance: 84.94%
2023-03-28 23:00:23,843 ----------------
2023-03-28 23:00:27,583   9   =>  51   		Training 486 pattern with 82.92% 	Forward time: 	 3.62 sec
2023-03-28 23:00:27,583 			Loss:    3.751e-01    			Backward time: 	 0.11 sec 
2023-03-28 23:00:27,584 ADAM: Layer 0 -> dw_min:9.9835e-01  dw_max:1.0012e+00 lr:1.0000e-02
2023-03-28 23:00:27,584 ADAM: Layer 1 -> dw_min:9.9249e-01  dw_max:1.0063e+00 lr:1.0000e-02
2023-03-28 23:00:27,584 ADAM: Layer 2 -> dw_min:9.8768e-01  dw_max:1.0094e+00 lr:1.0000e-02
2023-03-28 23:00:27,584 ADAM: Layer 3 -> dw_min:9.9579e-01  dw_max:1.0068e+00 lr:1.0000e-02
2023-03-28 23:00:27,628 			Learning rate: weights:   1.000e-02    
2023-03-28 23:00:27,628 			Last test performance: 84.94%
2023-03-28 23:00:27,628 ----------------
2023-03-28 23:00:31,521   9   =>  52   		Training 486 pattern with 86.88% 	Forward time: 	 3.77 sec
2023-03-28 23:00:31,521 			Loss:    2.800e-01    			Backward time: 	 0.11 sec 
2023-03-28 23:00:31,521 ADAM: Layer 0 -> dw_min:9.9846e-01  dw_max:1.0012e+00 lr:1.0000e-02
2023-03-28 23:00:31,521 ADAM: Layer 1 -> dw_min:9.9263e-01  dw_max:1.0051e+00 lr:1.0000e-02
2023-03-28 23:00:31,522 ADAM: Layer 2 -> dw_min:9.8873e-01  dw_max:1.0085e+00 lr:1.0000e-02
2023-03-28 23:00:31,522 ADAM: Layer 3 -> dw_min:9.9632e-01  dw_max:1.0061e+00 lr:1.0000e-02
2023-03-28 23:00:31,675 			Learning rate: weights:   1.000e-02    
2023-03-28 23:00:31,675 			Last test performance: 84.94%
2023-03-28 23:00:31,675 ----------------
2023-03-28 23:00:35,359   9   =>  53   		Training 486 pattern with 83.54% 	Forward time: 	 3.57 sec
2023-03-28 23:00:35,359 			Loss:    3.370e-01    			Backward time: 	 0.11 sec 
2023-03-28 23:00:35,360 ADAM: Layer 0 -> dw_min:9.9831e-01  dw_max:1.0014e+00 lr:1.0000e-02
2023-03-28 23:00:35,360 ADAM: Layer 1 -> dw_min:9.9109e-01  dw_max:1.0053e+00 lr:1.0000e-02
2023-03-28 23:00:35,360 ADAM: Layer 2 -> dw_min:9.8978e-01  dw_max:1.0090e+00 lr:1.0000e-02
2023-03-28 23:00:35,360 ADAM: Layer 3 -> dw_min:9.9689e-01  dw_max:1.0059e+00 lr:1.0000e-02
2023-03-28 23:00:35,459 			Learning rate: weights:   1.000e-02    
2023-03-28 23:00:35,459 			Last test performance: 84.94%
2023-03-28 23:00:35,459 ----------------
2023-03-28 23:00:39,365   9   =>  54   		Training 486 pattern with 79.79% 	Forward time: 	 3.79 sec
2023-03-28 23:00:39,365 			Loss:    4.148e-01    			Backward time: 	 0.11 sec 
2023-03-28 23:00:39,366 ADAM: Layer 0 -> dw_min:9.9774e-01  dw_max:1.0023e+00 lr:1.0000e-02
2023-03-28 23:00:39,366 ADAM: Layer 1 -> dw_min:9.8887e-01  dw_max:1.0058e+00 lr:1.0000e-02
2023-03-28 23:00:39,366 ADAM: Layer 2 -> dw_min:9.8621e-01  dw_max:1.0064e+00 lr:1.0000e-02
2023-03-28 23:00:39,366 ADAM: Layer 3 -> dw_min:9.9345e-01  dw_max:1.0052e+00 lr:1.0000e-02
2023-03-28 23:00:39,465 			Learning rate: weights:   1.000e-02    
2023-03-28 23:00:39,465 			Last test performance: 84.94%
2023-03-28 23:00:39,465 ----------------
2023-03-28 23:00:43,504   9   =>  55   		Training 486 pattern with 83.12% 	Forward time: 	 3.92 sec
2023-03-28 23:00:43,504 			Loss:    3.568e-01    			Backward time: 	 0.11 sec 
2023-03-28 23:00:43,504 ADAM: Layer 0 -> dw_min:9.9788e-01  dw_max:1.0025e+00 lr:1.0000e-02
2023-03-28 23:00:43,504 ADAM: Layer 1 -> dw_min:9.9191e-01  dw_max:1.0065e+00 lr:1.0000e-02
2023-03-28 23:00:43,504 ADAM: Layer 2 -> dw_min:9.8626e-01  dw_max:1.0140e+00 lr:1.0000e-02
2023-03-28 23:00:43,505 ADAM: Layer 3 -> dw_min:9.9454e-01  dw_max:1.0052e+00 lr:1.0000e-02
2023-03-28 23:00:43,630 			Learning rate: weights:   1.000e-02    
2023-03-28 23:00:43,630 			Last test performance: 84.94%
2023-03-28 23:00:43,630 ----------------
2023-03-28 23:00:47,492   9   =>  56   		Training 486 pattern with 85.21% 	Forward time: 	 3.74 sec
2023-03-28 23:00:47,492 			Loss:    3.307e-01    			Backward time: 	 0.11 sec 
2023-03-28 23:00:47,492 ADAM: Layer 0 -> dw_min:9.9795e-01  dw_max:1.0025e+00 lr:1.0000e-02
2023-03-28 23:00:47,492 ADAM: Layer 1 -> dw_min:9.9268e-01  dw_max:1.0062e+00 lr:1.0000e-02
2023-03-28 23:00:47,492 ADAM: Layer 2 -> dw_min:9.8521e-01  dw_max:1.0130e+00 lr:1.0000e-02
2023-03-28 23:00:47,492 ADAM: Layer 3 -> dw_min:9.9507e-01  dw_max:1.0055e+00 lr:1.0000e-02
2023-03-28 23:00:47,526 			Learning rate: weights:   1.000e-02    
2023-03-28 23:00:47,526 			Last test performance: 84.94%
2023-03-28 23:00:47,526 ----------------
2023-03-28 23:00:51,381   9   =>  57   		Training 486 pattern with 83.75% 	Forward time: 	 3.74 sec
2023-03-28 23:00:51,381 			Loss:    3.714e-01    			Backward time: 	 0.11 sec 
2023-03-28 23:00:51,381 ADAM: Layer 0 -> dw_min:9.9800e-01  dw_max:1.0022e+00 lr:1.0000e-02
2023-03-28 23:00:51,381 ADAM: Layer 1 -> dw_min:9.9225e-01  dw_max:1.0062e+00 lr:1.0000e-02
2023-03-28 23:00:51,381 ADAM: Layer 2 -> dw_min:9.8343e-01  dw_max:1.0138e+00 lr:1.0000e-02
2023-03-28 23:00:51,381 ADAM: Layer 3 -> dw_min:9.9557e-01  dw_max:1.0051e+00 lr:1.0000e-02
2023-03-28 23:00:51,476 			Learning rate: weights:   1.000e-02    
2023-03-28 23:00:51,476 			Last test performance: 84.94%
2023-03-28 23:00:51,476 ----------------
2023-03-28 23:00:55,185   9   =>  58   		Training 486 pattern with 83.75% 	Forward time: 	 3.59 sec
2023-03-28 23:00:55,185 			Loss:    3.561e-01    			Backward time: 	 0.11 sec 
2023-03-28 23:00:55,186 ADAM: Layer 0 -> dw_min:9.9828e-01  dw_max:1.0015e+00 lr:1.0000e-02
2023-03-28 23:00:55,186 ADAM: Layer 1 -> dw_min:9.9307e-01  dw_max:1.0060e+00 lr:1.0000e-02
2023-03-28 23:00:55,186 ADAM: Layer 2 -> dw_min:9.8507e-01  dw_max:1.0125e+00 lr:1.0000e-02
2023-03-28 23:00:55,186 ADAM: Layer 3 -> dw_min:9.9600e-01  dw_max:1.0051e+00 lr:1.0000e-02
2023-03-28 23:00:55,343 			Learning rate: weights:   1.000e-02    
2023-03-28 23:00:55,343 			Last test performance: 84.94%
2023-03-28 23:00:55,343 ----------------
2023-03-28 23:00:59,134   9   =>  59   		Training 486 pattern with 87.50% 	Forward time: 	 3.67 sec
2023-03-28 23:00:59,134 			Loss:    3.078e-01    			Backward time: 	 0.11 sec 
2023-03-28 23:00:59,134 ADAM: Layer 0 -> dw_min:9.9796e-01  dw_max:1.0017e+00 lr:1.0000e-02
2023-03-28 23:00:59,135 ADAM: Layer 1 -> dw_min:9.9187e-01  dw_max:1.0063e+00 lr:1.0000e-02
2023-03-28 23:00:59,135 ADAM: Layer 2 -> dw_min:9.8662e-01  dw_max:1.0098e+00 lr:1.0000e-02
2023-03-28 23:00:59,135 ADAM: Layer 3 -> dw_min:9.9536e-01  dw_max:1.0053e+00 lr:1.0000e-02
2023-03-28 23:00:59,212 			Learning rate: weights:   1.000e-02    
2023-03-28 23:00:59,212 			Last test performance: 84.94%
2023-03-28 23:00:59,212 ----------------
2023-03-28 23:01:03,202   9   =>  60   		Training 486 pattern with 83.12% 	Forward time: 	 3.87 sec
2023-03-28 23:01:03,202 			Loss:    3.773e-01    			Backward time: 	 0.11 sec 
2023-03-28 23:01:03,202 ADAM: Layer 0 -> dw_min:9.9772e-01  dw_max:1.0015e+00 lr:1.0000e-02
2023-03-28 23:01:03,203 ADAM: Layer 1 -> dw_min:9.9217e-01  dw_max:1.0064e+00 lr:1.0000e-02
2023-03-28 23:01:03,203 ADAM: Layer 2 -> dw_min:9.8793e-01  dw_max:1.0098e+00 lr:1.0000e-02
2023-03-28 23:01:03,203 ADAM: Layer 3 -> dw_min:9.9510e-01  dw_max:1.0053e+00 lr:1.0000e-02
2023-03-28 23:01:03,284 			Learning rate: weights:   1.000e-02    
2023-03-28 23:01:03,284 			Last test performance: 84.94%
2023-03-28 23:01:03,284 ----------------
2023-03-28 23:01:07,155   9   =>  61   		Training 486 pattern with 82.92% 	Forward time: 	 3.75 sec
2023-03-28 23:01:07,155 			Loss:    3.977e-01    			Backward time: 	 0.11 sec 
2023-03-28 23:01:07,156 ADAM: Layer 0 -> dw_min:9.9700e-01  dw_max:1.0022e+00 lr:1.0000e-02
2023-03-28 23:01:07,156 ADAM: Layer 1 -> dw_min:9.9261e-01  dw_max:1.0059e+00 lr:1.0000e-02
2023-03-28 23:01:07,156 ADAM: Layer 2 -> dw_min:9.8914e-01  dw_max:1.0097e+00 lr:1.0000e-02
2023-03-28 23:01:07,156 ADAM: Layer 3 -> dw_min:9.9559e-01  dw_max:1.0060e+00 lr:1.0000e-02
2023-03-28 23:01:07,233 			Learning rate: weights:   1.000e-02    
2023-03-28 23:01:07,233 			Last test performance: 84.94%
2023-03-28 23:01:07,233 ----------------
2023-03-28 23:01:11,169   9   =>  62   		Training 486 pattern with 85.21% 	Forward time: 	 3.82 sec
2023-03-28 23:01:11,169 			Loss:    3.216e-01    			Backward time: 	 0.11 sec 
2023-03-28 23:01:11,170 ADAM: Layer 0 -> dw_min:9.9735e-01  dw_max:1.0021e+00 lr:1.0000e-02
2023-03-28 23:01:11,170 ADAM: Layer 1 -> dw_min:9.9189e-01  dw_max:1.0089e+00 lr:1.0000e-02
2023-03-28 23:01:11,170 ADAM: Layer 2 -> dw_min:9.8772e-01  dw_max:1.0118e+00 lr:1.0000e-02
2023-03-28 23:01:11,170 ADAM: Layer 3 -> dw_min:9.9547e-01  dw_max:1.0064e+00 lr:1.0000e-02
2023-03-28 23:01:11,249 			Learning rate: weights:   1.000e-02    
2023-03-28 23:01:11,249 			Last test performance: 84.94%
2023-03-28 23:01:11,249 ----------------
2023-03-28 23:01:14,996   9   =>  63   		Training 486 pattern with 82.29% 	Forward time: 	 3.62 sec
2023-03-28 23:01:14,996 			Loss:    3.385e-01    			Backward time: 	 0.11 sec 
2023-03-28 23:01:14,997 ADAM: Layer 0 -> dw_min:9.9741e-01  dw_max:1.0020e+00 lr:1.0000e-02
2023-03-28 23:01:14,997 ADAM: Layer 1 -> dw_min:9.9238e-01  dw_max:1.0093e+00 lr:1.0000e-02
2023-03-28 23:01:14,998 ADAM: Layer 2 -> dw_min:9.8753e-01  dw_max:1.0125e+00 lr:1.0000e-02
2023-03-28 23:01:14,998 ADAM: Layer 3 -> dw_min:9.9494e-01  dw_max:1.0065e+00 lr:1.0000e-02
2023-03-28 23:01:15,074 			Learning rate: weights:   1.000e-02    
2023-03-28 23:01:15,074 			Last test performance: 84.94%
2023-03-28 23:01:15,074 ----------------
2023-03-28 23:01:18,887   9   =>  64   		Training 486 pattern with 83.54% 	Forward time: 	 3.69 sec
2023-03-28 23:01:18,887 			Loss:    3.730e-01    			Backward time: 	 0.11 sec 
2023-03-28 23:01:18,888 ADAM: Layer 0 -> dw_min:9.9753e-01  dw_max:1.0021e+00 lr:1.0000e-02
2023-03-28 23:01:18,888 ADAM: Layer 1 -> dw_min:9.9306e-01  dw_max:1.0093e+00 lr:1.0000e-02
2023-03-28 23:01:18,888 ADAM: Layer 2 -> dw_min:9.8879e-01  dw_max:1.0131e+00 lr:1.0000e-02
2023-03-28 23:01:18,888 ADAM: Layer 3 -> dw_min:9.9420e-01  dw_max:1.0093e+00 lr:1.0000e-02
2023-03-28 23:01:18,968 			Learning rate: weights:   1.000e-02    
2023-03-28 23:01:18,968 			Last test performance: 84.94%
2023-03-28 23:01:18,968 ----------------
2023-03-28 23:01:22,681   9   =>  65   		Training 486 pattern with 85.00% 	Forward time: 	 3.59 sec
2023-03-28 23:01:22,681 			Loss:    3.457e-01    			Backward time: 	 0.11 sec 
2023-03-28 23:01:22,682 ADAM: Layer 0 -> dw_min:9.9771e-01  dw_max:1.0018e+00 lr:1.0000e-02
2023-03-28 23:01:22,682 ADAM: Layer 1 -> dw_min:9.9398e-01  dw_max:1.0088e+00 lr:1.0000e-02
2023-03-28 23:01:22,682 ADAM: Layer 2 -> dw_min:9.8594e-01  dw_max:1.0128e+00 lr:1.0000e-02
2023-03-28 23:01:22,682 ADAM: Layer 3 -> dw_min:9.9430e-01  dw_max:1.0083e+00 lr:1.0000e-02
2023-03-28 23:01:22,740 			Learning rate: weights:   1.000e-02    
2023-03-28 23:01:22,740 			Last test performance: 84.94%
2023-03-28 23:01:22,740 ----------------
2023-03-28 23:01:26,616   9   =>  66   		Training 486 pattern with 85.21% 	Forward time: 	 3.76 sec
2023-03-28 23:01:26,616 			Loss:    3.313e-01    			Backward time: 	 0.11 sec 
2023-03-28 23:01:26,616 ADAM: Layer 0 -> dw_min:9.9791e-01  dw_max:1.0018e+00 lr:1.0000e-02
2023-03-28 23:01:26,616 ADAM: Layer 1 -> dw_min:9.9419e-01  dw_max:1.0079e+00 lr:1.0000e-02
2023-03-28 23:01:26,616 ADAM: Layer 2 -> dw_min:9.8720e-01  dw_max:1.0105e+00 lr:1.0000e-02
2023-03-28 23:01:26,616 ADAM: Layer 3 -> dw_min:9.9438e-01  dw_max:1.0074e+00 lr:1.0000e-02
2023-03-28 23:01:26,697 			Learning rate: weights:   1.000e-02    
2023-03-28 23:01:26,697 			Last test performance: 84.94%
2023-03-28 23:01:26,697 ----------------
2023-03-28 23:01:30,604   9   =>  67   		Training 486 pattern with 87.29% 	Forward time: 	 3.79 sec
2023-03-28 23:01:30,604 			Loss:    3.279e-01    			Backward time: 	 0.11 sec 
2023-03-28 23:01:30,604 ADAM: Layer 0 -> dw_min:9.9743e-01  dw_max:1.0031e+00 lr:1.0000e-02
2023-03-28 23:01:30,604 ADAM: Layer 1 -> dw_min:9.9383e-01  dw_max:1.0089e+00 lr:1.0000e-02
2023-03-28 23:01:30,604 ADAM: Layer 2 -> dw_min:9.8389e-01  dw_max:1.0100e+00 lr:1.0000e-02
2023-03-28 23:01:30,604 ADAM: Layer 3 -> dw_min:9.9492e-01  dw_max:1.0064e+00 lr:1.0000e-02
2023-03-28 23:01:30,679 			Learning rate: weights:   1.000e-02    
2023-03-28 23:01:30,679 			Last test performance: 84.94%
2023-03-28 23:01:30,679 ----------------
2023-03-28 23:01:34,220   9   =>  68   		Training 486 pattern with 84.58% 	Forward time: 	 3.42 sec
2023-03-28 23:01:34,220 			Loss:    3.493e-01    			Backward time: 	 0.11 sec 
2023-03-28 23:01:34,220 ADAM: Layer 0 -> dw_min:9.9738e-01  dw_max:1.0032e+00 lr:1.0000e-02
2023-03-28 23:01:34,221 ADAM: Layer 1 -> dw_min:9.9430e-01  dw_max:1.0087e+00 lr:1.0000e-02
2023-03-28 23:01:34,221 ADAM: Layer 2 -> dw_min:9.8540e-01  dw_max:1.0134e+00 lr:1.0000e-02
2023-03-28 23:01:34,221 ADAM: Layer 3 -> dw_min:9.9383e-01  dw_max:1.0066e+00 lr:1.0000e-02
2023-03-28 23:01:34,297 			Learning rate: weights:   1.000e-02    
2023-03-28 23:01:34,297 			Last test performance: 84.94%
2023-03-28 23:01:34,297 ----------------
2023-03-28 23:01:38,229   9   =>  69   		Training 486 pattern with 87.92% 	Forward time: 	 3.81 sec
2023-03-28 23:01:38,229 			Loss:    2.921e-01    			Backward time: 	 0.11 sec 
2023-03-28 23:01:38,230 ADAM: Layer 0 -> dw_min:9.9735e-01  dw_max:1.0035e+00 lr:1.0000e-02
2023-03-28 23:01:38,230 ADAM: Layer 1 -> dw_min:9.9368e-01  dw_max:1.0098e+00 lr:1.0000e-02
2023-03-28 23:01:38,230 ADAM: Layer 2 -> dw_min:9.8687e-01  dw_max:1.0129e+00 lr:1.0000e-02
2023-03-28 23:01:38,230 ADAM: Layer 3 -> dw_min:9.9513e-01  dw_max:1.0061e+00 lr:1.0000e-02
2023-03-28 23:01:38,304 			Learning rate: weights:   1.000e-02    
2023-03-28 23:01:38,304 			Last test performance: 84.94%
2023-03-28 23:01:38,304 ----------------
2023-03-28 23:01:42,193   9   =>  70   		Training 486 pattern with 85.00% 	Forward time: 	 3.77 sec
2023-03-28 23:01:42,193 			Loss:    3.593e-01    			Backward time: 	 0.11 sec 
2023-03-28 23:01:42,193 ADAM: Layer 0 -> dw_min:9.9750e-01  dw_max:1.0027e+00 lr:1.0000e-02
2023-03-28 23:01:42,193 ADAM: Layer 1 -> dw_min:9.9125e-01  dw_max:1.0090e+00 lr:1.0000e-02
2023-03-28 23:01:42,193 ADAM: Layer 2 -> dw_min:9.8518e-01  dw_max:1.0121e+00 lr:1.0000e-02
2023-03-28 23:01:42,193 ADAM: Layer 3 -> dw_min:9.9053e-01  dw_max:1.0050e+00 lr:1.0000e-02
2023-03-28 23:01:42,263 			Learning rate: weights:   1.000e-02    
2023-03-28 23:01:42,263 			Last test performance: 84.94%
2023-03-28 23:01:42,263 ----------------
2023-03-28 23:01:45,962   9   =>  71   		Training 486 pattern with 81.88% 	Forward time: 	 3.58 sec
2023-03-28 23:01:45,962 			Loss:    4.238e-01    			Backward time: 	 0.11 sec 
2023-03-28 23:01:45,963 ADAM: Layer 0 -> dw_min:9.9728e-01  dw_max:1.0029e+00 lr:1.0000e-02
2023-03-28 23:01:45,963 ADAM: Layer 1 -> dw_min:9.9230e-01  dw_max:1.0082e+00 lr:1.0000e-02
2023-03-28 23:01:45,963 ADAM: Layer 2 -> dw_min:9.8668e-01  dw_max:1.0100e+00 lr:1.0000e-02
2023-03-28 23:01:45,963 ADAM: Layer 3 -> dw_min:9.9122e-01  dw_max:1.0048e+00 lr:1.0000e-02
2023-03-28 23:01:46,055 			Learning rate: weights:   1.000e-02    
2023-03-28 23:01:46,055 			Last test performance: 84.94%
2023-03-28 23:01:46,055 ----------------
2023-03-28 23:01:49,930   9   =>  72   		Training 486 pattern with 86.04% 	Forward time: 	 3.75 sec
2023-03-28 23:01:49,930 			Loss:    3.385e-01    			Backward time: 	 0.11 sec 
2023-03-28 23:01:49,931 ADAM: Layer 0 -> dw_min:9.9734e-01  dw_max:1.0028e+00 lr:1.0000e-02
2023-03-28 23:01:49,931 ADAM: Layer 1 -> dw_min:9.9073e-01  dw_max:1.0077e+00 lr:1.0000e-02
2023-03-28 23:01:49,931 ADAM: Layer 2 -> dw_min:9.8810e-01  dw_max:1.0111e+00 lr:1.0000e-02
2023-03-28 23:01:49,931 ADAM: Layer 3 -> dw_min:9.9197e-01  dw_max:1.0043e+00 lr:1.0000e-02
2023-03-28 23:01:50,009 			Learning rate: weights:   1.000e-02    
2023-03-28 23:01:50,009 			Last test performance: 84.94%
2023-03-28 23:01:50,009 ----------------
2023-03-28 23:01:53,892   9   =>  73   		Training 486 pattern with 85.83% 	Forward time: 	 3.76 sec
2023-03-28 23:01:53,893 			Loss:    3.313e-01    			Backward time: 	 0.11 sec 
2023-03-28 23:01:53,893 ADAM: Layer 0 -> dw_min:9.9720e-01  dw_max:1.0034e+00 lr:1.0000e-02
2023-03-28 23:01:53,893 ADAM: Layer 1 -> dw_min:9.8928e-01  dw_max:1.0078e+00 lr:1.0000e-02
2023-03-28 23:01:53,893 ADAM: Layer 2 -> dw_min:9.8946e-01  dw_max:1.0097e+00 lr:1.0000e-02
2023-03-28 23:01:53,893 ADAM: Layer 3 -> dw_min:9.9260e-01  dw_max:1.0041e+00 lr:1.0000e-02
2023-03-28 23:01:53,996 			Learning rate: weights:   1.000e-02    
2023-03-28 23:01:53,996 			Last test performance: 84.94%
2023-03-28 23:01:53,996 ----------------
2023-03-28 23:01:57,773   9   =>  74   		Training 486 pattern with 83.96% 	Forward time: 	 3.66 sec
2023-03-28 23:01:57,773 			Loss:    3.614e-01    			Backward time: 	 0.11 sec 
2023-03-28 23:01:57,774 ADAM: Layer 0 -> dw_min:9.9658e-01  dw_max:1.0036e+00 lr:1.0000e-02
2023-03-28 23:01:57,774 ADAM: Layer 1 -> dw_min:9.8908e-01  dw_max:1.0076e+00 lr:1.0000e-02
2023-03-28 23:01:57,774 ADAM: Layer 2 -> dw_min:9.9023e-01  dw_max:1.0090e+00 lr:1.0000e-02
2023-03-28 23:01:57,774 ADAM: Layer 3 -> dw_min:9.9351e-01  dw_max:1.0040e+00 lr:1.0000e-02
2023-03-28 23:01:57,851 			Learning rate: weights:   1.000e-02    
2023-03-28 23:01:57,851 			Last test performance: 84.94%
2023-03-28 23:01:57,851 ----------------
2023-03-28 23:02:01,818   9   =>  75   		Training 486 pattern with 83.54% 	Forward time: 	 3.84 sec
2023-03-28 23:02:01,818 			Loss:    3.473e-01    			Backward time: 	 0.11 sec 
2023-03-28 23:02:01,818 ADAM: Layer 0 -> dw_min:9.9718e-01  dw_max:1.0031e+00 lr:1.0000e-02
2023-03-28 23:02:01,818 ADAM: Layer 1 -> dw_min:9.8573e-01  dw_max:1.0078e+00 lr:1.0000e-02
2023-03-28 23:02:01,818 ADAM: Layer 2 -> dw_min:9.8893e-01  dw_max:1.0097e+00 lr:1.0000e-02
2023-03-28 23:02:01,819 ADAM: Layer 3 -> dw_min:9.9398e-01  dw_max:1.0051e+00 lr:1.0000e-02
2023-03-28 23:02:01,899 			Learning rate: weights:   1.000e-02    
2023-03-28 23:02:01,900 			Last test performance: 84.94%
2023-03-28 23:02:01,900 ----------------
2023-03-28 23:02:05,749   9   =>  76   		Training 486 pattern with 84.79% 	Forward time: 	 3.73 sec
2023-03-28 23:02:05,749 			Loss:    3.903e-01    			Backward time: 	 0.11 sec 
2023-03-28 23:02:05,750 ADAM: Layer 0 -> dw_min:9.9841e-01  dw_max:1.0027e+00 lr:1.0000e-02
2023-03-28 23:02:05,750 ADAM: Layer 1 -> dw_min:9.8778e-01  dw_max:1.0089e+00 lr:1.0000e-02
2023-03-28 23:02:05,750 ADAM: Layer 2 -> dw_min:9.8800e-01  dw_max:1.0150e+00 lr:1.0000e-02
2023-03-28 23:02:05,750 ADAM: Layer 3 -> dw_min:9.9358e-01  dw_max:1.0069e+00 lr:1.0000e-02
2023-03-28 23:02:05,827 			Learning rate: weights:   1.000e-02    
2023-03-28 23:02:05,827 			Last test performance: 84.94%
2023-03-28 23:02:05,827 ----------------
2023-03-28 23:02:09,688   9   =>  77   		Training 486 pattern with 85.83% 	Forward time: 	 3.74 sec
2023-03-28 23:02:09,688 			Loss:    3.041e-01    			Backward time: 	 0.11 sec 
2023-03-28 23:02:09,688 ADAM: Layer 0 -> dw_min:9.9851e-01  dw_max:1.0029e+00 lr:1.0000e-02
2023-03-28 23:02:09,688 ADAM: Layer 1 -> dw_min:9.8816e-01  dw_max:1.0080e+00 lr:1.0000e-02
2023-03-28 23:02:09,688 ADAM: Layer 2 -> dw_min:9.8928e-01  dw_max:1.0143e+00 lr:1.0000e-02
2023-03-28 23:02:09,688 ADAM: Layer 3 -> dw_min:9.9211e-01  dw_max:1.0067e+00 lr:1.0000e-02
2023-03-28 23:02:09,785 			Learning rate: weights:   1.000e-02    
2023-03-28 23:02:09,785 			Last test performance: 84.94%
2023-03-28 23:02:09,785 ----------------
2023-03-28 23:02:13,592   9   =>  78   		Training 486 pattern with 84.58% 	Forward time: 	 3.69 sec
2023-03-28 23:02:13,592 			Loss:    3.582e-01    			Backward time: 	 0.11 sec 
2023-03-28 23:02:13,592 ADAM: Layer 0 -> dw_min:9.9831e-01  dw_max:1.0023e+00 lr:1.0000e-02
2023-03-28 23:02:13,593 ADAM: Layer 1 -> dw_min:9.8897e-01  dw_max:1.0074e+00 lr:1.0000e-02
2023-03-28 23:02:13,593 ADAM: Layer 2 -> dw_min:9.9033e-01  dw_max:1.0128e+00 lr:1.0000e-02
2023-03-28 23:02:13,593 ADAM: Layer 3 -> dw_min:9.9273e-01  dw_max:1.0066e+00 lr:1.0000e-02
2023-03-28 23:02:13,671 			Learning rate: weights:   1.000e-02    
2023-03-28 23:02:13,671 			Last test performance: 84.94%
2023-03-28 23:02:13,671 ----------------
2023-03-28 23:02:17,473   9   =>  79   		Training 486 pattern with 85.42% 	Forward time: 	 3.68 sec
2023-03-28 23:02:17,473 			Loss:    3.054e-01    			Backward time: 	 0.11 sec 
2023-03-28 23:02:17,474 ADAM: Layer 0 -> dw_min:9.9789e-01  dw_max:1.0022e+00 lr:1.0000e-02
2023-03-28 23:02:17,474 ADAM: Layer 1 -> dw_min:9.8780e-01  dw_max:1.0086e+00 lr:1.0000e-02
2023-03-28 23:02:17,474 ADAM: Layer 2 -> dw_min:9.9143e-01  dw_max:1.0149e+00 lr:1.0000e-02
2023-03-28 23:02:17,475 ADAM: Layer 3 -> dw_min:9.9256e-01  dw_max:1.0087e+00 lr:1.0000e-02
2023-03-28 23:02:17,556 			Learning rate: weights:   1.000e-02    
2023-03-28 23:02:17,556 			Last test performance: 84.94%
2023-03-28 23:02:17,556 ----------------
2023-03-28 23:02:21,387   9   =>  80   		Training 486 pattern with 84.58% 	Forward time: 	 3.71 sec
2023-03-28 23:02:21,387 			Loss:    3.596e-01    			Backward time: 	 0.11 sec 
2023-03-28 23:02:21,387 ADAM: Layer 0 -> dw_min:9.9737e-01  dw_max:1.0022e+00 lr:1.0000e-02
2023-03-28 23:02:21,387 ADAM: Layer 1 -> dw_min:9.8839e-01  dw_max:1.0086e+00 lr:1.0000e-02
2023-03-28 23:02:21,387 ADAM: Layer 2 -> dw_min:9.8846e-01  dw_max:1.0141e+00 lr:1.0000e-02
2023-03-28 23:02:21,388 ADAM: Layer 3 -> dw_min:9.9447e-01  dw_max:1.0068e+00 lr:1.0000e-02
2023-03-28 23:02:21,519 			Learning rate: weights:   1.000e-02    
2023-03-28 23:02:21,519 			Last test performance: 84.94%
2023-03-28 23:02:21,519 ----------------
2023-03-28 23:02:25,175   9   =>  81   		Training 486 pattern with 84.58% 	Forward time: 	 3.53 sec
2023-03-28 23:02:25,175 			Loss:    3.594e-01    			Backward time: 	 0.11 sec 
2023-03-28 23:02:25,175 ADAM: Layer 0 -> dw_min:9.9727e-01  dw_max:1.0024e+00 lr:1.0000e-02
2023-03-28 23:02:25,175 ADAM: Layer 1 -> dw_min:9.9059e-01  dw_max:1.0081e+00 lr:1.0000e-02
2023-03-28 23:02:25,176 ADAM: Layer 2 -> dw_min:9.8903e-01  dw_max:1.0170e+00 lr:1.0000e-02
2023-03-28 23:02:25,176 ADAM: Layer 3 -> dw_min:9.9425e-01  dw_max:1.0060e+00 lr:1.0000e-02
2023-03-28 23:02:25,272 			Learning rate: weights:   1.000e-02    
2023-03-28 23:02:25,272 			Last test performance: 84.94%
2023-03-28 23:02:25,272 ----------------
2023-03-28 23:02:29,346   9   =>  82   		Training 486 pattern with 85.83% 	Forward time: 	 3.95 sec
2023-03-28 23:02:29,346 			Loss:    3.357e-01    			Backward time: 	 0.11 sec 
2023-03-28 23:02:29,346 ADAM: Layer 0 -> dw_min:9.9782e-01  dw_max:1.0025e+00 lr:1.0000e-02
2023-03-28 23:02:29,346 ADAM: Layer 1 -> dw_min:9.9173e-01  dw_max:1.0093e+00 lr:1.0000e-02
2023-03-28 23:02:29,346 ADAM: Layer 2 -> dw_min:9.8724e-01  dw_max:1.0102e+00 lr:1.0000e-02
2023-03-28 23:02:29,346 ADAM: Layer 3 -> dw_min:9.9527e-01  dw_max:1.0097e+00 lr:1.0000e-02
2023-03-28 23:02:29,369 			Learning rate: weights:   1.000e-02    
2023-03-28 23:02:29,369 			Last test performance: 84.94%
2023-03-28 23:02:29,369 ----------------
2023-03-28 23:02:33,209   9   =>  83   		Training 486 pattern with 84.79% 	Forward time: 	 3.72 sec
2023-03-28 23:02:33,209 			Loss:    3.271e-01    			Backward time: 	 0.11 sec 
2023-03-28 23:02:33,209 ADAM: Layer 0 -> dw_min:9.9809e-01  dw_max:1.0023e+00 lr:1.0000e-02
2023-03-28 23:02:33,210 ADAM: Layer 1 -> dw_min:9.9053e-01  dw_max:1.0066e+00 lr:1.0000e-02
2023-03-28 23:02:33,210 ADAM: Layer 2 -> dw_min:9.8627e-01  dw_max:1.0091e+00 lr:1.0000e-02
2023-03-28 23:02:33,210 ADAM: Layer 3 -> dw_min:9.9314e-01  dw_max:1.0081e+00 lr:1.0000e-02
2023-03-28 23:02:33,288 			Learning rate: weights:   1.000e-02    
2023-03-28 23:02:33,288 			Last test performance: 84.94%
2023-03-28 23:02:33,288 ----------------
2023-03-28 23:02:37,081   9   =>  84   		Training 486 pattern with 83.33% 	Forward time: 	 3.67 sec
2023-03-28 23:02:37,082 			Loss:    3.600e-01    			Backward time: 	 0.11 sec 
2023-03-28 23:02:37,082 ADAM: Layer 0 -> dw_min:9.9841e-01  dw_max:1.0024e+00 lr:1.0000e-02
2023-03-28 23:02:37,082 ADAM: Layer 1 -> dw_min:9.9158e-01  dw_max:1.0072e+00 lr:1.0000e-02
2023-03-28 23:02:37,082 ADAM: Layer 2 -> dw_min:9.8482e-01  dw_max:1.0128e+00 lr:1.0000e-02
2023-03-28 23:02:37,082 ADAM: Layer 3 -> dw_min:9.9321e-01  dw_max:1.0083e+00 lr:1.0000e-02
2023-03-28 23:02:37,159 			Learning rate: weights:   1.000e-02    
2023-03-28 23:02:37,159 			Last test performance: 84.94%
2023-03-28 23:02:37,159 ----------------
2023-03-28 23:02:41,102   9   =>  85   		Training 486 pattern with 88.12% 	Forward time: 	 3.82 sec
2023-03-28 23:02:41,103 			Loss:    2.751e-01    			Backward time: 	 0.11 sec 
2023-03-28 23:02:41,103 ADAM: Layer 0 -> dw_min:9.9840e-01  dw_max:1.0023e+00 lr:1.0000e-02
2023-03-28 23:02:41,103 ADAM: Layer 1 -> dw_min:9.9178e-01  dw_max:1.0072e+00 lr:1.0000e-02
2023-03-28 23:02:41,104 ADAM: Layer 2 -> dw_min:9.8280e-01  dw_max:1.0115e+00 lr:1.0000e-02
2023-03-28 23:02:41,104 ADAM: Layer 3 -> dw_min:9.9298e-01  dw_max:1.0080e+00 lr:1.0000e-02
2023-03-28 23:02:41,226 			Learning rate: weights:   1.000e-02    
2023-03-28 23:02:41,226 			Last test performance: 84.94%
2023-03-28 23:02:41,226 ----------------
2023-03-28 23:02:45,022   9   =>  86   		Training 486 pattern with 86.04% 	Forward time: 	 3.68 sec
2023-03-28 23:02:45,022 			Loss:    3.229e-01    			Backward time: 	 0.11 sec 
2023-03-28 23:02:45,022 ADAM: Layer 0 -> dw_min:9.9865e-01  dw_max:1.0018e+00 lr:1.0000e-02
2023-03-28 23:02:45,022 ADAM: Layer 1 -> dw_min:9.9308e-01  dw_max:1.0069e+00 lr:1.0000e-02
2023-03-28 23:02:45,022 ADAM: Layer 2 -> dw_min:9.8487e-01  dw_max:1.0104e+00 lr:1.0000e-02
2023-03-28 23:02:45,022 ADAM: Layer 3 -> dw_min:9.9264e-01  dw_max:1.0078e+00 lr:1.0000e-02
2023-03-28 23:02:45,166 			Learning rate: weights:   1.000e-02    
2023-03-28 23:02:45,166 			Last test performance: 84.94%
2023-03-28 23:02:45,166 ----------------
2023-03-28 23:02:49,170   9   =>  87   		Training 486 pattern with 83.12% 	Forward time: 	 3.88 sec
2023-03-28 23:02:49,170 			Loss:    3.636e-01    			Backward time: 	 0.11 sec 
2023-03-28 23:02:49,170 ADAM: Layer 0 -> dw_min:9.9868e-01  dw_max:1.0014e+00 lr:1.0000e-02
2023-03-28 23:02:49,171 ADAM: Layer 1 -> dw_min:9.9365e-01  dw_max:1.0067e+00 lr:1.0000e-02
2023-03-28 23:02:49,171 ADAM: Layer 2 -> dw_min:9.8620e-01  dw_max:1.0094e+00 lr:1.0000e-02
2023-03-28 23:02:49,171 ADAM: Layer 3 -> dw_min:9.9197e-01  dw_max:1.0078e+00 lr:1.0000e-02
2023-03-28 23:02:49,245 			Learning rate: weights:   1.000e-02    
2023-03-28 23:02:49,245 			Last test performance: 84.94%
2023-03-28 23:02:49,245 ----------------
2023-03-28 23:02:53,212   9   =>  88   		Training 486 pattern with 84.38% 	Forward time: 	 3.85 sec
2023-03-28 23:02:53,212 			Loss:    3.319e-01    			Backward time: 	 0.11 sec 
2023-03-28 23:02:53,213 ADAM: Layer 0 -> dw_min:9.9835e-01  dw_max:1.0016e+00 lr:1.0000e-02
2023-03-28 23:02:53,213 ADAM: Layer 1 -> dw_min:9.9380e-01  dw_max:1.0066e+00 lr:1.0000e-02
2023-03-28 23:02:53,213 ADAM: Layer 2 -> dw_min:9.8763e-01  dw_max:1.0114e+00 lr:1.0000e-02
2023-03-28 23:02:53,213 ADAM: Layer 3 -> dw_min:9.9240e-01  dw_max:1.0066e+00 lr:1.0000e-02
2023-03-28 23:02:53,293 			Learning rate: weights:   1.000e-02    
2023-03-28 23:02:53,293 			Last test performance: 84.94%
2023-03-28 23:02:53,293 ----------------
2023-03-28 23:02:57,075   9   =>  89   		Training 486 pattern with 83.54% 	Forward time: 	 3.66 sec
2023-03-28 23:02:57,075 			Loss:    3.762e-01    			Backward time: 	 0.11 sec 
2023-03-28 23:02:57,075 ADAM: Layer 0 -> dw_min:9.9823e-01  dw_max:1.0017e+00 lr:1.0000e-02
2023-03-28 23:02:57,075 ADAM: Layer 1 -> dw_min:9.9363e-01  dw_max:1.0073e+00 lr:1.0000e-02
2023-03-28 23:02:57,075 ADAM: Layer 2 -> dw_min:9.8817e-01  dw_max:1.0103e+00 lr:1.0000e-02
2023-03-28 23:02:57,075 ADAM: Layer 3 -> dw_min:9.9299e-01  dw_max:1.0059e+00 lr:1.0000e-02
2023-03-28 23:02:57,154 			Learning rate: weights:   1.000e-02    
2023-03-28 23:02:57,154 			Last test performance: 84.94%
2023-03-28 23:02:57,154 ----------------
2023-03-28 23:03:01,044   9   =>  90   		Training 486 pattern with 84.79% 	Forward time: 	 3.77 sec
2023-03-28 23:03:01,044 			Loss:    3.248e-01    			Backward time: 	 0.11 sec 
2023-03-28 23:03:01,044 ADAM: Layer 0 -> dw_min:9.9767e-01  dw_max:1.0020e+00 lr:1.0000e-02
2023-03-28 23:03:01,044 ADAM: Layer 1 -> dw_min:9.9087e-01  dw_max:1.0067e+00 lr:1.0000e-02
2023-03-28 23:03:01,044 ADAM: Layer 2 -> dw_min:9.8719e-01  dw_max:1.0115e+00 lr:1.0000e-02
2023-03-28 23:03:01,044 ADAM: Layer 3 -> dw_min:9.9318e-01  dw_max:1.0071e+00 lr:1.0000e-02
2023-03-28 23:03:01,122 			Learning rate: weights:   1.000e-02    
2023-03-28 23:03:01,122 			Last test performance: 84.94%
2023-03-28 23:03:01,122 ----------------
2023-03-28 23:03:05,051   9   =>  91   		Training 486 pattern with 83.54% 	Forward time: 	 3.81 sec
2023-03-28 23:03:05,051 			Loss:    3.684e-01    			Backward time: 	 0.11 sec 
2023-03-28 23:03:05,051 ADAM: Layer 0 -> dw_min:9.9763e-01  dw_max:1.0020e+00 lr:1.0000e-02
2023-03-28 23:03:05,052 ADAM: Layer 1 -> dw_min:9.8958e-01  dw_max:1.0077e+00 lr:1.0000e-02
2023-03-28 23:03:05,052 ADAM: Layer 2 -> dw_min:9.8830e-01  dw_max:1.0103e+00 lr:1.0000e-02
2023-03-28 23:03:05,052 ADAM: Layer 3 -> dw_min:9.9401e-01  dw_max:1.0072e+00 lr:1.0000e-02
2023-03-28 23:03:05,126 			Learning rate: weights:   1.000e-02    
2023-03-28 23:03:05,126 			Last test performance: 84.94%
2023-03-28 23:03:05,126 ----------------
2023-03-28 23:03:08,810   9   =>  92   		Training 486 pattern with 84.38% 	Forward time: 	 3.56 sec
2023-03-28 23:03:08,810 			Loss:    3.400e-01    			Backward time: 	 0.11 sec 
2023-03-28 23:03:08,810 ADAM: Layer 0 -> dw_min:9.9730e-01  dw_max:1.0019e+00 lr:1.0000e-02
2023-03-28 23:03:08,810 ADAM: Layer 1 -> dw_min:9.9061e-01  dw_max:1.0063e+00 lr:1.0000e-02
2023-03-28 23:03:08,810 ADAM: Layer 2 -> dw_min:9.8930e-01  dw_max:1.0102e+00 lr:1.0000e-02
2023-03-28 23:03:08,811 ADAM: Layer 3 -> dw_min:9.9449e-01  dw_max:1.0079e+00 lr:1.0000e-02
2023-03-28 23:03:08,891 			Learning rate: weights:   1.000e-02    
2023-03-28 23:03:08,891 			Last test performance: 84.94%
2023-03-28 23:03:08,892 ----------------
2023-03-28 23:03:12,590   9   =>  93   		Training 486 pattern with 83.33% 	Forward time: 	 3.58 sec
2023-03-28 23:03:12,590 			Loss:    3.524e-01    			Backward time: 	 0.11 sec 
2023-03-28 23:03:12,590 ADAM: Layer 0 -> dw_min:9.9708e-01  dw_max:1.0018e+00 lr:1.0000e-02
2023-03-28 23:03:12,590 ADAM: Layer 1 -> dw_min:9.9153e-01  dw_max:1.0058e+00 lr:1.0000e-02
2023-03-28 23:03:12,591 ADAM: Layer 2 -> dw_min:9.8653e-01  dw_max:1.0101e+00 lr:1.0000e-02
2023-03-28 23:03:12,591 ADAM: Layer 3 -> dw_min:9.9236e-01  dw_max:1.0068e+00 lr:1.0000e-02
2023-03-28 23:03:12,711 			Learning rate: weights:   1.000e-02    
2023-03-28 23:03:12,711 			Last test performance: 84.94%
2023-03-28 23:03:12,711 ----------------
2023-03-28 23:03:16,518   9   =>  94   		Training 486 pattern with 85.42% 	Forward time: 	 3.69 sec
2023-03-28 23:03:16,518 			Loss:    3.249e-01    			Backward time: 	 0.11 sec 
2023-03-28 23:03:16,519 ADAM: Layer 0 -> dw_min:9.9657e-01  dw_max:1.0021e+00 lr:1.0000e-02
2023-03-28 23:03:16,519 ADAM: Layer 1 -> dw_min:9.9255e-01  dw_max:1.0058e+00 lr:1.0000e-02
2023-03-28 23:03:16,519 ADAM: Layer 2 -> dw_min:9.8789e-01  dw_max:1.0093e+00 lr:1.0000e-02
2023-03-28 23:03:16,519 ADAM: Layer 3 -> dw_min:9.9337e-01  dw_max:1.0056e+00 lr:1.0000e-02
2023-03-28 23:03:16,669 			Learning rate: weights:   1.000e-02    
2023-03-28 23:03:16,669 			Last test performance: 84.94%
2023-03-28 23:03:16,669 ----------------
2023-03-28 23:03:20,446   9   =>  95   		Training 486 pattern with 82.71% 	Forward time: 	 3.66 sec
2023-03-28 23:03:20,446 			Loss:    3.650e-01    			Backward time: 	 0.11 sec 
2023-03-28 23:03:20,447 ADAM: Layer 0 -> dw_min:9.9671e-01  dw_max:1.0027e+00 lr:1.0000e-02
2023-03-28 23:03:20,447 ADAM: Layer 1 -> dw_min:9.9359e-01  dw_max:1.0072e+00 lr:1.0000e-02
2023-03-28 23:03:20,447 ADAM: Layer 2 -> dw_min:9.8918e-01  dw_max:1.0122e+00 lr:1.0000e-02
2023-03-28 23:03:20,447 ADAM: Layer 3 -> dw_min:9.9376e-01  dw_max:1.0060e+00 lr:1.0000e-02
2023-03-28 23:03:20,489 			Learning rate: weights:   1.000e-02    
2023-03-28 23:03:20,489 			Last test performance: 84.94%
2023-03-28 23:03:20,489 ----------------
2023-03-28 23:03:24,470   9   =>  96   		Training 486 pattern with 84.58% 	Forward time: 	 3.86 sec
2023-03-28 23:03:24,470 			Loss:    3.644e-01    			Backward time: 	 0.11 sec 
2023-03-28 23:03:24,471 ADAM: Layer 0 -> dw_min:9.9629e-01  dw_max:1.0031e+00 lr:1.0000e-02
2023-03-28 23:03:24,471 ADAM: Layer 1 -> dw_min:9.9295e-01  dw_max:1.0081e+00 lr:1.0000e-02
2023-03-28 23:03:24,471 ADAM: Layer 2 -> dw_min:9.8670e-01  dw_max:1.0112e+00 lr:1.0000e-02
2023-03-28 23:03:24,471 ADAM: Layer 3 -> dw_min:9.9364e-01  dw_max:1.0058e+00 lr:1.0000e-02
2023-03-28 23:03:24,575 			Learning rate: weights:   1.000e-02    
2023-03-28 23:03:24,575 			Last test performance: 84.94%
2023-03-28 23:03:24,575 ----------------
2023-03-28 23:03:28,435   9   =>  97   		Training 486 pattern with 85.42% 	Forward time: 	 3.74 sec
2023-03-28 23:03:28,435 			Loss:    3.211e-01    			Backward time: 	 0.11 sec 
2023-03-28 23:03:28,436 ADAM: Layer 0 -> dw_min:9.9690e-01  dw_max:1.0028e+00 lr:1.0000e-02
2023-03-28 23:03:28,437 ADAM: Layer 1 -> dw_min:9.9301e-01  dw_max:1.0104e+00 lr:1.0000e-02
2023-03-28 23:03:28,437 ADAM: Layer 2 -> dw_min:9.8667e-01  dw_max:1.0130e+00 lr:1.0000e-02
2023-03-28 23:03:28,437 ADAM: Layer 3 -> dw_min:9.9424e-01  dw_max:1.0089e+00 lr:1.0000e-02
2023-03-28 23:03:28,544 			Learning rate: weights:   1.000e-02    
2023-03-28 23:03:28,544 			Last test performance: 84.94%
2023-03-28 23:03:28,544 ----------------
2023-03-28 23:03:32,410   9   =>  98   		Training 486 pattern with 84.58% 	Forward time: 	 3.75 sec
2023-03-28 23:03:32,410 			Loss:    3.289e-01    			Backward time: 	 0.11 sec 
2023-03-28 23:03:32,410 ADAM: Layer 0 -> dw_min:9.9724e-01  dw_max:1.0026e+00 lr:1.0000e-02
2023-03-28 23:03:32,411 ADAM: Layer 1 -> dw_min:9.9349e-01  dw_max:1.0098e+00 lr:1.0000e-02
2023-03-28 23:03:32,411 ADAM: Layer 2 -> dw_min:9.8800e-01  dw_max:1.0117e+00 lr:1.0000e-02
2023-03-28 23:03:32,411 ADAM: Layer 3 -> dw_min:9.9453e-01  dw_max:1.0080e+00 lr:1.0000e-02
2023-03-28 23:03:32,515 			Learning rate: weights:   1.000e-02    
2023-03-28 23:03:32,515 			Last test performance: 84.94%
2023-03-28 23:03:32,515 ----------------
2023-03-28 23:03:36,227   9   =>  99   		Training 486 pattern with 85.00% 	Forward time: 	 3.59 sec
2023-03-28 23:03:36,227 			Loss:    3.242e-01    			Backward time: 	 0.11 sec 
2023-03-28 23:03:36,227 ADAM: Layer 0 -> dw_min:9.9686e-01  dw_max:1.0029e+00 lr:1.0000e-02
2023-03-28 23:03:36,227 ADAM: Layer 1 -> dw_min:9.9325e-01  dw_max:1.0073e+00 lr:1.0000e-02
2023-03-28 23:03:36,227 ADAM: Layer 2 -> dw_min:9.8932e-01  dw_max:1.0110e+00 lr:1.0000e-02
2023-03-28 23:03:36,227 ADAM: Layer 3 -> dw_min:9.9581e-01  dw_max:1.0070e+00 lr:1.0000e-02
2023-03-28 23:03:36,265 			Learning rate: weights:   1.000e-02    
2023-03-28 23:03:36,265 			Last test performance: 84.94%
2023-03-28 23:03:36,265 ----------------
2023-03-28 23:03:39,898   9   => 100   		Training 486 pattern with 85.21% 	Forward time: 	 3.51 sec
2023-03-28 23:03:39,898 			Loss:    3.885e-01    			Backward time: 	 0.11 sec 
2023-03-28 23:03:39,898 ADAM: Layer 0 -> dw_min:9.9746e-01  dw_max:1.0020e+00 lr:1.0000e-02
2023-03-28 23:03:39,898 ADAM: Layer 1 -> dw_min:9.9348e-01  dw_max:1.0050e+00 lr:1.0000e-02
2023-03-28 23:03:39,898 ADAM: Layer 2 -> dw_min:9.9021e-01  dw_max:1.0095e+00 lr:1.0000e-02
2023-03-28 23:03:39,898 ADAM: Layer 3 -> dw_min:9.9592e-01  dw_max:1.0054e+00 lr:1.0000e-02
2023-03-28 23:03:40,004 			Learning rate: weights:   1.000e-02    
2023-03-28 23:03:40,004 			Last test performance: 84.94%
2023-03-28 23:03:40,004 ----------------
2023-03-28 23:03:43,765   9   => 101   		Training 486 pattern with 85.21% 	Forward time: 	 3.64 sec
2023-03-28 23:03:43,765 			Loss:    3.282e-01    			Backward time: 	 0.11 sec 
2023-03-28 23:03:43,766 ADAM: Layer 0 -> dw_min:9.9802e-01  dw_max:1.0019e+00 lr:1.0000e-02
2023-03-28 23:03:43,766 ADAM: Layer 1 -> dw_min:9.9355e-01  dw_max:1.0078e+00 lr:1.0000e-02
2023-03-28 23:03:43,766 ADAM: Layer 2 -> dw_min:9.9122e-01  dw_max:1.0090e+00 lr:1.0000e-02
2023-03-28 23:03:43,766 ADAM: Layer 3 -> dw_min:9.9536e-01  dw_max:1.0070e+00 lr:1.0000e-02
2023-03-28 23:03:43,829 			Learning rate: weights:   1.000e-02    
2023-03-28 23:03:43,829 			Last test performance: 84.94%
2023-03-28 23:03:43,830 ----------------
2023-03-28 23:03:47,718   9   => 102   		Training 486 pattern with 83.54% 	Forward time: 	 3.77 sec
2023-03-28 23:03:47,718 			Loss:    3.568e-01    			Backward time: 	 0.11 sec 
2023-03-28 23:03:47,719 ADAM: Layer 0 -> dw_min:9.9841e-01  dw_max:1.0016e+00 lr:1.0000e-02
2023-03-28 23:03:47,719 ADAM: Layer 1 -> dw_min:9.9273e-01  dw_max:1.0080e+00 lr:1.0000e-02
2023-03-28 23:03:47,719 ADAM: Layer 2 -> dw_min:9.9034e-01  dw_max:1.0080e+00 lr:1.0000e-02
2023-03-28 23:03:47,720 ADAM: Layer 3 -> dw_min:9.9550e-01  dw_max:1.0052e+00 lr:1.0000e-02
2023-03-28 23:03:47,821 			Learning rate: weights:   1.000e-02    
2023-03-28 23:03:47,821 			Last test performance: 84.94%
2023-03-28 23:03:47,821 ----------------
2023-03-28 23:03:51,583   9   => 103   		Training 486 pattern with 85.21% 	Forward time: 	 3.64 sec
2023-03-28 23:03:51,583 			Loss:    3.111e-01    			Backward time: 	 0.11 sec 
2023-03-28 23:03:51,583 ADAM: Layer 0 -> dw_min:9.9802e-01  dw_max:1.0021e+00 lr:1.0000e-02
2023-03-28 23:03:51,584 ADAM: Layer 1 -> dw_min:9.9177e-01  dw_max:1.0068e+00 lr:1.0000e-02
2023-03-28 23:03:51,584 ADAM: Layer 2 -> dw_min:9.8704e-01  dw_max:1.0121e+00 lr:1.0000e-02
2023-03-28 23:03:51,584 ADAM: Layer 3 -> dw_min:9.9544e-01  dw_max:1.0057e+00 lr:1.0000e-02
2023-03-28 23:03:51,683 			Learning rate: weights:   1.000e-02    
2023-03-28 23:03:51,683 			Last test performance: 84.94%
2023-03-28 23:03:51,683 ----------------
2023-03-28 23:03:55,437   9   => 104   		Training 486 pattern with 86.04% 	Forward time: 	 3.63 sec
2023-03-28 23:03:55,437 			Loss:    3.308e-01    			Backward time: 	 0.11 sec 
2023-03-28 23:03:55,437 ADAM: Layer 0 -> dw_min:9.9813e-01  dw_max:1.0021e+00 lr:1.0000e-02
2023-03-28 23:03:55,437 ADAM: Layer 1 -> dw_min:9.9231e-01  dw_max:1.0063e+00 lr:1.0000e-02
2023-03-28 23:03:55,437 ADAM: Layer 2 -> dw_min:9.8753e-01  dw_max:1.0111e+00 lr:1.0000e-02
2023-03-28 23:03:55,437 ADAM: Layer 3 -> dw_min:9.9616e-01  dw_max:1.0063e+00 lr:1.0000e-02
2023-03-28 23:03:55,517 			Learning rate: weights:   1.000e-02    
2023-03-28 23:03:55,517 			Last test performance: 84.94%
2023-03-28 23:03:55,518 ----------------
2023-03-28 23:03:59,361   9   => 105   		Training 486 pattern with 86.88% 	Forward time: 	 3.72 sec
2023-03-28 23:03:59,361 			Loss:    3.170e-01    			Backward time: 	 0.11 sec 
2023-03-28 23:03:59,362 ADAM: Layer 0 -> dw_min:9.9817e-01  dw_max:1.0020e+00 lr:1.0000e-02
2023-03-28 23:03:59,362 ADAM: Layer 1 -> dw_min:9.9199e-01  dw_max:1.0055e+00 lr:1.0000e-02
2023-03-28 23:03:59,362 ADAM: Layer 2 -> dw_min:9.8884e-01  dw_max:1.0117e+00 lr:1.0000e-02
2023-03-28 23:03:59,362 ADAM: Layer 3 -> dw_min:9.9593e-01  dw_max:1.0053e+00 lr:1.0000e-02
2023-03-28 23:03:59,441 			Learning rate: weights:   1.000e-02    
2023-03-28 23:03:59,441 			Last test performance: 84.94%
2023-03-28 23:03:59,441 ----------------
2023-03-28 23:04:03,333   9   => 106   		Training 486 pattern with 87.29% 	Forward time: 	 3.77 sec
2023-03-28 23:04:03,333 			Loss:    2.820e-01    			Backward time: 	 0.11 sec 
2023-03-28 23:04:03,333 ADAM: Layer 0 -> dw_min:9.9801e-01  dw_max:1.0018e+00 lr:1.0000e-02
2023-03-28 23:04:03,333 ADAM: Layer 1 -> dw_min:9.9333e-01  dw_max:1.0051e+00 lr:1.0000e-02
2023-03-28 23:04:03,334 ADAM: Layer 2 -> dw_min:9.8909e-01  dw_max:1.0092e+00 lr:1.0000e-02
2023-03-28 23:04:03,334 ADAM: Layer 3 -> dw_min:9.9694e-01  dw_max:1.0046e+00 lr:1.0000e-02
2023-03-28 23:04:03,468 			Learning rate: weights:   1.000e-02    
2023-03-28 23:04:03,468 			Last test performance: 84.94%
2023-03-28 23:04:03,468 ----------------
2023-03-28 23:04:07,249   9   => 107   		Training 486 pattern with 84.79% 	Forward time: 	 3.66 sec
2023-03-28 23:04:07,249 			Loss:    3.397e-01    			Backward time: 	 0.11 sec 
2023-03-28 23:04:07,249 ADAM: Layer 0 -> dw_min:9.9879e-01  dw_max:1.0013e+00 lr:1.0000e-02
2023-03-28 23:04:07,249 ADAM: Layer 1 -> dw_min:9.9413e-01  dw_max:1.0050e+00 lr:1.0000e-02
2023-03-28 23:04:07,249 ADAM: Layer 2 -> dw_min:9.8979e-01  dw_max:1.0085e+00 lr:1.0000e-02
2023-03-28 23:04:07,249 ADAM: Layer 3 -> dw_min:9.9619e-01  dw_max:1.0045e+00 lr:1.0000e-02
2023-03-28 23:04:07,353 			Learning rate: weights:   1.000e-02    
2023-03-28 23:04:07,353 			Last test performance: 84.94%
2023-03-28 23:04:07,353 ----------------
2023-03-28 23:04:11,476   9   => 108   		Training 486 pattern with 84.79% 	Forward time: 	 4.00 sec
2023-03-28 23:04:11,476 			Loss:    3.352e-01    			Backward time: 	 0.11 sec 
2023-03-28 23:04:11,477 ADAM: Layer 0 -> dw_min:9.9862e-01  dw_max:1.0015e+00 lr:1.0000e-02
2023-03-28 23:04:11,477 ADAM: Layer 1 -> dw_min:9.9424e-01  dw_max:1.0082e+00 lr:1.0000e-02
2023-03-28 23:04:11,477 ADAM: Layer 2 -> dw_min:9.8749e-01  dw_max:1.0111e+00 lr:1.0000e-02
2023-03-28 23:04:11,477 ADAM: Layer 3 -> dw_min:9.9612e-01  dw_max:1.0049e+00 lr:1.0000e-02
2023-03-28 23:04:11,598 			Learning rate: weights:   1.000e-02    
2023-03-28 23:04:11,598 			Last test performance: 84.94%
2023-03-28 23:04:11,598 ----------------
2023-03-28 23:04:15,386   9   => 109   		Training 486 pattern with 84.17% 	Forward time: 	 3.67 sec
2023-03-28 23:04:15,386 			Loss:    3.798e-01    			Backward time: 	 0.11 sec 
2023-03-28 23:04:15,387 ADAM: Layer 0 -> dw_min:9.9856e-01  dw_max:1.0014e+00 lr:1.0000e-02
2023-03-28 23:04:15,387 ADAM: Layer 1 -> dw_min:9.9296e-01  dw_max:1.0066e+00 lr:1.0000e-02
2023-03-28 23:04:15,387 ADAM: Layer 2 -> dw_min:9.8762e-01  dw_max:1.0106e+00 lr:1.0000e-02
2023-03-28 23:04:15,387 ADAM: Layer 3 -> dw_min:9.9508e-01  dw_max:1.0055e+00 lr:1.0000e-02
2023-03-28 23:04:15,581 			Learning rate: weights:   1.000e-02    
2023-03-28 23:04:15,581 			Last test performance: 84.94%
2023-03-28 23:04:15,581 ----------------
2023-03-28 23:04:19,264   9   => 110   		Training 486 pattern with 84.38% 	Forward time: 	 3.56 sec
2023-03-28 23:04:19,264 			Loss:    3.671e-01    			Backward time: 	 0.11 sec 
2023-03-28 23:04:19,264 ADAM: Layer 0 -> dw_min:9.9862e-01  dw_max:1.0015e+00 lr:1.0000e-02
2023-03-28 23:04:19,264 ADAM: Layer 1 -> dw_min:9.9337e-01  dw_max:1.0062e+00 lr:1.0000e-02
2023-03-28 23:04:19,264 ADAM: Layer 2 -> dw_min:9.8695e-01  dw_max:1.0097e+00 lr:1.0000e-02
2023-03-28 23:04:19,264 ADAM: Layer 3 -> dw_min:9.9505e-01  dw_max:1.0058e+00 lr:1.0000e-02
2023-03-28 23:04:19,365 			Learning rate: weights:   1.000e-02    
2023-03-28 23:04:19,365 			Last test performance: 84.94%
2023-03-28 23:04:19,365 ----------------
2023-03-28 23:04:23,211   9   => 111   		Training 486 pattern with 86.25% 	Forward time: 	 3.73 sec
2023-03-28 23:04:23,211 			Loss:    3.275e-01    			Backward time: 	 0.11 sec 
2023-03-28 23:04:23,211 ADAM: Layer 0 -> dw_min:9.9820e-01  dw_max:1.0018e+00 lr:1.0000e-02
2023-03-28 23:04:23,211 ADAM: Layer 1 -> dw_min:9.9381e-01  dw_max:1.0063e+00 lr:1.0000e-02
2023-03-28 23:04:23,212 ADAM: Layer 2 -> dw_min:9.8725e-01  dw_max:1.0132e+00 lr:1.0000e-02
2023-03-28 23:04:23,212 ADAM: Layer 3 -> dw_min:9.9194e-01  dw_max:1.0053e+00 lr:1.0000e-02
2023-03-28 23:04:23,312 			Learning rate: weights:   1.000e-02    
2023-03-28 23:04:23,312 			Last test performance: 84.94%
2023-03-28 23:04:23,312 ----------------
2023-03-28 23:04:27,122   9   => 112   		Training 486 pattern with 84.58% 	Forward time: 	 3.69 sec
2023-03-28 23:04:27,122 			Loss:    3.527e-01    			Backward time: 	 0.11 sec 
2023-03-28 23:04:27,122 ADAM: Layer 0 -> dw_min:9.9806e-01  dw_max:1.0019e+00 lr:1.0000e-02
2023-03-28 23:04:27,123 ADAM: Layer 1 -> dw_min:9.9243e-01  dw_max:1.0058e+00 lr:1.0000e-02
2023-03-28 23:04:27,123 ADAM: Layer 2 -> dw_min:9.8855e-01  dw_max:1.0118e+00 lr:1.0000e-02
2023-03-28 23:04:27,123 ADAM: Layer 3 -> dw_min:9.9273e-01  dw_max:1.0051e+00 lr:1.0000e-02
2023-03-28 23:04:27,226 			Learning rate: weights:   1.000e-02    
2023-03-28 23:04:27,226 			Last test performance: 84.94%
2023-03-28 23:04:27,226 ----------------
2023-03-28 23:04:31,136   9   => 113   		Training 486 pattern with 84.38% 	Forward time: 	 3.79 sec
2023-03-28 23:04:31,137 			Loss:    3.418e-01    			Backward time: 	 0.11 sec 
2023-03-28 23:04:31,137 ADAM: Layer 0 -> dw_min:9.9762e-01  dw_max:1.0023e+00 lr:1.0000e-02
2023-03-28 23:04:31,137 ADAM: Layer 1 -> dw_min:9.9197e-01  dw_max:1.0058e+00 lr:1.0000e-02
2023-03-28 23:04:31,137 ADAM: Layer 2 -> dw_min:9.8812e-01  dw_max:1.0107e+00 lr:1.0000e-02
2023-03-28 23:04:31,137 ADAM: Layer 3 -> dw_min:9.9347e-01  dw_max:1.0047e+00 lr:1.0000e-02
2023-03-28 23:04:31,196 			Learning rate: weights:   1.000e-02    
2023-03-28 23:04:31,196 			Last test performance: 84.94%
2023-03-28 23:04:31,196 ----------------
2023-03-28 23:04:35,181   9   => 114   		Training 486 pattern with 85.00% 	Forward time: 	 3.87 sec
2023-03-28 23:04:35,181 			Loss:    3.159e-01    			Backward time: 	 0.11 sec 
2023-03-28 23:04:35,182 ADAM: Layer 0 -> dw_min:9.9736e-01  dw_max:1.0031e+00 lr:1.0000e-02
2023-03-28 23:04:35,182 ADAM: Layer 1 -> dw_min:9.9203e-01  dw_max:1.0081e+00 lr:1.0000e-02
2023-03-28 23:04:35,182 ADAM: Layer 2 -> dw_min:9.8947e-01  dw_max:1.0096e+00 lr:1.0000e-02
2023-03-28 23:04:35,182 ADAM: Layer 3 -> dw_min:9.9317e-01  dw_max:1.0054e+00 lr:1.0000e-02
2023-03-28 23:04:35,279 			Learning rate: weights:   1.000e-02    
2023-03-28 23:04:35,279 			Last test performance: 84.94%
2023-03-28 23:04:35,279 ----------------
2023-03-28 23:04:39,262   9   => 115   		Training 486 pattern with 82.71% 	Forward time: 	 3.86 sec
2023-03-28 23:04:39,263 			Loss:    3.767e-01    			Backward time: 	 0.11 sec 
2023-03-28 23:04:39,263 ADAM: Layer 0 -> dw_min:9.9731e-01  dw_max:1.0034e+00 lr:1.0000e-02
2023-03-28 23:04:39,263 ADAM: Layer 1 -> dw_min:9.8914e-01  dw_max:1.0070e+00 lr:1.0000e-02
2023-03-28 23:04:39,263 ADAM: Layer 2 -> dw_min:9.8857e-01  dw_max:1.0100e+00 lr:1.0000e-02
2023-03-28 23:04:39,263 ADAM: Layer 3 -> dw_min:9.9399e-01  dw_max:1.0048e+00 lr:1.0000e-02
2023-03-28 23:04:39,339 			Learning rate: weights:   1.000e-02    
2023-03-28 23:04:39,339 			Last test performance: 84.94%
2023-03-28 23:04:39,339 ----------------
2023-03-28 23:04:43,155   9   => 116   		Training 486 pattern with 82.92% 	Forward time: 	 3.70 sec
2023-03-28 23:04:43,155 			Loss:    3.829e-01    			Backward time: 	 0.11 sec 
2023-03-28 23:04:43,156 ADAM: Layer 0 -> dw_min:9.9739e-01  dw_max:1.0026e+00 lr:1.0000e-02
2023-03-28 23:04:43,156 ADAM: Layer 1 -> dw_min:9.8868e-01  dw_max:1.0073e+00 lr:1.0000e-02
2023-03-28 23:04:43,156 ADAM: Layer 2 -> dw_min:9.8872e-01  dw_max:1.0102e+00 lr:1.0000e-02
2023-03-28 23:04:43,156 ADAM: Layer 3 -> dw_min:9.9515e-01  dw_max:1.0040e+00 lr:1.0000e-02
2023-03-28 23:04:43,274 			Learning rate: weights:   1.000e-02    
2023-03-28 23:04:43,274 			Last test performance: 84.94%
2023-03-28 23:04:43,274 ----------------
2023-03-28 23:04:47,082   9   => 117   		Training 486 pattern with 81.67% 	Forward time: 	 3.69 sec
2023-03-28 23:04:47,082 			Loss:    3.852e-01    			Backward time: 	 0.11 sec 
2023-03-28 23:04:47,082 ADAM: Layer 0 -> dw_min:9.9732e-01  dw_max:1.0029e+00 lr:1.0000e-02
2023-03-28 23:04:47,082 ADAM: Layer 1 -> dw_min:9.9018e-01  dw_max:1.0070e+00 lr:1.0000e-02
2023-03-28 23:04:47,082 ADAM: Layer 2 -> dw_min:9.8830e-01  dw_max:1.0094e+00 lr:1.0000e-02
2023-03-28 23:04:47,082 ADAM: Layer 3 -> dw_min:9.9563e-01  dw_max:1.0032e+00 lr:1.0000e-02
2023-03-28 23:04:47,159 			Learning rate: weights:   1.000e-02    
2023-03-28 23:04:47,159 			Last test performance: 84.94%
2023-03-28 23:04:47,159 ----------------
2023-03-28 23:04:50,962   9   => 118   		Training 486 pattern with 88.12% 	Forward time: 	 3.68 sec
2023-03-28 23:04:50,962 			Loss:    2.792e-01    			Backward time: 	 0.11 sec 
2023-03-28 23:04:50,962 ADAM: Layer 0 -> dw_min:9.9763e-01  dw_max:1.0026e+00 lr:1.0000e-02
2023-03-28 23:04:50,962 ADAM: Layer 1 -> dw_min:9.9086e-01  dw_max:1.0062e+00 lr:1.0000e-02
2023-03-28 23:04:50,962 ADAM: Layer 2 -> dw_min:9.8937e-01  dw_max:1.0099e+00 lr:1.0000e-02
2023-03-28 23:04:50,962 ADAM: Layer 3 -> dw_min:9.9529e-01  dw_max:1.0039e+00 lr:1.0000e-02
2023-03-28 23:04:51,041 			Learning rate: weights:   1.000e-02    
2023-03-28 23:04:51,041 			Last test performance: 84.94%
2023-03-28 23:04:51,041 ----------------
2023-03-28 23:04:54,704   9   => 119   		Training 486 pattern with 84.17% 	Forward time: 	 3.54 sec
2023-03-28 23:04:54,704 			Loss:    3.132e-01    			Backward time: 	 0.11 sec 
2023-03-28 23:04:54,705 ADAM: Layer 0 -> dw_min:9.9763e-01  dw_max:1.0028e+00 lr:1.0000e-02
2023-03-28 23:04:54,705 ADAM: Layer 1 -> dw_min:9.9180e-01  dw_max:1.0065e+00 lr:1.0000e-02
2023-03-28 23:04:54,705 ADAM: Layer 2 -> dw_min:9.8879e-01  dw_max:1.0110e+00 lr:1.0000e-02
2023-03-28 23:04:54,705 ADAM: Layer 3 -> dw_min:9.9473e-01  dw_max:1.0049e+00 lr:1.0000e-02
2023-03-28 23:04:54,780 			Learning rate: weights:   1.000e-02    
2023-03-28 23:04:54,781 			Last test performance: 84.94%
2023-03-28 23:04:54,781 ----------------
2023-03-28 23:04:58,833   9   => 120   		Training 486 pattern with 85.62% 	Forward time: 	 3.93 sec
2023-03-28 23:04:58,833 			Loss:    3.581e-01    			Backward time: 	 0.11 sec 
2023-03-28 23:04:58,833 ADAM: Layer 0 -> dw_min:9.9751e-01  dw_max:1.0032e+00 lr:1.0000e-02
2023-03-28 23:04:58,833 ADAM: Layer 1 -> dw_min:9.9033e-01  dw_max:1.0062e+00 lr:1.0000e-02
2023-03-28 23:04:58,834 ADAM: Layer 2 -> dw_min:9.8540e-01  dw_max:1.0095e+00 lr:1.0000e-02
2023-03-28 23:04:58,834 ADAM: Layer 3 -> dw_min:9.9280e-01  dw_max:1.0087e+00 lr:1.0000e-02
2023-03-28 23:04:58,911 			Learning rate: weights:   1.000e-02    
2023-03-28 23:04:58,911 			Last test performance: 84.94%
2023-03-28 23:04:58,911 ----------------
2023-03-28 23:05:02,940   9   => 121   		Training 486 pattern with 84.38% 	Forward time: 	 3.91 sec
2023-03-28 23:05:02,940 			Loss:    3.982e-01    			Backward time: 	 0.11 sec 
2023-03-28 23:05:02,940 ADAM: Layer 0 -> dw_min:9.9735e-01  dw_max:1.0036e+00 lr:1.0000e-02
2023-03-28 23:05:02,940 ADAM: Layer 1 -> dw_min:9.8879e-01  dw_max:1.0061e+00 lr:1.0000e-02
2023-03-28 23:05:02,940 ADAM: Layer 2 -> dw_min:9.8653e-01  dw_max:1.0095e+00 lr:1.0000e-02
2023-03-28 23:05:02,941 ADAM: Layer 3 -> dw_min:9.9341e-01  dw_max:1.0080e+00 lr:1.0000e-02
2023-03-28 23:05:03,020 			Learning rate: weights:   1.000e-02    
2023-03-28 23:05:03,020 			Last test performance: 84.94%
2023-03-28 23:05:03,020 ----------------
2023-03-28 23:05:06,761   9   => 122   		Training 486 pattern with 82.71% 	Forward time: 	 3.62 sec
2023-03-28 23:05:06,761 			Loss:    3.697e-01    			Backward time: 	 0.11 sec 
2023-03-28 23:05:06,761 ADAM: Layer 0 -> dw_min:9.9812e-01  dw_max:1.0027e+00 lr:1.0000e-02
2023-03-28 23:05:06,761 ADAM: Layer 1 -> dw_min:9.8968e-01  dw_max:1.0055e+00 lr:1.0000e-02
2023-03-28 23:05:06,761 ADAM: Layer 2 -> dw_min:9.8800e-01  dw_max:1.0114e+00 lr:1.0000e-02
2023-03-28 23:05:06,761 ADAM: Layer 3 -> dw_min:9.9308e-01  dw_max:1.0073e+00 lr:1.0000e-02
2023-03-28 23:05:06,840 			Learning rate: weights:   1.000e-02    
2023-03-28 23:05:06,840 			Last test performance: 84.94%
2023-03-28 23:05:06,840 ----------------
2023-03-28 23:05:10,700   9   => 123   		Training 486 pattern with 83.75% 	Forward time: 	 3.74 sec
2023-03-28 23:05:10,701 			Loss:    3.834e-01    			Backward time: 	 0.11 sec 
2023-03-28 23:05:10,701 ADAM: Layer 0 -> dw_min:9.9785e-01  dw_max:1.0029e+00 lr:1.0000e-02
2023-03-28 23:05:10,701 ADAM: Layer 1 -> dw_min:9.9051e-01  dw_max:1.0057e+00 lr:1.0000e-02
2023-03-28 23:05:10,701 ADAM: Layer 2 -> dw_min:9.8541e-01  dw_max:1.0103e+00 lr:1.0000e-02
2023-03-28 23:05:10,701 ADAM: Layer 3 -> dw_min:9.9398e-01  dw_max:1.0071e+00 lr:1.0000e-02
2023-03-28 23:05:10,786 			Learning rate: weights:   1.000e-02    
2023-03-28 23:05:10,786 			Last test performance: 84.94%
2023-03-28 23:05:10,786 ----------------
2023-03-28 23:05:14,594   9   => 124   		Training 486 pattern with 85.83% 	Forward time: 	 3.69 sec
2023-03-28 23:05:14,595 			Loss:    2.986e-01    			Backward time: 	 0.11 sec 
2023-03-28 23:05:14,595 ADAM: Layer 0 -> dw_min:9.9777e-01  dw_max:1.0023e+00 lr:1.0000e-02
2023-03-28 23:05:14,595 ADAM: Layer 1 -> dw_min:9.8957e-01  dw_max:1.0055e+00 lr:1.0000e-02
2023-03-28 23:05:14,595 ADAM: Layer 2 -> dw_min:9.8434e-01  dw_max:1.0092e+00 lr:1.0000e-02
2023-03-28 23:05:14,595 ADAM: Layer 3 -> dw_min:9.9423e-01  dw_max:1.0063e+00 lr:1.0000e-02
2023-03-28 23:05:14,633 
2023-03-28 23:05:14,633 Testing:
2023-03-28 23:05:14,869 		24 of 10000 with 83.33% 	 Time used:  0.24 sec
2023-03-28 23:05:15,078 		48 of 10000 with 77.08% 	 Time used:  0.21 sec
2023-03-28 23:05:15,288 		72 of 10000 with 76.39% 	 Time used:  0.21 sec
2023-03-28 23:05:15,474 		96 of 10000 with 80.21% 	 Time used:  0.19 sec
2023-03-28 23:05:15,647 		120 of 10000 with 82.50% 	 Time used:  0.17 sec
2023-03-28 23:05:15,826 		144 of 10000 with 84.72% 	 Time used:  0.18 sec
2023-03-28 23:05:16,024 		168 of 10000 with 84.52% 	 Time used:  0.20 sec
2023-03-28 23:05:16,206 		192 of 10000 with 85.94% 	 Time used:  0.18 sec
2023-03-28 23:05:16,389 		216 of 10000 with 86.57% 	 Time used:  0.18 sec
2023-03-28 23:05:16,556 		240 of 10000 with 87.50% 	 Time used:  0.17 sec
2023-03-28 23:05:16,729 		264 of 10000 with 87.12% 	 Time used:  0.17 sec
2023-03-28 23:05:16,926 		288 of 10000 with 86.81% 	 Time used:  0.20 sec
2023-03-28 23:05:17,098 		312 of 10000 with 87.18% 	 Time used:  0.17 sec
2023-03-28 23:05:17,295 		336 of 10000 with 86.61% 	 Time used:  0.20 sec
2023-03-28 23:05:17,441 		360 of 10000 with 86.94% 	 Time used:  0.14 sec
2023-03-28 23:05:17,643 		384 of 10000 with 86.72% 	 Time used:  0.20 sec
2023-03-28 23:05:17,807 		408 of 10000 with 86.03% 	 Time used:  0.16 sec
2023-03-28 23:05:18,030 		432 of 10000 with 86.34% 	 Time used:  0.22 sec
2023-03-28 23:05:18,210 		456 of 10000 with 85.53% 	 Time used:  0.18 sec
2023-03-28 23:05:18,384 		480 of 10000 with 85.42% 	 Time used:  0.17 sec
2023-03-28 23:05:18,533 		504 of 10000 with 85.71% 	 Time used:  0.15 sec
2023-03-28 23:05:18,694 		528 of 10000 with 85.80% 	 Time used:  0.16 sec
2023-03-28 23:05:18,856 		552 of 10000 with 86.23% 	 Time used:  0.16 sec
2023-03-28 23:05:19,054 		576 of 10000 with 86.11% 	 Time used:  0.20 sec
2023-03-28 23:05:19,224 		600 of 10000 with 85.67% 	 Time used:  0.17 sec
2023-03-28 23:05:19,393 		624 of 10000 with 85.42% 	 Time used:  0.17 sec
2023-03-28 23:05:19,578 		648 of 10000 with 85.34% 	 Time used:  0.19 sec
2023-03-28 23:05:19,773 		672 of 10000 with 85.27% 	 Time used:  0.19 sec
2023-03-28 23:05:19,955 		696 of 10000 with 84.91% 	 Time used:  0.18 sec
2023-03-28 23:05:20,110 		720 of 10000 with 84.86% 	 Time used:  0.15 sec
2023-03-28 23:05:20,293 		744 of 10000 with 84.95% 	 Time used:  0.18 sec
2023-03-28 23:05:20,462 		768 of 10000 with 84.90% 	 Time used:  0.17 sec
2023-03-28 23:05:20,637 		792 of 10000 with 84.97% 	 Time used:  0.17 sec
2023-03-28 23:05:20,814 		816 of 10000 with 84.68% 	 Time used:  0.18 sec
2023-03-28 23:05:20,974 		840 of 10000 with 84.52% 	 Time used:  0.16 sec
2023-03-28 23:05:21,195 		864 of 10000 with 84.61% 	 Time used:  0.22 sec
2023-03-28 23:05:21,384 		888 of 10000 with 84.80% 	 Time used:  0.19 sec
2023-03-28 23:05:21,555 		912 of 10000 with 84.76% 	 Time used:  0.17 sec
2023-03-28 23:05:21,717 		936 of 10000 with 84.72% 	 Time used:  0.16 sec
2023-03-28 23:05:21,909 		960 of 10000 with 84.90% 	 Time used:  0.19 sec
2023-03-28 23:05:22,057 		984 of 10000 with 84.65% 	 Time used:  0.15 sec
2023-03-28 23:05:22,248 		1008 of 10000 with 84.72% 	 Time used:  0.19 sec
2023-03-28 23:05:22,447 		1032 of 10000 with 84.88% 	 Time used:  0.20 sec
2023-03-28 23:05:22,632 		1056 of 10000 with 85.04% 	 Time used:  0.18 sec
2023-03-28 23:05:22,816 		1080 of 10000 with 85.00% 	 Time used:  0.18 sec
2023-03-28 23:05:22,987 		1104 of 10000 with 85.14% 	 Time used:  0.17 sec
2023-03-28 23:05:23,158 		1128 of 10000 with 85.11% 	 Time used:  0.17 sec
2023-03-28 23:05:23,337 		1152 of 10000 with 84.90% 	 Time used:  0.18 sec
2023-03-28 23:05:23,487 		1176 of 10000 with 84.86% 	 Time used:  0.15 sec
2023-03-28 23:05:23,671 		1200 of 10000 with 84.58% 	 Time used:  0.18 sec
2023-03-28 23:05:23,844 		1224 of 10000 with 84.72% 	 Time used:  0.17 sec
2023-03-28 23:05:24,042 		1248 of 10000 with 84.54% 	 Time used:  0.20 sec
2023-03-28 23:05:24,214 		1272 of 10000 with 84.43% 	 Time used:  0.17 sec
2023-03-28 23:05:24,428 		1296 of 10000 with 84.41% 	 Time used:  0.21 sec
2023-03-28 23:05:24,600 		1320 of 10000 with 84.47% 	 Time used:  0.17 sec
2023-03-28 23:05:24,768 		1344 of 10000 with 84.15% 	 Time used:  0.17 sec
2023-03-28 23:05:24,946 		1368 of 10000 with 84.14% 	 Time used:  0.18 sec
2023-03-28 23:05:25,151 		1392 of 10000 with 84.20% 	 Time used:  0.21 sec
2023-03-28 23:05:25,334 		1416 of 10000 with 84.39% 	 Time used:  0.18 sec
2023-03-28 23:05:25,515 		1440 of 10000 with 84.51% 	 Time used:  0.18 sec
2023-03-28 23:05:25,715 		1464 of 10000 with 84.43% 	 Time used:  0.20 sec
2023-03-28 23:05:25,898 		1488 of 10000 with 84.48% 	 Time used:  0.18 sec
2023-03-28 23:05:26,080 		1512 of 10000 with 84.39% 	 Time used:  0.18 sec
2023-03-28 23:05:26,261 		1536 of 10000 with 84.44% 	 Time used:  0.18 sec
2023-03-28 23:05:26,432 		1560 of 10000 with 84.55% 	 Time used:  0.17 sec
2023-03-28 23:05:26,619 		1584 of 10000 with 84.66% 	 Time used:  0.19 sec
2023-03-28 23:05:26,775 		1608 of 10000 with 84.76% 	 Time used:  0.16 sec
2023-03-28 23:05:26,979 		1632 of 10000 with 84.68% 	 Time used:  0.20 sec
2023-03-28 23:05:27,150 		1656 of 10000 with 84.60% 	 Time used:  0.17 sec
2023-03-28 23:05:27,359 		1680 of 10000 with 84.64% 	 Time used:  0.21 sec
2023-03-28 23:05:27,508 		1704 of 10000 with 84.68% 	 Time used:  0.15 sec
2023-03-28 23:05:27,677 		1728 of 10000 with 84.61% 	 Time used:  0.17 sec
2023-03-28 23:05:27,851 		1752 of 10000 with 84.59% 	 Time used:  0.17 sec
2023-03-28 23:05:28,030 		1776 of 10000 with 84.63% 	 Time used:  0.18 sec
2023-03-28 23:05:28,232 		1800 of 10000 with 84.72% 	 Time used:  0.20 sec
2023-03-28 23:05:28,409 		1824 of 10000 with 84.76% 	 Time used:  0.18 sec
2023-03-28 23:05:28,596 		1848 of 10000 with 84.85% 	 Time used:  0.19 sec
2023-03-28 23:05:28,766 		1872 of 10000 with 84.83% 	 Time used:  0.17 sec
2023-03-28 23:05:28,949 		1896 of 10000 with 84.97% 	 Time used:  0.18 sec
2023-03-28 23:05:29,115 		1920 of 10000 with 85.00% 	 Time used:  0.17 sec
2023-03-28 23:05:29,276 		1944 of 10000 with 84.93% 	 Time used:  0.16 sec
2023-03-28 23:05:29,456 		1968 of 10000 with 84.81% 	 Time used:  0.18 sec
2023-03-28 23:05:29,648 		1992 of 10000 with 84.79% 	 Time used:  0.19 sec
2023-03-28 23:05:29,814 		2016 of 10000 with 84.77% 	 Time used:  0.17 sec
2023-03-28 23:05:30,003 		2040 of 10000 with 84.75% 	 Time used:  0.19 sec
2023-03-28 23:05:30,186 		2064 of 10000 with 84.88% 	 Time used:  0.18 sec
2023-03-28 23:05:30,369 		2088 of 10000 with 84.87% 	 Time used:  0.18 sec
2023-03-28 23:05:30,570 		2112 of 10000 with 84.71% 	 Time used:  0.20 sec
2023-03-28 23:05:30,751 		2136 of 10000 with 84.78% 	 Time used:  0.18 sec
2023-03-28 23:05:30,912 		2160 of 10000 with 84.77% 	 Time used:  0.16 sec
2023-03-28 23:05:31,117 		2184 of 10000 with 84.89% 	 Time used:  0.21 sec
2023-03-28 23:05:31,323 		2208 of 10000 with 84.92% 	 Time used:  0.21 sec
2023-03-28 23:05:31,490 		2232 of 10000 with 84.99% 	 Time used:  0.17 sec
2023-03-28 23:05:31,695 		2256 of 10000 with 84.93% 	 Time used:  0.20 sec
2023-03-28 23:05:31,863 		2280 of 10000 with 84.96% 	 Time used:  0.17 sec
2023-03-28 23:05:32,053 		2304 of 10000 with 84.81% 	 Time used:  0.19 sec
2023-03-28 23:05:32,231 		2328 of 10000 with 84.66% 	 Time used:  0.18 sec
2023-03-28 23:05:32,383 		2352 of 10000 with 84.74% 	 Time used:  0.15 sec
2023-03-28 23:05:32,574 		2376 of 10000 with 84.76% 	 Time used:  0.19 sec
2023-03-28 23:05:32,753 		2400 of 10000 with 84.83% 	 Time used:  0.18 sec
2023-03-28 23:05:32,928 		2424 of 10000 with 84.78% 	 Time used:  0.17 sec
2023-03-28 23:05:33,123 		2448 of 10000 with 84.68% 	 Time used:  0.20 sec
2023-03-28 23:05:33,328 		2472 of 10000 with 84.63% 	 Time used:  0.20 sec
2023-03-28 23:05:33,530 		2496 of 10000 with 84.58% 	 Time used:  0.20 sec
2023-03-28 23:05:33,723 		2520 of 10000 with 84.48% 	 Time used:  0.19 sec
2023-03-28 23:05:33,905 		2544 of 10000 with 84.47% 	 Time used:  0.18 sec
2023-03-28 23:05:34,090 		2568 of 10000 with 84.50% 	 Time used:  0.19 sec
2023-03-28 23:05:34,258 		2592 of 10000 with 84.49% 	 Time used:  0.17 sec
2023-03-28 23:05:34,453 		2616 of 10000 with 84.48% 	 Time used:  0.19 sec
2023-03-28 23:05:34,633 		2640 of 10000 with 84.39% 	 Time used:  0.18 sec
2023-03-28 23:05:34,795 		2664 of 10000 with 84.35% 	 Time used:  0.16 sec
2023-03-28 23:05:34,994 		2688 of 10000 with 84.38% 	 Time used:  0.20 sec
2023-03-28 23:05:35,138 		2712 of 10000 with 84.37% 	 Time used:  0.14 sec
2023-03-28 23:05:35,309 		2736 of 10000 with 84.28% 	 Time used:  0.17 sec
2023-03-28 23:05:35,477 		2760 of 10000 with 84.31% 	 Time used:  0.17 sec
2023-03-28 23:05:35,675 		2784 of 10000 with 84.34% 	 Time used:  0.20 sec
2023-03-28 23:05:35,849 		2808 of 10000 with 84.40% 	 Time used:  0.17 sec
2023-03-28 23:05:36,025 		2832 of 10000 with 84.43% 	 Time used:  0.18 sec
2023-03-28 23:05:36,232 		2856 of 10000 with 84.35% 	 Time used:  0.21 sec
2023-03-28 23:05:36,415 		2880 of 10000 with 84.31% 	 Time used:  0.18 sec
2023-03-28 23:05:36,581 		2904 of 10000 with 84.16% 	 Time used:  0.17 sec
2023-03-28 23:05:36,752 		2928 of 10000 with 83.98% 	 Time used:  0.17 sec
2023-03-28 23:05:36,924 		2952 of 10000 with 83.98% 	 Time used:  0.17 sec
2023-03-28 23:05:37,087 		2976 of 10000 with 83.94% 	 Time used:  0.16 sec
2023-03-28 23:05:37,266 		3000 of 10000 with 83.90% 	 Time used:  0.18 sec
2023-03-28 23:05:37,444 		3024 of 10000 with 83.93% 	 Time used:  0.18 sec
2023-03-28 23:05:37,612 		3048 of 10000 with 83.96% 	 Time used:  0.17 sec
2023-03-28 23:05:37,788 		3072 of 10000 with 84.02% 	 Time used:  0.18 sec
2023-03-28 23:05:37,945 		3096 of 10000 with 84.01% 	 Time used:  0.16 sec
2023-03-28 23:05:38,112 		3120 of 10000 with 84.07% 	 Time used:  0.17 sec
2023-03-28 23:05:38,300 		3144 of 10000 with 84.13% 	 Time used:  0.19 sec
2023-03-28 23:05:38,496 		3168 of 10000 with 84.19% 	 Time used:  0.20 sec
2023-03-28 23:05:38,651 		3192 of 10000 with 84.09% 	 Time used:  0.15 sec
2023-03-28 23:05:38,834 		3216 of 10000 with 84.11% 	 Time used:  0.18 sec
2023-03-28 23:05:39,018 		3240 of 10000 with 84.10% 	 Time used:  0.18 sec
2023-03-28 23:05:39,252 		3264 of 10000 with 84.01% 	 Time used:  0.23 sec
2023-03-28 23:05:39,442 		3288 of 10000 with 83.97% 	 Time used:  0.19 sec
2023-03-28 23:05:39,610 		3312 of 10000 with 84.00% 	 Time used:  0.17 sec
2023-03-28 23:05:39,776 		3336 of 10000 with 83.99% 	 Time used:  0.17 sec
2023-03-28 23:05:39,934 		3360 of 10000 with 83.99% 	 Time used:  0.16 sec
2023-03-28 23:05:40,116 		3384 of 10000 with 84.04% 	 Time used:  0.18 sec
2023-03-28 23:05:40,263 		3408 of 10000 with 84.07% 	 Time used:  0.15 sec
2023-03-28 23:05:40,460 		3432 of 10000 with 84.09% 	 Time used:  0.20 sec
2023-03-28 23:05:40,717 		3456 of 10000 with 84.03% 	 Time used:  0.26 sec
2023-03-28 23:05:40,897 		3480 of 10000 with 83.97% 	 Time used:  0.18 sec
2023-03-28 23:05:41,087 		3504 of 10000 with 83.90% 	 Time used:  0.19 sec
2023-03-28 23:05:41,278 		3528 of 10000 with 84.01% 	 Time used:  0.19 sec
2023-03-28 23:05:41,462 		3552 of 10000 with 83.95% 	 Time used:  0.18 sec
2023-03-28 23:05:41,642 		3576 of 10000 with 83.95% 	 Time used:  0.18 sec
2023-03-28 23:05:41,827 		3600 of 10000 with 84.06% 	 Time used:  0.18 sec
2023-03-28 23:05:41,993 		3624 of 10000 with 84.11% 	 Time used:  0.17 sec
2023-03-28 23:05:42,154 		3648 of 10000 with 84.13% 	 Time used:  0.16 sec
2023-03-28 23:05:42,308 		3672 of 10000 with 84.12% 	 Time used:  0.15 sec
2023-03-28 23:05:42,504 		3696 of 10000 with 84.17% 	 Time used:  0.20 sec
2023-03-28 23:05:42,654 		3720 of 10000 with 84.17% 	 Time used:  0.15 sec
2023-03-28 23:05:42,816 		3744 of 10000 with 84.11% 	 Time used:  0.16 sec
2023-03-28 23:05:43,002 		3768 of 10000 with 84.18% 	 Time used:  0.19 sec
2023-03-28 23:05:43,153 		3792 of 10000 with 84.20% 	 Time used:  0.15 sec
2023-03-28 23:05:43,327 		3816 of 10000 with 84.15% 	 Time used:  0.17 sec
2023-03-28 23:05:43,494 		3840 of 10000 with 84.17% 	 Time used:  0.17 sec
2023-03-28 23:05:43,665 		3864 of 10000 with 84.21% 	 Time used:  0.17 sec
2023-03-28 23:05:43,838 		3888 of 10000 with 84.18% 	 Time used:  0.17 sec
2023-03-28 23:05:44,047 		3912 of 10000 with 84.23% 	 Time used:  0.21 sec
2023-03-28 23:05:44,214 		3936 of 10000 with 84.27% 	 Time used:  0.17 sec
2023-03-28 23:05:44,430 		3960 of 10000 with 84.22% 	 Time used:  0.22 sec
2023-03-28 23:05:44,638 		3984 of 10000 with 84.19% 	 Time used:  0.21 sec
2023-03-28 23:05:44,845 		4008 of 10000 with 84.21% 	 Time used:  0.21 sec
2023-03-28 23:05:45,010 		4032 of 10000 with 84.13% 	 Time used:  0.16 sec
2023-03-28 23:05:45,168 		4056 of 10000 with 84.10% 	 Time used:  0.16 sec
2023-03-28 23:05:45,345 		4080 of 10000 with 84.09% 	 Time used:  0.18 sec
2023-03-28 23:05:45,527 		4104 of 10000 with 84.09% 	 Time used:  0.18 sec
2023-03-28 23:05:45,686 		4128 of 10000 with 84.04% 	 Time used:  0.16 sec
2023-03-28 23:05:45,883 		4152 of 10000 with 83.98% 	 Time used:  0.20 sec
2023-03-28 23:05:46,087 		4176 of 10000 with 83.98% 	 Time used:  0.20 sec
2023-03-28 23:05:46,280 		4200 of 10000 with 83.98% 	 Time used:  0.19 sec
2023-03-28 23:05:46,441 		4224 of 10000 with 84.07% 	 Time used:  0.16 sec
2023-03-28 23:05:46,642 		4248 of 10000 with 84.06% 	 Time used:  0.20 sec
2023-03-28 23:05:46,832 		4272 of 10000 with 84.08% 	 Time used:  0.19 sec
2023-03-28 23:05:47,044 		4296 of 10000 with 84.12% 	 Time used:  0.21 sec
2023-03-28 23:05:47,186 		4320 of 10000 with 84.14% 	 Time used:  0.14 sec
2023-03-28 23:05:47,351 		4344 of 10000 with 84.23% 	 Time used:  0.16 sec
2023-03-28 23:05:47,528 		4368 of 10000 with 84.32% 	 Time used:  0.18 sec
2023-03-28 23:05:47,704 		4392 of 10000 with 84.31% 	 Time used:  0.18 sec
2023-03-28 23:05:47,883 		4416 of 10000 with 84.33% 	 Time used:  0.18 sec
2023-03-28 23:05:48,036 		4440 of 10000 with 84.37% 	 Time used:  0.15 sec
2023-03-28 23:05:48,230 		4464 of 10000 with 84.43% 	 Time used:  0.19 sec
2023-03-28 23:05:48,417 		4488 of 10000 with 84.45% 	 Time used:  0.19 sec
2023-03-28 23:05:48,579 		4512 of 10000 with 84.44% 	 Time used:  0.16 sec
2023-03-28 23:05:48,763 		4536 of 10000 with 84.48% 	 Time used:  0.18 sec
2023-03-28 23:05:48,949 		4560 of 10000 with 84.50% 	 Time used:  0.19 sec
2023-03-28 23:05:49,101 		4584 of 10000 with 84.53% 	 Time used:  0.15 sec
2023-03-28 23:05:49,266 		4608 of 10000 with 84.55% 	 Time used:  0.16 sec
2023-03-28 23:05:49,434 		4632 of 10000 with 84.59% 	 Time used:  0.17 sec
2023-03-28 23:05:49,624 		4656 of 10000 with 84.49% 	 Time used:  0.19 sec
2023-03-28 23:05:49,798 		4680 of 10000 with 84.47% 	 Time used:  0.17 sec
2023-03-28 23:05:49,975 		4704 of 10000 with 84.46% 	 Time used:  0.18 sec
2023-03-28 23:05:50,151 		4728 of 10000 with 84.48% 	 Time used:  0.17 sec
2023-03-28 23:05:50,341 		4752 of 10000 with 84.49% 	 Time used:  0.19 sec
2023-03-28 23:05:50,524 		4776 of 10000 with 84.51% 	 Time used:  0.18 sec
2023-03-28 23:05:50,715 		4800 of 10000 with 84.50% 	 Time used:  0.19 sec
2023-03-28 23:05:50,919 		4824 of 10000 with 84.51% 	 Time used:  0.20 sec
2023-03-28 23:05:51,096 		4848 of 10000 with 84.45% 	 Time used:  0.18 sec
2023-03-28 23:05:51,284 		4872 of 10000 with 84.50% 	 Time used:  0.19 sec
2023-03-28 23:05:51,441 		4896 of 10000 with 84.50% 	 Time used:  0.16 sec
2023-03-28 23:05:51,615 		4920 of 10000 with 84.49% 	 Time used:  0.17 sec
2023-03-28 23:05:51,804 		4944 of 10000 with 84.51% 	 Time used:  0.19 sec
2023-03-28 23:05:51,959 		4968 of 10000 with 84.52% 	 Time used:  0.15 sec
2023-03-28 23:05:52,155 		4992 of 10000 with 84.56% 	 Time used:  0.20 sec
2023-03-28 23:05:52,327 		5016 of 10000 with 84.49% 	 Time used:  0.17 sec
2023-03-28 23:05:52,499 		5040 of 10000 with 84.54% 	 Time used:  0.17 sec
2023-03-28 23:05:52,668 		5064 of 10000 with 84.58% 	 Time used:  0.17 sec
2023-03-28 23:05:52,850 		5088 of 10000 with 84.55% 	 Time used:  0.18 sec
2023-03-28 23:05:53,030 		5112 of 10000 with 84.53% 	 Time used:  0.18 sec
2023-03-28 23:05:53,191 		5136 of 10000 with 84.48% 	 Time used:  0.16 sec
2023-03-28 23:05:53,359 		5160 of 10000 with 84.53% 	 Time used:  0.17 sec
2023-03-28 23:05:53,523 		5184 of 10000 with 84.53% 	 Time used:  0.16 sec
2023-03-28 23:05:53,724 		5208 of 10000 with 84.52% 	 Time used:  0.20 sec
2023-03-28 23:05:53,897 		5232 of 10000 with 84.56% 	 Time used:  0.17 sec
2023-03-28 23:05:54,075 		5256 of 10000 with 84.55% 	 Time used:  0.18 sec
2023-03-28 23:05:54,217 		5280 of 10000 with 84.56% 	 Time used:  0.14 sec
2023-03-28 23:05:54,427 		5304 of 10000 with 84.60% 	 Time used:  0.21 sec
2023-03-28 23:05:54,611 		5328 of 10000 with 84.61% 	 Time used:  0.18 sec
2023-03-28 23:05:54,815 		5352 of 10000 with 84.62% 	 Time used:  0.20 sec
2023-03-28 23:05:54,974 		5376 of 10000 with 84.67% 	 Time used:  0.16 sec
2023-03-28 23:05:55,138 		5400 of 10000 with 84.70% 	 Time used:  0.16 sec
2023-03-28 23:05:55,336 		5424 of 10000 with 84.75% 	 Time used:  0.20 sec
2023-03-28 23:05:55,543 		5448 of 10000 with 84.73% 	 Time used:  0.21 sec
2023-03-28 23:05:55,703 		5472 of 10000 with 84.69% 	 Time used:  0.16 sec
2023-03-28 23:05:55,863 		5496 of 10000 with 84.70% 	 Time used:  0.16 sec
2023-03-28 23:05:56,032 		5520 of 10000 with 84.66% 	 Time used:  0.17 sec
2023-03-28 23:05:56,204 		5544 of 10000 with 84.65% 	 Time used:  0.17 sec
2023-03-28 23:05:56,382 		5568 of 10000 with 84.66% 	 Time used:  0.18 sec
2023-03-28 23:05:56,583 		5592 of 10000 with 84.64% 	 Time used:  0.20 sec
2023-03-28 23:05:56,791 		5616 of 10000 with 84.58% 	 Time used:  0.21 sec
2023-03-28 23:05:56,956 		5640 of 10000 with 84.61% 	 Time used:  0.16 sec
2023-03-28 23:05:57,133 		5664 of 10000 with 84.62% 	 Time used:  0.18 sec
2023-03-28 23:05:57,295 		5688 of 10000 with 84.65% 	 Time used:  0.16 sec
2023-03-28 23:05:57,508 		5712 of 10000 with 84.65% 	 Time used:  0.21 sec
2023-03-28 23:05:57,692 		5736 of 10000 with 84.64% 	 Time used:  0.18 sec
2023-03-28 23:05:57,870 		5760 of 10000 with 84.69% 	 Time used:  0.18 sec
2023-03-28 23:05:58,043 		5784 of 10000 with 84.75% 	 Time used:  0.17 sec
2023-03-28 23:05:58,244 		5808 of 10000 with 84.73% 	 Time used:  0.20 sec
2023-03-28 23:05:58,444 		5832 of 10000 with 84.72% 	 Time used:  0.20 sec
2023-03-28 23:05:58,636 		5856 of 10000 with 84.73% 	 Time used:  0.19 sec
2023-03-28 23:05:58,829 		5880 of 10000 with 84.78% 	 Time used:  0.19 sec
2023-03-28 23:05:59,020 		5904 of 10000 with 84.77% 	 Time used:  0.19 sec
2023-03-28 23:05:59,203 		5928 of 10000 with 84.78% 	 Time used:  0.18 sec
2023-03-28 23:05:59,351 		5952 of 10000 with 84.80% 	 Time used:  0.15 sec
2023-03-28 23:05:59,519 		5976 of 10000 with 84.74% 	 Time used:  0.17 sec
2023-03-28 23:05:59,713 		6000 of 10000 with 84.75% 	 Time used:  0.19 sec
2023-03-28 23:05:59,859 		6024 of 10000 with 84.74% 	 Time used:  0.15 sec
2023-03-28 23:06:00,044 		6048 of 10000 with 84.77% 	 Time used:  0.19 sec
2023-03-28 23:06:00,214 		6072 of 10000 with 84.77% 	 Time used:  0.17 sec
2023-03-28 23:06:00,395 		6096 of 10000 with 84.76% 	 Time used:  0.18 sec
2023-03-28 23:06:00,573 		6120 of 10000 with 84.71% 	 Time used:  0.18 sec
2023-03-28 23:06:00,792 		6144 of 10000 with 84.70% 	 Time used:  0.22 sec
2023-03-28 23:06:00,974 		6168 of 10000 with 84.66% 	 Time used:  0.18 sec
2023-03-28 23:06:01,138 		6192 of 10000 with 84.64% 	 Time used:  0.16 sec
2023-03-28 23:06:01,309 		6216 of 10000 with 84.67% 	 Time used:  0.17 sec
2023-03-28 23:06:01,470 		6240 of 10000 with 84.66% 	 Time used:  0.16 sec
2023-03-28 23:06:01,675 		6264 of 10000 with 84.63% 	 Time used:  0.20 sec
2023-03-28 23:06:01,868 		6288 of 10000 with 84.64% 	 Time used:  0.19 sec
2023-03-28 23:06:02,081 		6312 of 10000 with 84.66% 	 Time used:  0.21 sec
2023-03-28 23:06:02,348 		6336 of 10000 with 84.66% 	 Time used:  0.27 sec
2023-03-28 23:06:02,522 		6360 of 10000 with 84.70% 	 Time used:  0.17 sec
2023-03-28 23:06:02,727 		6384 of 10000 with 84.73% 	 Time used:  0.20 sec
2023-03-28 23:06:02,912 		6408 of 10000 with 84.74% 	 Time used:  0.18 sec
2023-03-28 23:06:03,181 		6432 of 10000 with 84.78% 	 Time used:  0.27 sec
2023-03-28 23:06:03,397 		6456 of 10000 with 84.80% 	 Time used:  0.21 sec
2023-03-28 23:06:03,578 		6480 of 10000 with 84.83% 	 Time used:  0.18 sec
2023-03-28 23:06:03,763 		6504 of 10000 with 84.86% 	 Time used:  0.18 sec
2023-03-28 23:06:03,939 		6528 of 10000 with 84.91% 	 Time used:  0.18 sec
2023-03-28 23:06:04,092 		6552 of 10000 with 84.89% 	 Time used:  0.15 sec
2023-03-28 23:06:04,269 		6576 of 10000 with 84.82% 	 Time used:  0.18 sec
2023-03-28 23:06:04,470 		6600 of 10000 with 84.83% 	 Time used:  0.20 sec
2023-03-28 23:06:04,666 		6624 of 10000 with 84.89% 	 Time used:  0.20 sec
2023-03-28 23:06:04,871 		6648 of 10000 with 84.91% 	 Time used:  0.20 sec
2023-03-28 23:06:05,047 		6672 of 10000 with 84.85% 	 Time used:  0.18 sec
2023-03-28 23:06:05,248 		6696 of 10000 with 84.84% 	 Time used:  0.20 sec
2023-03-28 23:06:05,455 		6720 of 10000 with 84.82% 	 Time used:  0.21 sec
2023-03-28 23:06:05,632 		6744 of 10000 with 84.83% 	 Time used:  0.18 sec
2023-03-28 23:06:05,813 		6768 of 10000 with 84.87% 	 Time used:  0.18 sec
2023-03-28 23:06:05,994 		6792 of 10000 with 84.86% 	 Time used:  0.18 sec
2023-03-28 23:06:06,222 		6816 of 10000 with 84.92% 	 Time used:  0.23 sec
2023-03-28 23:06:06,382 		6840 of 10000 with 84.90% 	 Time used:  0.16 sec
2023-03-28 23:06:06,548 		6864 of 10000 with 84.89% 	 Time used:  0.17 sec
2023-03-28 23:06:06,726 		6888 of 10000 with 84.90% 	 Time used:  0.18 sec
2023-03-28 23:06:06,899 		6912 of 10000 with 84.88% 	 Time used:  0.17 sec
2023-03-28 23:06:07,085 		6936 of 10000 with 84.86% 	 Time used:  0.19 sec
2023-03-28 23:06:07,277 		6960 of 10000 with 84.86% 	 Time used:  0.19 sec
2023-03-28 23:06:07,452 		6984 of 10000 with 84.85% 	 Time used:  0.17 sec
2023-03-28 23:06:07,630 		7008 of 10000 with 84.85% 	 Time used:  0.18 sec
2023-03-28 23:06:07,831 		7032 of 10000 with 84.81% 	 Time used:  0.20 sec
2023-03-28 23:06:08,023 		7056 of 10000 with 84.82% 	 Time used:  0.19 sec
2023-03-28 23:06:08,211 		7080 of 10000 with 84.83% 	 Time used:  0.19 sec
2023-03-28 23:06:08,387 		7104 of 10000 with 84.81% 	 Time used:  0.18 sec
2023-03-28 23:06:08,567 		7128 of 10000 with 84.81% 	 Time used:  0.18 sec
2023-03-28 23:06:08,745 		7152 of 10000 with 84.83% 	 Time used:  0.18 sec
2023-03-28 23:06:08,919 		7176 of 10000 with 84.85% 	 Time used:  0.17 sec
2023-03-28 23:06:09,120 		7200 of 10000 with 84.83% 	 Time used:  0.20 sec
2023-03-28 23:06:09,293 		7224 of 10000 with 84.84% 	 Time used:  0.17 sec
2023-03-28 23:06:09,469 		7248 of 10000 with 84.86% 	 Time used:  0.18 sec
2023-03-28 23:06:09,641 		7272 of 10000 with 84.86% 	 Time used:  0.17 sec
2023-03-28 23:06:09,812 		7296 of 10000 with 84.87% 	 Time used:  0.17 sec
2023-03-28 23:06:09,993 		7320 of 10000 with 84.85% 	 Time used:  0.18 sec
2023-03-28 23:06:10,188 		7344 of 10000 with 84.82% 	 Time used:  0.20 sec
2023-03-28 23:06:10,360 		7368 of 10000 with 84.85% 	 Time used:  0.17 sec
2023-03-28 23:06:10,518 		7392 of 10000 with 84.88% 	 Time used:  0.16 sec
2023-03-28 23:06:10,692 		7416 of 10000 with 84.90% 	 Time used:  0.17 sec
2023-03-28 23:06:10,876 		7440 of 10000 with 84.91% 	 Time used:  0.18 sec
2023-03-28 23:06:11,042 		7464 of 10000 with 84.93% 	 Time used:  0.17 sec
2023-03-28 23:06:11,215 		7488 of 10000 with 84.95% 	 Time used:  0.17 sec
2023-03-28 23:06:11,405 		7512 of 10000 with 84.96% 	 Time used:  0.19 sec
2023-03-28 23:06:11,584 		7536 of 10000 with 84.97% 	 Time used:  0.18 sec
2023-03-28 23:06:11,751 		7560 of 10000 with 84.99% 	 Time used:  0.17 sec
2023-03-28 23:06:11,935 		7584 of 10000 with 84.99% 	 Time used:  0.18 sec
2023-03-28 23:06:12,083 		7608 of 10000 with 85.00% 	 Time used:  0.15 sec
2023-03-28 23:06:12,287 		7632 of 10000 with 85.04% 	 Time used:  0.20 sec
2023-03-28 23:06:12,443 		7656 of 10000 with 85.03% 	 Time used:  0.16 sec
2023-03-28 23:06:12,630 		7680 of 10000 with 85.04% 	 Time used:  0.19 sec
2023-03-28 23:06:12,818 		7704 of 10000 with 85.06% 	 Time used:  0.19 sec
2023-03-28 23:06:13,017 		7728 of 10000 with 85.04% 	 Time used:  0.20 sec
2023-03-28 23:06:13,205 		7752 of 10000 with 85.06% 	 Time used:  0.19 sec
2023-03-28 23:06:13,372 		7776 of 10000 with 85.07% 	 Time used:  0.17 sec
2023-03-28 23:06:13,588 		7800 of 10000 with 85.05% 	 Time used:  0.22 sec
2023-03-28 23:06:13,764 		7824 of 10000 with 85.03% 	 Time used:  0.18 sec
2023-03-28 23:06:13,973 		7848 of 10000 with 85.05% 	 Time used:  0.21 sec
2023-03-28 23:06:14,151 		7872 of 10000 with 85.09% 	 Time used:  0.18 sec
2023-03-28 23:06:14,340 		7896 of 10000 with 85.11% 	 Time used:  0.19 sec
2023-03-28 23:06:14,510 		7920 of 10000 with 85.10% 	 Time used:  0.17 sec
2023-03-28 23:06:14,691 		7944 of 10000 with 85.12% 	 Time used:  0.18 sec
2023-03-28 23:06:14,870 		7968 of 10000 with 85.09% 	 Time used:  0.18 sec
2023-03-28 23:06:15,059 		7992 of 10000 with 85.04% 	 Time used:  0.19 sec
2023-03-28 23:06:15,257 		8016 of 10000 with 85.02% 	 Time used:  0.20 sec
2023-03-28 23:06:15,420 		8040 of 10000 with 85.02% 	 Time used:  0.16 sec
2023-03-28 23:06:15,577 		8064 of 10000 with 85.03% 	 Time used:  0.16 sec
2023-03-28 23:06:15,737 		8088 of 10000 with 85.00% 	 Time used:  0.16 sec
2023-03-28 23:06:15,930 		8112 of 10000 with 85.02% 	 Time used:  0.19 sec
2023-03-28 23:06:16,086 		8136 of 10000 with 85.02% 	 Time used:  0.16 sec
2023-03-28 23:06:16,295 		8160 of 10000 with 85.00% 	 Time used:  0.21 sec
2023-03-28 23:06:16,468 		8184 of 10000 with 85.02% 	 Time used:  0.17 sec
2023-03-28 23:06:16,679 		8208 of 10000 with 85.04% 	 Time used:  0.21 sec
2023-03-28 23:06:16,873 		8232 of 10000 with 85.05% 	 Time used:  0.19 sec
2023-03-28 23:06:17,080 		8256 of 10000 with 85.07% 	 Time used:  0.21 sec
2023-03-28 23:06:17,259 		8280 of 10000 with 85.07% 	 Time used:  0.18 sec
2023-03-28 23:06:17,434 		8304 of 10000 with 85.02% 	 Time used:  0.17 sec
2023-03-28 23:06:17,603 		8328 of 10000 with 85.03% 	 Time used:  0.17 sec
2023-03-28 23:06:17,765 		8352 of 10000 with 85.02% 	 Time used:  0.16 sec
2023-03-28 23:06:17,947 		8376 of 10000 with 85.00% 	 Time used:  0.18 sec
2023-03-28 23:06:18,119 		8400 of 10000 with 85.00% 	 Time used:  0.17 sec
2023-03-28 23:06:18,298 		8424 of 10000 with 85.03% 	 Time used:  0.18 sec
2023-03-28 23:06:18,469 		8448 of 10000 with 85.06% 	 Time used:  0.17 sec
2023-03-28 23:06:18,636 		8472 of 10000 with 85.01% 	 Time used:  0.17 sec
2023-03-28 23:06:18,809 		8496 of 10000 with 85.05% 	 Time used:  0.17 sec
2023-03-28 23:06:18,970 		8520 of 10000 with 85.04% 	 Time used:  0.16 sec
2023-03-28 23:06:19,156 		8544 of 10000 with 85.03% 	 Time used:  0.19 sec
2023-03-28 23:06:19,339 		8568 of 10000 with 85.05% 	 Time used:  0.18 sec
2023-03-28 23:06:19,512 		8592 of 10000 with 85.06% 	 Time used:  0.17 sec
2023-03-28 23:06:19,697 		8616 of 10000 with 85.06% 	 Time used:  0.18 sec
2023-03-28 23:06:19,868 		8640 of 10000 with 85.07% 	 Time used:  0.17 sec
2023-03-28 23:06:20,047 		8664 of 10000 with 85.09% 	 Time used:  0.18 sec
2023-03-28 23:06:20,219 		8688 of 10000 with 85.07% 	 Time used:  0.17 sec
2023-03-28 23:06:20,383 		8712 of 10000 with 85.06% 	 Time used:  0.16 sec
2023-03-28 23:06:20,548 		8736 of 10000 with 85.05% 	 Time used:  0.17 sec
2023-03-28 23:06:20,692 		8760 of 10000 with 85.02% 	 Time used:  0.14 sec
2023-03-28 23:06:20,857 		8784 of 10000 with 85.01% 	 Time used:  0.16 sec
2023-03-28 23:06:21,045 		8808 of 10000 with 84.99% 	 Time used:  0.19 sec
2023-03-28 23:06:21,255 		8832 of 10000 with 84.99% 	 Time used:  0.21 sec
2023-03-28 23:06:21,459 		8856 of 10000 with 84.98% 	 Time used:  0.20 sec
2023-03-28 23:06:21,645 		8880 of 10000 with 84.98% 	 Time used:  0.19 sec
2023-03-28 23:06:21,843 		8904 of 10000 with 85.00% 	 Time used:  0.20 sec
2023-03-28 23:06:22,001 		8928 of 10000 with 85.00% 	 Time used:  0.16 sec
2023-03-28 23:06:22,177 		8952 of 10000 with 84.99% 	 Time used:  0.18 sec
2023-03-28 23:06:22,394 		8976 of 10000 with 84.97% 	 Time used:  0.22 sec
2023-03-28 23:06:22,598 		9000 of 10000 with 84.99% 	 Time used:  0.20 sec
2023-03-28 23:06:22,754 		9024 of 10000 with 85.02% 	 Time used:  0.15 sec
2023-03-28 23:06:22,920 		9048 of 10000 with 85.01% 	 Time used:  0.17 sec
2023-03-28 23:06:23,067 		9072 of 10000 with 85.00% 	 Time used:  0.15 sec
2023-03-28 23:06:23,278 		9096 of 10000 with 84.97% 	 Time used:  0.21 sec
2023-03-28 23:06:23,429 		9120 of 10000 with 84.98% 	 Time used:  0.15 sec
2023-03-28 23:06:23,597 		9144 of 10000 with 84.95% 	 Time used:  0.17 sec
2023-03-28 23:06:23,763 		9168 of 10000 with 84.93% 	 Time used:  0.17 sec
2023-03-28 23:06:23,928 		9192 of 10000 with 84.93% 	 Time used:  0.16 sec
2023-03-28 23:06:24,117 		9216 of 10000 with 84.95% 	 Time used:  0.19 sec
2023-03-28 23:06:24,293 		9240 of 10000 with 84.95% 	 Time used:  0.18 sec
2023-03-28 23:06:24,464 		9264 of 10000 with 84.92% 	 Time used:  0.17 sec
2023-03-28 23:06:24,687 		9288 of 10000 with 84.92% 	 Time used:  0.22 sec
2023-03-28 23:06:24,843 		9312 of 10000 with 84.89% 	 Time used:  0.16 sec
2023-03-28 23:06:25,044 		9336 of 10000 with 84.87% 	 Time used:  0.20 sec
2023-03-28 23:06:25,218 		9360 of 10000 with 84.86% 	 Time used:  0.17 sec
2023-03-28 23:06:25,408 		9384 of 10000 with 84.89% 	 Time used:  0.19 sec
2023-03-28 23:06:25,593 		9408 of 10000 with 84.90% 	 Time used:  0.19 sec
2023-03-28 23:06:25,770 		9432 of 10000 with 84.93% 	 Time used:  0.18 sec
2023-03-28 23:06:25,943 		9456 of 10000 with 84.93% 	 Time used:  0.17 sec
2023-03-28 23:06:26,109 		9480 of 10000 with 84.97% 	 Time used:  0.17 sec
2023-03-28 23:06:26,302 		9504 of 10000 with 84.96% 	 Time used:  0.19 sec
2023-03-28 23:06:26,488 		9528 of 10000 with 84.98% 	 Time used:  0.19 sec
2023-03-28 23:06:26,677 		9552 of 10000 with 84.98% 	 Time used:  0.19 sec
2023-03-28 23:06:26,864 		9576 of 10000 with 84.99% 	 Time used:  0.19 sec
2023-03-28 23:06:27,050 		9600 of 10000 with 84.96% 	 Time used:  0.19 sec
2023-03-28 23:06:27,213 		9624 of 10000 with 85.00% 	 Time used:  0.16 sec
2023-03-28 23:06:27,368 		9648 of 10000 with 84.99% 	 Time used:  0.16 sec
2023-03-28 23:06:27,545 		9672 of 10000 with 85.00% 	 Time used:  0.18 sec
2023-03-28 23:06:27,722 		9696 of 10000 with 84.97% 	 Time used:  0.18 sec
2023-03-28 23:06:27,896 		9720 of 10000 with 85.01% 	 Time used:  0.17 sec
2023-03-28 23:06:28,084 		9744 of 10000 with 85.01% 	 Time used:  0.19 sec
2023-03-28 23:06:28,231 		9768 of 10000 with 84.99% 	 Time used:  0.15 sec
2023-03-28 23:06:28,397 		9792 of 10000 with 84.99% 	 Time used:  0.17 sec
2023-03-28 23:06:28,555 		9816 of 10000 with 85.00% 	 Time used:  0.16 sec
2023-03-28 23:06:28,717 		9840 of 10000 with 85.02% 	 Time used:  0.16 sec
2023-03-28 23:06:28,925 		9864 of 10000 with 85.03% 	 Time used:  0.21 sec
2023-03-28 23:06:29,106 		9888 of 10000 with 85.02% 	 Time used:  0.18 sec
2023-03-28 23:06:29,284 		9912 of 10000 with 85.04% 	 Time used:  0.18 sec
2023-03-28 23:06:29,424 		9936 of 10000 with 85.03% 	 Time used:  0.14 sec
2023-03-28 23:06:29,605 		9960 of 10000 with 85.01% 	 Time used:  0.18 sec
2023-03-28 23:06:29,778 		9984 of 10000 with 84.99% 	 Time used:  0.17 sec
2023-03-28 23:06:29,923 		10000 of 10000 with 84.99% 	 Time used:  0.14 sec
2023-03-28 23:06:29,923 
2023-03-28 23:06:29,924 			Learning rate: weights:   1.000e-02    
2023-03-28 23:06:29,924 			Last test performance: 84.99%
2023-03-28 23:06:29,924 ----------------
2023-03-28 23:06:33,745   10  =>  0    		Training 486 pattern with 83.54% 	Forward time: 	 3.70 sec
2023-03-28 23:06:33,745 			Loss:    3.552e-01    			Backward time: 	 0.11 sec 
2023-03-28 23:06:33,745 ADAM: Layer 0 -> dw_min:9.9798e-01  dw_max:1.0021e+00 lr:1.0000e-02
2023-03-28 23:06:33,746 ADAM: Layer 1 -> dw_min:9.9058e-01  dw_max:1.0050e+00 lr:1.0000e-02
2023-03-28 23:06:33,746 ADAM: Layer 2 -> dw_min:9.8590e-01  dw_max:1.0083e+00 lr:1.0000e-02
2023-03-28 23:06:33,746 ADAM: Layer 3 -> dw_min:9.9473e-01  dw_max:1.0057e+00 lr:1.0000e-02
2023-03-28 23:06:33,771 			Learning rate: weights:   1.000e-02    
2023-03-28 23:06:33,772 			Last test performance: 84.99%
2023-03-28 23:06:33,772 ----------------
2023-03-28 23:06:37,395   10  =>  1    		Training 486 pattern with 83.75% 	Forward time: 	 3.50 sec
2023-03-28 23:06:37,395 			Loss:    3.631e-01    			Backward time: 	 0.11 sec 
2023-03-28 23:06:37,395 ADAM: Layer 0 -> dw_min:9.9794e-01  dw_max:1.0026e+00 lr:1.0000e-02
2023-03-28 23:06:37,396 ADAM: Layer 1 -> dw_min:9.9124e-01  dw_max:1.0046e+00 lr:1.0000e-02
2023-03-28 23:06:37,396 ADAM: Layer 2 -> dw_min:9.8720e-01  dw_max:1.0077e+00 lr:1.0000e-02
2023-03-28 23:06:37,396 ADAM: Layer 3 -> dw_min:9.9467e-01  dw_max:1.0065e+00 lr:1.0000e-02
2023-03-28 23:06:37,419 			Learning rate: weights:   1.000e-02    
2023-03-28 23:06:37,420 			Last test performance: 84.99%
2023-03-28 23:06:37,420 ----------------
2023-03-28 23:06:41,248   10  =>  2    		Training 486 pattern with 85.83% 	Forward time: 	 3.71 sec
2023-03-28 23:06:41,248 			Loss:    3.295e-01    			Backward time: 	 0.11 sec 
2023-03-28 23:06:41,248 ADAM: Layer 0 -> dw_min:9.9766e-01  dw_max:1.0021e+00 lr:1.0000e-02
2023-03-28 23:06:41,248 ADAM: Layer 1 -> dw_min:9.9137e-01  dw_max:1.0051e+00 lr:1.0000e-02
2023-03-28 23:06:41,249 ADAM: Layer 2 -> dw_min:9.8777e-01  dw_max:1.0073e+00 lr:1.0000e-02
2023-03-28 23:06:41,249 ADAM: Layer 3 -> dw_min:9.9545e-01  dw_max:1.0070e+00 lr:1.0000e-02
2023-03-28 23:06:41,329 			Learning rate: weights:   1.000e-02    
2023-03-28 23:06:41,329 			Last test performance: 84.99%
2023-03-28 23:06:41,329 ----------------
2023-03-28 23:06:45,347   10  =>  3    		Training 486 pattern with 83.75% 	Forward time: 	 3.90 sec
2023-03-28 23:06:45,347 			Loss:    3.199e-01    			Backward time: 	 0.11 sec 
2023-03-28 23:06:45,347 ADAM: Layer 0 -> dw_min:9.9753e-01  dw_max:1.0023e+00 lr:1.0000e-02
2023-03-28 23:06:45,347 ADAM: Layer 1 -> dw_min:9.8984e-01  dw_max:1.0063e+00 lr:1.0000e-02
2023-03-28 23:06:45,347 ADAM: Layer 2 -> dw_min:9.8888e-01  dw_max:1.0073e+00 lr:1.0000e-02
2023-03-28 23:06:45,347 ADAM: Layer 3 -> dw_min:9.9596e-01  dw_max:1.0063e+00 lr:1.0000e-02
2023-03-28 23:06:45,430 			Learning rate: weights:   1.000e-02    
2023-03-28 23:06:45,430 			Last test performance: 84.99%
2023-03-28 23:06:45,430 ----------------
2023-03-28 23:06:49,207   10  =>  4    		Training 486 pattern with 87.71% 	Forward time: 	 3.66 sec
2023-03-28 23:06:49,207 			Loss:    2.893e-01    			Backward time: 	 0.11 sec 
2023-03-28 23:06:49,207 ADAM: Layer 0 -> dw_min:9.9753e-01  dw_max:1.0017e+00 lr:1.0000e-02
2023-03-28 23:06:49,208 ADAM: Layer 1 -> dw_min:9.9151e-01  dw_max:1.0054e+00 lr:1.0000e-02
2023-03-28 23:06:49,208 ADAM: Layer 2 -> dw_min:9.8994e-01  dw_max:1.0074e+00 lr:1.0000e-02
2023-03-28 23:06:49,208 ADAM: Layer 3 -> dw_min:9.9624e-01  dw_max:1.0061e+00 lr:1.0000e-02
2023-03-28 23:06:49,285 			Learning rate: weights:   1.000e-02    
2023-03-28 23:06:49,285 			Last test performance: 84.99%
2023-03-28 23:06:49,285 ----------------
2023-03-28 23:06:53,259   10  =>  5    		Training 486 pattern with 83.54% 	Forward time: 	 3.85 sec
2023-03-28 23:06:53,259 			Loss:    3.568e-01    			Backward time: 	 0.11 sec 
2023-03-28 23:06:53,259 ADAM: Layer 0 -> dw_min:9.9770e-01  dw_max:1.0018e+00 lr:1.0000e-02
2023-03-28 23:06:53,259 ADAM: Layer 1 -> dw_min:9.9321e-01  dw_max:1.0047e+00 lr:1.0000e-02
2023-03-28 23:06:53,259 ADAM: Layer 2 -> dw_min:9.9022e-01  dw_max:1.0114e+00 lr:1.0000e-02
2023-03-28 23:06:53,260 ADAM: Layer 3 -> dw_min:9.9641e-01  dw_max:1.0063e+00 lr:1.0000e-02
2023-03-28 23:06:53,337 			Learning rate: weights:   1.000e-02    
2023-03-28 23:06:53,337 			Last test performance: 84.99%
2023-03-28 23:06:53,337 ----------------
2023-03-28 23:06:57,098   10  =>  6    		Training 486 pattern with 86.25% 	Forward time: 	 3.64 sec
2023-03-28 23:06:57,098 			Loss:    3.120e-01    			Backward time: 	 0.11 sec 
2023-03-28 23:06:57,098 ADAM: Layer 0 -> dw_min:9.9783e-01  dw_max:1.0015e+00 lr:1.0000e-02
2023-03-28 23:06:57,099 ADAM: Layer 1 -> dw_min:9.9404e-01  dw_max:1.0055e+00 lr:1.0000e-02
2023-03-28 23:06:57,099 ADAM: Layer 2 -> dw_min:9.9116e-01  dw_max:1.0106e+00 lr:1.0000e-02
2023-03-28 23:06:57,099 ADAM: Layer 3 -> dw_min:9.9723e-01  dw_max:1.0054e+00 lr:1.0000e-02
2023-03-28 23:06:57,231 			Learning rate: weights:   1.000e-02    
2023-03-28 23:06:57,231 			Last test performance: 84.99%
2023-03-28 23:06:57,231 ----------------
2023-03-28 23:07:00,893   10  =>  7    		Training 486 pattern with 84.79% 	Forward time: 	 3.54 sec
2023-03-28 23:07:00,893 			Loss:    3.321e-01    			Backward time: 	 0.11 sec 
2023-03-28 23:07:00,893 ADAM: Layer 0 -> dw_min:9.9821e-01  dw_max:1.0015e+00 lr:1.0000e-02
2023-03-28 23:07:00,894 ADAM: Layer 1 -> dw_min:9.9437e-01  dw_max:1.0052e+00 lr:1.0000e-02
2023-03-28 23:07:00,894 ADAM: Layer 2 -> dw_min:9.9170e-01  dw_max:1.0101e+00 lr:1.0000e-02
2023-03-28 23:07:00,894 ADAM: Layer 3 -> dw_min:9.9727e-01  dw_max:1.0047e+00 lr:1.0000e-02
2023-03-28 23:07:00,973 			Learning rate: weights:   1.000e-02    
2023-03-28 23:07:00,973 			Last test performance: 84.99%
2023-03-28 23:07:00,973 ----------------
2023-03-28 23:07:04,785   10  =>  8    		Training 486 pattern with 85.00% 	Forward time: 	 3.69 sec
2023-03-28 23:07:04,785 			Loss:    3.344e-01    			Backward time: 	 0.11 sec 
2023-03-28 23:07:04,785 ADAM: Layer 0 -> dw_min:9.9828e-01  dw_max:1.0014e+00 lr:1.0000e-02
2023-03-28 23:07:04,785 ADAM: Layer 1 -> dw_min:9.9531e-01  dw_max:1.0056e+00 lr:1.0000e-02
2023-03-28 23:07:04,785 ADAM: Layer 2 -> dw_min:9.8847e-01  dw_max:1.0114e+00 lr:1.0000e-02
2023-03-28 23:07:04,785 ADAM: Layer 3 -> dw_min:9.9655e-01  dw_max:1.0039e+00 lr:1.0000e-02
2023-03-28 23:07:04,893 			Learning rate: weights:   1.000e-02    
2023-03-28 23:07:04,893 			Last test performance: 84.99%
2023-03-28 23:07:04,893 ----------------
2023-03-28 23:07:08,714   10  =>  9    		Training 486 pattern with 85.62% 	Forward time: 	 3.70 sec
2023-03-28 23:07:08,714 			Loss:    3.070e-01    			Backward time: 	 0.11 sec 
2023-03-28 23:07:08,714 ADAM: Layer 0 -> dw_min:9.9775e-01  dw_max:1.0028e+00 lr:1.0000e-02
2023-03-28 23:07:08,714 ADAM: Layer 1 -> dw_min:9.9166e-01  dw_max:1.0083e+00 lr:1.0000e-02
2023-03-28 23:07:08,715 ADAM: Layer 2 -> dw_min:9.8994e-01  dw_max:1.0102e+00 lr:1.0000e-02
2023-03-28 23:07:08,715 ADAM: Layer 3 -> dw_min:9.9615e-01  dw_max:1.0052e+00 lr:1.0000e-02
2023-03-28 23:07:08,802 			Learning rate: weights:   1.000e-02    
2023-03-28 23:07:08,802 			Last test performance: 84.99%
2023-03-28 23:07:08,802 ----------------
2023-03-28 23:07:12,540   10  =>  10   		Training 486 pattern with 83.75% 	Forward time: 	 3.62 sec
2023-03-28 23:07:12,540 			Loss:    3.824e-01    			Backward time: 	 0.11 sec 
2023-03-28 23:07:12,540 ADAM: Layer 0 -> dw_min:9.9809e-01  dw_max:1.0026e+00 lr:1.0000e-02
2023-03-28 23:07:12,540 ADAM: Layer 1 -> dw_min:9.9245e-01  dw_max:1.0075e+00 lr:1.0000e-02
2023-03-28 23:07:12,541 ADAM: Layer 2 -> dw_min:9.9150e-01  dw_max:1.0106e+00 lr:1.0000e-02
2023-03-28 23:07:12,541 ADAM: Layer 3 -> dw_min:9.9518e-01  dw_max:1.0055e+00 lr:1.0000e-02
2023-03-28 23:07:12,571 			Learning rate: weights:   1.000e-02    
2023-03-28 23:07:12,571 			Last test performance: 84.99%
2023-03-28 23:07:12,571 ----------------
2023-03-28 23:07:16,299   10  =>  11   		Training 486 pattern with 84.38% 	Forward time: 	 3.61 sec
2023-03-28 23:07:16,299 			Loss:    3.312e-01    			Backward time: 	 0.11 sec 
2023-03-28 23:07:16,299 ADAM: Layer 0 -> dw_min:9.9765e-01  dw_max:1.0029e+00 lr:1.0000e-02
2023-03-28 23:07:16,300 ADAM: Layer 1 -> dw_min:9.9240e-01  dw_max:1.0071e+00 lr:1.0000e-02
2023-03-28 23:07:16,300 ADAM: Layer 2 -> dw_min:9.9088e-01  dw_max:1.0103e+00 lr:1.0000e-02
2023-03-28 23:07:16,300 ADAM: Layer 3 -> dw_min:9.9493e-01  dw_max:1.0047e+00 lr:1.0000e-02
2023-03-28 23:07:16,402 			Learning rate: weights:   1.000e-02    
2023-03-28 23:07:16,402 			Last test performance: 84.99%
2023-03-28 23:07:16,402 ----------------
2023-03-28 23:07:20,237   10  =>  12   		Training 486 pattern with 84.58% 	Forward time: 	 3.72 sec
2023-03-28 23:07:20,238 			Loss:    3.321e-01    			Backward time: 	 0.11 sec 
2023-03-28 23:07:20,238 ADAM: Layer 0 -> dw_min:9.9757e-01  dw_max:1.0029e+00 lr:1.0000e-02
2023-03-28 23:07:20,238 ADAM: Layer 1 -> dw_min:9.9229e-01  dw_max:1.0066e+00 lr:1.0000e-02
2023-03-28 23:07:20,238 ADAM: Layer 2 -> dw_min:9.9043e-01  dw_max:1.0093e+00 lr:1.0000e-02
2023-03-28 23:07:20,238 ADAM: Layer 3 -> dw_min:9.9531e-01  dw_max:1.0057e+00 lr:1.0000e-02
2023-03-28 23:07:20,317 			Learning rate: weights:   1.000e-02    
2023-03-28 23:07:20,317 			Last test performance: 84.99%
2023-03-28 23:07:20,317 ----------------
2023-03-28 23:07:24,170   10  =>  13   		Training 486 pattern with 83.75% 	Forward time: 	 3.73 sec
2023-03-28 23:07:24,170 			Loss:    3.540e-01    			Backward time: 	 0.11 sec 
2023-03-28 23:07:24,171 ADAM: Layer 0 -> dw_min:9.9740e-01  dw_max:1.0027e+00 lr:1.0000e-02
2023-03-28 23:07:24,171 ADAM: Layer 1 -> dw_min:9.9150e-01  dw_max:1.0061e+00 lr:1.0000e-02
2023-03-28 23:07:24,171 ADAM: Layer 2 -> dw_min:9.8790e-01  dw_max:1.0119e+00 lr:1.0000e-02
2023-03-28 23:07:24,171 ADAM: Layer 3 -> dw_min:9.9430e-01  dw_max:1.0073e+00 lr:1.0000e-02
2023-03-28 23:07:24,273 			Learning rate: weights:   1.000e-02    
2023-03-28 23:07:24,273 			Last test performance: 84.99%
2023-03-28 23:07:24,273 ----------------
2023-03-28 23:07:28,215   10  =>  14   		Training 486 pattern with 82.08% 	Forward time: 	 3.82 sec
2023-03-28 23:07:28,215 			Loss:    3.757e-01    			Backward time: 	 0.11 sec 
2023-03-28 23:07:28,216 ADAM: Layer 0 -> dw_min:9.9775e-01  dw_max:1.0022e+00 lr:1.0000e-02
2023-03-28 23:07:28,216 ADAM: Layer 1 -> dw_min:9.9258e-01  dw_max:1.0058e+00 lr:1.0000e-02
2023-03-28 23:07:28,216 ADAM: Layer 2 -> dw_min:9.8605e-01  dw_max:1.0107e+00 lr:1.0000e-02
2023-03-28 23:07:28,216 ADAM: Layer 3 -> dw_min:9.9323e-01  dw_max:1.0102e+00 lr:1.0000e-02
2023-03-28 23:07:28,260 			Learning rate: weights:   1.000e-02    
2023-03-28 23:07:28,260 			Last test performance: 84.99%
2023-03-28 23:07:28,260 ----------------
2023-03-28 23:07:32,175   10  =>  15   		Training 486 pattern with 84.38% 	Forward time: 	 3.80 sec
2023-03-28 23:07:32,175 			Loss:    3.364e-01    			Backward time: 	 0.11 sec 
2023-03-28 23:07:32,175 ADAM: Layer 0 -> dw_min:9.9767e-01  dw_max:1.0019e+00 lr:1.0000e-02
2023-03-28 23:07:32,176 ADAM: Layer 1 -> dw_min:9.9330e-01  dw_max:1.0058e+00 lr:1.0000e-02
2023-03-28 23:07:32,176 ADAM: Layer 2 -> dw_min:9.8686e-01  dw_max:1.0096e+00 lr:1.0000e-02
2023-03-28 23:07:32,176 ADAM: Layer 3 -> dw_min:9.9535e-01  dw_max:1.0080e+00 lr:1.0000e-02
2023-03-28 23:07:32,261 			Learning rate: weights:   1.000e-02    
2023-03-28 23:07:32,261 			Last test performance: 84.99%
2023-03-28 23:07:32,261 ----------------
2023-03-28 23:07:36,390   10  =>  16   		Training 486 pattern with 86.04% 	Forward time: 	 4.01 sec
2023-03-28 23:07:36,390 			Loss:    3.285e-01    			Backward time: 	 0.11 sec 
2023-03-28 23:07:36,390 ADAM: Layer 0 -> dw_min:9.9824e-01  dw_max:1.0018e+00 lr:1.0000e-02
2023-03-28 23:07:36,391 ADAM: Layer 1 -> dw_min:9.9436e-01  dw_max:1.0061e+00 lr:1.0000e-02
2023-03-28 23:07:36,391 ADAM: Layer 2 -> dw_min:9.8738e-01  dw_max:1.0111e+00 lr:1.0000e-02
2023-03-28 23:07:36,391 ADAM: Layer 3 -> dw_min:9.9539e-01  dw_max:1.0072e+00 lr:1.0000e-02
2023-03-28 23:07:36,487 			Learning rate: weights:   1.000e-02    
2023-03-28 23:07:36,487 			Last test performance: 84.99%
2023-03-28 23:07:36,487 ----------------
2023-03-28 23:07:40,260   10  =>  17   		Training 486 pattern with 86.04% 	Forward time: 	 3.65 sec
2023-03-28 23:07:40,260 			Loss:    2.772e-01    			Backward time: 	 0.11 sec 
2023-03-28 23:07:40,261 ADAM: Layer 0 -> dw_min:9.9756e-01  dw_max:1.0024e+00 lr:1.0000e-02
2023-03-28 23:07:40,261 ADAM: Layer 1 -> dw_min:9.9384e-01  dw_max:1.0062e+00 lr:1.0000e-02
2023-03-28 23:07:40,261 ADAM: Layer 2 -> dw_min:9.8839e-01  dw_max:1.0100e+00 lr:1.0000e-02
2023-03-28 23:07:40,261 ADAM: Layer 3 -> dw_min:9.9547e-01  dw_max:1.0064e+00 lr:1.0000e-02
2023-03-28 23:07:40,347 			Learning rate: weights:   1.000e-02    
2023-03-28 23:07:40,347 			Last test performance: 84.99%
2023-03-28 23:07:40,347 ----------------
2023-03-28 23:07:44,362   10  =>  18   		Training 486 pattern with 84.58% 	Forward time: 	 3.90 sec
2023-03-28 23:07:44,362 			Loss:    3.478e-01    			Backward time: 	 0.11 sec 
2023-03-28 23:07:44,363 ADAM: Layer 0 -> dw_min:9.9696e-01  dw_max:1.0022e+00 lr:1.0000e-02
2023-03-28 23:07:44,363 ADAM: Layer 1 -> dw_min:9.9340e-01  dw_max:1.0062e+00 lr:1.0000e-02
2023-03-28 23:07:44,363 ADAM: Layer 2 -> dw_min:9.8781e-01  dw_max:1.0092e+00 lr:1.0000e-02
2023-03-28 23:07:44,363 ADAM: Layer 3 -> dw_min:9.9517e-01  dw_max:1.0056e+00 lr:1.0000e-02
2023-03-28 23:07:44,396 			Learning rate: weights:   1.000e-02    
2023-03-28 23:07:44,396 			Last test performance: 84.99%
2023-03-28 23:07:44,396 ----------------
2023-03-28 23:07:48,255   10  =>  19   		Training 486 pattern with 87.29% 	Forward time: 	 3.74 sec
2023-03-28 23:07:48,255 			Loss:    2.652e-01    			Backward time: 	 0.11 sec 
2023-03-28 23:07:48,255 ADAM: Layer 0 -> dw_min:9.9757e-01  dw_max:1.0024e+00 lr:1.0000e-02
2023-03-28 23:07:48,256 ADAM: Layer 1 -> dw_min:9.9296e-01  dw_max:1.0065e+00 lr:1.0000e-02
2023-03-28 23:07:48,256 ADAM: Layer 2 -> dw_min:9.8406e-01  dw_max:1.0085e+00 lr:1.0000e-02
2023-03-28 23:07:48,256 ADAM: Layer 3 -> dw_min:9.9488e-01  dw_max:1.0051e+00 lr:1.0000e-02
2023-03-28 23:07:48,342 			Learning rate: weights:   1.000e-02    
2023-03-28 23:07:48,342 			Last test performance: 84.99%
2023-03-28 23:07:48,342 ----------------
2023-03-28 23:07:52,207   10  =>  20   		Training 486 pattern with 82.50% 	Forward time: 	 3.75 sec
2023-03-28 23:07:52,207 			Loss:    3.743e-01    			Backward time: 	 0.11 sec 
2023-03-28 23:07:52,207 ADAM: Layer 0 -> dw_min:9.9725e-01  dw_max:1.0024e+00 lr:1.0000e-02
2023-03-28 23:07:52,207 ADAM: Layer 1 -> dw_min:9.9301e-01  dw_max:1.0098e+00 lr:1.0000e-02
2023-03-28 23:07:52,207 ADAM: Layer 2 -> dw_min:9.8540e-01  dw_max:1.0081e+00 lr:1.0000e-02
2023-03-28 23:07:52,208 ADAM: Layer 3 -> dw_min:9.9517e-01  dw_max:1.0046e+00 lr:1.0000e-02
2023-03-28 23:07:52,227 			Learning rate: weights:   1.000e-02    
2023-03-28 23:07:52,227 			Last test performance: 84.99%
2023-03-28 23:07:52,227 ----------------
2023-03-28 23:07:56,013   10  =>  21   		Training 486 pattern with 81.46% 	Forward time: 	 3.67 sec
2023-03-28 23:07:56,013 			Loss:    4.076e-01    			Backward time: 	 0.11 sec 
2023-03-28 23:07:56,014 ADAM: Layer 0 -> dw_min:9.9739e-01  dw_max:1.0023e+00 lr:1.0000e-02
2023-03-28 23:07:56,014 ADAM: Layer 1 -> dw_min:9.9297e-01  dw_max:1.0106e+00 lr:1.0000e-02
2023-03-28 23:07:56,014 ADAM: Layer 2 -> dw_min:9.8681e-01  dw_max:1.0148e+00 lr:1.0000e-02
2023-03-28 23:07:56,014 ADAM: Layer 3 -> dw_min:9.9464e-01  dw_max:1.0044e+00 lr:1.0000e-02
2023-03-28 23:07:56,067 			Learning rate: weights:   1.000e-02    
2023-03-28 23:07:56,067 			Last test performance: 84.99%
2023-03-28 23:07:56,067 ----------------
2023-03-28 23:07:59,881   10  =>  22   		Training 486 pattern with 84.58% 	Forward time: 	 3.69 sec
2023-03-28 23:07:59,881 			Loss:    3.170e-01    			Backward time: 	 0.11 sec 
2023-03-28 23:07:59,882 ADAM: Layer 0 -> dw_min:9.9743e-01  dw_max:1.0025e+00 lr:1.0000e-02
2023-03-28 23:07:59,882 ADAM: Layer 1 -> dw_min:9.9315e-01  dw_max:1.0092e+00 lr:1.0000e-02
2023-03-28 23:07:59,882 ADAM: Layer 2 -> dw_min:9.8817e-01  dw_max:1.0131e+00 lr:1.0000e-02
2023-03-28 23:07:59,882 ADAM: Layer 3 -> dw_min:9.9610e-01  dw_max:1.0045e+00 lr:1.0000e-02
2023-03-28 23:07:59,937 			Learning rate: weights:   1.000e-02    
2023-03-28 23:07:59,937 			Last test performance: 84.99%
2023-03-28 23:07:59,937 ----------------
2023-03-28 23:08:03,692   10  =>  23   		Training 486 pattern with 88.75% 	Forward time: 	 3.63 sec
2023-03-28 23:08:03,692 			Loss:    2.944e-01    			Backward time: 	 0.11 sec 
2023-03-28 23:08:03,692 ADAM: Layer 0 -> dw_min:9.9751e-01  dw_max:1.0019e+00 lr:1.0000e-02
2023-03-28 23:08:03,692 ADAM: Layer 1 -> dw_min:9.9308e-01  dw_max:1.0082e+00 lr:1.0000e-02
2023-03-28 23:08:03,692 ADAM: Layer 2 -> dw_min:9.8511e-01  dw_max:1.0117e+00 lr:1.0000e-02
2023-03-28 23:08:03,692 ADAM: Layer 3 -> dw_min:9.9648e-01  dw_max:1.0053e+00 lr:1.0000e-02
2023-03-28 23:08:03,773 			Learning rate: weights:   1.000e-02    
2023-03-28 23:08:03,773 			Last test performance: 84.99%
2023-03-28 23:08:03,773 ----------------
2023-03-28 23:08:07,656   10  =>  24   		Training 486 pattern with 86.88% 	Forward time: 	 3.76 sec
2023-03-28 23:08:07,656 			Loss:    3.088e-01    			Backward time: 	 0.11 sec 
2023-03-28 23:08:07,657 ADAM: Layer 0 -> dw_min:9.9813e-01  dw_max:1.0016e+00 lr:1.0000e-02
2023-03-28 23:08:07,657 ADAM: Layer 1 -> dw_min:9.9291e-01  dw_max:1.0079e+00 lr:1.0000e-02
2023-03-28 23:08:07,657 ADAM: Layer 2 -> dw_min:9.8668e-01  dw_max:1.0105e+00 lr:1.0000e-02
2023-03-28 23:08:07,657 ADAM: Layer 3 -> dw_min:9.9680e-01  dw_max:1.0045e+00 lr:1.0000e-02
2023-03-28 23:08:07,681 			Learning rate: weights:   1.000e-02    
2023-03-28 23:08:07,681 			Last test performance: 84.99%
2023-03-28 23:08:07,681 ----------------
2023-03-28 23:08:11,493   10  =>  25   		Training 486 pattern with 86.25% 	Forward time: 	 3.69 sec
2023-03-28 23:08:11,493 			Loss:    3.101e-01    			Backward time: 	 0.11 sec 
2023-03-28 23:08:11,493 ADAM: Layer 0 -> dw_min:9.9771e-01  dw_max:1.0014e+00 lr:1.0000e-02
2023-03-28 23:08:11,493 ADAM: Layer 1 -> dw_min:9.9281e-01  dw_max:1.0086e+00 lr:1.0000e-02
2023-03-28 23:08:11,494 ADAM: Layer 2 -> dw_min:9.8677e-01  dw_max:1.0096e+00 lr:1.0000e-02
2023-03-28 23:08:11,494 ADAM: Layer 3 -> dw_min:9.9708e-01  dw_max:1.0044e+00 lr:1.0000e-02
2023-03-28 23:08:11,573 			Learning rate: weights:   1.000e-02    
2023-03-28 23:08:11,573 			Last test performance: 84.99%
2023-03-28 23:08:11,573 ----------------
2023-03-28 23:08:15,394   10  =>  26   		Training 486 pattern with 81.67% 	Forward time: 	 3.70 sec
2023-03-28 23:08:15,394 			Loss:    3.933e-01    			Backward time: 	 0.11 sec 
2023-03-28 23:08:15,394 ADAM: Layer 0 -> dw_min:9.9769e-01  dw_max:1.0023e+00 lr:1.0000e-02
2023-03-28 23:08:15,395 ADAM: Layer 1 -> dw_min:9.9290e-01  dw_max:1.0087e+00 lr:1.0000e-02
2023-03-28 23:08:15,395 ADAM: Layer 2 -> dw_min:9.8748e-01  dw_max:1.0087e+00 lr:1.0000e-02
2023-03-28 23:08:15,395 ADAM: Layer 3 -> dw_min:9.9697e-01  dw_max:1.0047e+00 lr:1.0000e-02
2023-03-28 23:08:15,420 			Learning rate: weights:   1.000e-02    
2023-03-28 23:08:15,420 			Last test performance: 84.99%
2023-03-28 23:08:15,420 ----------------
2023-03-28 23:08:19,336   10  =>  27   		Training 486 pattern with 82.92% 	Forward time: 	 3.80 sec
2023-03-28 23:08:19,336 			Loss:    3.603e-01    			Backward time: 	 0.11 sec 
2023-03-28 23:08:19,336 ADAM: Layer 0 -> dw_min:9.9764e-01  dw_max:1.0023e+00 lr:1.0000e-02
2023-03-28 23:08:19,336 ADAM: Layer 1 -> dw_min:9.9287e-01  dw_max:1.0089e+00 lr:1.0000e-02
2023-03-28 23:08:19,337 ADAM: Layer 2 -> dw_min:9.8873e-01  dw_max:1.0078e+00 lr:1.0000e-02
2023-03-28 23:08:19,337 ADAM: Layer 3 -> dw_min:9.9672e-01  dw_max:1.0042e+00 lr:1.0000e-02
2023-03-28 23:08:19,437 			Learning rate: weights:   1.000e-02    
2023-03-28 23:08:19,437 			Last test performance: 84.99%
2023-03-28 23:08:19,437 ----------------
2023-03-28 23:08:23,445   10  =>  28   		Training 486 pattern with 85.83% 	Forward time: 	 3.89 sec
2023-03-28 23:08:23,445 			Loss:    3.406e-01    			Backward time: 	 0.11 sec 
2023-03-28 23:08:23,445 ADAM: Layer 0 -> dw_min:9.9791e-01  dw_max:1.0021e+00 lr:1.0000e-02
2023-03-28 23:08:23,445 ADAM: Layer 1 -> dw_min:9.9400e-01  dw_max:1.0079e+00 lr:1.0000e-02
2023-03-28 23:08:23,446 ADAM: Layer 2 -> dw_min:9.8809e-01  dw_max:1.0097e+00 lr:1.0000e-02
2023-03-28 23:08:23,446 ADAM: Layer 3 -> dw_min:9.9702e-01  dw_max:1.0054e+00 lr:1.0000e-02
2023-03-28 23:08:23,538 			Learning rate: weights:   1.000e-02    
2023-03-28 23:08:23,538 			Last test performance: 84.99%
2023-03-28 23:08:23,538 ----------------
2023-03-28 23:08:27,544   10  =>  29   		Training 486 pattern with 86.25% 	Forward time: 	 3.88 sec
2023-03-28 23:08:27,545 			Loss:    2.989e-01    			Backward time: 	 0.11 sec 
2023-03-28 23:08:27,545 ADAM: Layer 0 -> dw_min:9.9829e-01  dw_max:1.0024e+00 lr:1.0000e-02
2023-03-28 23:08:27,545 ADAM: Layer 1 -> dw_min:9.9439e-01  dw_max:1.0069e+00 lr:1.0000e-02
2023-03-28 23:08:27,545 ADAM: Layer 2 -> dw_min:9.8926e-01  dw_max:1.0093e+00 lr:1.0000e-02
2023-03-28 23:08:27,545 ADAM: Layer 3 -> dw_min:9.9733e-01  dw_max:1.0047e+00 lr:1.0000e-02
2023-03-28 23:08:27,620 			Learning rate: weights:   1.000e-02    
2023-03-28 23:08:27,620 			Last test performance: 84.99%
2023-03-28 23:08:27,620 ----------------
2023-03-28 23:08:31,418   10  =>  30   		Training 486 pattern with 85.00% 	Forward time: 	 3.68 sec
2023-03-28 23:08:31,418 			Loss:    3.371e-01    			Backward time: 	 0.11 sec 
2023-03-28 23:08:31,418 ADAM: Layer 0 -> dw_min:9.9799e-01  dw_max:1.0021e+00 lr:1.0000e-02
2023-03-28 23:08:31,418 ADAM: Layer 1 -> dw_min:9.9304e-01  dw_max:1.0067e+00 lr:1.0000e-02
2023-03-28 23:08:31,419 ADAM: Layer 2 -> dw_min:9.8832e-01  dw_max:1.0100e+00 lr:1.0000e-02
2023-03-28 23:08:31,419 ADAM: Layer 3 -> dw_min:9.9675e-01  dw_max:1.0044e+00 lr:1.0000e-02
2023-03-28 23:08:31,498 			Learning rate: weights:   1.000e-02    
2023-03-28 23:08:31,498 			Last test performance: 84.99%
2023-03-28 23:08:31,498 ----------------
2023-03-28 23:08:35,409   10  =>  31   		Training 486 pattern with 85.00% 	Forward time: 	 3.79 sec
2023-03-28 23:08:35,409 			Loss:    3.607e-01    			Backward time: 	 0.11 sec 
2023-03-28 23:08:35,410 ADAM: Layer 0 -> dw_min:9.9762e-01  dw_max:1.0017e+00 lr:1.0000e-02
2023-03-28 23:08:35,410 ADAM: Layer 1 -> dw_min:9.9359e-01  dw_max:1.0060e+00 lr:1.0000e-02
2023-03-28 23:08:35,410 ADAM: Layer 2 -> dw_min:9.8614e-01  dw_max:1.0131e+00 lr:1.0000e-02
2023-03-28 23:08:35,410 ADAM: Layer 3 -> dw_min:9.9358e-01  dw_max:1.0052e+00 lr:1.0000e-02
2023-03-28 23:08:35,442 			Learning rate: weights:   1.000e-02    
2023-03-28 23:08:35,442 			Last test performance: 84.99%
2023-03-28 23:08:35,442 ----------------
2023-03-28 23:08:39,339   10  =>  32   		Training 486 pattern with 87.29% 	Forward time: 	 3.78 sec
2023-03-28 23:08:39,339 			Loss:    2.924e-01    			Backward time: 	 0.11 sec 
2023-03-28 23:08:39,339 ADAM: Layer 0 -> dw_min:9.9727e-01  dw_max:1.0014e+00 lr:1.0000e-02
2023-03-28 23:08:39,340 ADAM: Layer 1 -> dw_min:9.9211e-01  dw_max:1.0061e+00 lr:1.0000e-02
2023-03-28 23:08:39,340 ADAM: Layer 2 -> dw_min:9.8754e-01  dw_max:1.0118e+00 lr:1.0000e-02
2023-03-28 23:08:39,340 ADAM: Layer 3 -> dw_min:9.9420e-01  dw_max:1.0053e+00 lr:1.0000e-02
2023-03-28 23:08:39,419 			Learning rate: weights:   1.000e-02    
2023-03-28 23:08:39,419 			Last test performance: 84.99%
2023-03-28 23:08:39,419 ----------------
2023-03-28 23:08:43,249   10  =>  33   		Training 486 pattern with 85.62% 	Forward time: 	 3.71 sec
2023-03-28 23:08:43,249 			Loss:    2.964e-01    			Backward time: 	 0.11 sec 
2023-03-28 23:08:43,250 ADAM: Layer 0 -> dw_min:9.9768e-01  dw_max:1.0013e+00 lr:1.0000e-02
2023-03-28 23:08:43,250 ADAM: Layer 1 -> dw_min:9.9290e-01  dw_max:1.0067e+00 lr:1.0000e-02
2023-03-28 23:08:43,250 ADAM: Layer 2 -> dw_min:9.8848e-01  dw_max:1.0106e+00 lr:1.0000e-02
2023-03-28 23:08:43,250 ADAM: Layer 3 -> dw_min:9.9477e-01  dw_max:1.0048e+00 lr:1.0000e-02
2023-03-28 23:08:43,331 			Learning rate: weights:   1.000e-02    
2023-03-28 23:08:43,331 			Last test performance: 84.99%
2023-03-28 23:08:43,331 ----------------
2023-03-28 23:08:47,213   10  =>  34   		Training 486 pattern with 87.50% 	Forward time: 	 3.76 sec
2023-03-28 23:08:47,213 			Loss:    3.097e-01    			Backward time: 	 0.11 sec 
2023-03-28 23:08:47,213 ADAM: Layer 0 -> dw_min:9.9782e-01  dw_max:1.0017e+00 lr:1.0000e-02
2023-03-28 23:08:47,214 ADAM: Layer 1 -> dw_min:9.9367e-01  dw_max:1.0060e+00 lr:1.0000e-02
2023-03-28 23:08:47,214 ADAM: Layer 2 -> dw_min:9.8943e-01  dw_max:1.0096e+00 lr:1.0000e-02
2023-03-28 23:08:47,214 ADAM: Layer 3 -> dw_min:9.9529e-01  dw_max:1.0048e+00 lr:1.0000e-02
2023-03-28 23:08:47,247 			Learning rate: weights:   1.000e-02    
2023-03-28 23:08:47,248 			Last test performance: 84.99%
2023-03-28 23:08:47,248 ----------------
2023-03-28 23:08:50,991   10  =>  35   		Training 486 pattern with 85.83% 	Forward time: 	 3.62 sec
2023-03-28 23:08:50,991 			Loss:    3.512e-01    			Backward time: 	 0.11 sec 
2023-03-28 23:08:50,991 ADAM: Layer 0 -> dw_min:9.9805e-01  dw_max:1.0016e+00 lr:1.0000e-02
2023-03-28 23:08:50,992 ADAM: Layer 1 -> dw_min:9.9445e-01  dw_max:1.0055e+00 lr:1.0000e-02
2023-03-28 23:08:50,992 ADAM: Layer 2 -> dw_min:9.9041e-01  dw_max:1.0087e+00 lr:1.0000e-02
2023-03-28 23:08:50,992 ADAM: Layer 3 -> dw_min:9.9465e-01  dw_max:1.0051e+00 lr:1.0000e-02
2023-03-28 23:08:51,084 			Learning rate: weights:   1.000e-02    
2023-03-28 23:08:51,084 			Last test performance: 84.99%
2023-03-28 23:08:51,084 ----------------
2023-03-28 23:08:54,989   10  =>  36   		Training 486 pattern with 86.25% 	Forward time: 	 3.79 sec
2023-03-28 23:08:54,989 			Loss:    2.743e-01    			Backward time: 	 0.11 sec 
2023-03-28 23:08:54,990 ADAM: Layer 0 -> dw_min:9.9822e-01  dw_max:1.0019e+00 lr:1.0000e-02
2023-03-28 23:08:54,990 ADAM: Layer 1 -> dw_min:9.9264e-01  dw_max:1.0069e+00 lr:1.0000e-02
2023-03-28 23:08:54,990 ADAM: Layer 2 -> dw_min:9.8961e-01  dw_max:1.0078e+00 lr:1.0000e-02
2023-03-28 23:08:54,990 ADAM: Layer 3 -> dw_min:9.9438e-01  dw_max:1.0051e+00 lr:1.0000e-02
2023-03-28 23:08:55,145 			Learning rate: weights:   1.000e-02    
2023-03-28 23:08:55,146 			Last test performance: 84.99%
2023-03-28 23:08:55,146 ----------------
2023-03-28 23:08:58,999   10  =>  37   		Training 486 pattern with 81.67% 	Forward time: 	 3.73 sec
2023-03-28 23:08:58,999 			Loss:    4.170e-01    			Backward time: 	 0.11 sec 
2023-03-28 23:08:58,999 ADAM: Layer 0 -> dw_min:9.9844e-01  dw_max:1.0019e+00 lr:1.0000e-02
2023-03-28 23:08:58,999 ADAM: Layer 1 -> dw_min:9.9316e-01  dw_max:1.0079e+00 lr:1.0000e-02
2023-03-28 23:08:59,000 ADAM: Layer 2 -> dw_min:9.9150e-01  dw_max:1.0083e+00 lr:1.0000e-02
2023-03-28 23:08:59,000 ADAM: Layer 3 -> dw_min:9.9596e-01  dw_max:1.0046e+00 lr:1.0000e-02
2023-03-28 23:08:59,094 			Learning rate: weights:   1.000e-02    
2023-03-28 23:08:59,094 			Last test performance: 84.99%
2023-03-28 23:08:59,094 ----------------
2023-03-28 23:09:03,009   10  =>  38   		Training 486 pattern with 85.21% 	Forward time: 	 3.79 sec
2023-03-28 23:09:03,009 			Loss:    3.384e-01    			Backward time: 	 0.11 sec 
2023-03-28 23:09:03,010 ADAM: Layer 0 -> dw_min:9.9681e-01  dw_max:1.0030e+00 lr:1.0000e-02
2023-03-28 23:09:03,010 ADAM: Layer 1 -> dw_min:9.9257e-01  dw_max:1.0082e+00 lr:1.0000e-02
2023-03-28 23:09:03,010 ADAM: Layer 2 -> dw_min:9.9113e-01  dw_max:1.0116e+00 lr:1.0000e-02
2023-03-28 23:09:03,010 ADAM: Layer 3 -> dw_min:9.9644e-01  dw_max:1.0039e+00 lr:1.0000e-02
2023-03-28 23:09:03,108 			Learning rate: weights:   1.000e-02    
2023-03-28 23:09:03,108 			Last test performance: 84.99%
2023-03-28 23:09:03,108 ----------------
2023-03-28 23:09:06,933   10  =>  39   		Training 486 pattern with 84.79% 	Forward time: 	 3.71 sec
2023-03-28 23:09:06,933 			Loss:    3.744e-01    			Backward time: 	 0.11 sec 
2023-03-28 23:09:06,933 ADAM: Layer 0 -> dw_min:9.9695e-01  dw_max:1.0027e+00 lr:1.0000e-02
2023-03-28 23:09:06,933 ADAM: Layer 1 -> dw_min:9.9292e-01  dw_max:1.0067e+00 lr:1.0000e-02
2023-03-28 23:09:06,933 ADAM: Layer 2 -> dw_min:9.8832e-01  dw_max:1.0104e+00 lr:1.0000e-02
2023-03-28 23:09:06,934 ADAM: Layer 3 -> dw_min:9.9564e-01  dw_max:1.0050e+00 lr:1.0000e-02
2023-03-28 23:09:07,034 			Learning rate: weights:   1.000e-02    
2023-03-28 23:09:07,034 			Last test performance: 84.99%
2023-03-28 23:09:07,034 ----------------
2023-03-28 23:09:10,900   10  =>  40   		Training 486 pattern with 84.38% 	Forward time: 	 3.75 sec
2023-03-28 23:09:10,900 			Loss:    3.876e-01    			Backward time: 	 0.11 sec 
2023-03-28 23:09:10,900 ADAM: Layer 0 -> dw_min:9.9710e-01  dw_max:1.0027e+00 lr:1.0000e-02
2023-03-28 23:09:10,901 ADAM: Layer 1 -> dw_min:9.9120e-01  dw_max:1.0059e+00 lr:1.0000e-02
2023-03-28 23:09:10,901 ADAM: Layer 2 -> dw_min:9.8993e-01  dw_max:1.0111e+00 lr:1.0000e-02
2023-03-28 23:09:10,901 ADAM: Layer 3 -> dw_min:9.9666e-01  dw_max:1.0042e+00 lr:1.0000e-02
2023-03-28 23:09:10,979 			Learning rate: weights:   1.000e-02    
2023-03-28 23:09:10,979 			Last test performance: 84.99%
2023-03-28 23:09:10,979 ----------------
2023-03-28 23:09:14,878   10  =>  41   		Training 486 pattern with 83.96% 	Forward time: 	 3.78 sec
2023-03-28 23:09:14,878 			Loss:    3.852e-01    			Backward time: 	 0.11 sec 
2023-03-28 23:09:14,878 ADAM: Layer 0 -> dw_min:9.9690e-01  dw_max:1.0031e+00 lr:1.0000e-02
2023-03-28 23:09:14,878 ADAM: Layer 1 -> dw_min:9.9086e-01  dw_max:1.0116e+00 lr:1.0000e-02
2023-03-28 23:09:14,879 ADAM: Layer 2 -> dw_min:9.8923e-01  dw_max:1.0098e+00 lr:1.0000e-02
2023-03-28 23:09:14,879 ADAM: Layer 3 -> dw_min:9.9543e-01  dw_max:1.0043e+00 lr:1.0000e-02
2023-03-28 23:09:14,939 			Learning rate: weights:   1.000e-02    
2023-03-28 23:09:14,939 			Last test performance: 84.99%
2023-03-28 23:09:14,939 ----------------
2023-03-28 23:09:18,967   10  =>  42   		Training 486 pattern with 86.67% 	Forward time: 	 3.91 sec
2023-03-28 23:09:18,967 			Loss:    2.953e-01    			Backward time: 	 0.11 sec 
2023-03-28 23:09:18,967 ADAM: Layer 0 -> dw_min:9.9699e-01  dw_max:1.0033e+00 lr:1.0000e-02
2023-03-28 23:09:18,967 ADAM: Layer 1 -> dw_min:9.8862e-01  dw_max:1.0109e+00 lr:1.0000e-02
2023-03-28 23:09:18,967 ADAM: Layer 2 -> dw_min:9.8898e-01  dw_max:1.0095e+00 lr:1.0000e-02
2023-03-28 23:09:18,967 ADAM: Layer 3 -> dw_min:9.9593e-01  dw_max:1.0042e+00 lr:1.0000e-02
2023-03-28 23:09:19,029 			Learning rate: weights:   1.000e-02    
2023-03-28 23:09:19,029 			Last test performance: 84.99%
2023-03-28 23:09:19,029 ----------------
2023-03-28 23:09:22,925   10  =>  43   		Training 486 pattern with 83.75% 	Forward time: 	 3.77 sec
2023-03-28 23:09:22,925 			Loss:    3.263e-01    			Backward time: 	 0.11 sec 
2023-03-28 23:09:22,925 ADAM: Layer 0 -> dw_min:9.9653e-01  dw_max:1.0033e+00 lr:1.0000e-02
2023-03-28 23:09:22,926 ADAM: Layer 1 -> dw_min:9.8983e-01  dw_max:1.0097e+00 lr:1.0000e-02
2023-03-28 23:09:22,926 ADAM: Layer 2 -> dw_min:9.8904e-01  dw_max:1.0090e+00 lr:1.0000e-02
2023-03-28 23:09:22,926 ADAM: Layer 3 -> dw_min:9.9609e-01  dw_max:1.0053e+00 lr:1.0000e-02
2023-03-28 23:09:23,005 			Learning rate: weights:   1.000e-02    
2023-03-28 23:09:23,005 			Last test performance: 84.99%
2023-03-28 23:09:23,005 ----------------
2023-03-28 23:09:26,998   10  =>  44   		Training 486 pattern with 86.04% 	Forward time: 	 3.87 sec
2023-03-28 23:09:26,998 			Loss:    3.208e-01    			Backward time: 	 0.11 sec 
2023-03-28 23:09:26,998 ADAM: Layer 0 -> dw_min:9.9623e-01  dw_max:1.0036e+00 lr:1.0000e-02
2023-03-28 23:09:26,999 ADAM: Layer 1 -> dw_min:9.9077e-01  dw_max:1.0119e+00 lr:1.0000e-02
2023-03-28 23:09:26,999 ADAM: Layer 2 -> dw_min:9.8703e-01  dw_max:1.0091e+00 lr:1.0000e-02
2023-03-28 23:09:26,999 ADAM: Layer 3 -> dw_min:9.9620e-01  dw_max:1.0065e+00 lr:1.0000e-02
2023-03-28 23:09:27,109 			Learning rate: weights:   1.000e-02    
2023-03-28 23:09:27,109 			Last test performance: 84.99%
2023-03-28 23:09:27,109 ----------------
2023-03-28 23:09:31,110   10  =>  45   		Training 486 pattern with 82.92% 	Forward time: 	 3.88 sec
2023-03-28 23:09:31,110 			Loss:    3.692e-01    			Backward time: 	 0.11 sec 
2023-03-28 23:09:31,111 ADAM: Layer 0 -> dw_min:9.9638e-01  dw_max:1.0035e+00 lr:1.0000e-02
2023-03-28 23:09:31,111 ADAM: Layer 1 -> dw_min:9.9218e-01  dw_max:1.0104e+00 lr:1.0000e-02
2023-03-28 23:09:31,111 ADAM: Layer 2 -> dw_min:9.8826e-01  dw_max:1.0088e+00 lr:1.0000e-02
2023-03-28 23:09:31,111 ADAM: Layer 3 -> dw_min:9.9700e-01  dw_max:1.0057e+00 lr:1.0000e-02
2023-03-28 23:09:31,193 			Learning rate: weights:   1.000e-02    
2023-03-28 23:09:31,193 			Last test performance: 84.99%
2023-03-28 23:09:31,193 ----------------
2023-03-28 23:09:35,139   10  =>  46   		Training 486 pattern with 83.75% 	Forward time: 	 3.83 sec
2023-03-28 23:09:35,139 			Loss:    3.467e-01    			Backward time: 	 0.11 sec 
2023-03-28 23:09:35,139 ADAM: Layer 0 -> dw_min:9.9717e-01  dw_max:1.0029e+00 lr:1.0000e-02
2023-03-28 23:09:35,139 ADAM: Layer 1 -> dw_min:9.9380e-01  dw_max:1.0087e+00 lr:1.0000e-02
2023-03-28 23:09:35,140 ADAM: Layer 2 -> dw_min:9.8888e-01  dw_max:1.0077e+00 lr:1.0000e-02
2023-03-28 23:09:35,140 ADAM: Layer 3 -> dw_min:9.9632e-01  dw_max:1.0051e+00 lr:1.0000e-02
2023-03-28 23:09:35,217 			Learning rate: weights:   1.000e-02    
2023-03-28 23:09:35,217 			Last test performance: 84.99%
2023-03-28 23:09:35,217 ----------------
2023-03-28 23:09:39,048   10  =>  47   		Training 486 pattern with 84.58% 	Forward time: 	 3.71 sec
2023-03-28 23:09:39,048 			Loss:    3.615e-01    			Backward time: 	 0.11 sec 
2023-03-28 23:09:39,048 ADAM: Layer 0 -> dw_min:9.9766e-01  dw_max:1.0026e+00 lr:1.0000e-02
2023-03-28 23:09:39,048 ADAM: Layer 1 -> dw_min:9.9251e-01  dw_max:1.0082e+00 lr:1.0000e-02
2023-03-28 23:09:39,048 ADAM: Layer 2 -> dw_min:9.8975e-01  dw_max:1.0104e+00 lr:1.0000e-02
2023-03-28 23:09:39,048 ADAM: Layer 3 -> dw_min:9.9485e-01  dw_max:1.0057e+00 lr:1.0000e-02
2023-03-28 23:09:39,124 			Learning rate: weights:   1.000e-02    
2023-03-28 23:09:39,124 			Last test performance: 84.99%
2023-03-28 23:09:39,124 ----------------
2023-03-28 23:09:43,012   10  =>  48   		Training 486 pattern with 82.08% 	Forward time: 	 3.77 sec
2023-03-28 23:09:43,012 			Loss:    3.741e-01    			Backward time: 	 0.11 sec 
2023-03-28 23:09:43,012 ADAM: Layer 0 -> dw_min:9.9713e-01  dw_max:1.0023e+00 lr:1.0000e-02
2023-03-28 23:09:43,013 ADAM: Layer 1 -> dw_min:9.9187e-01  dw_max:1.0077e+00 lr:1.0000e-02
2023-03-28 23:09:43,013 ADAM: Layer 2 -> dw_min:9.9023e-01  dw_max:1.0092e+00 lr:1.0000e-02
2023-03-28 23:09:43,013 ADAM: Layer 3 -> dw_min:9.9440e-01  dw_max:1.0048e+00 lr:1.0000e-02
2023-03-28 23:09:43,094 			Learning rate: weights:   1.000e-02    
2023-03-28 23:09:43,094 			Last test performance: 84.99%
2023-03-28 23:09:43,094 ----------------
2023-03-28 23:09:46,963   10  =>  49   		Training 486 pattern with 84.79% 	Forward time: 	 3.75 sec
2023-03-28 23:09:46,963 			Loss:    3.694e-01    			Backward time: 	 0.11 sec 
2023-03-28 23:09:46,963 ADAM: Layer 0 -> dw_min:9.9703e-01  dw_max:1.0021e+00 lr:1.0000e-02
2023-03-28 23:09:46,964 ADAM: Layer 1 -> dw_min:9.9201e-01  dw_max:1.0089e+00 lr:1.0000e-02
2023-03-28 23:09:46,964 ADAM: Layer 2 -> dw_min:9.9103e-01  dw_max:1.0098e+00 lr:1.0000e-02
2023-03-28 23:09:46,964 ADAM: Layer 3 -> dw_min:9.9508e-01  dw_max:1.0045e+00 lr:1.0000e-02
2023-03-28 23:09:47,103 			Learning rate: weights:   1.000e-02    
2023-03-28 23:09:47,103 			Last test performance: 84.99%
2023-03-28 23:09:47,103 ----------------
2023-03-28 23:09:51,173   10  =>  50   		Training 486 pattern with 85.62% 	Forward time: 	 3.95 sec
2023-03-28 23:09:51,173 			Loss:    3.078e-01    			Backward time: 	 0.11 sec 
2023-03-28 23:09:51,173 ADAM: Layer 0 -> dw_min:9.9688e-01  dw_max:1.0022e+00 lr:1.0000e-02
2023-03-28 23:09:51,173 ADAM: Layer 1 -> dw_min:9.9058e-01  dw_max:1.0085e+00 lr:1.0000e-02
2023-03-28 23:09:51,173 ADAM: Layer 2 -> dw_min:9.9067e-01  dw_max:1.0098e+00 lr:1.0000e-02
2023-03-28 23:09:51,174 ADAM: Layer 3 -> dw_min:9.9581e-01  dw_max:1.0039e+00 lr:1.0000e-02
2023-03-28 23:09:51,259 			Learning rate: weights:   1.000e-02    
2023-03-28 23:09:51,260 			Last test performance: 84.99%
2023-03-28 23:09:51,260 ----------------
2023-03-28 23:09:55,349   10  =>  51   		Training 486 pattern with 85.42% 	Forward time: 	 3.97 sec
2023-03-28 23:09:55,350 			Loss:    3.217e-01    			Backward time: 	 0.11 sec 
2023-03-28 23:09:55,350 ADAM: Layer 0 -> dw_min:9.9714e-01  dw_max:1.0022e+00 lr:1.0000e-02
2023-03-28 23:09:55,350 ADAM: Layer 1 -> dw_min:9.9044e-01  dw_max:1.0072e+00 lr:1.0000e-02
2023-03-28 23:09:55,351 ADAM: Layer 2 -> dw_min:9.9105e-01  dw_max:1.0144e+00 lr:1.0000e-02
2023-03-28 23:09:55,351 ADAM: Layer 3 -> dw_min:9.9613e-01  dw_max:1.0042e+00 lr:1.0000e-02
2023-03-28 23:09:55,427 			Learning rate: weights:   1.000e-02    
2023-03-28 23:09:55,427 			Last test performance: 84.99%
2023-03-28 23:09:55,427 ----------------
2023-03-28 23:09:59,363   10  =>  52   		Training 486 pattern with 85.62% 	Forward time: 	 3.82 sec
2023-03-28 23:09:59,363 			Loss:    3.179e-01    			Backward time: 	 0.11 sec 
2023-03-28 23:09:59,363 ADAM: Layer 0 -> dw_min:9.9705e-01  dw_max:1.0023e+00 lr:1.0000e-02
2023-03-28 23:09:59,363 ADAM: Layer 1 -> dw_min:9.8882e-01  dw_max:1.0076e+00 lr:1.0000e-02
2023-03-28 23:09:59,364 ADAM: Layer 2 -> dw_min:9.8974e-01  dw_max:1.0130e+00 lr:1.0000e-02
2023-03-28 23:09:59,364 ADAM: Layer 3 -> dw_min:9.9671e-01  dw_max:1.0043e+00 lr:1.0000e-02
2023-03-28 23:09:59,442 			Learning rate: weights:   1.000e-02    
2023-03-28 23:09:59,442 			Last test performance: 84.99%
2023-03-28 23:09:59,442 ----------------
2023-03-28 23:10:03,394   10  =>  53   		Training 486 pattern with 82.92% 	Forward time: 	 3.83 sec
2023-03-28 23:10:03,394 			Loss:    3.630e-01    			Backward time: 	 0.11 sec 
2023-03-28 23:10:03,395 ADAM: Layer 0 -> dw_min:9.9687e-01  dw_max:1.0028e+00 lr:1.0000e-02
2023-03-28 23:10:03,395 ADAM: Layer 1 -> dw_min:9.8921e-01  dw_max:1.0071e+00 lr:1.0000e-02
2023-03-28 23:10:03,395 ADAM: Layer 2 -> dw_min:9.8924e-01  dw_max:1.0117e+00 lr:1.0000e-02
2023-03-28 23:10:03,396 ADAM: Layer 3 -> dw_min:9.9555e-01  dw_max:1.0043e+00 lr:1.0000e-02
2023-03-28 23:10:03,480 			Learning rate: weights:   1.000e-02    
2023-03-28 23:10:03,480 			Last test performance: 84.99%
2023-03-28 23:10:03,480 ----------------
2023-03-28 23:10:07,199   10  =>  54   		Training 486 pattern with 82.50% 	Forward time: 	 3.60 sec
2023-03-28 23:10:07,199 			Loss:    4.190e-01    			Backward time: 	 0.11 sec 
2023-03-28 23:10:07,200 ADAM: Layer 0 -> dw_min:9.9662e-01  dw_max:1.0029e+00 lr:1.0000e-02
2023-03-28 23:10:07,200 ADAM: Layer 1 -> dw_min:9.9020e-01  dw_max:1.0074e+00 lr:1.0000e-02
2023-03-28 23:10:07,200 ADAM: Layer 2 -> dw_min:9.9000e-01  dw_max:1.0105e+00 lr:1.0000e-02
2023-03-28 23:10:07,200 ADAM: Layer 3 -> dw_min:9.9456e-01  dw_max:1.0088e+00 lr:1.0000e-02
2023-03-28 23:10:07,358 			Learning rate: weights:   1.000e-02    
2023-03-28 23:10:07,358 			Last test performance: 84.99%
2023-03-28 23:10:07,358 ----------------
2023-03-28 23:10:11,136   10  =>  55   		Training 486 pattern with 84.58% 	Forward time: 	 3.66 sec
2023-03-28 23:10:11,136 			Loss:    2.872e-01    			Backward time: 	 0.11 sec 
2023-03-28 23:10:11,137 ADAM: Layer 0 -> dw_min:9.9679e-01  dw_max:1.0030e+00 lr:1.0000e-02
2023-03-28 23:10:11,137 ADAM: Layer 1 -> dw_min:9.9133e-01  dw_max:1.0084e+00 lr:1.0000e-02
2023-03-28 23:10:11,137 ADAM: Layer 2 -> dw_min:9.8997e-01  dw_max:1.0095e+00 lr:1.0000e-02
2023-03-28 23:10:11,137 ADAM: Layer 3 -> dw_min:9.9418e-01  dw_max:1.0098e+00 lr:1.0000e-02
2023-03-28 23:10:11,213 			Learning rate: weights:   1.000e-02    
2023-03-28 23:10:11,213 			Last test performance: 84.99%
2023-03-28 23:10:11,213 ----------------
2023-03-28 23:10:14,933   10  =>  56   		Training 486 pattern with 85.42% 	Forward time: 	 3.60 sec
2023-03-28 23:10:14,933 			Loss:    3.229e-01    			Backward time: 	 0.11 sec 
2023-03-28 23:10:14,934 ADAM: Layer 0 -> dw_min:9.9665e-01  dw_max:1.0030e+00 lr:1.0000e-02
2023-03-28 23:10:14,934 ADAM: Layer 1 -> dw_min:9.9129e-01  dw_max:1.0073e+00 lr:1.0000e-02
2023-03-28 23:10:14,934 ADAM: Layer 2 -> dw_min:9.8460e-01  dw_max:1.0086e+00 lr:1.0000e-02
2023-03-28 23:10:14,934 ADAM: Layer 3 -> dw_min:9.9458e-01  dw_max:1.0084e+00 lr:1.0000e-02
2023-03-28 23:10:15,013 			Learning rate: weights:   1.000e-02    
2023-03-28 23:10:15,013 			Last test performance: 84.99%
2023-03-28 23:10:15,013 ----------------
2023-03-28 23:10:18,944   10  =>  57   		Training 486 pattern with 84.58% 	Forward time: 	 3.81 sec
2023-03-28 23:10:18,944 			Loss:    3.463e-01    			Backward time: 	 0.11 sec 
2023-03-28 23:10:18,944 ADAM: Layer 0 -> dw_min:9.9619e-01  dw_max:1.0030e+00 lr:1.0000e-02
2023-03-28 23:10:18,944 ADAM: Layer 1 -> dw_min:9.9059e-01  dw_max:1.0077e+00 lr:1.0000e-02
2023-03-28 23:10:18,945 ADAM: Layer 2 -> dw_min:9.8630e-01  dw_max:1.0082e+00 lr:1.0000e-02
2023-03-28 23:10:18,945 ADAM: Layer 3 -> dw_min:9.9501e-01  dw_max:1.0081e+00 lr:1.0000e-02
2023-03-28 23:10:19,024 			Learning rate: weights:   1.000e-02    
2023-03-28 23:10:19,024 			Last test performance: 84.99%
2023-03-28 23:10:19,024 ----------------
2023-03-28 23:10:22,942   10  =>  58   		Training 486 pattern with 87.50% 	Forward time: 	 3.80 sec
2023-03-28 23:10:22,943 			Loss:    3.009e-01    			Backward time: 	 0.11 sec 
2023-03-28 23:10:22,943 ADAM: Layer 0 -> dw_min:9.9587e-01  dw_max:1.0030e+00 lr:1.0000e-02
2023-03-28 23:10:22,943 ADAM: Layer 1 -> dw_min:9.9095e-01  dw_max:1.0086e+00 lr:1.0000e-02
2023-03-28 23:10:22,943 ADAM: Layer 2 -> dw_min:9.8766e-01  dw_max:1.0081e+00 lr:1.0000e-02
2023-03-28 23:10:22,943 ADAM: Layer 3 -> dw_min:9.9491e-01  dw_max:1.0075e+00 lr:1.0000e-02
2023-03-28 23:10:23,023 			Learning rate: weights:   1.000e-02    
2023-03-28 23:10:23,023 			Last test performance: 84.99%
2023-03-28 23:10:23,023 ----------------
2023-03-28 23:10:26,865   10  =>  59   		Training 486 pattern with 84.38% 	Forward time: 	 3.72 sec
2023-03-28 23:10:26,865 			Loss:    3.565e-01    			Backward time: 	 0.11 sec 
2023-03-28 23:10:26,865 ADAM: Layer 0 -> dw_min:9.9566e-01  dw_max:1.0030e+00 lr:1.0000e-02
2023-03-28 23:10:26,865 ADAM: Layer 1 -> dw_min:9.9180e-01  dw_max:1.0073e+00 lr:1.0000e-02
2023-03-28 23:10:26,865 ADAM: Layer 2 -> dw_min:9.8709e-01  dw_max:1.0096e+00 lr:1.0000e-02
2023-03-28 23:10:26,865 ADAM: Layer 3 -> dw_min:9.9508e-01  dw_max:1.0068e+00 lr:1.0000e-02
2023-03-28 23:10:26,945 			Learning rate: weights:   1.000e-02    
2023-03-28 23:10:26,945 			Last test performance: 84.99%
2023-03-28 23:10:26,945 ----------------
2023-03-28 23:10:30,724   10  =>  60   		Training 486 pattern with 83.96% 	Forward time: 	 3.66 sec
2023-03-28 23:10:30,724 			Loss:    3.630e-01    			Backward time: 	 0.11 sec 
2023-03-28 23:10:30,724 ADAM: Layer 0 -> dw_min:9.9636e-01  dw_max:1.0028e+00 lr:1.0000e-02
2023-03-28 23:10:30,724 ADAM: Layer 1 -> dw_min:9.8732e-01  dw_max:1.0060e+00 lr:1.0000e-02
2023-03-28 23:10:30,724 ADAM: Layer 2 -> dw_min:9.8917e-01  dw_max:1.0150e+00 lr:1.0000e-02
2023-03-28 23:10:30,725 ADAM: Layer 3 -> dw_min:9.9517e-01  dw_max:1.0064e+00 lr:1.0000e-02
2023-03-28 23:10:30,802 			Learning rate: weights:   1.000e-02    
2023-03-28 23:10:30,802 			Last test performance: 84.99%
2023-03-28 23:10:30,802 ----------------
2023-03-28 23:10:34,480   10  =>  61   		Training 486 pattern with 83.96% 	Forward time: 	 3.55 sec
2023-03-28 23:10:34,480 			Loss:    3.531e-01    			Backward time: 	 0.11 sec 
2023-03-28 23:10:34,481 ADAM: Layer 0 -> dw_min:9.9744e-01  dw_max:1.0030e+00 lr:1.0000e-02
2023-03-28 23:10:34,481 ADAM: Layer 1 -> dw_min:9.8822e-01  dw_max:1.0100e+00 lr:1.0000e-02
2023-03-28 23:10:34,481 ADAM: Layer 2 -> dw_min:9.9021e-01  dw_max:1.0132e+00 lr:1.0000e-02
2023-03-28 23:10:34,481 ADAM: Layer 3 -> dw_min:9.9288e-01  dw_max:1.0067e+00 lr:1.0000e-02
2023-03-28 23:10:34,521 			Learning rate: weights:   1.000e-02    
2023-03-28 23:10:34,521 			Last test performance: 84.99%
2023-03-28 23:10:34,521 ----------------
2023-03-28 23:10:38,325   10  =>  62   		Training 486 pattern with 87.71% 	Forward time: 	 3.68 sec
2023-03-28 23:10:38,325 			Loss:    2.836e-01    			Backward time: 	 0.11 sec 
2023-03-28 23:10:38,325 ADAM: Layer 0 -> dw_min:9.9735e-01  dw_max:1.0033e+00 lr:1.0000e-02
2023-03-28 23:10:38,325 ADAM: Layer 1 -> dw_min:9.8885e-01  dw_max:1.0094e+00 lr:1.0000e-02
2023-03-28 23:10:38,326 ADAM: Layer 2 -> dw_min:9.8924e-01  dw_max:1.0119e+00 lr:1.0000e-02
2023-03-28 23:10:38,326 ADAM: Layer 3 -> dw_min:9.9508e-01  dw_max:1.0064e+00 lr:1.0000e-02
2023-03-28 23:10:38,349 			Learning rate: weights:   1.000e-02    
2023-03-28 23:10:38,350 			Last test performance: 84.99%
2023-03-28 23:10:38,350 ----------------
2023-03-28 23:10:42,114   10  =>  63   		Training 486 pattern with 83.96% 	Forward time: 	 3.64 sec
2023-03-28 23:10:42,114 			Loss:    3.237e-01    			Backward time: 	 0.11 sec 
2023-03-28 23:10:42,115 ADAM: Layer 0 -> dw_min:9.9771e-01  dw_max:1.0030e+00 lr:1.0000e-02
2023-03-28 23:10:42,115 ADAM: Layer 1 -> dw_min:9.9022e-01  dw_max:1.0085e+00 lr:1.0000e-02
2023-03-28 23:10:42,115 ADAM: Layer 2 -> dw_min:9.9033e-01  dw_max:1.0119e+00 lr:1.0000e-02
2023-03-28 23:10:42,116 ADAM: Layer 3 -> dw_min:9.9527e-01  dw_max:1.0054e+00 lr:1.0000e-02
2023-03-28 23:10:42,190 			Learning rate: weights:   1.000e-02    
2023-03-28 23:10:42,190 			Last test performance: 84.99%
2023-03-28 23:10:42,190 ----------------
2023-03-28 23:10:45,965   10  =>  64   		Training 486 pattern with 84.17% 	Forward time: 	 3.65 sec
2023-03-28 23:10:45,965 			Loss:    3.321e-01    			Backward time: 	 0.11 sec 
2023-03-28 23:10:45,965 ADAM: Layer 0 -> dw_min:9.9745e-01  dw_max:1.0029e+00 lr:1.0000e-02
2023-03-28 23:10:45,965 ADAM: Layer 1 -> dw_min:9.9275e-01  dw_max:1.0082e+00 lr:1.0000e-02
2023-03-28 23:10:45,965 ADAM: Layer 2 -> dw_min:9.9018e-01  dw_max:1.0106e+00 lr:1.0000e-02
2023-03-28 23:10:45,966 ADAM: Layer 3 -> dw_min:9.9558e-01  dw_max:1.0057e+00 lr:1.0000e-02
2023-03-28 23:10:46,038 			Learning rate: weights:   1.000e-02    
2023-03-28 23:10:46,038 			Last test performance: 84.99%
2023-03-28 23:10:46,038 ----------------
2023-03-28 23:10:49,825   10  =>  65   		Training 486 pattern with 86.25% 	Forward time: 	 3.66 sec
2023-03-28 23:10:49,825 			Loss:    3.158e-01    			Backward time: 	 0.11 sec 
2023-03-28 23:10:49,825 ADAM: Layer 0 -> dw_min:9.9756e-01  dw_max:1.0028e+00 lr:1.0000e-02
2023-03-28 23:10:49,825 ADAM: Layer 1 -> dw_min:9.9338e-01  dw_max:1.0079e+00 lr:1.0000e-02
2023-03-28 23:10:49,825 ADAM: Layer 2 -> dw_min:9.8683e-01  dw_max:1.0096e+00 lr:1.0000e-02
2023-03-28 23:10:49,826 ADAM: Layer 3 -> dw_min:9.9372e-01  dw_max:1.0059e+00 lr:1.0000e-02
2023-03-28 23:10:49,935 			Learning rate: weights:   1.000e-02    
2023-03-28 23:10:49,935 			Last test performance: 84.99%
2023-03-28 23:10:49,935 ----------------
2023-03-28 23:10:53,830   10  =>  66   		Training 486 pattern with 84.79% 	Forward time: 	 3.77 sec
2023-03-28 23:10:53,830 			Loss:    3.214e-01    			Backward time: 	 0.11 sec 
2023-03-28 23:10:53,830 ADAM: Layer 0 -> dw_min:9.9722e-01  dw_max:1.0034e+00 lr:1.0000e-02
2023-03-28 23:10:53,831 ADAM: Layer 1 -> dw_min:9.9307e-01  dw_max:1.0080e+00 lr:1.0000e-02
2023-03-28 23:10:53,831 ADAM: Layer 2 -> dw_min:9.8799e-01  dw_max:1.0088e+00 lr:1.0000e-02
2023-03-28 23:10:53,831 ADAM: Layer 3 -> dw_min:9.9403e-01  dw_max:1.0049e+00 lr:1.0000e-02
2023-03-28 23:10:53,907 			Learning rate: weights:   1.000e-02    
2023-03-28 23:10:53,907 			Last test performance: 84.99%
2023-03-28 23:10:53,907 ----------------
2023-03-28 23:10:57,758   10  =>  67   		Training 486 pattern with 87.29% 	Forward time: 	 3.73 sec
2023-03-28 23:10:57,758 			Loss:    3.036e-01    			Backward time: 	 0.11 sec 
2023-03-28 23:10:57,759 ADAM: Layer 0 -> dw_min:9.9717e-01  dw_max:1.0034e+00 lr:1.0000e-02
2023-03-28 23:10:57,759 ADAM: Layer 1 -> dw_min:9.9356e-01  dw_max:1.0072e+00 lr:1.0000e-02
2023-03-28 23:10:57,759 ADAM: Layer 2 -> dw_min:9.8843e-01  dw_max:1.0116e+00 lr:1.0000e-02
2023-03-28 23:10:57,760 ADAM: Layer 3 -> dw_min:9.9476e-01  dw_max:1.0048e+00 lr:1.0000e-02
2023-03-28 23:10:57,846 			Learning rate: weights:   1.000e-02    
2023-03-28 23:10:57,846 			Last test performance: 84.99%
2023-03-28 23:10:57,846 ----------------
2023-03-28 23:11:01,592   10  =>  68   		Training 486 pattern with 87.29% 	Forward time: 	 3.62 sec
2023-03-28 23:11:01,592 			Loss:    2.871e-01    			Backward time: 	 0.11 sec 
2023-03-28 23:11:01,593 ADAM: Layer 0 -> dw_min:9.9754e-01  dw_max:1.0031e+00 lr:1.0000e-02
2023-03-28 23:11:01,593 ADAM: Layer 1 -> dw_min:9.9311e-01  dw_max:1.0092e+00 lr:1.0000e-02
2023-03-28 23:11:01,593 ADAM: Layer 2 -> dw_min:9.8969e-01  dw_max:1.0114e+00 lr:1.0000e-02
2023-03-28 23:11:01,593 ADAM: Layer 3 -> dw_min:9.9531e-01  dw_max:1.0038e+00 lr:1.0000e-02
2023-03-28 23:11:01,672 			Learning rate: weights:   1.000e-02    
2023-03-28 23:11:01,672 			Last test performance: 84.99%
2023-03-28 23:11:01,672 ----------------
2023-03-28 23:11:05,429   10  =>  69   		Training 486 pattern with 84.38% 	Forward time: 	 3.64 sec
2023-03-28 23:11:05,429 			Loss:    3.330e-01    			Backward time: 	 0.11 sec 
2023-03-28 23:11:05,430 ADAM: Layer 0 -> dw_min:9.9769e-01  dw_max:1.0030e+00 lr:1.0000e-02
2023-03-28 23:11:05,430 ADAM: Layer 1 -> dw_min:9.9299e-01  dw_max:1.0084e+00 lr:1.0000e-02
2023-03-28 23:11:05,430 ADAM: Layer 2 -> dw_min:9.8831e-01  dw_max:1.0113e+00 lr:1.0000e-02
2023-03-28 23:11:05,430 ADAM: Layer 3 -> dw_min:9.9615e-01  dw_max:1.0045e+00 lr:1.0000e-02
2023-03-28 23:11:05,509 			Learning rate: weights:   1.000e-02    
2023-03-28 23:11:05,509 			Last test performance: 84.99%
2023-03-28 23:11:05,509 ----------------
2023-03-28 23:11:09,306   10  =>  70   		Training 486 pattern with 84.79% 	Forward time: 	 3.68 sec
2023-03-28 23:11:09,306 			Loss:    3.657e-01    			Backward time: 	 0.11 sec 
2023-03-28 23:11:09,306 ADAM: Layer 0 -> dw_min:9.9759e-01  dw_max:1.0029e+00 lr:1.0000e-02
2023-03-28 23:11:09,306 ADAM: Layer 1 -> dw_min:9.9294e-01  dw_max:1.0075e+00 lr:1.0000e-02
2023-03-28 23:11:09,306 ADAM: Layer 2 -> dw_min:9.8956e-01  dw_max:1.0113e+00 lr:1.0000e-02
2023-03-28 23:11:09,307 ADAM: Layer 3 -> dw_min:9.9609e-01  dw_max:1.0044e+00 lr:1.0000e-02
2023-03-28 23:11:09,386 			Learning rate: weights:   1.000e-02    
2023-03-28 23:11:09,386 			Last test performance: 84.99%
2023-03-28 23:11:09,386 ----------------
2023-03-28 23:11:13,263   10  =>  71   		Training 486 pattern with 87.29% 	Forward time: 	 3.76 sec
2023-03-28 23:11:13,263 			Loss:    2.977e-01    			Backward time: 	 0.11 sec 
2023-03-28 23:11:13,264 ADAM: Layer 0 -> dw_min:9.9715e-01  dw_max:1.0031e+00 lr:1.0000e-02
2023-03-28 23:11:13,264 ADAM: Layer 1 -> dw_min:9.9330e-01  dw_max:1.0067e+00 lr:1.0000e-02
2023-03-28 23:11:13,264 ADAM: Layer 2 -> dw_min:9.9065e-01  dw_max:1.0138e+00 lr:1.0000e-02
2023-03-28 23:11:13,264 ADAM: Layer 3 -> dw_min:9.9562e-01  dw_max:1.0057e+00 lr:1.0000e-02
2023-03-28 23:11:13,345 			Learning rate: weights:   1.000e-02    
2023-03-28 23:11:13,345 			Last test performance: 84.99%
2023-03-28 23:11:13,345 ----------------
2023-03-28 23:11:17,271   10  =>  72   		Training 486 pattern with 87.50% 	Forward time: 	 3.81 sec
2023-03-28 23:11:17,271 			Loss:    2.787e-01    			Backward time: 	 0.11 sec 
2023-03-28 23:11:17,271 ADAM: Layer 0 -> dw_min:9.9763e-01  dw_max:1.0026e+00 lr:1.0000e-02
2023-03-28 23:11:17,272 ADAM: Layer 1 -> dw_min:9.9346e-01  dw_max:1.0073e+00 lr:1.0000e-02
2023-03-28 23:11:17,272 ADAM: Layer 2 -> dw_min:9.8768e-01  dw_max:1.0124e+00 lr:1.0000e-02
2023-03-28 23:11:17,272 ADAM: Layer 3 -> dw_min:9.9605e-01  dw_max:1.0052e+00 lr:1.0000e-02
2023-03-28 23:11:17,296 			Learning rate: weights:   1.000e-02    
2023-03-28 23:11:17,296 			Last test performance: 84.99%
2023-03-28 23:11:17,296 ----------------
2023-03-28 23:11:21,149   10  =>  73   		Training 486 pattern with 86.88% 	Forward time: 	 3.73 sec
2023-03-28 23:11:21,149 			Loss:    3.171e-01    			Backward time: 	 0.11 sec 
2023-03-28 23:11:21,149 ADAM: Layer 0 -> dw_min:9.9747e-01  dw_max:1.0029e+00 lr:1.0000e-02
2023-03-28 23:11:21,149 ADAM: Layer 1 -> dw_min:9.9393e-01  dw_max:1.0071e+00 lr:1.0000e-02
2023-03-28 23:11:21,150 ADAM: Layer 2 -> dw_min:9.8889e-01  dw_max:1.0113e+00 lr:1.0000e-02
2023-03-28 23:11:21,150 ADAM: Layer 3 -> dw_min:9.9553e-01  dw_max:1.0045e+00 lr:1.0000e-02
2023-03-28 23:11:21,228 			Learning rate: weights:   1.000e-02    
2023-03-28 23:11:21,228 			Last test performance: 84.99%
2023-03-28 23:11:21,228 ----------------
2023-03-28 23:11:25,115   10  =>  74   		Training 486 pattern with 84.17% 	Forward time: 	 3.77 sec
2023-03-28 23:11:25,115 			Loss:    3.657e-01    			Backward time: 	 0.11 sec 
2023-03-28 23:11:25,116 ADAM: Layer 0 -> dw_min:9.9746e-01  dw_max:1.0033e+00 lr:1.0000e-02
2023-03-28 23:11:25,116 ADAM: Layer 1 -> dw_min:9.9447e-01  dw_max:1.0073e+00 lr:1.0000e-02
2023-03-28 23:11:25,116 ADAM: Layer 2 -> dw_min:9.8833e-01  dw_max:1.0108e+00 lr:1.0000e-02
2023-03-28 23:11:25,116 ADAM: Layer 3 -> dw_min:9.9594e-01  dw_max:1.0056e+00 lr:1.0000e-02
2023-03-28 23:11:25,194 			Learning rate: weights:   1.000e-02    
2023-03-28 23:11:25,194 			Last test performance: 84.99%
2023-03-28 23:11:25,194 ----------------
2023-03-28 23:11:29,150   10  =>  75   		Training 486 pattern with 83.96% 	Forward time: 	 3.83 sec
2023-03-28 23:11:29,150 			Loss:    3.628e-01    			Backward time: 	 0.11 sec 
2023-03-28 23:11:29,151 ADAM: Layer 0 -> dw_min:9.9800e-01  dw_max:1.0026e+00 lr:1.0000e-02
2023-03-28 23:11:29,151 ADAM: Layer 1 -> dw_min:9.9272e-01  dw_max:1.0070e+00 lr:1.0000e-02
2023-03-28 23:11:29,151 ADAM: Layer 2 -> dw_min:9.8851e-01  dw_max:1.0100e+00 lr:1.0000e-02
2023-03-28 23:11:29,151 ADAM: Layer 3 -> dw_min:9.9519e-01  dw_max:1.0051e+00 lr:1.0000e-02
2023-03-28 23:11:29,230 			Learning rate: weights:   1.000e-02    
2023-03-28 23:11:29,230 			Last test performance: 84.99%
2023-03-28 23:11:29,230 ----------------
2023-03-28 23:11:32,946   10  =>  76   		Training 486 pattern with 84.17% 	Forward time: 	 3.59 sec
2023-03-28 23:11:32,946 			Loss:    3.462e-01    			Backward time: 	 0.11 sec 
2023-03-28 23:11:32,946 ADAM: Layer 0 -> dw_min:9.9810e-01  dw_max:1.0020e+00 lr:1.0000e-02
2023-03-28 23:11:32,946 ADAM: Layer 1 -> dw_min:9.9305e-01  dw_max:1.0079e+00 lr:1.0000e-02
2023-03-28 23:11:32,947 ADAM: Layer 2 -> dw_min:9.8881e-01  dw_max:1.0103e+00 lr:1.0000e-02
2023-03-28 23:11:32,947 ADAM: Layer 3 -> dw_min:9.9448e-01  dw_max:1.0054e+00 lr:1.0000e-02
2023-03-28 23:11:33,046 			Learning rate: weights:   1.000e-02    
2023-03-28 23:11:33,046 			Last test performance: 84.99%
2023-03-28 23:11:33,046 ----------------
2023-03-28 23:11:36,897   10  =>  77   		Training 486 pattern with 83.54% 	Forward time: 	 3.73 sec
2023-03-28 23:11:36,897 			Loss:    3.640e-01    			Backward time: 	 0.11 sec 
2023-03-28 23:11:36,897 ADAM: Layer 0 -> dw_min:9.9785e-01  dw_max:1.0019e+00 lr:1.0000e-02
2023-03-28 23:11:36,897 ADAM: Layer 1 -> dw_min:9.9306e-01  dw_max:1.0075e+00 lr:1.0000e-02
2023-03-28 23:11:36,898 ADAM: Layer 2 -> dw_min:9.8708e-01  dw_max:1.0099e+00 lr:1.0000e-02
2023-03-28 23:11:36,898 ADAM: Layer 3 -> dw_min:9.9282e-01  dw_max:1.0052e+00 lr:1.0000e-02
2023-03-28 23:11:36,979 			Learning rate: weights:   1.000e-02    
2023-03-28 23:11:36,979 			Last test performance: 84.99%
2023-03-28 23:11:36,979 ----------------
2023-03-28 23:11:40,763   10  =>  78   		Training 486 pattern with 87.29% 	Forward time: 	 3.66 sec
2023-03-28 23:11:40,763 			Loss:    3.008e-01    			Backward time: 	 0.11 sec 
2023-03-28 23:11:40,763 ADAM: Layer 0 -> dw_min:9.9749e-01  dw_max:1.0024e+00 lr:1.0000e-02
2023-03-28 23:11:40,763 ADAM: Layer 1 -> dw_min:9.9121e-01  dw_max:1.0066e+00 lr:1.0000e-02
2023-03-28 23:11:40,763 ADAM: Layer 2 -> dw_min:9.8865e-01  dw_max:1.0111e+00 lr:1.0000e-02
2023-03-28 23:11:40,763 ADAM: Layer 3 -> dw_min:9.9295e-01  dw_max:1.0047e+00 lr:1.0000e-02
2023-03-28 23:11:40,843 			Learning rate: weights:   1.000e-02    
2023-03-28 23:11:40,843 			Last test performance: 84.99%
2023-03-28 23:11:40,843 ----------------
2023-03-28 23:11:44,668   10  =>  79   		Training 486 pattern with 86.46% 	Forward time: 	 3.70 sec
2023-03-28 23:11:44,668 			Loss:    3.031e-01    			Backward time: 	 0.11 sec 
2023-03-28 23:11:44,668 ADAM: Layer 0 -> dw_min:9.9744e-01  dw_max:1.0028e+00 lr:1.0000e-02
2023-03-28 23:11:44,668 ADAM: Layer 1 -> dw_min:9.9194e-01  dw_max:1.0064e+00 lr:1.0000e-02
2023-03-28 23:11:44,668 ADAM: Layer 2 -> dw_min:9.8925e-01  dw_max:1.0100e+00 lr:1.0000e-02
2023-03-28 23:11:44,669 ADAM: Layer 3 -> dw_min:9.9342e-01  dw_max:1.0042e+00 lr:1.0000e-02
2023-03-28 23:11:44,702 			Learning rate: weights:   1.000e-02    
2023-03-28 23:11:44,702 			Last test performance: 84.99%
2023-03-28 23:11:44,702 ----------------
2023-03-28 23:11:48,666   10  =>  80   		Training 486 pattern with 87.08% 	Forward time: 	 3.84 sec
2023-03-28 23:11:48,666 			Loss:    2.985e-01    			Backward time: 	 0.11 sec 
2023-03-28 23:11:48,666 ADAM: Layer 0 -> dw_min:9.9757e-01  dw_max:1.0036e+00 lr:1.0000e-02
2023-03-28 23:11:48,666 ADAM: Layer 1 -> dw_min:9.9233e-01  dw_max:1.0072e+00 lr:1.0000e-02
2023-03-28 23:11:48,667 ADAM: Layer 2 -> dw_min:9.8750e-01  dw_max:1.0102e+00 lr:1.0000e-02
2023-03-28 23:11:48,667 ADAM: Layer 3 -> dw_min:9.9386e-01  dw_max:1.0068e+00 lr:1.0000e-02
2023-03-28 23:11:48,745 			Learning rate: weights:   1.000e-02    
2023-03-28 23:11:48,745 			Last test performance: 84.99%
2023-03-28 23:11:48,745 ----------------
2023-03-28 23:11:52,524   10  =>  81   		Training 486 pattern with 85.83% 	Forward time: 	 3.66 sec
2023-03-28 23:11:52,524 			Loss:    3.233e-01    			Backward time: 	 0.11 sec 
2023-03-28 23:11:52,524 ADAM: Layer 0 -> dw_min:9.9760e-01  dw_max:1.0033e+00 lr:1.0000e-02
2023-03-28 23:11:52,525 ADAM: Layer 1 -> dw_min:9.9179e-01  dw_max:1.0066e+00 lr:1.0000e-02
2023-03-28 23:11:52,525 ADAM: Layer 2 -> dw_min:9.8899e-01  dw_max:1.0101e+00 lr:1.0000e-02
2023-03-28 23:11:52,525 ADAM: Layer 3 -> dw_min:9.9477e-01  dw_max:1.0063e+00 lr:1.0000e-02
2023-03-28 23:11:52,593 			Learning rate: weights:   1.000e-02    
2023-03-28 23:11:52,593 			Last test performance: 84.99%
2023-03-28 23:11:52,593 ----------------
2023-03-28 23:11:56,350   10  =>  82   		Training 486 pattern with 83.96% 	Forward time: 	 3.64 sec
2023-03-28 23:11:56,350 			Loss:    3.366e-01    			Backward time: 	 0.11 sec 
2023-03-28 23:11:56,351 ADAM: Layer 0 -> dw_min:9.9789e-01  dw_max:1.0029e+00 lr:1.0000e-02
2023-03-28 23:11:56,351 ADAM: Layer 1 -> dw_min:9.9266e-01  dw_max:1.0066e+00 lr:1.0000e-02
2023-03-28 23:11:56,351 ADAM: Layer 2 -> dw_min:9.8955e-01  dw_max:1.0116e+00 lr:1.0000e-02
2023-03-28 23:11:56,351 ADAM: Layer 3 -> dw_min:9.9535e-01  dw_max:1.0054e+00 lr:1.0000e-02
2023-03-28 23:11:56,429 			Learning rate: weights:   1.000e-02    
2023-03-28 23:11:56,429 			Last test performance: 84.99%
2023-03-28 23:11:56,429 ----------------
2023-03-28 23:12:00,317   10  =>  83   		Training 486 pattern with 84.58% 	Forward time: 	 3.76 sec
2023-03-28 23:12:00,317 			Loss:    3.522e-01    			Backward time: 	 0.11 sec 
2023-03-28 23:12:00,318 ADAM: Layer 0 -> dw_min:9.9748e-01  dw_max:1.0029e+00 lr:1.0000e-02
2023-03-28 23:12:00,318 ADAM: Layer 1 -> dw_min:9.9221e-01  dw_max:1.0062e+00 lr:1.0000e-02
2023-03-28 23:12:00,318 ADAM: Layer 2 -> dw_min:9.8741e-01  dw_max:1.0112e+00 lr:1.0000e-02
2023-03-28 23:12:00,318 ADAM: Layer 3 -> dw_min:9.9511e-01  dw_max:1.0055e+00 lr:1.0000e-02
2023-03-28 23:12:00,397 			Learning rate: weights:   1.000e-02    
2023-03-28 23:12:00,397 			Last test performance: 84.99%
2023-03-28 23:12:00,397 ----------------
2023-03-28 23:12:04,234   10  =>  84   		Training 486 pattern with 86.04% 	Forward time: 	 3.72 sec
2023-03-28 23:12:04,234 			Loss:    3.007e-01    			Backward time: 	 0.11 sec 
2023-03-28 23:12:04,234 ADAM: Layer 0 -> dw_min:9.9814e-01  dw_max:1.0026e+00 lr:1.0000e-02
2023-03-28 23:12:04,234 ADAM: Layer 1 -> dw_min:9.9280e-01  dw_max:1.0058e+00 lr:1.0000e-02
2023-03-28 23:12:04,234 ADAM: Layer 2 -> dw_min:9.8864e-01  dw_max:1.0103e+00 lr:1.0000e-02
2023-03-28 23:12:04,234 ADAM: Layer 3 -> dw_min:9.9469e-01  dw_max:1.0062e+00 lr:1.0000e-02
2023-03-28 23:12:04,319 			Learning rate: weights:   1.000e-02    
2023-03-28 23:12:04,320 			Last test performance: 84.99%
2023-03-28 23:12:04,320 ----------------
2023-03-28 23:12:08,233   10  =>  85   		Training 486 pattern with 83.96% 	Forward time: 	 3.79 sec
2023-03-28 23:12:08,234 			Loss:    3.751e-01    			Backward time: 	 0.11 sec 
2023-03-28 23:12:08,234 ADAM: Layer 0 -> dw_min:9.9835e-01  dw_max:1.0018e+00 lr:1.0000e-02
2023-03-28 23:12:08,234 ADAM: Layer 1 -> dw_min:9.9357e-01  dw_max:1.0061e+00 lr:1.0000e-02
2023-03-28 23:12:08,234 ADAM: Layer 2 -> dw_min:9.8979e-01  dw_max:1.0098e+00 lr:1.0000e-02
2023-03-28 23:12:08,234 ADAM: Layer 3 -> dw_min:9.9658e-01  dw_max:1.0045e+00 lr:1.0000e-02
2023-03-28 23:12:08,348 			Learning rate: weights:   1.000e-02    
2023-03-28 23:12:08,348 			Last test performance: 84.99%
2023-03-28 23:12:08,348 ----------------
2023-03-28 23:12:12,231   10  =>  86   		Training 486 pattern with 85.83% 	Forward time: 	 3.76 sec
2023-03-28 23:12:12,231 			Loss:    3.162e-01    			Backward time: 	 0.11 sec 
2023-03-28 23:12:12,231 ADAM: Layer 0 -> dw_min:9.9784e-01  dw_max:1.0019e+00 lr:1.0000e-02
2023-03-28 23:12:12,231 ADAM: Layer 1 -> dw_min:9.9316e-01  dw_max:1.0063e+00 lr:1.0000e-02
2023-03-28 23:12:12,231 ADAM: Layer 2 -> dw_min:9.8987e-01  dw_max:1.0083e+00 lr:1.0000e-02
2023-03-28 23:12:12,231 ADAM: Layer 3 -> dw_min:9.9565e-01  dw_max:1.0048e+00 lr:1.0000e-02
2023-03-28 23:12:12,306 			Learning rate: weights:   1.000e-02    
2023-03-28 23:12:12,306 			Last test performance: 84.99%
2023-03-28 23:12:12,306 ----------------
2023-03-28 23:12:16,251   10  =>  87   		Training 486 pattern with 85.21% 	Forward time: 	 3.82 sec
2023-03-28 23:12:16,252 			Loss:    3.391e-01    			Backward time: 	 0.11 sec 
2023-03-28 23:12:16,252 ADAM: Layer 0 -> dw_min:9.9761e-01  dw_max:1.0023e+00 lr:1.0000e-02
2023-03-28 23:12:16,252 ADAM: Layer 1 -> dw_min:9.9310e-01  dw_max:1.0066e+00 lr:1.0000e-02
2023-03-28 23:12:16,252 ADAM: Layer 2 -> dw_min:9.8835e-01  dw_max:1.0096e+00 lr:1.0000e-02
2023-03-28 23:12:16,252 ADAM: Layer 3 -> dw_min:9.9409e-01  dw_max:1.0044e+00 lr:1.0000e-02
2023-03-28 23:12:16,317 			Learning rate: weights:   1.000e-02    
2023-03-28 23:12:16,317 			Last test performance: 84.99%
2023-03-28 23:12:16,317 ----------------
2023-03-28 23:12:20,395   10  =>  88   		Training 486 pattern with 85.00% 	Forward time: 	 3.96 sec
2023-03-28 23:12:20,395 			Loss:    3.237e-01    			Backward time: 	 0.11 sec 
2023-03-28 23:12:20,395 ADAM: Layer 0 -> dw_min:9.9734e-01  dw_max:1.0037e+00 lr:1.0000e-02
2023-03-28 23:12:20,395 ADAM: Layer 1 -> dw_min:9.9091e-01  dw_max:1.0064e+00 lr:1.0000e-02
2023-03-28 23:12:20,395 ADAM: Layer 2 -> dw_min:9.8824e-01  dw_max:1.0094e+00 lr:1.0000e-02
2023-03-28 23:12:20,395 ADAM: Layer 3 -> dw_min:9.9508e-01  dw_max:1.0041e+00 lr:1.0000e-02
2023-03-28 23:12:20,509 			Learning rate: weights:   1.000e-02    
2023-03-28 23:12:20,509 			Last test performance: 84.99%
2023-03-28 23:12:20,509 ----------------
2023-03-28 23:12:24,420   10  =>  89   		Training 486 pattern with 86.04% 	Forward time: 	 3.79 sec
2023-03-28 23:12:24,420 			Loss:    3.029e-01    			Backward time: 	 0.11 sec 
2023-03-28 23:12:24,421 ADAM: Layer 0 -> dw_min:9.9754e-01  dw_max:1.0030e+00 lr:1.0000e-02
2023-03-28 23:12:24,421 ADAM: Layer 1 -> dw_min:9.9030e-01  dw_max:1.0082e+00 lr:1.0000e-02
2023-03-28 23:12:24,421 ADAM: Layer 2 -> dw_min:9.8889e-01  dw_max:1.0132e+00 lr:1.0000e-02
2023-03-28 23:12:24,421 ADAM: Layer 3 -> dw_min:9.9495e-01  dw_max:1.0048e+00 lr:1.0000e-02
2023-03-28 23:12:24,500 			Learning rate: weights:   1.000e-02    
2023-03-28 23:12:24,500 			Last test performance: 84.99%
2023-03-28 23:12:24,500 ----------------
2023-03-28 23:12:28,431   10  =>  90   		Training 486 pattern with 83.54% 	Forward time: 	 3.81 sec
2023-03-28 23:12:28,432 			Loss:    3.520e-01    			Backward time: 	 0.11 sec 
2023-03-28 23:12:28,432 ADAM: Layer 0 -> dw_min:9.9762e-01  dw_max:1.0036e+00 lr:1.0000e-02
2023-03-28 23:12:28,432 ADAM: Layer 1 -> dw_min:9.9193e-01  dw_max:1.0080e+00 lr:1.0000e-02
2023-03-28 23:12:28,432 ADAM: Layer 2 -> dw_min:9.8811e-01  dw_max:1.0103e+00 lr:1.0000e-02
2023-03-28 23:12:28,432 ADAM: Layer 3 -> dw_min:9.9407e-01  dw_max:1.0090e+00 lr:1.0000e-02
2023-03-28 23:12:28,517 			Learning rate: weights:   1.000e-02    
2023-03-28 23:12:28,517 			Last test performance: 84.99%
2023-03-28 23:12:28,517 ----------------
2023-03-28 23:12:32,344   10  =>  91   		Training 486 pattern with 82.71% 	Forward time: 	 3.71 sec
2023-03-28 23:12:32,344 			Loss:    3.849e-01    			Backward time: 	 0.11 sec 
2023-03-28 23:12:32,345 ADAM: Layer 0 -> dw_min:9.9784e-01  dw_max:1.0032e+00 lr:1.0000e-02
2023-03-28 23:12:32,345 ADAM: Layer 1 -> dw_min:9.9326e-01  dw_max:1.0094e+00 lr:1.0000e-02
2023-03-28 23:12:32,345 ADAM: Layer 2 -> dw_min:9.8949e-01  dw_max:1.0102e+00 lr:1.0000e-02
2023-03-28 23:12:32,345 ADAM: Layer 3 -> dw_min:9.9442e-01  dw_max:1.0079e+00 lr:1.0000e-02
2023-03-28 23:12:32,426 			Learning rate: weights:   1.000e-02    
2023-03-28 23:12:32,426 			Last test performance: 84.99%
2023-03-28 23:12:32,426 ----------------
2023-03-28 23:12:36,256   10  =>  92   		Training 486 pattern with 85.00% 	Forward time: 	 3.71 sec
2023-03-28 23:12:36,256 			Loss:    3.488e-01    			Backward time: 	 0.11 sec 
2023-03-28 23:12:36,256 ADAM: Layer 0 -> dw_min:9.9796e-01  dw_max:1.0027e+00 lr:1.0000e-02
2023-03-28 23:12:36,256 ADAM: Layer 1 -> dw_min:9.9129e-01  dw_max:1.0074e+00 lr:1.0000e-02
2023-03-28 23:12:36,257 ADAM: Layer 2 -> dw_min:9.9047e-01  dw_max:1.0106e+00 lr:1.0000e-02
2023-03-28 23:12:36,257 ADAM: Layer 3 -> dw_min:9.9427e-01  dw_max:1.0070e+00 lr:1.0000e-02
2023-03-28 23:12:36,335 			Learning rate: weights:   1.000e-02    
2023-03-28 23:12:36,335 			Last test performance: 84.99%
2023-03-28 23:12:36,335 ----------------
2023-03-28 23:12:40,234   10  =>  93   		Training 486 pattern with 85.62% 	Forward time: 	 3.78 sec
2023-03-28 23:12:40,234 			Loss:    3.214e-01    			Backward time: 	 0.11 sec 
2023-03-28 23:12:40,234 ADAM: Layer 0 -> dw_min:9.9771e-01  dw_max:1.0022e+00 lr:1.0000e-02
2023-03-28 23:12:40,234 ADAM: Layer 1 -> dw_min:9.9167e-01  dw_max:1.0067e+00 lr:1.0000e-02
2023-03-28 23:12:40,234 ADAM: Layer 2 -> dw_min:9.9138e-01  dw_max:1.0093e+00 lr:1.0000e-02
2023-03-28 23:12:40,234 ADAM: Layer 3 -> dw_min:9.9451e-01  dw_max:1.0062e+00 lr:1.0000e-02
2023-03-28 23:12:40,275 			Learning rate: weights:   1.000e-02    
2023-03-28 23:12:40,275 			Last test performance: 84.99%
2023-03-28 23:12:40,275 ----------------
2023-03-28 23:12:44,126   10  =>  94   		Training 486 pattern with 85.42% 	Forward time: 	 3.73 sec
2023-03-28 23:12:44,126 			Loss:    2.976e-01    			Backward time: 	 0.11 sec 
2023-03-28 23:12:44,126 ADAM: Layer 0 -> dw_min:9.9746e-01  dw_max:1.0025e+00 lr:1.0000e-02
2023-03-28 23:12:44,126 ADAM: Layer 1 -> dw_min:9.9094e-01  dw_max:1.0062e+00 lr:1.0000e-02
2023-03-28 23:12:44,127 ADAM: Layer 2 -> dw_min:9.9061e-01  dw_max:1.0081e+00 lr:1.0000e-02
2023-03-28 23:12:44,127 ADAM: Layer 3 -> dw_min:9.9471e-01  dw_max:1.0056e+00 lr:1.0000e-02
2023-03-28 23:12:44,216 			Learning rate: weights:   1.000e-02    
2023-03-28 23:12:44,216 			Last test performance: 84.99%
2023-03-28 23:12:44,216 ----------------
2023-03-28 23:12:48,064   10  =>  95   		Training 486 pattern with 86.25% 	Forward time: 	 3.73 sec
2023-03-28 23:12:48,064 			Loss:    3.041e-01    			Backward time: 	 0.11 sec 
2023-03-28 23:12:48,064 ADAM: Layer 0 -> dw_min:9.9740e-01  dw_max:1.0025e+00 lr:1.0000e-02
2023-03-28 23:12:48,065 ADAM: Layer 1 -> dw_min:9.9027e-01  dw_max:1.0063e+00 lr:1.0000e-02
2023-03-28 23:12:48,065 ADAM: Layer 2 -> dw_min:9.9042e-01  dw_max:1.0072e+00 lr:1.0000e-02
2023-03-28 23:12:48,065 ADAM: Layer 3 -> dw_min:9.9580e-01  dw_max:1.0050e+00 lr:1.0000e-02
2023-03-28 23:12:48,146 			Learning rate: weights:   1.000e-02    
2023-03-28 23:12:48,146 			Last test performance: 84.99%
2023-03-28 23:12:48,146 ----------------
2023-03-28 23:12:52,057   10  =>  96   		Training 486 pattern with 85.21% 	Forward time: 	 3.79 sec
2023-03-28 23:12:52,057 			Loss:    3.186e-01    			Backward time: 	 0.11 sec 
2023-03-28 23:12:52,057 ADAM: Layer 0 -> dw_min:9.9761e-01  dw_max:1.0017e+00 lr:1.0000e-02
2023-03-28 23:12:52,057 ADAM: Layer 1 -> dw_min:9.9192e-01  dw_max:1.0062e+00 lr:1.0000e-02
2023-03-28 23:12:52,057 ADAM: Layer 2 -> dw_min:9.9127e-01  dw_max:1.0102e+00 lr:1.0000e-02
2023-03-28 23:12:52,057 ADAM: Layer 3 -> dw_min:9.9477e-01  dw_max:1.0050e+00 lr:1.0000e-02
2023-03-28 23:12:52,084 			Learning rate: weights:   1.000e-02    
2023-03-28 23:12:52,084 			Last test performance: 84.99%
2023-03-28 23:12:52,084 ----------------
2023-03-28 23:12:55,923   10  =>  97   		Training 486 pattern with 85.00% 	Forward time: 	 3.72 sec
2023-03-28 23:12:55,924 			Loss:    3.202e-01    			Backward time: 	 0.11 sec 
2023-03-28 23:12:55,924 ADAM: Layer 0 -> dw_min:9.9747e-01  dw_max:1.0020e+00 lr:1.0000e-02
2023-03-28 23:12:55,924 ADAM: Layer 1 -> dw_min:9.9221e-01  dw_max:1.0055e+00 lr:1.0000e-02
2023-03-28 23:12:55,924 ADAM: Layer 2 -> dw_min:9.9143e-01  dw_max:1.0089e+00 lr:1.0000e-02
2023-03-28 23:12:55,924 ADAM: Layer 3 -> dw_min:9.9433e-01  dw_max:1.0068e+00 lr:1.0000e-02
2023-03-28 23:12:55,952 			Learning rate: weights:   1.000e-02    
2023-03-28 23:12:55,952 			Last test performance: 84.99%
2023-03-28 23:12:55,952 ----------------
2023-03-28 23:12:59,841   10  =>  98   		Training 486 pattern with 87.71% 	Forward time: 	 3.77 sec
2023-03-28 23:12:59,841 			Loss:    2.852e-01    			Backward time: 	 0.11 sec 
2023-03-28 23:12:59,841 ADAM: Layer 0 -> dw_min:9.9761e-01  dw_max:1.0020e+00 lr:1.0000e-02
2023-03-28 23:12:59,842 ADAM: Layer 1 -> dw_min:9.9226e-01  dw_max:1.0055e+00 lr:1.0000e-02
2023-03-28 23:12:59,842 ADAM: Layer 2 -> dw_min:9.9226e-01  dw_max:1.0083e+00 lr:1.0000e-02
2023-03-28 23:12:59,842 ADAM: Layer 3 -> dw_min:9.9433e-01  dw_max:1.0068e+00 lr:1.0000e-02
2023-03-28 23:12:59,935 			Learning rate: weights:   1.000e-02    
2023-03-28 23:12:59,936 			Last test performance: 84.99%
2023-03-28 23:12:59,936 ----------------
2023-03-28 23:13:03,832   10  =>  99   		Training 486 pattern with 85.00% 	Forward time: 	 3.77 sec
2023-03-28 23:13:03,832 			Loss:    3.930e-01    			Backward time: 	 0.11 sec 
2023-03-28 23:13:03,832 ADAM: Layer 0 -> dw_min:9.9769e-01  dw_max:1.0019e+00 lr:1.0000e-02
2023-03-28 23:13:03,832 ADAM: Layer 1 -> dw_min:9.9241e-01  dw_max:1.0052e+00 lr:1.0000e-02
2023-03-28 23:13:03,832 ADAM: Layer 2 -> dw_min:9.8727e-01  dw_max:1.0096e+00 lr:1.0000e-02
2023-03-28 23:13:03,832 ADAM: Layer 3 -> dw_min:9.9433e-01  dw_max:1.0061e+00 lr:1.0000e-02
2023-03-28 23:13:03,908 			Learning rate: weights:   1.000e-02    
2023-03-28 23:13:03,908 			Last test performance: 84.99%
2023-03-28 23:13:03,909 ----------------
2023-03-28 23:13:07,640   10  => 100   		Training 486 pattern with 86.88% 	Forward time: 	 3.61 sec
2023-03-28 23:13:07,640 			Loss:    2.962e-01    			Backward time: 	 0.11 sec 
2023-03-28 23:13:07,640 ADAM: Layer 0 -> dw_min:9.9827e-01  dw_max:1.0025e+00 lr:1.0000e-02
2023-03-28 23:13:07,640 ADAM: Layer 1 -> dw_min:9.9011e-01  dw_max:1.0055e+00 lr:1.0000e-02
2023-03-28 23:13:07,640 ADAM: Layer 2 -> dw_min:9.8982e-01  dw_max:1.0093e+00 lr:1.0000e-02
2023-03-28 23:13:07,640 ADAM: Layer 3 -> dw_min:9.9502e-01  dw_max:1.0055e+00 lr:1.0000e-02
2023-03-28 23:13:07,735 			Learning rate: weights:   1.000e-02    
2023-03-28 23:13:07,735 			Last test performance: 84.99%
2023-03-28 23:13:07,735 ----------------
2023-03-28 23:13:11,569   10  => 101   		Training 486 pattern with 85.42% 	Forward time: 	 3.71 sec
2023-03-28 23:13:11,569 			Loss:    3.565e-01    			Backward time: 	 0.11 sec 
2023-03-28 23:13:11,569 ADAM: Layer 0 -> dw_min:9.9767e-01  dw_max:1.0028e+00 lr:1.0000e-02
2023-03-28 23:13:11,569 ADAM: Layer 1 -> dw_min:9.8929e-01  dw_max:1.0090e+00 lr:1.0000e-02
2023-03-28 23:13:11,570 ADAM: Layer 2 -> dw_min:9.8878e-01  dw_max:1.0109e+00 lr:1.0000e-02
2023-03-28 23:13:11,570 ADAM: Layer 3 -> dw_min:9.9508e-01  dw_max:1.0052e+00 lr:1.0000e-02
2023-03-28 23:13:11,648 			Learning rate: weights:   1.000e-02    
2023-03-28 23:13:11,648 			Last test performance: 84.99%
2023-03-28 23:13:11,648 ----------------
2023-03-28 23:13:15,471   10  => 102   		Training 486 pattern with 86.25% 	Forward time: 	 3.70 sec
2023-03-28 23:13:15,471 			Loss:    2.928e-01    			Backward time: 	 0.11 sec 
2023-03-28 23:13:15,471 ADAM: Layer 0 -> dw_min:9.9744e-01  dw_max:1.0021e+00 lr:1.0000e-02
2023-03-28 23:13:15,471 ADAM: Layer 1 -> dw_min:9.9020e-01  dw_max:1.0087e+00 lr:1.0000e-02
2023-03-28 23:13:15,471 ADAM: Layer 2 -> dw_min:9.8985e-01  dw_max:1.0098e+00 lr:1.0000e-02
2023-03-28 23:13:15,471 ADAM: Layer 3 -> dw_min:9.9585e-01  dw_max:1.0045e+00 lr:1.0000e-02
2023-03-28 23:13:15,550 			Learning rate: weights:   1.000e-02    
2023-03-28 23:13:15,551 			Last test performance: 84.99%
2023-03-28 23:13:15,551 ----------------
2023-03-28 23:13:19,428   10  => 103   		Training 486 pattern with 86.46% 	Forward time: 	 3.75 sec
2023-03-28 23:13:19,428 			Loss:    3.136e-01    			Backward time: 	 0.11 sec 
2023-03-28 23:13:19,428 ADAM: Layer 0 -> dw_min:9.9776e-01  dw_max:1.0021e+00 lr:1.0000e-02
2023-03-28 23:13:19,428 ADAM: Layer 1 -> dw_min:9.9091e-01  dw_max:1.0085e+00 lr:1.0000e-02
2023-03-28 23:13:19,428 ADAM: Layer 2 -> dw_min:9.9073e-01  dw_max:1.0091e+00 lr:1.0000e-02
2023-03-28 23:13:19,429 ADAM: Layer 3 -> dw_min:9.9539e-01  dw_max:1.0048e+00 lr:1.0000e-02
2023-03-28 23:13:19,502 			Learning rate: weights:   1.000e-02    
2023-03-28 23:13:19,502 			Last test performance: 84.99%
2023-03-28 23:13:19,502 ----------------
2023-03-28 23:13:23,345   10  => 104   		Training 486 pattern with 87.08% 	Forward time: 	 3.72 sec
2023-03-28 23:13:23,345 			Loss:    3.095e-01    			Backward time: 	 0.11 sec 
2023-03-28 23:13:23,345 ADAM: Layer 0 -> dw_min:9.9747e-01  dw_max:1.0022e+00 lr:1.0000e-02
2023-03-28 23:13:23,346 ADAM: Layer 1 -> dw_min:9.9061e-01  dw_max:1.0073e+00 lr:1.0000e-02
2023-03-28 23:13:23,346 ADAM: Layer 2 -> dw_min:9.9134e-01  dw_max:1.0087e+00 lr:1.0000e-02
2023-03-28 23:13:23,346 ADAM: Layer 3 -> dw_min:9.9674e-01  dw_max:1.0043e+00 lr:1.0000e-02
2023-03-28 23:13:23,387 			Learning rate: weights:   1.000e-02    
2023-03-28 23:13:23,388 			Last test performance: 84.99%
2023-03-28 23:13:23,388 ----------------
2023-03-28 23:13:27,228   10  => 105   		Training 486 pattern with 82.71% 	Forward time: 	 3.72 sec
2023-03-28 23:13:27,228 			Loss:    3.896e-01    			Backward time: 	 0.11 sec 
2023-03-28 23:13:27,229 ADAM: Layer 0 -> dw_min:9.9749e-01  dw_max:1.0024e+00 lr:1.0000e-02
2023-03-28 23:13:27,229 ADAM: Layer 1 -> dw_min:9.9152e-01  dw_max:1.0063e+00 lr:1.0000e-02
2023-03-28 23:13:27,229 ADAM: Layer 2 -> dw_min:9.8786e-01  dw_max:1.0082e+00 lr:1.0000e-02
2023-03-28 23:13:27,229 ADAM: Layer 3 -> dw_min:9.9631e-01  dw_max:1.0047e+00 lr:1.0000e-02
2023-03-28 23:13:27,262 			Learning rate: weights:   1.000e-02    
2023-03-28 23:13:27,262 			Last test performance: 84.99%
2023-03-28 23:13:27,262 ----------------
2023-03-28 23:13:30,959   10  => 106   		Training 486 pattern with 84.58% 	Forward time: 	 3.58 sec
2023-03-28 23:13:30,959 			Loss:    3.568e-01    			Backward time: 	 0.11 sec 
2023-03-28 23:13:30,959 ADAM: Layer 0 -> dw_min:9.9789e-01  dw_max:1.0020e+00 lr:1.0000e-02
2023-03-28 23:13:30,959 ADAM: Layer 1 -> dw_min:9.9223e-01  dw_max:1.0058e+00 lr:1.0000e-02
2023-03-28 23:13:30,959 ADAM: Layer 2 -> dw_min:9.8911e-01  dw_max:1.0104e+00 lr:1.0000e-02
2023-03-28 23:13:30,959 ADAM: Layer 3 -> dw_min:9.9665e-01  dw_max:1.0049e+00 lr:1.0000e-02
2023-03-28 23:13:31,037 			Learning rate: weights:   1.000e-02    
2023-03-28 23:13:31,037 			Last test performance: 84.99%
2023-03-28 23:13:31,037 ----------------
2023-03-28 23:13:34,837   10  => 107   		Training 486 pattern with 84.38% 	Forward time: 	 3.68 sec
2023-03-28 23:13:34,837 			Loss:    3.267e-01    			Backward time: 	 0.11 sec 
2023-03-28 23:13:34,838 ADAM: Layer 0 -> dw_min:9.9755e-01  dw_max:1.0026e+00 lr:1.0000e-02
2023-03-28 23:13:34,838 ADAM: Layer 1 -> dw_min:9.9114e-01  dw_max:1.0079e+00 lr:1.0000e-02
2023-03-28 23:13:34,838 ADAM: Layer 2 -> dw_min:9.8744e-01  dw_max:1.0099e+00 lr:1.0000e-02
2023-03-28 23:13:34,838 ADAM: Layer 3 -> dw_min:9.9597e-01  dw_max:1.0052e+00 lr:1.0000e-02
2023-03-28 23:13:34,915 			Learning rate: weights:   1.000e-02    
2023-03-28 23:13:34,915 			Last test performance: 84.99%
2023-03-28 23:13:34,915 ----------------
2023-03-28 23:13:38,643   10  => 108   		Training 486 pattern with 82.92% 	Forward time: 	 3.61 sec
2023-03-28 23:13:38,643 			Loss:    3.807e-01    			Backward time: 	 0.11 sec 
2023-03-28 23:13:38,643 ADAM: Layer 0 -> dw_min:9.9758e-01  dw_max:1.0027e+00 lr:1.0000e-02
2023-03-28 23:13:38,643 ADAM: Layer 1 -> dw_min:9.9179e-01  dw_max:1.0068e+00 lr:1.0000e-02
2023-03-28 23:13:38,643 ADAM: Layer 2 -> dw_min:9.8872e-01  dw_max:1.0095e+00 lr:1.0000e-02
2023-03-28 23:13:38,644 ADAM: Layer 3 -> dw_min:9.9472e-01  dw_max:1.0059e+00 lr:1.0000e-02
2023-03-28 23:13:38,720 			Learning rate: weights:   1.000e-02    
2023-03-28 23:13:38,721 			Last test performance: 84.99%
2023-03-28 23:13:38,721 ----------------
2023-03-28 23:13:42,574   10  => 109   		Training 486 pattern with 83.54% 	Forward time: 	 3.73 sec
2023-03-28 23:13:42,574 			Loss:    3.505e-01    			Backward time: 	 0.11 sec 
2023-03-28 23:13:42,574 ADAM: Layer 0 -> dw_min:9.9795e-01  dw_max:1.0029e+00 lr:1.0000e-02
2023-03-28 23:13:42,574 ADAM: Layer 1 -> dw_min:9.9266e-01  dw_max:1.0064e+00 lr:1.0000e-02
2023-03-28 23:13:42,574 ADAM: Layer 2 -> dw_min:9.8987e-01  dw_max:1.0115e+00 lr:1.0000e-02
2023-03-28 23:13:42,575 ADAM: Layer 3 -> dw_min:9.9330e-01  dw_max:1.0060e+00 lr:1.0000e-02
2023-03-28 23:13:42,652 			Learning rate: weights:   1.000e-02    
2023-03-28 23:13:42,653 			Last test performance: 84.99%
2023-03-28 23:13:42,653 ----------------
2023-03-28 23:13:46,506   10  => 110   		Training 486 pattern with 85.00% 	Forward time: 	 3.73 sec
2023-03-28 23:13:46,506 			Loss:    3.255e-01    			Backward time: 	 0.11 sec 
2023-03-28 23:13:46,506 ADAM: Layer 0 -> dw_min:9.9777e-01  dw_max:1.0034e+00 lr:1.0000e-02
2023-03-28 23:13:46,506 ADAM: Layer 1 -> dw_min:9.9372e-01  dw_max:1.0070e+00 lr:1.0000e-02
2023-03-28 23:13:46,507 ADAM: Layer 2 -> dw_min:9.9104e-01  dw_max:1.0117e+00 lr:1.0000e-02
2023-03-28 23:13:46,507 ADAM: Layer 3 -> dw_min:9.9368e-01  dw_max:1.0056e+00 lr:1.0000e-02
2023-03-28 23:13:46,569 			Learning rate: weights:   1.000e-02    
2023-03-28 23:13:46,570 			Last test performance: 84.99%
2023-03-28 23:13:46,570 ----------------
2023-03-28 23:13:50,364   10  => 111   		Training 486 pattern with 86.25% 	Forward time: 	 3.68 sec
2023-03-28 23:13:50,364 			Loss:    3.368e-01    			Backward time: 	 0.11 sec 
2023-03-28 23:13:50,365 ADAM: Layer 0 -> dw_min:9.9819e-01  dw_max:1.0028e+00 lr:1.0000e-02
2023-03-28 23:13:50,365 ADAM: Layer 1 -> dw_min:9.9416e-01  dw_max:1.0060e+00 lr:1.0000e-02
2023-03-28 23:13:50,365 ADAM: Layer 2 -> dw_min:9.8681e-01  dw_max:1.0104e+00 lr:1.0000e-02
2023-03-28 23:13:50,365 ADAM: Layer 3 -> dw_min:9.9458e-01  dw_max:1.0058e+00 lr:1.0000e-02
2023-03-28 23:13:50,421 			Learning rate: weights:   1.000e-02    
2023-03-28 23:13:50,422 			Last test performance: 84.99%
2023-03-28 23:13:50,422 ----------------
2023-03-28 23:13:54,209   10  => 112   		Training 486 pattern with 84.38% 	Forward time: 	 3.67 sec
2023-03-28 23:13:54,209 			Loss:    3.468e-01    			Backward time: 	 0.11 sec 
2023-03-28 23:13:54,209 ADAM: Layer 0 -> dw_min:9.9835e-01  dw_max:1.0026e+00 lr:1.0000e-02
2023-03-28 23:13:54,210 ADAM: Layer 1 -> dw_min:9.9351e-01  dw_max:1.0057e+00 lr:1.0000e-02
2023-03-28 23:13:54,210 ADAM: Layer 2 -> dw_min:9.8812e-01  dw_max:1.0095e+00 lr:1.0000e-02
2023-03-28 23:13:54,210 ADAM: Layer 3 -> dw_min:9.9540e-01  dw_max:1.0059e+00 lr:1.0000e-02
2023-03-28 23:13:54,289 			Learning rate: weights:   1.000e-02    
2023-03-28 23:13:54,289 			Last test performance: 84.99%
2023-03-28 23:13:54,289 ----------------
2023-03-28 23:13:58,181   10  => 113   		Training 486 pattern with 86.88% 	Forward time: 	 3.77 sec
2023-03-28 23:13:58,181 			Loss:    2.905e-01    			Backward time: 	 0.11 sec 
2023-03-28 23:13:58,181 ADAM: Layer 0 -> dw_min:9.9867e-01  dw_max:1.0019e+00 lr:1.0000e-02
2023-03-28 23:13:58,181 ADAM: Layer 1 -> dw_min:9.9402e-01  dw_max:1.0054e+00 lr:1.0000e-02
2023-03-28 23:13:58,181 ADAM: Layer 2 -> dw_min:9.8911e-01  dw_max:1.0123e+00 lr:1.0000e-02
2023-03-28 23:13:58,181 ADAM: Layer 3 -> dw_min:9.9563e-01  dw_max:1.0052e+00 lr:1.0000e-02
2023-03-28 23:13:58,207 			Learning rate: weights:   1.000e-02    
2023-03-28 23:13:58,207 			Last test performance: 84.99%
2023-03-28 23:13:58,207 ----------------
2023-03-28 23:14:02,050   10  => 114   		Training 486 pattern with 85.62% 	Forward time: 	 3.72 sec
2023-03-28 23:14:02,050 			Loss:    3.287e-01    			Backward time: 	 0.11 sec 
2023-03-28 23:14:02,050 ADAM: Layer 0 -> dw_min:9.9866e-01  dw_max:1.0018e+00 lr:1.0000e-02
2023-03-28 23:14:02,050 ADAM: Layer 1 -> dw_min:9.9461e-01  dw_max:1.0056e+00 lr:1.0000e-02
2023-03-28 23:14:02,050 ADAM: Layer 2 -> dw_min:9.9028e-01  dw_max:1.0111e+00 lr:1.0000e-02
2023-03-28 23:14:02,050 ADAM: Layer 3 -> dw_min:9.9562e-01  dw_max:1.0063e+00 lr:1.0000e-02
2023-03-28 23:14:02,154 			Learning rate: weights:   1.000e-02    
2023-03-28 23:14:02,154 			Last test performance: 84.99%
2023-03-28 23:14:02,154 ----------------
2023-03-28 23:14:06,190   10  => 115   		Training 486 pattern with 85.42% 	Forward time: 	 3.92 sec
2023-03-28 23:14:06,190 			Loss:    3.339e-01    			Backward time: 	 0.11 sec 
2023-03-28 23:14:06,191 ADAM: Layer 0 -> dw_min:9.9826e-01  dw_max:1.0020e+00 lr:1.0000e-02
2023-03-28 23:14:06,191 ADAM: Layer 1 -> dw_min:9.9461e-01  dw_max:1.0075e+00 lr:1.0000e-02
2023-03-28 23:14:06,191 ADAM: Layer 2 -> dw_min:9.9116e-01  dw_max:1.0101e+00 lr:1.0000e-02
2023-03-28 23:14:06,191 ADAM: Layer 3 -> dw_min:9.9342e-01  dw_max:1.0064e+00 lr:1.0000e-02
2023-03-28 23:14:06,216 			Learning rate: weights:   1.000e-02    
2023-03-28 23:14:06,216 			Last test performance: 84.99%
2023-03-28 23:14:06,216 ----------------
2023-03-28 23:14:10,072   10  => 116   		Training 486 pattern with 85.42% 	Forward time: 	 3.73 sec
2023-03-28 23:14:10,072 			Loss:    3.379e-01    			Backward time: 	 0.11 sec 
2023-03-28 23:14:10,072 ADAM: Layer 0 -> dw_min:9.9801e-01  dw_max:1.0020e+00 lr:1.0000e-02
2023-03-28 23:14:10,072 ADAM: Layer 1 -> dw_min:9.9273e-01  dw_max:1.0109e+00 lr:1.0000e-02
2023-03-28 23:14:10,073 ADAM: Layer 2 -> dw_min:9.8738e-01  dw_max:1.0133e+00 lr:1.0000e-02
2023-03-28 23:14:10,073 ADAM: Layer 3 -> dw_min:9.9469e-01  dw_max:1.0071e+00 lr:1.0000e-02
2023-03-28 23:14:10,185 			Learning rate: weights:   1.000e-02    
2023-03-28 23:14:10,185 			Last test performance: 84.99%
2023-03-28 23:14:10,185 ----------------
2023-03-28 23:14:14,091   10  => 117   		Training 486 pattern with 83.33% 	Forward time: 	 3.79 sec
2023-03-28 23:14:14,091 			Loss:    3.591e-01    			Backward time: 	 0.11 sec 
2023-03-28 23:14:14,091 ADAM: Layer 0 -> dw_min:9.9721e-01  dw_max:1.0026e+00 lr:1.0000e-02
2023-03-28 23:14:14,091 ADAM: Layer 1 -> dw_min:9.9172e-01  dw_max:1.0097e+00 lr:1.0000e-02
2023-03-28 23:14:14,091 ADAM: Layer 2 -> dw_min:9.8535e-01  dw_max:1.0121e+00 lr:1.0000e-02
2023-03-28 23:14:14,091 ADAM: Layer 3 -> dw_min:9.9409e-01  dw_max:1.0060e+00 lr:1.0000e-02
2023-03-28 23:14:14,171 			Learning rate: weights:   1.000e-02    
2023-03-28 23:14:14,171 			Last test performance: 84.99%
2023-03-28 23:14:14,171 ----------------
2023-03-28 23:14:17,908   10  => 118   		Training 486 pattern with 82.92% 	Forward time: 	 3.62 sec
2023-03-28 23:14:17,908 			Loss:    3.635e-01    			Backward time: 	 0.11 sec 
2023-03-28 23:14:17,908 ADAM: Layer 0 -> dw_min:9.9773e-01  dw_max:1.0024e+00 lr:1.0000e-02
2023-03-28 23:14:17,908 ADAM: Layer 1 -> dw_min:9.9143e-01  dw_max:1.0089e+00 lr:1.0000e-02
2023-03-28 23:14:17,908 ADAM: Layer 2 -> dw_min:9.8582e-01  dw_max:1.0141e+00 lr:1.0000e-02
2023-03-28 23:14:17,908 ADAM: Layer 3 -> dw_min:9.9524e-01  dw_max:1.0057e+00 lr:1.0000e-02
2023-03-28 23:14:17,932 			Learning rate: weights:   1.000e-02    
2023-03-28 23:14:17,932 			Last test performance: 84.99%
2023-03-28 23:14:17,933 ----------------
2023-03-28 23:14:21,953   10  => 119   		Training 486 pattern with 85.00% 	Forward time: 	 3.90 sec
2023-03-28 23:14:21,953 			Loss:    3.559e-01    			Backward time: 	 0.11 sec 
2023-03-28 23:14:21,953 ADAM: Layer 0 -> dw_min:9.9763e-01  dw_max:1.0021e+00 lr:1.0000e-02
2023-03-28 23:14:21,953 ADAM: Layer 1 -> dw_min:9.9240e-01  dw_max:1.0083e+00 lr:1.0000e-02
2023-03-28 23:14:21,953 ADAM: Layer 2 -> dw_min:9.8560e-01  dw_max:1.0132e+00 lr:1.0000e-02
2023-03-28 23:14:21,953 ADAM: Layer 3 -> dw_min:9.9457e-01  dw_max:1.0059e+00 lr:1.0000e-02
2023-03-28 23:14:22,014 			Learning rate: weights:   1.000e-02    
2023-03-28 23:14:22,014 			Last test performance: 84.99%
2023-03-28 23:14:22,014 ----------------
2023-03-28 23:14:25,888   10  => 120   		Training 486 pattern with 83.54% 	Forward time: 	 3.75 sec
2023-03-28 23:14:25,888 			Loss:    3.728e-01    			Backward time: 	 0.11 sec 
2023-03-28 23:14:25,889 ADAM: Layer 0 -> dw_min:9.9792e-01  dw_max:1.0023e+00 lr:1.0000e-02
2023-03-28 23:14:25,889 ADAM: Layer 1 -> dw_min:9.9258e-01  dw_max:1.0070e+00 lr:1.0000e-02
2023-03-28 23:14:25,889 ADAM: Layer 2 -> dw_min:9.8651e-01  dw_max:1.0117e+00 lr:1.0000e-02
2023-03-28 23:14:25,889 ADAM: Layer 3 -> dw_min:9.9440e-01  dw_max:1.0063e+00 lr:1.0000e-02
2023-03-28 23:14:25,962 			Learning rate: weights:   1.000e-02    
2023-03-28 23:14:25,962 			Last test performance: 84.99%
2023-03-28 23:14:25,962 ----------------
2023-03-28 23:14:29,775   10  => 121   		Training 486 pattern with 86.25% 	Forward time: 	 3.69 sec
2023-03-28 23:14:29,775 			Loss:    3.214e-01    			Backward time: 	 0.11 sec 
2023-03-28 23:14:29,776 ADAM: Layer 0 -> dw_min:9.9800e-01  dw_max:1.0023e+00 lr:1.0000e-02
2023-03-28 23:14:29,776 ADAM: Layer 1 -> dw_min:9.9312e-01  dw_max:1.0066e+00 lr:1.0000e-02
2023-03-28 23:14:29,776 ADAM: Layer 2 -> dw_min:9.8801e-01  dw_max:1.0114e+00 lr:1.0000e-02
2023-03-28 23:14:29,776 ADAM: Layer 3 -> dw_min:9.9369e-01  dw_max:1.0058e+00 lr:1.0000e-02
2023-03-28 23:14:29,862 			Learning rate: weights:   1.000e-02    
2023-03-28 23:14:29,862 			Last test performance: 84.99%
2023-03-28 23:14:29,862 ----------------
2023-03-28 23:14:33,475   10  => 122   		Training 486 pattern with 83.96% 	Forward time: 	 3.49 sec
2023-03-28 23:14:33,475 			Loss:    3.606e-01    			Backward time: 	 0.11 sec 
2023-03-28 23:14:33,475 ADAM: Layer 0 -> dw_min:9.9767e-01  dw_max:1.0021e+00 lr:1.0000e-02
2023-03-28 23:14:33,475 ADAM: Layer 1 -> dw_min:9.9361e-01  dw_max:1.0060e+00 lr:1.0000e-02
2023-03-28 23:14:33,476 ADAM: Layer 2 -> dw_min:9.8688e-01  dw_max:1.0108e+00 lr:1.0000e-02
2023-03-28 23:14:33,476 ADAM: Layer 3 -> dw_min:9.9478e-01  dw_max:1.0058e+00 lr:1.0000e-02
2023-03-28 23:14:33,498 			Learning rate: weights:   1.000e-02    
2023-03-28 23:14:33,498 			Last test performance: 84.99%
2023-03-28 23:14:33,498 ----------------
2023-03-28 23:14:37,299   10  => 123   		Training 486 pattern with 84.38% 	Forward time: 	 3.68 sec
2023-03-28 23:14:37,300 			Loss:    3.709e-01    			Backward time: 	 0.11 sec 
2023-03-28 23:14:37,300 ADAM: Layer 0 -> dw_min:9.9806e-01  dw_max:1.0018e+00 lr:1.0000e-02
2023-03-28 23:14:37,300 ADAM: Layer 1 -> dw_min:9.9259e-01  dw_max:1.0054e+00 lr:1.0000e-02
2023-03-28 23:14:37,300 ADAM: Layer 2 -> dw_min:9.8767e-01  dw_max:1.0097e+00 lr:1.0000e-02
2023-03-28 23:14:37,300 ADAM: Layer 3 -> dw_min:9.9576e-01  dw_max:1.0058e+00 lr:1.0000e-02
2023-03-28 23:14:37,397 			Learning rate: weights:   1.000e-02    
2023-03-28 23:14:37,397 			Last test performance: 84.99%
2023-03-28 23:14:37,397 ----------------
2023-03-28 23:14:41,413   10  => 124   		Training 486 pattern with 88.33% 	Forward time: 	 3.90 sec
2023-03-28 23:14:41,413 			Loss:    2.707e-01    			Backward time: 	 0.11 sec 
2023-03-28 23:14:41,413 ADAM: Layer 0 -> dw_min:9.9802e-01  dw_max:1.0020e+00 lr:1.0000e-02
2023-03-28 23:14:41,414 ADAM: Layer 1 -> dw_min:9.9237e-01  dw_max:1.0067e+00 lr:1.0000e-02
2023-03-28 23:14:41,414 ADAM: Layer 2 -> dw_min:9.8832e-01  dw_max:1.0088e+00 lr:1.0000e-02
2023-03-28 23:14:41,414 ADAM: Layer 3 -> dw_min:9.9332e-01  dw_max:1.0062e+00 lr:1.0000e-02
2023-03-28 23:14:41,458 
2023-03-28 23:14:41,458 Testing:
2023-03-28 23:14:41,693 		24 of 10000 with 87.50% 	 Time used:  0.23 sec
2023-03-28 23:14:41,886 		48 of 10000 with 79.17% 	 Time used:  0.19 sec
2023-03-28 23:14:42,096 		72 of 10000 with 73.61% 	 Time used:  0.21 sec
2023-03-28 23:14:42,272 		96 of 10000 with 79.17% 	 Time used:  0.18 sec
2023-03-28 23:14:42,444 		120 of 10000 with 80.83% 	 Time used:  0.17 sec
2023-03-28 23:14:42,623 		144 of 10000 with 83.33% 	 Time used:  0.18 sec
2023-03-28 23:14:42,838 		168 of 10000 with 84.52% 	 Time used:  0.21 sec
2023-03-28 23:14:43,021 		192 of 10000 with 85.94% 	 Time used:  0.18 sec
2023-03-28 23:14:43,200 		216 of 10000 with 87.50% 	 Time used:  0.18 sec
2023-03-28 23:14:43,376 		240 of 10000 with 88.33% 	 Time used:  0.18 sec
2023-03-28 23:14:43,550 		264 of 10000 with 87.12% 	 Time used:  0.17 sec
2023-03-28 23:14:43,733 		288 of 10000 with 87.15% 	 Time used:  0.18 sec
2023-03-28 23:14:43,909 		312 of 10000 with 87.82% 	 Time used:  0.18 sec
2023-03-28 23:14:44,094 		336 of 10000 with 87.50% 	 Time used:  0.18 sec
2023-03-28 23:14:44,245 		360 of 10000 with 88.06% 	 Time used:  0.15 sec
2023-03-28 23:14:44,426 		384 of 10000 with 87.50% 	 Time used:  0.18 sec
2023-03-28 23:14:44,575 		408 of 10000 with 87.01% 	 Time used:  0.15 sec
2023-03-28 23:14:44,774 		432 of 10000 with 87.04% 	 Time used:  0.20 sec
2023-03-28 23:14:44,946 		456 of 10000 with 86.18% 	 Time used:  0.17 sec
2023-03-28 23:14:45,098 		480 of 10000 with 86.04% 	 Time used:  0.15 sec
2023-03-28 23:14:45,249 		504 of 10000 with 86.51% 	 Time used:  0.15 sec
2023-03-28 23:14:45,403 		528 of 10000 with 86.36% 	 Time used:  0.15 sec
2023-03-28 23:14:45,581 		552 of 10000 with 86.59% 	 Time used:  0.18 sec
2023-03-28 23:14:45,786 		576 of 10000 with 86.81% 	 Time used:  0.20 sec
2023-03-28 23:14:45,967 		600 of 10000 with 86.83% 	 Time used:  0.18 sec
2023-03-28 23:14:46,115 		624 of 10000 with 86.70% 	 Time used:  0.15 sec
2023-03-28 23:14:46,276 		648 of 10000 with 86.73% 	 Time used:  0.16 sec
2023-03-28 23:14:46,464 		672 of 10000 with 86.61% 	 Time used:  0.19 sec
2023-03-28 23:14:46,638 		696 of 10000 with 86.21% 	 Time used:  0.17 sec
2023-03-28 23:14:46,803 		720 of 10000 with 86.53% 	 Time used:  0.16 sec
2023-03-28 23:14:46,973 		744 of 10000 with 86.42% 	 Time used:  0.17 sec
2023-03-28 23:14:47,144 		768 of 10000 with 86.33% 	 Time used:  0.17 sec
2023-03-28 23:14:47,305 		792 of 10000 with 86.49% 	 Time used:  0.16 sec
2023-03-28 23:14:47,492 		816 of 10000 with 86.52% 	 Time used:  0.19 sec
2023-03-28 23:14:47,655 		840 of 10000 with 86.67% 	 Time used:  0.16 sec
2023-03-28 23:14:47,848 		864 of 10000 with 86.57% 	 Time used:  0.19 sec
2023-03-28 23:14:48,034 		888 of 10000 with 86.49% 	 Time used:  0.19 sec
2023-03-28 23:14:48,232 		912 of 10000 with 86.51% 	 Time used:  0.20 sec
2023-03-28 23:14:48,415 		936 of 10000 with 86.54% 	 Time used:  0.18 sec
2023-03-28 23:14:48,618 		960 of 10000 with 86.56% 	 Time used:  0.20 sec
2023-03-28 23:14:48,769 		984 of 10000 with 86.18% 	 Time used:  0.15 sec
2023-03-28 23:14:48,967 		1008 of 10000 with 86.21% 	 Time used:  0.20 sec
2023-03-28 23:14:49,155 		1032 of 10000 with 86.05% 	 Time used:  0.19 sec
2023-03-28 23:14:49,337 		1056 of 10000 with 86.08% 	 Time used:  0.18 sec
2023-03-28 23:14:49,518 		1080 of 10000 with 85.93% 	 Time used:  0.18 sec
2023-03-28 23:14:49,698 		1104 of 10000 with 86.05% 	 Time used:  0.18 sec
2023-03-28 23:14:49,874 		1128 of 10000 with 85.99% 	 Time used:  0.18 sec
2023-03-28 23:14:50,051 		1152 of 10000 with 86.02% 	 Time used:  0.18 sec
2023-03-28 23:14:50,216 		1176 of 10000 with 85.80% 	 Time used:  0.16 sec
2023-03-28 23:14:50,414 		1200 of 10000 with 85.58% 	 Time used:  0.20 sec
2023-03-28 23:14:50,590 		1224 of 10000 with 85.62% 	 Time used:  0.18 sec
2023-03-28 23:14:50,781 		1248 of 10000 with 85.42% 	 Time used:  0.19 sec
2023-03-28 23:14:50,955 		1272 of 10000 with 85.22% 	 Time used:  0.17 sec
2023-03-28 23:14:51,143 		1296 of 10000 with 85.26% 	 Time used:  0.19 sec
2023-03-28 23:14:51,289 		1320 of 10000 with 85.15% 	 Time used:  0.15 sec
2023-03-28 23:14:51,466 		1344 of 10000 with 85.04% 	 Time used:  0.18 sec
2023-03-28 23:14:51,634 		1368 of 10000 with 85.01% 	 Time used:  0.17 sec
2023-03-28 23:14:51,815 		1392 of 10000 with 84.99% 	 Time used:  0.18 sec
2023-03-28 23:14:52,007 		1416 of 10000 with 85.17% 	 Time used:  0.19 sec
2023-03-28 23:14:52,203 		1440 of 10000 with 85.21% 	 Time used:  0.20 sec
2023-03-28 23:14:52,408 		1464 of 10000 with 85.18% 	 Time used:  0.20 sec
2023-03-28 23:14:52,583 		1488 of 10000 with 85.28% 	 Time used:  0.18 sec
2023-03-28 23:14:52,796 		1512 of 10000 with 85.25% 	 Time used:  0.21 sec
2023-03-28 23:14:52,981 		1536 of 10000 with 85.29% 	 Time used:  0.19 sec
2023-03-28 23:14:53,159 		1560 of 10000 with 85.38% 	 Time used:  0.18 sec
2023-03-28 23:14:53,352 		1584 of 10000 with 85.42% 	 Time used:  0.19 sec
2023-03-28 23:14:53,500 		1608 of 10000 with 85.51% 	 Time used:  0.15 sec
2023-03-28 23:14:53,707 		1632 of 10000 with 85.48% 	 Time used:  0.21 sec
2023-03-28 23:14:53,882 		1656 of 10000 with 85.21% 	 Time used:  0.17 sec
2023-03-28 23:14:54,089 		1680 of 10000 with 85.24% 	 Time used:  0.21 sec
2023-03-28 23:14:54,251 		1704 of 10000 with 85.21% 	 Time used:  0.16 sec
2023-03-28 23:14:54,425 		1728 of 10000 with 85.13% 	 Time used:  0.17 sec
2023-03-28 23:14:54,593 		1752 of 10000 with 85.05% 	 Time used:  0.17 sec
2023-03-28 23:14:54,768 		1776 of 10000 with 85.14% 	 Time used:  0.17 sec
2023-03-28 23:14:54,966 		1800 of 10000 with 85.28% 	 Time used:  0.20 sec
2023-03-28 23:14:55,132 		1824 of 10000 with 85.42% 	 Time used:  0.17 sec
2023-03-28 23:14:55,316 		1848 of 10000 with 85.50% 	 Time used:  0.18 sec
2023-03-28 23:14:55,494 		1872 of 10000 with 85.52% 	 Time used:  0.18 sec
2023-03-28 23:14:55,684 		1896 of 10000 with 85.65% 	 Time used:  0.19 sec
2023-03-28 23:14:55,866 		1920 of 10000 with 85.73% 	 Time used:  0.18 sec
2023-03-28 23:14:56,041 		1944 of 10000 with 85.70% 	 Time used:  0.17 sec
2023-03-28 23:14:56,245 		1968 of 10000 with 85.67% 	 Time used:  0.20 sec
2023-03-28 23:14:56,426 		1992 of 10000 with 85.59% 	 Time used:  0.18 sec
2023-03-28 23:14:56,612 		2016 of 10000 with 85.62% 	 Time used:  0.18 sec
2023-03-28 23:14:56,807 		2040 of 10000 with 85.54% 	 Time used:  0.19 sec
2023-03-28 23:14:56,988 		2064 of 10000 with 85.61% 	 Time used:  0.18 sec
2023-03-28 23:14:57,150 		2088 of 10000 with 85.49% 	 Time used:  0.16 sec
2023-03-28 23:14:57,330 		2112 of 10000 with 85.51% 	 Time used:  0.18 sec
2023-03-28 23:14:57,502 		2136 of 10000 with 85.63% 	 Time used:  0.17 sec
2023-03-28 23:14:57,674 		2160 of 10000 with 85.69% 	 Time used:  0.17 sec
2023-03-28 23:14:57,890 		2184 of 10000 with 85.76% 	 Time used:  0.22 sec
2023-03-28 23:14:58,092 		2208 of 10000 with 85.78% 	 Time used:  0.20 sec
2023-03-28 23:14:58,264 		2232 of 10000 with 85.89% 	 Time used:  0.17 sec
2023-03-28 23:14:58,459 		2256 of 10000 with 85.82% 	 Time used:  0.20 sec
2023-03-28 23:14:58,633 		2280 of 10000 with 85.92% 	 Time used:  0.17 sec
2023-03-28 23:14:58,827 		2304 of 10000 with 85.76% 	 Time used:  0.19 sec
2023-03-28 23:14:59,034 		2328 of 10000 with 85.65% 	 Time used:  0.21 sec
2023-03-28 23:14:59,187 		2352 of 10000 with 85.76% 	 Time used:  0.15 sec
2023-03-28 23:14:59,377 		2376 of 10000 with 85.69% 	 Time used:  0.19 sec
2023-03-28 23:14:59,551 		2400 of 10000 with 85.79% 	 Time used:  0.17 sec
2023-03-28 23:14:59,724 		2424 of 10000 with 85.81% 	 Time used:  0.17 sec
2023-03-28 23:14:59,915 		2448 of 10000 with 85.83% 	 Time used:  0.19 sec
2023-03-28 23:15:00,112 		2472 of 10000 with 85.80% 	 Time used:  0.20 sec
2023-03-28 23:15:00,302 		2496 of 10000 with 85.74% 	 Time used:  0.19 sec
2023-03-28 23:15:00,483 		2520 of 10000 with 85.67% 	 Time used:  0.18 sec
2023-03-28 23:15:00,689 		2544 of 10000 with 85.69% 	 Time used:  0.20 sec
2023-03-28 23:15:00,892 		2568 of 10000 with 85.67% 	 Time used:  0.20 sec
2023-03-28 23:15:01,048 		2592 of 10000 with 85.65% 	 Time used:  0.16 sec
2023-03-28 23:15:01,234 		2616 of 10000 with 85.55% 	 Time used:  0.18 sec
2023-03-28 23:15:01,425 		2640 of 10000 with 85.57% 	 Time used:  0.19 sec
2023-03-28 23:15:01,589 		2664 of 10000 with 85.51% 	 Time used:  0.16 sec
2023-03-28 23:15:01,794 		2688 of 10000 with 85.57% 	 Time used:  0.20 sec
2023-03-28 23:15:01,940 		2712 of 10000 with 85.58% 	 Time used:  0.15 sec
2023-03-28 23:15:02,106 		2736 of 10000 with 85.53% 	 Time used:  0.17 sec
2023-03-28 23:15:02,283 		2760 of 10000 with 85.54% 	 Time used:  0.18 sec
2023-03-28 23:15:02,478 		2784 of 10000 with 85.56% 	 Time used:  0.19 sec
2023-03-28 23:15:02,650 		2808 of 10000 with 85.61% 	 Time used:  0.17 sec
2023-03-28 23:15:02,835 		2832 of 10000 with 85.59% 	 Time used:  0.19 sec
2023-03-28 23:15:03,032 		2856 of 10000 with 85.61% 	 Time used:  0.20 sec
2023-03-28 23:15:03,199 		2880 of 10000 with 85.59% 	 Time used:  0.17 sec
2023-03-28 23:15:03,362 		2904 of 10000 with 85.54% 	 Time used:  0.16 sec
2023-03-28 23:15:03,524 		2928 of 10000 with 85.45% 	 Time used:  0.16 sec
2023-03-28 23:15:03,683 		2952 of 10000 with 85.43% 	 Time used:  0.16 sec
2023-03-28 23:15:03,835 		2976 of 10000 with 85.38% 	 Time used:  0.15 sec
2023-03-28 23:15:03,999 		3000 of 10000 with 85.33% 	 Time used:  0.16 sec
2023-03-28 23:15:04,216 		3024 of 10000 with 85.35% 	 Time used:  0.22 sec
2023-03-28 23:15:04,394 		3048 of 10000 with 85.33% 	 Time used:  0.18 sec
2023-03-28 23:15:04,567 		3072 of 10000 with 85.38% 	 Time used:  0.17 sec
2023-03-28 23:15:04,729 		3096 of 10000 with 85.34% 	 Time used:  0.16 sec
2023-03-28 23:15:04,883 		3120 of 10000 with 85.29% 	 Time used:  0.15 sec
2023-03-28 23:15:05,081 		3144 of 10000 with 85.34% 	 Time used:  0.20 sec
2023-03-28 23:15:05,277 		3168 of 10000 with 85.42% 	 Time used:  0.20 sec
2023-03-28 23:15:05,435 		3192 of 10000 with 85.34% 	 Time used:  0.16 sec
2023-03-28 23:15:05,619 		3216 of 10000 with 85.32% 	 Time used:  0.18 sec
2023-03-28 23:15:05,799 		3240 of 10000 with 85.31% 	 Time used:  0.18 sec
2023-03-28 23:15:06,011 		3264 of 10000 with 85.14% 	 Time used:  0.21 sec
2023-03-28 23:15:06,196 		3288 of 10000 with 85.10% 	 Time used:  0.19 sec
2023-03-28 23:15:06,357 		3312 of 10000 with 85.08% 	 Time used:  0.16 sec
2023-03-28 23:15:06,530 		3336 of 10000 with 85.13% 	 Time used:  0.17 sec
2023-03-28 23:15:06,698 		3360 of 10000 with 85.12% 	 Time used:  0.17 sec
2023-03-28 23:15:06,898 		3384 of 10000 with 85.17% 	 Time used:  0.20 sec
2023-03-28 23:15:07,066 		3408 of 10000 with 85.18% 	 Time used:  0.17 sec
2023-03-28 23:15:07,301 		3432 of 10000 with 85.23% 	 Time used:  0.23 sec
2023-03-28 23:15:07,550 		3456 of 10000 with 85.13% 	 Time used:  0.25 sec
2023-03-28 23:15:07,733 		3480 of 10000 with 85.11% 	 Time used:  0.18 sec
2023-03-28 23:15:07,919 		3504 of 10000 with 85.13% 	 Time used:  0.19 sec
2023-03-28 23:15:08,105 		3528 of 10000 with 85.20% 	 Time used:  0.19 sec
2023-03-28 23:15:08,277 		3552 of 10000 with 85.11% 	 Time used:  0.17 sec
2023-03-28 23:15:08,455 		3576 of 10000 with 85.07% 	 Time used:  0.18 sec
2023-03-28 23:15:08,653 		3600 of 10000 with 85.17% 	 Time used:  0.20 sec
2023-03-28 23:15:08,824 		3624 of 10000 with 85.21% 	 Time used:  0.17 sec
2023-03-28 23:15:09,017 		3648 of 10000 with 85.22% 	 Time used:  0.19 sec
2023-03-28 23:15:09,189 		3672 of 10000 with 85.21% 	 Time used:  0.17 sec
2023-03-28 23:15:09,393 		3696 of 10000 with 85.25% 	 Time used:  0.20 sec
2023-03-28 23:15:09,547 		3720 of 10000 with 85.22% 	 Time used:  0.15 sec
2023-03-28 23:15:09,700 		3744 of 10000 with 85.23% 	 Time used:  0.15 sec
2023-03-28 23:15:09,862 		3768 of 10000 with 85.27% 	 Time used:  0.16 sec
2023-03-28 23:15:10,032 		3792 of 10000 with 85.26% 	 Time used:  0.17 sec
2023-03-28 23:15:10,213 		3816 of 10000 with 85.22% 	 Time used:  0.18 sec
2023-03-28 23:15:10,389 		3840 of 10000 with 85.23% 	 Time used:  0.18 sec
2023-03-28 23:15:10,572 		3864 of 10000 with 85.27% 	 Time used:  0.18 sec
2023-03-28 23:15:10,750 		3888 of 10000 with 85.21% 	 Time used:  0.18 sec
2023-03-28 23:15:10,950 		3912 of 10000 with 85.25% 	 Time used:  0.20 sec
2023-03-28 23:15:11,120 		3936 of 10000 with 85.26% 	 Time used:  0.17 sec
2023-03-28 23:15:11,334 		3960 of 10000 with 85.18% 	 Time used:  0.21 sec
2023-03-28 23:15:11,540 		3984 of 10000 with 85.12% 	 Time used:  0.21 sec
2023-03-28 23:15:11,747 		4008 of 10000 with 85.08% 	 Time used:  0.21 sec
2023-03-28 23:15:11,929 		4032 of 10000 with 85.07% 	 Time used:  0.18 sec
2023-03-28 23:15:12,112 		4056 of 10000 with 85.06% 	 Time used:  0.18 sec
2023-03-28 23:15:12,300 		4080 of 10000 with 85.05% 	 Time used:  0.19 sec
2023-03-28 23:15:12,468 		4104 of 10000 with 85.06% 	 Time used:  0.17 sec
2023-03-28 23:15:12,636 		4128 of 10000 with 85.05% 	 Time used:  0.17 sec
2023-03-28 23:15:12,820 		4152 of 10000 with 85.02% 	 Time used:  0.18 sec
2023-03-28 23:15:13,017 		4176 of 10000 with 85.03% 	 Time used:  0.20 sec
2023-03-28 23:15:13,196 		4200 of 10000 with 85.05% 	 Time used:  0.18 sec
2023-03-28 23:15:13,342 		4224 of 10000 with 85.11% 	 Time used:  0.15 sec
2023-03-28 23:15:13,543 		4248 of 10000 with 85.12% 	 Time used:  0.20 sec
2023-03-28 23:15:13,741 		4272 of 10000 with 85.00% 	 Time used:  0.20 sec
2023-03-28 23:15:13,924 		4296 of 10000 with 85.01% 	 Time used:  0.18 sec
2023-03-28 23:15:14,062 		4320 of 10000 with 84.98% 	 Time used:  0.14 sec
2023-03-28 23:15:14,238 		4344 of 10000 with 85.04% 	 Time used:  0.18 sec
2023-03-28 23:15:14,410 		4368 of 10000 with 85.12% 	 Time used:  0.17 sec
2023-03-28 23:15:14,598 		4392 of 10000 with 85.11% 	 Time used:  0.19 sec
2023-03-28 23:15:14,780 		4416 of 10000 with 85.10% 	 Time used:  0.18 sec
2023-03-28 23:15:14,915 		4440 of 10000 with 85.16% 	 Time used:  0.13 sec
2023-03-28 23:15:15,115 		4464 of 10000 with 85.22% 	 Time used:  0.20 sec
2023-03-28 23:15:15,281 		4488 of 10000 with 85.25% 	 Time used:  0.17 sec
2023-03-28 23:15:15,434 		4512 of 10000 with 85.26% 	 Time used:  0.15 sec
2023-03-28 23:15:15,597 		4536 of 10000 with 85.34% 	 Time used:  0.16 sec
2023-03-28 23:15:15,790 		4560 of 10000 with 85.39% 	 Time used:  0.19 sec
2023-03-28 23:15:15,942 		4584 of 10000 with 85.43% 	 Time used:  0.15 sec
2023-03-28 23:15:16,113 		4608 of 10000 with 85.48% 	 Time used:  0.17 sec
2023-03-28 23:15:16,280 		4632 of 10000 with 85.51% 	 Time used:  0.17 sec
2023-03-28 23:15:16,470 		4656 of 10000 with 85.48% 	 Time used:  0.19 sec
2023-03-28 23:15:16,644 		4680 of 10000 with 85.47% 	 Time used:  0.17 sec
2023-03-28 23:15:16,827 		4704 of 10000 with 85.40% 	 Time used:  0.18 sec
2023-03-28 23:15:17,006 		4728 of 10000 with 85.38% 	 Time used:  0.18 sec
2023-03-28 23:15:17,206 		4752 of 10000 with 85.37% 	 Time used:  0.20 sec
2023-03-28 23:15:17,378 		4776 of 10000 with 85.39% 	 Time used:  0.17 sec
2023-03-28 23:15:17,571 		4800 of 10000 with 85.40% 	 Time used:  0.19 sec
2023-03-28 23:15:17,773 		4824 of 10000 with 85.39% 	 Time used:  0.20 sec
2023-03-28 23:15:17,952 		4848 of 10000 with 85.33% 	 Time used:  0.18 sec
2023-03-28 23:15:18,131 		4872 of 10000 with 85.37% 	 Time used:  0.18 sec
2023-03-28 23:15:18,291 		4896 of 10000 with 85.36% 	 Time used:  0.16 sec
2023-03-28 23:15:18,467 		4920 of 10000 with 85.37% 	 Time used:  0.18 sec
2023-03-28 23:15:18,654 		4944 of 10000 with 85.40% 	 Time used:  0.19 sec
2023-03-28 23:15:18,834 		4968 of 10000 with 85.39% 	 Time used:  0.18 sec
2023-03-28 23:15:19,028 		4992 of 10000 with 85.42% 	 Time used:  0.19 sec
2023-03-28 23:15:19,227 		5016 of 10000 with 85.35% 	 Time used:  0.20 sec
2023-03-28 23:15:19,433 		5040 of 10000 with 85.30% 	 Time used:  0.21 sec
2023-03-28 23:15:19,604 		5064 of 10000 with 85.33% 	 Time used:  0.17 sec
2023-03-28 23:15:19,778 		5088 of 10000 with 85.30% 	 Time used:  0.17 sec
2023-03-28 23:15:19,969 		5112 of 10000 with 85.31% 	 Time used:  0.19 sec
2023-03-28 23:15:20,131 		5136 of 10000 with 85.30% 	 Time used:  0.16 sec
2023-03-28 23:15:20,288 		5160 of 10000 with 85.27% 	 Time used:  0.16 sec
2023-03-28 23:15:20,460 		5184 of 10000 with 85.26% 	 Time used:  0.17 sec
2023-03-28 23:15:20,672 		5208 of 10000 with 85.29% 	 Time used:  0.21 sec
2023-03-28 23:15:20,840 		5232 of 10000 with 85.32% 	 Time used:  0.17 sec
2023-03-28 23:15:21,015 		5256 of 10000 with 85.31% 	 Time used:  0.17 sec
2023-03-28 23:15:21,163 		5280 of 10000 with 85.28% 	 Time used:  0.15 sec
2023-03-28 23:15:21,374 		5304 of 10000 with 85.31% 	 Time used:  0.21 sec
2023-03-28 23:15:21,559 		5328 of 10000 with 85.30% 	 Time used:  0.18 sec
2023-03-28 23:15:21,726 		5352 of 10000 with 85.26% 	 Time used:  0.17 sec
2023-03-28 23:15:21,899 		5376 of 10000 with 85.32% 	 Time used:  0.17 sec
2023-03-28 23:15:22,100 		5400 of 10000 with 85.35% 	 Time used:  0.20 sec
2023-03-28 23:15:22,320 		5424 of 10000 with 85.42% 	 Time used:  0.22 sec
2023-03-28 23:15:22,536 		5448 of 10000 with 85.41% 	 Time used:  0.22 sec
2023-03-28 23:15:22,700 		5472 of 10000 with 85.40% 	 Time used:  0.16 sec
2023-03-28 23:15:22,873 		5496 of 10000 with 85.41% 	 Time used:  0.17 sec
2023-03-28 23:15:23,041 		5520 of 10000 with 85.36% 	 Time used:  0.17 sec
2023-03-28 23:15:23,201 		5544 of 10000 with 85.37% 	 Time used:  0.16 sec
2023-03-28 23:15:23,381 		5568 of 10000 with 85.40% 	 Time used:  0.18 sec
2023-03-28 23:15:23,582 		5592 of 10000 with 85.37% 	 Time used:  0.20 sec
2023-03-28 23:15:23,780 		5616 of 10000 with 85.31% 	 Time used:  0.20 sec
2023-03-28 23:15:23,943 		5640 of 10000 with 85.32% 	 Time used:  0.16 sec
2023-03-28 23:15:24,112 		5664 of 10000 with 85.31% 	 Time used:  0.17 sec
2023-03-28 23:15:24,261 		5688 of 10000 with 85.34% 	 Time used:  0.15 sec
2023-03-28 23:15:24,458 		5712 of 10000 with 85.29% 	 Time used:  0.20 sec
2023-03-28 23:15:24,651 		5736 of 10000 with 85.29% 	 Time used:  0.19 sec
2023-03-28 23:15:24,830 		5760 of 10000 with 85.33% 	 Time used:  0.18 sec
2023-03-28 23:15:25,022 		5784 of 10000 with 85.36% 	 Time used:  0.19 sec
2023-03-28 23:15:25,222 		5808 of 10000 with 85.30% 	 Time used:  0.20 sec
2023-03-28 23:15:25,399 		5832 of 10000 with 85.29% 	 Time used:  0.18 sec
2023-03-28 23:15:25,585 		5856 of 10000 with 85.30% 	 Time used:  0.19 sec
2023-03-28 23:15:25,768 		5880 of 10000 with 85.32% 	 Time used:  0.18 sec
2023-03-28 23:15:25,947 		5904 of 10000 with 85.32% 	 Time used:  0.18 sec
2023-03-28 23:15:26,157 		5928 of 10000 with 85.32% 	 Time used:  0.21 sec
2023-03-28 23:15:26,316 		5952 of 10000 with 85.33% 	 Time used:  0.16 sec
2023-03-28 23:15:26,472 		5976 of 10000 with 85.27% 	 Time used:  0.16 sec
2023-03-28 23:15:26,668 		6000 of 10000 with 85.30% 	 Time used:  0.20 sec
2023-03-28 23:15:26,833 		6024 of 10000 with 85.29% 	 Time used:  0.17 sec
2023-03-28 23:15:27,020 		6048 of 10000 with 85.30% 	 Time used:  0.19 sec
2023-03-28 23:15:27,202 		6072 of 10000 with 85.33% 	 Time used:  0.18 sec
2023-03-28 23:15:27,377 		6096 of 10000 with 85.33% 	 Time used:  0.17 sec
2023-03-28 23:15:27,556 		6120 of 10000 with 85.31% 	 Time used:  0.18 sec
2023-03-28 23:15:27,759 		6144 of 10000 with 85.29% 	 Time used:  0.20 sec
2023-03-28 23:15:27,929 		6168 of 10000 with 85.28% 	 Time used:  0.17 sec
2023-03-28 23:15:28,083 		6192 of 10000 with 85.30% 	 Time used:  0.15 sec
2023-03-28 23:15:28,273 		6216 of 10000 with 85.34% 	 Time used:  0.19 sec
2023-03-28 23:15:28,420 		6240 of 10000 with 85.38% 	 Time used:  0.15 sec
2023-03-28 23:15:28,609 		6264 of 10000 with 85.34% 	 Time used:  0.19 sec
2023-03-28 23:15:28,798 		6288 of 10000 with 85.32% 	 Time used:  0.19 sec
2023-03-28 23:15:28,993 		6312 of 10000 with 85.33% 	 Time used:  0.19 sec
2023-03-28 23:15:29,260 		6336 of 10000 with 85.32% 	 Time used:  0.27 sec
2023-03-28 23:15:29,443 		6360 of 10000 with 85.36% 	 Time used:  0.18 sec
2023-03-28 23:15:29,638 		6384 of 10000 with 85.39% 	 Time used:  0.20 sec
2023-03-28 23:15:29,820 		6408 of 10000 with 85.41% 	 Time used:  0.18 sec
2023-03-28 23:15:30,044 		6432 of 10000 with 85.45% 	 Time used:  0.22 sec
2023-03-28 23:15:30,240 		6456 of 10000 with 85.49% 	 Time used:  0.20 sec
2023-03-28 23:15:30,444 		6480 of 10000 with 85.49% 	 Time used:  0.20 sec
2023-03-28 23:15:30,643 		6504 of 10000 with 85.50% 	 Time used:  0.20 sec
2023-03-28 23:15:30,824 		6528 of 10000 with 85.55% 	 Time used:  0.18 sec
2023-03-28 23:15:30,968 		6552 of 10000 with 85.55% 	 Time used:  0.14 sec
2023-03-28 23:15:31,126 		6576 of 10000 with 85.48% 	 Time used:  0.16 sec
2023-03-28 23:15:31,306 		6600 of 10000 with 85.50% 	 Time used:  0.18 sec
2023-03-28 23:15:31,482 		6624 of 10000 with 85.54% 	 Time used:  0.18 sec
2023-03-28 23:15:31,687 		6648 of 10000 with 85.57% 	 Time used:  0.20 sec
2023-03-28 23:15:31,867 		6672 of 10000 with 85.52% 	 Time used:  0.18 sec
2023-03-28 23:15:32,053 		6696 of 10000 with 85.50% 	 Time used:  0.19 sec
2023-03-28 23:15:32,262 		6720 of 10000 with 85.49% 	 Time used:  0.21 sec
2023-03-28 23:15:32,424 		6744 of 10000 with 85.50% 	 Time used:  0.16 sec
2023-03-28 23:15:32,616 		6768 of 10000 with 85.52% 	 Time used:  0.19 sec
2023-03-28 23:15:32,797 		6792 of 10000 with 85.54% 	 Time used:  0.18 sec
2023-03-28 23:15:33,021 		6816 of 10000 with 85.58% 	 Time used:  0.22 sec
2023-03-28 23:15:33,176 		6840 of 10000 with 85.56% 	 Time used:  0.16 sec
2023-03-28 23:15:33,333 		6864 of 10000 with 85.55% 	 Time used:  0.16 sec
2023-03-28 23:15:33,498 		6888 of 10000 with 85.55% 	 Time used:  0.16 sec
2023-03-28 23:15:33,647 		6912 of 10000 with 85.52% 	 Time used:  0.15 sec
2023-03-28 23:15:33,817 		6936 of 10000 with 85.54% 	 Time used:  0.17 sec
2023-03-28 23:15:34,012 		6960 of 10000 with 85.57% 	 Time used:  0.20 sec
2023-03-28 23:15:34,190 		6984 of 10000 with 85.60% 	 Time used:  0.18 sec
2023-03-28 23:15:34,364 		7008 of 10000 with 85.57% 	 Time used:  0.17 sec
2023-03-28 23:15:34,578 		7032 of 10000 with 85.54% 	 Time used:  0.21 sec
2023-03-28 23:15:34,764 		7056 of 10000 with 85.53% 	 Time used:  0.19 sec
2023-03-28 23:15:34,928 		7080 of 10000 with 85.49% 	 Time used:  0.16 sec
2023-03-28 23:15:35,107 		7104 of 10000 with 85.52% 	 Time used:  0.18 sec
2023-03-28 23:15:35,294 		7128 of 10000 with 85.49% 	 Time used:  0.19 sec
2023-03-28 23:15:35,492 		7152 of 10000 with 85.51% 	 Time used:  0.19 sec
2023-03-28 23:15:35,668 		7176 of 10000 with 85.55% 	 Time used:  0.18 sec
2023-03-28 23:15:35,865 		7200 of 10000 with 85.53% 	 Time used:  0.20 sec
2023-03-28 23:15:36,036 		7224 of 10000 with 85.56% 	 Time used:  0.17 sec
2023-03-28 23:15:36,217 		7248 of 10000 with 85.58% 	 Time used:  0.18 sec
2023-03-28 23:15:36,383 		7272 of 10000 with 85.57% 	 Time used:  0.17 sec
2023-03-28 23:15:36,540 		7296 of 10000 with 85.59% 	 Time used:  0.16 sec
2023-03-28 23:15:36,732 		7320 of 10000 with 85.56% 	 Time used:  0.19 sec
2023-03-28 23:15:36,927 		7344 of 10000 with 85.54% 	 Time used:  0.19 sec
2023-03-28 23:15:37,120 		7368 of 10000 with 85.55% 	 Time used:  0.19 sec
2023-03-28 23:15:37,275 		7392 of 10000 with 85.57% 	 Time used:  0.15 sec
2023-03-28 23:15:37,449 		7416 of 10000 with 85.57% 	 Time used:  0.17 sec
2023-03-28 23:15:37,632 		7440 of 10000 with 85.59% 	 Time used:  0.18 sec
2023-03-28 23:15:37,806 		7464 of 10000 with 85.58% 	 Time used:  0.17 sec
2023-03-28 23:15:37,964 		7488 of 10000 with 85.62% 	 Time used:  0.16 sec
2023-03-28 23:15:38,121 		7512 of 10000 with 85.64% 	 Time used:  0.16 sec
2023-03-28 23:15:38,312 		7536 of 10000 with 85.64% 	 Time used:  0.19 sec
2023-03-28 23:15:38,461 		7560 of 10000 with 85.66% 	 Time used:  0.15 sec
2023-03-28 23:15:38,645 		7584 of 10000 with 85.68% 	 Time used:  0.18 sec
2023-03-28 23:15:38,812 		7608 of 10000 with 85.67% 	 Time used:  0.17 sec
2023-03-28 23:15:39,007 		7632 of 10000 with 85.70% 	 Time used:  0.19 sec
2023-03-28 23:15:39,181 		7656 of 10000 with 85.67% 	 Time used:  0.17 sec
2023-03-28 23:15:39,380 		7680 of 10000 with 85.69% 	 Time used:  0.20 sec
2023-03-28 23:15:39,568 		7704 of 10000 with 85.70% 	 Time used:  0.19 sec
2023-03-28 23:15:39,757 		7728 of 10000 with 85.70% 	 Time used:  0.19 sec
2023-03-28 23:15:39,954 		7752 of 10000 with 85.73% 	 Time used:  0.20 sec
2023-03-28 23:15:40,120 		7776 of 10000 with 85.73% 	 Time used:  0.17 sec
2023-03-28 23:15:40,332 		7800 of 10000 with 85.72% 	 Time used:  0.21 sec
2023-03-28 23:15:40,502 		7824 of 10000 with 85.71% 	 Time used:  0.17 sec
2023-03-28 23:15:40,733 		7848 of 10000 with 85.70% 	 Time used:  0.23 sec
2023-03-28 23:15:40,910 		7872 of 10000 with 85.72% 	 Time used:  0.18 sec
2023-03-28 23:15:41,092 		7896 of 10000 with 85.73% 	 Time used:  0.18 sec
2023-03-28 23:15:41,267 		7920 of 10000 with 85.72% 	 Time used:  0.17 sec
2023-03-28 23:15:41,433 		7944 of 10000 with 85.74% 	 Time used:  0.17 sec
2023-03-28 23:15:41,605 		7968 of 10000 with 85.73% 	 Time used:  0.17 sec
2023-03-28 23:15:41,783 		7992 of 10000 with 85.69% 	 Time used:  0.18 sec
2023-03-28 23:15:41,981 		8016 of 10000 with 85.65% 	 Time used:  0.20 sec
2023-03-28 23:15:42,153 		8040 of 10000 with 85.66% 	 Time used:  0.17 sec
2023-03-28 23:15:42,311 		8064 of 10000 with 85.63% 	 Time used:  0.16 sec
2023-03-28 23:15:42,480 		8088 of 10000 with 85.61% 	 Time used:  0.17 sec
2023-03-28 23:15:42,681 		8112 of 10000 with 85.63% 	 Time used:  0.20 sec
2023-03-28 23:15:42,847 		8136 of 10000 with 85.62% 	 Time used:  0.17 sec
2023-03-28 23:15:43,053 		8160 of 10000 with 85.56% 	 Time used:  0.21 sec
2023-03-28 23:15:43,236 		8184 of 10000 with 85.58% 	 Time used:  0.18 sec
2023-03-28 23:15:43,459 		8208 of 10000 with 85.59% 	 Time used:  0.22 sec
2023-03-28 23:15:43,669 		8232 of 10000 with 85.62% 	 Time used:  0.21 sec
2023-03-28 23:15:43,865 		8256 of 10000 with 85.63% 	 Time used:  0.20 sec
2023-03-28 23:15:44,043 		8280 of 10000 with 85.65% 	 Time used:  0.18 sec
2023-03-28 23:15:44,220 		8304 of 10000 with 85.60% 	 Time used:  0.17 sec
2023-03-28 23:15:44,386 		8328 of 10000 with 85.60% 	 Time used:  0.17 sec
2023-03-28 23:15:44,546 		8352 of 10000 with 85.58% 	 Time used:  0.16 sec
2023-03-28 23:15:44,730 		8376 of 10000 with 85.59% 	 Time used:  0.18 sec
2023-03-28 23:15:44,909 		8400 of 10000 with 85.60% 	 Time used:  0.18 sec
2023-03-28 23:15:45,084 		8424 of 10000 with 85.62% 	 Time used:  0.17 sec
2023-03-28 23:15:45,248 		8448 of 10000 with 85.63% 	 Time used:  0.16 sec
2023-03-28 23:15:45,393 		8472 of 10000 with 85.59% 	 Time used:  0.14 sec
2023-03-28 23:15:45,550 		8496 of 10000 with 85.63% 	 Time used:  0.16 sec
2023-03-28 23:15:45,703 		8520 of 10000 with 85.60% 	 Time used:  0.15 sec
2023-03-28 23:15:45,884 		8544 of 10000 with 85.60% 	 Time used:  0.18 sec
2023-03-28 23:15:46,042 		8568 of 10000 with 85.60% 	 Time used:  0.16 sec
2023-03-28 23:15:46,210 		8592 of 10000 with 85.61% 	 Time used:  0.17 sec
2023-03-28 23:15:46,402 		8616 of 10000 with 85.63% 	 Time used:  0.19 sec
2023-03-28 23:15:46,587 		8640 of 10000 with 85.61% 	 Time used:  0.19 sec
2023-03-28 23:15:46,759 		8664 of 10000 with 85.63% 	 Time used:  0.17 sec
2023-03-28 23:15:46,955 		8688 of 10000 with 85.65% 	 Time used:  0.20 sec
2023-03-28 23:15:47,093 		8712 of 10000 with 85.64% 	 Time used:  0.14 sec
2023-03-28 23:15:47,274 		8736 of 10000 with 85.63% 	 Time used:  0.18 sec
2023-03-28 23:15:47,412 		8760 of 10000 with 85.59% 	 Time used:  0.14 sec
2023-03-28 23:15:47,581 		8784 of 10000 with 85.58% 	 Time used:  0.17 sec
2023-03-28 23:15:47,775 		8808 of 10000 with 85.55% 	 Time used:  0.19 sec
2023-03-28 23:15:47,977 		8832 of 10000 with 85.55% 	 Time used:  0.20 sec
2023-03-28 23:15:48,140 		8856 of 10000 with 85.56% 	 Time used:  0.16 sec
2023-03-28 23:15:48,334 		8880 of 10000 with 85.56% 	 Time used:  0.19 sec
2023-03-28 23:15:48,517 		8904 of 10000 with 85.57% 	 Time used:  0.18 sec
2023-03-28 23:15:48,673 		8928 of 10000 with 85.55% 	 Time used:  0.16 sec
2023-03-28 23:15:48,858 		8952 of 10000 with 85.57% 	 Time used:  0.19 sec
2023-03-28 23:15:49,066 		8976 of 10000 with 85.56% 	 Time used:  0.21 sec
2023-03-28 23:15:49,238 		9000 of 10000 with 85.59% 	 Time used:  0.17 sec
2023-03-28 23:15:49,405 		9024 of 10000 with 85.61% 	 Time used:  0.17 sec
2023-03-28 23:15:49,588 		9048 of 10000 with 85.59% 	 Time used:  0.18 sec
2023-03-28 23:15:49,735 		9072 of 10000 with 85.56% 	 Time used:  0.15 sec
2023-03-28 23:15:49,952 		9096 of 10000 with 85.55% 	 Time used:  0.22 sec
2023-03-28 23:15:50,116 		9120 of 10000 with 85.56% 	 Time used:  0.16 sec
2023-03-28 23:15:50,287 		9144 of 10000 with 85.54% 	 Time used:  0.17 sec
2023-03-28 23:15:50,467 		9168 of 10000 with 85.53% 	 Time used:  0.18 sec
2023-03-28 23:15:50,651 		9192 of 10000 with 85.50% 	 Time used:  0.18 sec
2023-03-28 23:15:50,866 		9216 of 10000 with 85.49% 	 Time used:  0.21 sec
2023-03-28 23:15:51,028 		9240 of 10000 with 85.48% 	 Time used:  0.16 sec
2023-03-28 23:15:51,203 		9264 of 10000 with 85.46% 	 Time used:  0.17 sec
2023-03-28 23:15:51,427 		9288 of 10000 with 85.44% 	 Time used:  0.22 sec
2023-03-28 23:15:51,583 		9312 of 10000 with 85.43% 	 Time used:  0.16 sec
2023-03-28 23:15:51,771 		9336 of 10000 with 85.41% 	 Time used:  0.19 sec
2023-03-28 23:15:51,961 		9360 of 10000 with 85.37% 	 Time used:  0.19 sec
2023-03-28 23:15:52,145 		9384 of 10000 with 85.38% 	 Time used:  0.18 sec
2023-03-28 23:15:52,320 		9408 of 10000 with 85.37% 	 Time used:  0.17 sec
2023-03-28 23:15:52,478 		9432 of 10000 with 85.41% 	 Time used:  0.16 sec
2023-03-28 23:15:52,665 		9456 of 10000 with 85.40% 	 Time used:  0.19 sec
2023-03-28 23:15:52,835 		9480 of 10000 with 85.43% 	 Time used:  0.17 sec
2023-03-28 23:15:53,024 		9504 of 10000 with 85.42% 	 Time used:  0.19 sec
2023-03-28 23:15:53,206 		9528 of 10000 with 85.44% 	 Time used:  0.18 sec
2023-03-28 23:15:53,384 		9552 of 10000 with 85.43% 	 Time used:  0.18 sec
2023-03-28 23:15:53,564 		9576 of 10000 with 85.44% 	 Time used:  0.18 sec
2023-03-28 23:15:53,744 		9600 of 10000 with 85.42% 	 Time used:  0.18 sec
2023-03-28 23:15:53,905 		9624 of 10000 with 85.43% 	 Time used:  0.16 sec
2023-03-28 23:15:54,057 		9648 of 10000 with 85.43% 	 Time used:  0.15 sec
2023-03-28 23:15:54,219 		9672 of 10000 with 85.44% 	 Time used:  0.16 sec
2023-03-28 23:15:54,390 		9696 of 10000 with 85.43% 	 Time used:  0.17 sec
2023-03-28 23:15:54,569 		9720 of 10000 with 85.45% 	 Time used:  0.18 sec
2023-03-28 23:15:54,780 		9744 of 10000 with 85.46% 	 Time used:  0.21 sec
2023-03-28 23:15:54,934 		9768 of 10000 with 85.44% 	 Time used:  0.15 sec
2023-03-28 23:15:55,107 		9792 of 10000 with 85.44% 	 Time used:  0.17 sec
2023-03-28 23:15:55,263 		9816 of 10000 with 85.44% 	 Time used:  0.15 sec
2023-03-28 23:15:55,430 		9840 of 10000 with 85.45% 	 Time used:  0.17 sec
2023-03-28 23:15:55,637 		9864 of 10000 with 85.46% 	 Time used:  0.21 sec
2023-03-28 23:15:55,823 		9888 of 10000 with 85.46% 	 Time used:  0.19 sec
2023-03-28 23:15:56,012 		9912 of 10000 with 85.47% 	 Time used:  0.19 sec
2023-03-28 23:15:56,152 		9936 of 10000 with 85.49% 	 Time used:  0.14 sec
2023-03-28 23:15:56,340 		9960 of 10000 with 85.46% 	 Time used:  0.19 sec
2023-03-28 23:15:56,531 		9984 of 10000 with 85.45% 	 Time used:  0.19 sec
2023-03-28 23:15:56,666 		10000 of 10000 with 85.45% 	 Time used:  0.13 sec
2023-03-28 23:15:56,666 
2023-03-28 23:15:56,667 			Learning rate: weights:   1.000e-02    
2023-03-28 23:15:56,667 			Last test performance: 85.45%
2023-03-28 23:15:56,667 ----------------
2023-03-28 23:16:00,535   11  =>  0    		Training 486 pattern with 84.79% 	Forward time: 	 3.75 sec
2023-03-28 23:16:00,535 			Loss:    3.103e-01    			Backward time: 	 0.11 sec 
2023-03-28 23:16:00,535 ADAM: Layer 0 -> dw_min:9.9823e-01  dw_max:1.0018e+00 lr:1.0000e-02
2023-03-28 23:16:00,536 ADAM: Layer 1 -> dw_min:9.9314e-01  dw_max:1.0061e+00 lr:1.0000e-02
2023-03-28 23:16:00,536 ADAM: Layer 2 -> dw_min:9.8948e-01  dw_max:1.0079e+00 lr:1.0000e-02
2023-03-28 23:16:00,536 ADAM: Layer 3 -> dw_min:9.9394e-01  dw_max:1.0056e+00 lr:1.0000e-02
2023-03-28 23:16:00,611 			Learning rate: weights:   1.000e-02    
2023-03-28 23:16:00,611 			Last test performance: 85.45%
2023-03-28 23:16:00,611 ----------------
2023-03-28 23:16:04,433   11  =>  1    		Training 486 pattern with 86.67% 	Forward time: 	 3.70 sec
2023-03-28 23:16:04,433 			Loss:    3.138e-01    			Backward time: 	 0.11 sec 
2023-03-28 23:16:04,433 ADAM: Layer 0 -> dw_min:9.9848e-01  dw_max:1.0018e+00 lr:1.0000e-02
2023-03-28 23:16:04,433 ADAM: Layer 1 -> dw_min:9.9344e-01  dw_max:1.0054e+00 lr:1.0000e-02
2023-03-28 23:16:04,433 ADAM: Layer 2 -> dw_min:9.9067e-01  dw_max:1.0128e+00 lr:1.0000e-02
2023-03-28 23:16:04,433 ADAM: Layer 3 -> dw_min:9.9415e-01  dw_max:1.0047e+00 lr:1.0000e-02
2023-03-28 23:16:04,511 			Learning rate: weights:   1.000e-02    
2023-03-28 23:16:04,511 			Last test performance: 85.45%
2023-03-28 23:16:04,511 ----------------
2023-03-28 23:16:08,254   11  =>  2    		Training 486 pattern with 83.75% 	Forward time: 	 3.62 sec
2023-03-28 23:16:08,254 			Loss:    3.390e-01    			Backward time: 	 0.11 sec 
2023-03-28 23:16:08,254 ADAM: Layer 0 -> dw_min:9.9833e-01  dw_max:1.0018e+00 lr:1.0000e-02
2023-03-28 23:16:08,254 ADAM: Layer 1 -> dw_min:9.9237e-01  dw_max:1.0068e+00 lr:1.0000e-02
2023-03-28 23:16:08,254 ADAM: Layer 2 -> dw_min:9.9180e-01  dw_max:1.0124e+00 lr:1.0000e-02
2023-03-28 23:16:08,254 ADAM: Layer 3 -> dw_min:9.9208e-01  dw_max:1.0068e+00 lr:1.0000e-02
2023-03-28 23:16:08,354 			Learning rate: weights:   1.000e-02    
2023-03-28 23:16:08,354 			Last test performance: 85.45%
2023-03-28 23:16:08,354 ----------------
2023-03-28 23:16:12,165   11  =>  3    		Training 486 pattern with 85.62% 	Forward time: 	 3.69 sec
2023-03-28 23:16:12,165 			Loss:    3.146e-01    			Backward time: 	 0.11 sec 
2023-03-28 23:16:12,165 ADAM: Layer 0 -> dw_min:9.9848e-01  dw_max:1.0019e+00 lr:1.0000e-02
2023-03-28 23:16:12,165 ADAM: Layer 1 -> dw_min:9.9243e-01  dw_max:1.0064e+00 lr:1.0000e-02
2023-03-28 23:16:12,166 ADAM: Layer 2 -> dw_min:9.8762e-01  dw_max:1.0111e+00 lr:1.0000e-02
2023-03-28 23:16:12,166 ADAM: Layer 3 -> dw_min:9.9286e-01  dw_max:1.0061e+00 lr:1.0000e-02
2023-03-28 23:16:12,248 			Learning rate: weights:   1.000e-02    
2023-03-28 23:16:12,248 			Last test performance: 85.45%
2023-03-28 23:16:12,248 ----------------
2023-03-28 23:16:16,159   11  =>  4    		Training 486 pattern with 86.46% 	Forward time: 	 3.79 sec
2023-03-28 23:16:16,159 			Loss:    3.226e-01    			Backward time: 	 0.11 sec 
2023-03-28 23:16:16,160 ADAM: Layer 0 -> dw_min:9.9846e-01  dw_max:1.0017e+00 lr:1.0000e-02
2023-03-28 23:16:16,160 ADAM: Layer 1 -> dw_min:9.9353e-01  dw_max:1.0059e+00 lr:1.0000e-02
2023-03-28 23:16:16,160 ADAM: Layer 2 -> dw_min:9.8886e-01  dw_max:1.0100e+00 lr:1.0000e-02
2023-03-28 23:16:16,160 ADAM: Layer 3 -> dw_min:9.9351e-01  dw_max:1.0066e+00 lr:1.0000e-02
2023-03-28 23:16:16,274 			Learning rate: weights:   1.000e-02    
2023-03-28 23:16:16,274 			Last test performance: 85.45%
2023-03-28 23:16:16,274 ----------------
2023-03-28 23:16:20,291   11  =>  5    		Training 486 pattern with 86.25% 	Forward time: 	 3.89 sec
2023-03-28 23:16:20,291 			Loss:    3.006e-01    			Backward time: 	 0.11 sec 
2023-03-28 23:16:20,291 ADAM: Layer 0 -> dw_min:9.9861e-01  dw_max:1.0018e+00 lr:1.0000e-02
2023-03-28 23:16:20,292 ADAM: Layer 1 -> dw_min:9.9293e-01  dw_max:1.0052e+00 lr:1.0000e-02
2023-03-28 23:16:20,292 ADAM: Layer 2 -> dw_min:9.8999e-01  dw_max:1.0091e+00 lr:1.0000e-02
2023-03-28 23:16:20,292 ADAM: Layer 3 -> dw_min:9.9415e-01  dw_max:1.0059e+00 lr:1.0000e-02
2023-03-28 23:16:20,433 			Learning rate: weights:   1.000e-02    
2023-03-28 23:16:20,434 			Last test performance: 85.45%
2023-03-28 23:16:20,434 ----------------
2023-03-28 23:16:24,196   11  =>  6    		Training 486 pattern with 85.00% 	Forward time: 	 3.64 sec
2023-03-28 23:16:24,196 			Loss:    3.266e-01    			Backward time: 	 0.11 sec 
2023-03-28 23:16:24,196 ADAM: Layer 0 -> dw_min:9.9807e-01  dw_max:1.0028e+00 lr:1.0000e-02
2023-03-28 23:16:24,196 ADAM: Layer 1 -> dw_min:9.9319e-01  dw_max:1.0058e+00 lr:1.0000e-02
2023-03-28 23:16:24,196 ADAM: Layer 2 -> dw_min:9.9037e-01  dw_max:1.0131e+00 lr:1.0000e-02
2023-03-28 23:16:24,196 ADAM: Layer 3 -> dw_min:9.9046e-01  dw_max:1.0057e+00 lr:1.0000e-02
2023-03-28 23:16:24,269 			Learning rate: weights:   1.000e-02    
2023-03-28 23:16:24,269 			Last test performance: 85.45%
2023-03-28 23:16:24,269 ----------------
2023-03-28 23:16:28,121   11  =>  7    		Training 486 pattern with 85.62% 	Forward time: 	 3.73 sec
2023-03-28 23:16:28,121 			Loss:    2.889e-01    			Backward time: 	 0.11 sec 
2023-03-28 23:16:28,121 ADAM: Layer 0 -> dw_min:9.9809e-01  dw_max:1.0032e+00 lr:1.0000e-02
2023-03-28 23:16:28,121 ADAM: Layer 1 -> dw_min:9.9314e-01  dw_max:1.0055e+00 lr:1.0000e-02
2023-03-28 23:16:28,121 ADAM: Layer 2 -> dw_min:9.9062e-01  dw_max:1.0119e+00 lr:1.0000e-02
2023-03-28 23:16:28,122 ADAM: Layer 3 -> dw_min:9.9141e-01  dw_max:1.0052e+00 lr:1.0000e-02
2023-03-28 23:16:28,196 			Learning rate: weights:   1.000e-02    
2023-03-28 23:16:28,196 			Last test performance: 85.45%
2023-03-28 23:16:28,196 ----------------
2023-03-28 23:16:32,083   11  =>  8    		Training 486 pattern with 87.92% 	Forward time: 	 3.77 sec
2023-03-28 23:16:32,083 			Loss:    2.765e-01    			Backward time: 	 0.11 sec 
2023-03-28 23:16:32,083 ADAM: Layer 0 -> dw_min:9.9865e-01  dw_max:1.0031e+00 lr:1.0000e-02
2023-03-28 23:16:32,083 ADAM: Layer 1 -> dw_min:9.9329e-01  dw_max:1.0064e+00 lr:1.0000e-02
2023-03-28 23:16:32,084 ADAM: Layer 2 -> dw_min:9.9157e-01  dw_max:1.0106e+00 lr:1.0000e-02
2023-03-28 23:16:32,084 ADAM: Layer 3 -> dw_min:9.9226e-01  dw_max:1.0067e+00 lr:1.0000e-02
2023-03-28 23:16:32,134 			Learning rate: weights:   1.000e-02    
2023-03-28 23:16:32,134 			Last test performance: 85.45%
2023-03-28 23:16:32,134 ----------------
2023-03-28 23:16:35,942   11  =>  9    		Training 486 pattern with 86.67% 	Forward time: 	 3.69 sec
2023-03-28 23:16:35,942 			Loss:    2.973e-01    			Backward time: 	 0.11 sec 
2023-03-28 23:16:35,942 ADAM: Layer 0 -> dw_min:9.9841e-01  dw_max:1.0028e+00 lr:1.0000e-02
2023-03-28 23:16:35,942 ADAM: Layer 1 -> dw_min:9.9270e-01  dw_max:1.0066e+00 lr:1.0000e-02
2023-03-28 23:16:35,942 ADAM: Layer 2 -> dw_min:9.8795e-01  dw_max:1.0114e+00 lr:1.0000e-02
2023-03-28 23:16:35,942 ADAM: Layer 3 -> dw_min:9.9297e-01  dw_max:1.0061e+00 lr:1.0000e-02
2023-03-28 23:16:36,018 			Learning rate: weights:   1.000e-02    
2023-03-28 23:16:36,018 			Last test performance: 85.45%
2023-03-28 23:16:36,018 ----------------
2023-03-28 23:16:39,756   11  =>  10   		Training 486 pattern with 84.58% 	Forward time: 	 3.62 sec
2023-03-28 23:16:39,757 			Loss:    3.559e-01    			Backward time: 	 0.11 sec 
2023-03-28 23:16:39,757 ADAM: Layer 0 -> dw_min:9.9834e-01  dw_max:1.0026e+00 lr:1.0000e-02
2023-03-28 23:16:39,757 ADAM: Layer 1 -> dw_min:9.9220e-01  dw_max:1.0062e+00 lr:1.0000e-02
2023-03-28 23:16:39,757 ADAM: Layer 2 -> dw_min:9.8912e-01  dw_max:1.0101e+00 lr:1.0000e-02
2023-03-28 23:16:39,757 ADAM: Layer 3 -> dw_min:9.9387e-01  dw_max:1.0062e+00 lr:1.0000e-02
2023-03-28 23:16:39,781 			Learning rate: weights:   1.000e-02    
2023-03-28 23:16:39,781 			Last test performance: 85.45%
2023-03-28 23:16:39,781 ----------------
2023-03-28 23:16:43,744   11  =>  11   		Training 486 pattern with 84.17% 	Forward time: 	 3.84 sec
2023-03-28 23:16:43,744 			Loss:    3.287e-01    			Backward time: 	 0.11 sec 
2023-03-28 23:16:43,745 ADAM: Layer 0 -> dw_min:9.9830e-01  dw_max:1.0031e+00 lr:1.0000e-02
2023-03-28 23:16:43,745 ADAM: Layer 1 -> dw_min:9.8893e-01  dw_max:1.0071e+00 lr:1.0000e-02
2023-03-28 23:16:43,745 ADAM: Layer 2 -> dw_min:9.9015e-01  dw_max:1.0092e+00 lr:1.0000e-02
2023-03-28 23:16:43,745 ADAM: Layer 3 -> dw_min:9.9147e-01  dw_max:1.0056e+00 lr:1.0000e-02
2023-03-28 23:16:43,794 			Learning rate: weights:   1.000e-02    
2023-03-28 23:16:43,795 			Last test performance: 85.45%
2023-03-28 23:16:43,795 ----------------
2023-03-28 23:16:47,707   11  =>  12   		Training 486 pattern with 87.50% 	Forward time: 	 3.79 sec
2023-03-28 23:16:47,707 			Loss:    2.790e-01    			Backward time: 	 0.11 sec 
2023-03-28 23:16:47,707 ADAM: Layer 0 -> dw_min:9.9817e-01  dw_max:1.0020e+00 lr:1.0000e-02
2023-03-28 23:16:47,708 ADAM: Layer 1 -> dw_min:9.9032e-01  dw_max:1.0063e+00 lr:1.0000e-02
2023-03-28 23:16:47,708 ADAM: Layer 2 -> dw_min:9.9110e-01  dw_max:1.0084e+00 lr:1.0000e-02
2023-03-28 23:16:47,708 ADAM: Layer 3 -> dw_min:9.9240e-01  dw_max:1.0050e+00 lr:1.0000e-02
2023-03-28 23:16:47,750 			Learning rate: weights:   1.000e-02    
2023-03-28 23:16:47,750 			Last test performance: 85.45%
2023-03-28 23:16:47,750 ----------------
2023-03-28 23:16:51,799   11  =>  13   		Training 486 pattern with 85.00% 	Forward time: 	 3.93 sec
2023-03-28 23:16:51,799 			Loss:    3.345e-01    			Backward time: 	 0.11 sec 
2023-03-28 23:16:51,799 ADAM: Layer 0 -> dw_min:9.9810e-01  dw_max:1.0021e+00 lr:1.0000e-02
2023-03-28 23:16:51,800 ADAM: Layer 1 -> dw_min:9.9111e-01  dw_max:1.0082e+00 lr:1.0000e-02
2023-03-28 23:16:51,800 ADAM: Layer 2 -> dw_min:9.8849e-01  dw_max:1.0079e+00 lr:1.0000e-02
2023-03-28 23:16:51,800 ADAM: Layer 3 -> dw_min:9.9328e-01  dw_max:1.0045e+00 lr:1.0000e-02
2023-03-28 23:16:51,870 			Learning rate: weights:   1.000e-02    
2023-03-28 23:16:51,870 			Last test performance: 85.45%
2023-03-28 23:16:51,870 ----------------
2023-03-28 23:16:55,638   11  =>  14   		Training 486 pattern with 83.12% 	Forward time: 	 3.65 sec
2023-03-28 23:16:55,638 			Loss:    3.818e-01    			Backward time: 	 0.11 sec 
2023-03-28 23:16:55,638 ADAM: Layer 0 -> dw_min:9.9722e-01  dw_max:1.0022e+00 lr:1.0000e-02
2023-03-28 23:16:55,638 ADAM: Layer 1 -> dw_min:9.9235e-01  dw_max:1.0084e+00 lr:1.0000e-02
2023-03-28 23:16:55,638 ADAM: Layer 2 -> dw_min:9.8578e-01  dw_max:1.0070e+00 lr:1.0000e-02
2023-03-28 23:16:55,639 ADAM: Layer 3 -> dw_min:9.9554e-01  dw_max:1.0059e+00 lr:1.0000e-02
2023-03-28 23:16:55,663 			Learning rate: weights:   1.000e-02    
2023-03-28 23:16:55,663 			Last test performance: 85.45%
2023-03-28 23:16:55,663 ----------------
2023-03-28 23:16:59,477   11  =>  15   		Training 486 pattern with 84.79% 	Forward time: 	 3.69 sec
2023-03-28 23:16:59,477 			Loss:    3.231e-01    			Backward time: 	 0.11 sec 
2023-03-28 23:16:59,478 ADAM: Layer 0 -> dw_min:9.9724e-01  dw_max:1.0020e+00 lr:1.0000e-02
2023-03-28 23:16:59,478 ADAM: Layer 1 -> dw_min:9.9269e-01  dw_max:1.0080e+00 lr:1.0000e-02
2023-03-28 23:16:59,478 ADAM: Layer 2 -> dw_min:9.8695e-01  dw_max:1.0069e+00 lr:1.0000e-02
2023-03-28 23:16:59,478 ADAM: Layer 3 -> dw_min:9.9579e-01  dw_max:1.0049e+00 lr:1.0000e-02
2023-03-28 23:16:59,559 			Learning rate: weights:   1.000e-02    
2023-03-28 23:16:59,559 			Last test performance: 85.45%
2023-03-28 23:16:59,559 ----------------
2023-03-28 23:17:03,367   11  =>  16   		Training 486 pattern with 86.67% 	Forward time: 	 3.69 sec
2023-03-28 23:17:03,367 			Loss:    3.382e-01    			Backward time: 	 0.11 sec 
2023-03-28 23:17:03,367 ADAM: Layer 0 -> dw_min:9.9745e-01  dw_max:1.0019e+00 lr:1.0000e-02
2023-03-28 23:17:03,368 ADAM: Layer 1 -> dw_min:9.9310e-01  dw_max:1.0074e+00 lr:1.0000e-02
2023-03-28 23:17:03,368 ADAM: Layer 2 -> dw_min:9.8800e-01  dw_max:1.0070e+00 lr:1.0000e-02
2023-03-28 23:17:03,368 ADAM: Layer 3 -> dw_min:9.9554e-01  dw_max:1.0044e+00 lr:1.0000e-02
2023-03-28 23:17:03,415 			Learning rate: weights:   1.000e-02    
2023-03-28 23:17:03,416 			Last test performance: 85.45%
2023-03-28 23:17:03,416 ----------------
2023-03-28 23:17:07,469   11  =>  17   		Training 486 pattern with 85.83% 	Forward time: 	 3.93 sec
2023-03-28 23:17:07,469 			Loss:    3.162e-01    			Backward time: 	 0.11 sec 
2023-03-28 23:17:07,469 ADAM: Layer 0 -> dw_min:9.9673e-01  dw_max:1.0018e+00 lr:1.0000e-02
2023-03-28 23:17:07,469 ADAM: Layer 1 -> dw_min:9.9294e-01  dw_max:1.0065e+00 lr:1.0000e-02
2023-03-28 23:17:07,469 ADAM: Layer 2 -> dw_min:9.8716e-01  dw_max:1.0098e+00 lr:1.0000e-02
2023-03-28 23:17:07,470 ADAM: Layer 3 -> dw_min:9.9633e-01  dw_max:1.0042e+00 lr:1.0000e-02
2023-03-28 23:17:07,576 			Learning rate: weights:   1.000e-02    
2023-03-28 23:17:07,576 			Last test performance: 85.45%
2023-03-28 23:17:07,576 ----------------
2023-03-28 23:17:11,282   11  =>  18   		Training 486 pattern with 87.08% 	Forward time: 	 3.59 sec
2023-03-28 23:17:11,282 			Loss:    3.072e-01    			Backward time: 	 0.11 sec 
2023-03-28 23:17:11,282 ADAM: Layer 0 -> dw_min:9.9635e-01  dw_max:1.0021e+00 lr:1.0000e-02
2023-03-28 23:17:11,282 ADAM: Layer 1 -> dw_min:9.9167e-01  dw_max:1.0057e+00 lr:1.0000e-02
2023-03-28 23:17:11,282 ADAM: Layer 2 -> dw_min:9.8788e-01  dw_max:1.0090e+00 lr:1.0000e-02
2023-03-28 23:17:11,282 ADAM: Layer 3 -> dw_min:9.9584e-01  dw_max:1.0047e+00 lr:1.0000e-02
2023-03-28 23:17:11,308 			Learning rate: weights:   1.000e-02    
2023-03-28 23:17:11,308 			Last test performance: 85.45%
2023-03-28 23:17:11,308 ----------------
2023-03-28 23:17:15,180   11  =>  19   		Training 486 pattern with 84.79% 	Forward time: 	 3.75 sec
2023-03-28 23:17:15,180 			Loss:    3.556e-01    			Backward time: 	 0.11 sec 
2023-03-28 23:17:15,180 ADAM: Layer 0 -> dw_min:9.9725e-01  dw_max:1.0026e+00 lr:1.0000e-02
2023-03-28 23:17:15,181 ADAM: Layer 1 -> dw_min:9.8872e-01  dw_max:1.0063e+00 lr:1.0000e-02
2023-03-28 23:17:15,181 ADAM: Layer 2 -> dw_min:9.8832e-01  dw_max:1.0112e+00 lr:1.0000e-02
2023-03-28 23:17:15,181 ADAM: Layer 3 -> dw_min:9.9604e-01  dw_max:1.0044e+00 lr:1.0000e-02
2023-03-28 23:17:15,206 			Learning rate: weights:   1.000e-02    
2023-03-28 23:17:15,207 			Last test performance: 85.45%
2023-03-28 23:17:15,207 ----------------
2023-03-28 23:17:18,975   11  =>  20   		Training 486 pattern with 82.50% 	Forward time: 	 3.64 sec
2023-03-28 23:17:18,975 			Loss:    3.989e-01    			Backward time: 	 0.11 sec 
2023-03-28 23:17:18,976 ADAM: Layer 0 -> dw_min:9.9703e-01  dw_max:1.0040e+00 lr:1.0000e-02
2023-03-28 23:17:18,976 ADAM: Layer 1 -> dw_min:9.8941e-01  dw_max:1.0071e+00 lr:1.0000e-02
2023-03-28 23:17:18,976 ADAM: Layer 2 -> dw_min:9.8931e-01  dw_max:1.0102e+00 lr:1.0000e-02
2023-03-28 23:17:18,976 ADAM: Layer 3 -> dw_min:9.9571e-01  dw_max:1.0041e+00 lr:1.0000e-02
2023-03-28 23:17:19,049 			Learning rate: weights:   1.000e-02    
2023-03-28 23:17:19,049 			Last test performance: 85.45%
2023-03-28 23:17:19,049 ----------------
2023-03-28 23:17:23,106   11  =>  21   		Training 486 pattern with 86.46% 	Forward time: 	 3.93 sec
2023-03-28 23:17:23,106 			Loss:    2.925e-01    			Backward time: 	 0.11 sec 
2023-03-28 23:17:23,106 ADAM: Layer 0 -> dw_min:9.9580e-01  dw_max:1.0034e+00 lr:1.0000e-02
2023-03-28 23:17:23,107 ADAM: Layer 1 -> dw_min:9.8990e-01  dw_max:1.0084e+00 lr:1.0000e-02
2023-03-28 23:17:23,107 ADAM: Layer 2 -> dw_min:9.8920e-01  dw_max:1.0099e+00 lr:1.0000e-02
2023-03-28 23:17:23,107 ADAM: Layer 3 -> dw_min:9.9577e-01  dw_max:1.0035e+00 lr:1.0000e-02
2023-03-28 23:17:23,201 			Learning rate: weights:   1.000e-02    
2023-03-28 23:17:23,201 			Last test performance: 85.45%
2023-03-28 23:17:23,201 ----------------
2023-03-28 23:17:26,981   11  =>  22   		Training 486 pattern with 87.71% 	Forward time: 	 3.66 sec
2023-03-28 23:17:26,982 			Loss:    2.808e-01    			Backward time: 	 0.11 sec 
2023-03-28 23:17:26,982 ADAM: Layer 0 -> dw_min:9.9608e-01  dw_max:1.0030e+00 lr:1.0000e-02
2023-03-28 23:17:26,982 ADAM: Layer 1 -> dw_min:9.9096e-01  dw_max:1.0074e+00 lr:1.0000e-02
2023-03-28 23:17:26,983 ADAM: Layer 2 -> dw_min:9.8946e-01  dw_max:1.0086e+00 lr:1.0000e-02
2023-03-28 23:17:26,983 ADAM: Layer 3 -> dw_min:9.9606e-01  dw_max:1.0032e+00 lr:1.0000e-02
2023-03-28 23:17:27,067 			Learning rate: weights:   1.000e-02    
2023-03-28 23:17:27,067 			Last test performance: 85.45%
2023-03-28 23:17:27,067 ----------------
2023-03-28 23:17:30,851   11  =>  23   		Training 486 pattern with 85.42% 	Forward time: 	 3.66 sec
2023-03-28 23:17:30,852 			Loss:    3.104e-01    			Backward time: 	 0.11 sec 
2023-03-28 23:17:30,852 ADAM: Layer 0 -> dw_min:9.9629e-01  dw_max:1.0028e+00 lr:1.0000e-02
2023-03-28 23:17:30,852 ADAM: Layer 1 -> dw_min:9.9222e-01  dw_max:1.0068e+00 lr:1.0000e-02
2023-03-28 23:17:30,852 ADAM: Layer 2 -> dw_min:9.8597e-01  dw_max:1.0113e+00 lr:1.0000e-02
2023-03-28 23:17:30,852 ADAM: Layer 3 -> dw_min:9.9599e-01  dw_max:1.0058e+00 lr:1.0000e-02
2023-03-28 23:17:30,931 			Learning rate: weights:   1.000e-02    
2023-03-28 23:17:30,931 			Last test performance: 85.45%
2023-03-28 23:17:30,931 ----------------
2023-03-28 23:17:34,704   11  =>  24   		Training 486 pattern with 85.62% 	Forward time: 	 3.65 sec
2023-03-28 23:17:34,704 			Loss:    3.227e-01    			Backward time: 	 0.11 sec 
2023-03-28 23:17:34,705 ADAM: Layer 0 -> dw_min:9.9653e-01  dw_max:1.0027e+00 lr:1.0000e-02
2023-03-28 23:17:34,705 ADAM: Layer 1 -> dw_min:9.9183e-01  dw_max:1.0068e+00 lr:1.0000e-02
2023-03-28 23:17:34,705 ADAM: Layer 2 -> dw_min:9.8456e-01  dw_max:1.0102e+00 lr:1.0000e-02
2023-03-28 23:17:34,705 ADAM: Layer 3 -> dw_min:9.9634e-01  dw_max:1.0052e+00 lr:1.0000e-02
2023-03-28 23:17:34,782 			Learning rate: weights:   1.000e-02    
2023-03-28 23:17:34,782 			Last test performance: 85.45%
2023-03-28 23:17:34,782 ----------------
2023-03-28 23:17:38,574   11  =>  25   		Training 486 pattern with 89.58% 	Forward time: 	 3.67 sec
2023-03-28 23:17:38,574 			Loss:    2.700e-01    			Backward time: 	 0.11 sec 
2023-03-28 23:17:38,574 ADAM: Layer 0 -> dw_min:9.9658e-01  dw_max:1.0028e+00 lr:1.0000e-02
2023-03-28 23:17:38,575 ADAM: Layer 1 -> dw_min:9.9260e-01  dw_max:1.0065e+00 lr:1.0000e-02
2023-03-28 23:17:38,575 ADAM: Layer 2 -> dw_min:9.8602e-01  dw_max:1.0092e+00 lr:1.0000e-02
2023-03-28 23:17:38,575 ADAM: Layer 3 -> dw_min:9.9706e-01  dw_max:1.0046e+00 lr:1.0000e-02
2023-03-28 23:17:38,668 			Learning rate: weights:   1.000e-02    
2023-03-28 23:17:38,668 			Last test performance: 85.45%
2023-03-28 23:17:38,668 ----------------
2023-03-28 23:17:42,414   11  =>  26   		Training 486 pattern with 86.25% 	Forward time: 	 3.63 sec
2023-03-28 23:17:42,414 			Loss:    3.112e-01    			Backward time: 	 0.11 sec 
2023-03-28 23:17:42,415 ADAM: Layer 0 -> dw_min:9.9786e-01  dw_max:1.0025e+00 lr:1.0000e-02
2023-03-28 23:17:42,415 ADAM: Layer 1 -> dw_min:9.9176e-01  dw_max:1.0076e+00 lr:1.0000e-02
2023-03-28 23:17:42,415 ADAM: Layer 2 -> dw_min:9.8673e-01  dw_max:1.0098e+00 lr:1.0000e-02
2023-03-28 23:17:42,415 ADAM: Layer 3 -> dw_min:9.9486e-01  dw_max:1.0043e+00 lr:1.0000e-02
2023-03-28 23:17:42,466 			Learning rate: weights:   1.000e-02    
2023-03-28 23:17:42,466 			Last test performance: 85.45%
2023-03-28 23:17:42,466 ----------------
2023-03-28 23:17:46,338   11  =>  27   		Training 486 pattern with 85.00% 	Forward time: 	 3.75 sec
2023-03-28 23:17:46,338 			Loss:    3.847e-01    			Backward time: 	 0.11 sec 
2023-03-28 23:17:46,338 ADAM: Layer 0 -> dw_min:9.9778e-01  dw_max:1.0019e+00 lr:1.0000e-02
2023-03-28 23:17:46,338 ADAM: Layer 1 -> dw_min:9.9240e-01  dw_max:1.0078e+00 lr:1.0000e-02
2023-03-28 23:17:46,338 ADAM: Layer 2 -> dw_min:9.8800e-01  dw_max:1.0089e+00 lr:1.0000e-02
2023-03-28 23:17:46,339 ADAM: Layer 3 -> dw_min:9.9528e-01  dw_max:1.0037e+00 lr:1.0000e-02
2023-03-28 23:17:46,364 			Learning rate: weights:   1.000e-02    
2023-03-28 23:17:46,364 			Last test performance: 85.45%
2023-03-28 23:17:46,364 ----------------
2023-03-28 23:17:50,216   11  =>  28   		Training 486 pattern with 83.96% 	Forward time: 	 3.73 sec
2023-03-28 23:17:50,216 			Loss:    3.653e-01    			Backward time: 	 0.11 sec 
2023-03-28 23:17:50,217 ADAM: Layer 0 -> dw_min:9.9760e-01  dw_max:1.0019e+00 lr:1.0000e-02
2023-03-28 23:17:50,217 ADAM: Layer 1 -> dw_min:9.9279e-01  dw_max:1.0080e+00 lr:1.0000e-02
2023-03-28 23:17:50,217 ADAM: Layer 2 -> dw_min:9.8812e-01  dw_max:1.0080e+00 lr:1.0000e-02
2023-03-28 23:17:50,217 ADAM: Layer 3 -> dw_min:9.9602e-01  dw_max:1.0043e+00 lr:1.0000e-02
2023-03-28 23:17:50,291 			Learning rate: weights:   1.000e-02    
2023-03-28 23:17:50,291 			Last test performance: 85.45%
2023-03-28 23:17:50,291 ----------------
2023-03-28 23:17:54,089   11  =>  29   		Training 486 pattern with 82.29% 	Forward time: 	 3.68 sec
2023-03-28 23:17:54,089 			Loss:    3.784e-01    			Backward time: 	 0.11 sec 
2023-03-28 23:17:54,089 ADAM: Layer 0 -> dw_min:9.9758e-01  dw_max:1.0023e+00 lr:1.0000e-02
2023-03-28 23:17:54,090 ADAM: Layer 1 -> dw_min:9.9160e-01  dw_max:1.0074e+00 lr:1.0000e-02
2023-03-28 23:17:54,090 ADAM: Layer 2 -> dw_min:9.8925e-01  dw_max:1.0097e+00 lr:1.0000e-02
2023-03-28 23:17:54,090 ADAM: Layer 3 -> dw_min:9.9610e-01  dw_max:1.0046e+00 lr:1.0000e-02
2023-03-28 23:17:54,167 			Learning rate: weights:   1.000e-02    
2023-03-28 23:17:54,167 			Last test performance: 85.45%
2023-03-28 23:17:54,167 ----------------
2023-03-28 23:17:57,937   11  =>  30   		Training 486 pattern with 85.21% 	Forward time: 	 3.65 sec
2023-03-28 23:17:57,938 			Loss:    3.379e-01    			Backward time: 	 0.11 sec 
2023-03-28 23:17:57,938 ADAM: Layer 0 -> dw_min:9.9743e-01  dw_max:1.0019e+00 lr:1.0000e-02
2023-03-28 23:17:57,938 ADAM: Layer 1 -> dw_min:9.9128e-01  dw_max:1.0076e+00 lr:1.0000e-02
2023-03-28 23:17:57,938 ADAM: Layer 2 -> dw_min:9.8971e-01  dw_max:1.0087e+00 lr:1.0000e-02
2023-03-28 23:17:57,938 ADAM: Layer 3 -> dw_min:9.9302e-01  dw_max:1.0061e+00 lr:1.0000e-02
2023-03-28 23:17:58,015 			Learning rate: weights:   1.000e-02    
2023-03-28 23:17:58,015 			Last test performance: 85.45%
2023-03-28 23:17:58,015 ----------------
2023-03-28 23:18:01,924   11  =>  31   		Training 486 pattern with 84.58% 	Forward time: 	 3.79 sec
2023-03-28 23:18:01,924 			Loss:    3.291e-01    			Backward time: 	 0.11 sec 
2023-03-28 23:18:01,924 ADAM: Layer 0 -> dw_min:9.9706e-01  dw_max:1.0020e+00 lr:1.0000e-02
2023-03-28 23:18:01,924 ADAM: Layer 1 -> dw_min:9.9091e-01  dw_max:1.0073e+00 lr:1.0000e-02
2023-03-28 23:18:01,924 ADAM: Layer 2 -> dw_min:9.8671e-01  dw_max:1.0108e+00 lr:1.0000e-02
2023-03-28 23:18:01,925 ADAM: Layer 3 -> dw_min:9.9276e-01  dw_max:1.0056e+00 lr:1.0000e-02
2023-03-28 23:18:01,962 			Learning rate: weights:   1.000e-02    
2023-03-28 23:18:01,962 			Last test performance: 85.45%
2023-03-28 23:18:01,962 ----------------
2023-03-28 23:18:05,802   11  =>  32   		Training 486 pattern with 87.50% 	Forward time: 	 3.72 sec
2023-03-28 23:18:05,802 			Loss:    3.236e-01    			Backward time: 	 0.11 sec 
2023-03-28 23:18:05,802 ADAM: Layer 0 -> dw_min:9.9720e-01  dw_max:1.0021e+00 lr:1.0000e-02
2023-03-28 23:18:05,803 ADAM: Layer 1 -> dw_min:9.9099e-01  dw_max:1.0078e+00 lr:1.0000e-02
2023-03-28 23:18:05,803 ADAM: Layer 2 -> dw_min:9.8767e-01  dw_max:1.0099e+00 lr:1.0000e-02
2023-03-28 23:18:05,803 ADAM: Layer 3 -> dw_min:9.9284e-01  dw_max:1.0054e+00 lr:1.0000e-02
2023-03-28 23:18:05,885 			Learning rate: weights:   1.000e-02    
2023-03-28 23:18:05,885 			Last test performance: 85.45%
2023-03-28 23:18:05,885 ----------------
2023-03-28 23:18:09,718   11  =>  33   		Training 486 pattern with 86.46% 	Forward time: 	 3.71 sec
2023-03-28 23:18:09,718 			Loss:    3.447e-01    			Backward time: 	 0.11 sec 
2023-03-28 23:18:09,718 ADAM: Layer 0 -> dw_min:9.9640e-01  dw_max:1.0024e+00 lr:1.0000e-02
2023-03-28 23:18:09,719 ADAM: Layer 1 -> dw_min:9.9176e-01  dw_max:1.0075e+00 lr:1.0000e-02
2023-03-28 23:18:09,719 ADAM: Layer 2 -> dw_min:9.8808e-01  dw_max:1.0089e+00 lr:1.0000e-02
2023-03-28 23:18:09,719 ADAM: Layer 3 -> dw_min:9.9365e-01  dw_max:1.0057e+00 lr:1.0000e-02
2023-03-28 23:18:09,850 			Learning rate: weights:   1.000e-02    
2023-03-28 23:18:09,850 			Last test performance: 85.45%
2023-03-28 23:18:09,850 ----------------
2023-03-28 23:18:13,686   11  =>  34   		Training 486 pattern with 85.83% 	Forward time: 	 3.72 sec
2023-03-28 23:18:13,686 			Loss:    3.200e-01    			Backward time: 	 0.11 sec 
2023-03-28 23:18:13,686 ADAM: Layer 0 -> dw_min:9.9621e-01  dw_max:1.0033e+00 lr:1.0000e-02
2023-03-28 23:18:13,686 ADAM: Layer 1 -> dw_min:9.8945e-01  dw_max:1.0071e+00 lr:1.0000e-02
2023-03-28 23:18:13,687 ADAM: Layer 2 -> dw_min:9.8889e-01  dw_max:1.0133e+00 lr:1.0000e-02
2023-03-28 23:18:13,687 ADAM: Layer 3 -> dw_min:9.9366e-01  dw_max:1.0051e+00 lr:1.0000e-02
2023-03-28 23:18:13,750 			Learning rate: weights:   1.000e-02    
2023-03-28 23:18:13,750 			Last test performance: 85.45%
2023-03-28 23:18:13,750 ----------------
2023-03-28 23:18:17,310   11  =>  35   		Training 486 pattern with 85.62% 	Forward time: 	 3.44 sec
2023-03-28 23:18:17,310 			Loss:    2.878e-01    			Backward time: 	 0.11 sec 
2023-03-28 23:18:17,310 ADAM: Layer 0 -> dw_min:9.9643e-01  dw_max:1.0032e+00 lr:1.0000e-02
2023-03-28 23:18:17,310 ADAM: Layer 1 -> dw_min:9.9012e-01  dw_max:1.0071e+00 lr:1.0000e-02
2023-03-28 23:18:17,310 ADAM: Layer 2 -> dw_min:9.9005e-01  dw_max:1.0121e+00 lr:1.0000e-02
2023-03-28 23:18:17,310 ADAM: Layer 3 -> dw_min:9.9381e-01  dw_max:1.0053e+00 lr:1.0000e-02
2023-03-28 23:18:17,401 			Learning rate: weights:   1.000e-02    
2023-03-28 23:18:17,401 			Last test performance: 85.45%
2023-03-28 23:18:17,401 ----------------
2023-03-28 23:18:21,376   11  =>  36   		Training 486 pattern with 85.21% 	Forward time: 	 3.85 sec
2023-03-28 23:18:21,376 			Loss:    3.493e-01    			Backward time: 	 0.11 sec 
2023-03-28 23:18:21,376 ADAM: Layer 0 -> dw_min:9.9576e-01  dw_max:1.0043e+00 lr:1.0000e-02
2023-03-28 23:18:21,376 ADAM: Layer 1 -> dw_min:9.8994e-01  dw_max:1.0073e+00 lr:1.0000e-02
2023-03-28 23:18:21,376 ADAM: Layer 2 -> dw_min:9.8716e-01  dw_max:1.0107e+00 lr:1.0000e-02
2023-03-28 23:18:21,377 ADAM: Layer 3 -> dw_min:9.9415e-01  dw_max:1.0050e+00 lr:1.0000e-02
2023-03-28 23:18:21,462 			Learning rate: weights:   1.000e-02    
2023-03-28 23:18:21,462 			Last test performance: 85.45%
2023-03-28 23:18:21,462 ----------------
2023-03-28 23:18:25,396   11  =>  37   		Training 486 pattern with 86.88% 	Forward time: 	 3.81 sec
2023-03-28 23:18:25,396 			Loss:    2.854e-01    			Backward time: 	 0.11 sec 
2023-03-28 23:18:25,396 ADAM: Layer 0 -> dw_min:9.9610e-01  dw_max:1.0038e+00 lr:1.0000e-02
2023-03-28 23:18:25,396 ADAM: Layer 1 -> dw_min:9.9152e-01  dw_max:1.0069e+00 lr:1.0000e-02
2023-03-28 23:18:25,396 ADAM: Layer 2 -> dw_min:9.8865e-01  dw_max:1.0099e+00 lr:1.0000e-02
2023-03-28 23:18:25,397 ADAM: Layer 3 -> dw_min:9.9548e-01  dw_max:1.0045e+00 lr:1.0000e-02
2023-03-28 23:18:25,420 			Learning rate: weights:   1.000e-02    
2023-03-28 23:18:25,420 			Last test performance: 85.45%
2023-03-28 23:18:25,420 ----------------
2023-03-28 23:18:29,189   11  =>  38   		Training 486 pattern with 86.25% 	Forward time: 	 3.65 sec
2023-03-28 23:18:29,189 			Loss:    2.901e-01    			Backward time: 	 0.11 sec 
2023-03-28 23:18:29,190 ADAM: Layer 0 -> dw_min:9.9577e-01  dw_max:1.0040e+00 lr:1.0000e-02
2023-03-28 23:18:29,190 ADAM: Layer 1 -> dw_min:9.9063e-01  dw_max:1.0066e+00 lr:1.0000e-02
2023-03-28 23:18:29,190 ADAM: Layer 2 -> dw_min:9.8978e-01  dw_max:1.0104e+00 lr:1.0000e-02
2023-03-28 23:18:29,190 ADAM: Layer 3 -> dw_min:9.9562e-01  dw_max:1.0062e+00 lr:1.0000e-02
2023-03-28 23:18:29,228 			Learning rate: weights:   1.000e-02    
2023-03-28 23:18:29,229 			Last test performance: 85.45%
2023-03-28 23:18:29,229 ----------------
2023-03-28 23:18:33,194   11  =>  39   		Training 486 pattern with 86.46% 	Forward time: 	 3.84 sec
2023-03-28 23:18:33,194 			Loss:    3.359e-01    			Backward time: 	 0.11 sec 
2023-03-28 23:18:33,195 ADAM: Layer 0 -> dw_min:9.9624e-01  dw_max:1.0033e+00 lr:1.0000e-02
2023-03-28 23:18:33,195 ADAM: Layer 1 -> dw_min:9.9000e-01  dw_max:1.0062e+00 lr:1.0000e-02
2023-03-28 23:18:33,195 ADAM: Layer 2 -> dw_min:9.9105e-01  dw_max:1.0094e+00 lr:1.0000e-02
2023-03-28 23:18:33,195 ADAM: Layer 3 -> dw_min:9.9642e-01  dw_max:1.0057e+00 lr:1.0000e-02
2023-03-28 23:18:33,295 			Learning rate: weights:   1.000e-02    
2023-03-28 23:18:33,295 			Last test performance: 85.45%
2023-03-28 23:18:33,295 ----------------
2023-03-28 23:18:37,146   11  =>  40   		Training 486 pattern with 86.67% 	Forward time: 	 3.73 sec
2023-03-28 23:18:37,146 			Loss:    3.146e-01    			Backward time: 	 0.11 sec 
2023-03-28 23:18:37,147 ADAM: Layer 0 -> dw_min:9.9687e-01  dw_max:1.0027e+00 lr:1.0000e-02
2023-03-28 23:18:37,147 ADAM: Layer 1 -> dw_min:9.9072e-01  dw_max:1.0106e+00 lr:1.0000e-02
2023-03-28 23:18:37,147 ADAM: Layer 2 -> dw_min:9.8886e-01  dw_max:1.0085e+00 lr:1.0000e-02
2023-03-28 23:18:37,147 ADAM: Layer 3 -> dw_min:9.9588e-01  dw_max:1.0050e+00 lr:1.0000e-02
2023-03-28 23:18:37,172 			Learning rate: weights:   1.000e-02    
2023-03-28 23:18:37,172 			Last test performance: 85.45%
2023-03-28 23:18:37,172 ----------------
2023-03-28 23:18:41,053   11  =>  41   		Training 486 pattern with 86.04% 	Forward time: 	 3.76 sec
2023-03-28 23:18:41,053 			Loss:    3.631e-01    			Backward time: 	 0.11 sec 
2023-03-28 23:18:41,054 ADAM: Layer 0 -> dw_min:9.9697e-01  dw_max:1.0029e+00 lr:1.0000e-02
2023-03-28 23:18:41,054 ADAM: Layer 1 -> dw_min:9.9106e-01  dw_max:1.0104e+00 lr:1.0000e-02
2023-03-28 23:18:41,054 ADAM: Layer 2 -> dw_min:9.8757e-01  dw_max:1.0081e+00 lr:1.0000e-02
2023-03-28 23:18:41,055 ADAM: Layer 3 -> dw_min:9.9508e-01  dw_max:1.0071e+00 lr:1.0000e-02
2023-03-28 23:18:41,135 			Learning rate: weights:   1.000e-02    
2023-03-28 23:18:41,135 			Last test performance: 85.45%
2023-03-28 23:18:41,135 ----------------
2023-03-28 23:18:44,863   11  =>  42   		Training 486 pattern with 82.92% 	Forward time: 	 3.61 sec
2023-03-28 23:18:44,863 			Loss:    3.801e-01    			Backward time: 	 0.11 sec 
2023-03-28 23:18:44,863 ADAM: Layer 0 -> dw_min:9.9622e-01  dw_max:1.0035e+00 lr:1.0000e-02
2023-03-28 23:18:44,864 ADAM: Layer 1 -> dw_min:9.9018e-01  dw_max:1.0108e+00 lr:1.0000e-02
2023-03-28 23:18:44,864 ADAM: Layer 2 -> dw_min:9.8852e-01  dw_max:1.0115e+00 lr:1.0000e-02
2023-03-28 23:18:44,864 ADAM: Layer 3 -> dw_min:9.9306e-01  dw_max:1.0076e+00 lr:1.0000e-02
2023-03-28 23:18:44,904 			Learning rate: weights:   1.000e-02    
2023-03-28 23:18:44,905 			Last test performance: 85.45%
2023-03-28 23:18:44,905 ----------------
2023-03-28 23:18:48,843   11  =>  43   		Training 486 pattern with 85.62% 	Forward time: 	 3.81 sec
2023-03-28 23:18:48,843 			Loss:    3.430e-01    			Backward time: 	 0.11 sec 
2023-03-28 23:18:48,844 ADAM: Layer 0 -> dw_min:9.9550e-01  dw_max:1.0049e+00 lr:1.0000e-02
2023-03-28 23:18:48,844 ADAM: Layer 1 -> dw_min:9.8898e-01  dw_max:1.0108e+00 lr:1.0000e-02
2023-03-28 23:18:48,844 ADAM: Layer 2 -> dw_min:9.8630e-01  dw_max:1.0120e+00 lr:1.0000e-02
2023-03-28 23:18:48,844 ADAM: Layer 3 -> dw_min:9.9374e-01  dw_max:1.0069e+00 lr:1.0000e-02
2023-03-28 23:18:48,923 			Learning rate: weights:   1.000e-02    
2023-03-28 23:18:48,923 			Last test performance: 85.45%
2023-03-28 23:18:48,923 ----------------
2023-03-28 23:18:52,844   11  =>  44   		Training 486 pattern with 85.83% 	Forward time: 	 3.80 sec
2023-03-28 23:18:52,844 			Loss:    3.183e-01    			Backward time: 	 0.11 sec 
2023-03-28 23:18:52,845 ADAM: Layer 0 -> dw_min:9.9624e-01  dw_max:1.0040e+00 lr:1.0000e-02
2023-03-28 23:18:52,845 ADAM: Layer 1 -> dw_min:9.8992e-01  dw_max:1.0110e+00 lr:1.0000e-02
2023-03-28 23:18:52,845 ADAM: Layer 2 -> dw_min:9.8789e-01  dw_max:1.0109e+00 lr:1.0000e-02
2023-03-28 23:18:52,845 ADAM: Layer 3 -> dw_min:9.9436e-01  dw_max:1.0066e+00 lr:1.0000e-02
2023-03-28 23:18:52,909 			Learning rate: weights:   1.000e-02    
2023-03-28 23:18:52,909 			Last test performance: 85.45%
2023-03-28 23:18:52,910 ----------------
2023-03-28 23:18:56,634   11  =>  45   		Training 486 pattern with 85.00% 	Forward time: 	 3.60 sec
2023-03-28 23:18:56,634 			Loss:    3.648e-01    			Backward time: 	 0.11 sec 
2023-03-28 23:18:56,634 ADAM: Layer 0 -> dw_min:9.9666e-01  dw_max:1.0042e+00 lr:1.0000e-02
2023-03-28 23:18:56,634 ADAM: Layer 1 -> dw_min:9.8984e-01  dw_max:1.0104e+00 lr:1.0000e-02
2023-03-28 23:18:56,635 ADAM: Layer 2 -> dw_min:9.8900e-01  dw_max:1.0098e+00 lr:1.0000e-02
2023-03-28 23:18:56,635 ADAM: Layer 3 -> dw_min:9.9492e-01  dw_max:1.0073e+00 lr:1.0000e-02
2023-03-28 23:18:56,716 			Learning rate: weights:   1.000e-02    
2023-03-28 23:18:56,716 			Last test performance: 85.45%
2023-03-28 23:18:56,716 ----------------
2023-03-28 23:19:00,525   11  =>  46   		Training 486 pattern with 84.17% 	Forward time: 	 3.69 sec
2023-03-28 23:19:00,525 			Loss:    3.800e-01    			Backward time: 	 0.11 sec 
2023-03-28 23:19:00,525 ADAM: Layer 0 -> dw_min:9.9689e-01  dw_max:1.0046e+00 lr:1.0000e-02
2023-03-28 23:19:00,525 ADAM: Layer 1 -> dw_min:9.9035e-01  dw_max:1.0097e+00 lr:1.0000e-02
2023-03-28 23:19:00,526 ADAM: Layer 2 -> dw_min:9.8887e-01  dw_max:1.0088e+00 lr:1.0000e-02
2023-03-28 23:19:00,526 ADAM: Layer 3 -> dw_min:9.9526e-01  dw_max:1.0071e+00 lr:1.0000e-02
2023-03-28 23:19:00,597 			Learning rate: weights:   1.000e-02    
2023-03-28 23:19:00,597 			Last test performance: 85.45%
2023-03-28 23:19:00,597 ----------------
2023-03-28 23:19:04,484   11  =>  47   		Training 486 pattern with 89.17% 	Forward time: 	 3.77 sec
2023-03-28 23:19:04,484 			Loss:    2.503e-01    			Backward time: 	 0.11 sec 
2023-03-28 23:19:04,485 ADAM: Layer 0 -> dw_min:9.9756e-01  dw_max:1.0043e+00 lr:1.0000e-02
2023-03-28 23:19:04,485 ADAM: Layer 1 -> dw_min:9.9197e-01  dw_max:1.0080e+00 lr:1.0000e-02
2023-03-28 23:19:04,485 ADAM: Layer 2 -> dw_min:9.9085e-01  dw_max:1.0094e+00 lr:1.0000e-02
2023-03-28 23:19:04,485 ADAM: Layer 3 -> dw_min:9.9544e-01  dw_max:1.0065e+00 lr:1.0000e-02
2023-03-28 23:19:04,534 			Learning rate: weights:   1.000e-02    
2023-03-28 23:19:04,534 			Last test performance: 85.45%
2023-03-28 23:19:04,535 ----------------
2023-03-28 23:19:08,359   11  =>  48   		Training 486 pattern with 83.96% 	Forward time: 	 3.71 sec
2023-03-28 23:19:08,359 			Loss:    3.721e-01    			Backward time: 	 0.11 sec 
2023-03-28 23:19:08,359 ADAM: Layer 0 -> dw_min:9.9752e-01  dw_max:1.0045e+00 lr:1.0000e-02
2023-03-28 23:19:08,359 ADAM: Layer 1 -> dw_min:9.9206e-01  dw_max:1.0078e+00 lr:1.0000e-02
2023-03-28 23:19:08,360 ADAM: Layer 2 -> dw_min:9.9005e-01  dw_max:1.0089e+00 lr:1.0000e-02
2023-03-28 23:19:08,360 ADAM: Layer 3 -> dw_min:9.9513e-01  dw_max:1.0062e+00 lr:1.0000e-02
2023-03-28 23:19:08,388 			Learning rate: weights:   1.000e-02    
2023-03-28 23:19:08,388 			Last test performance: 85.45%
2023-03-28 23:19:08,388 ----------------
2023-03-28 23:19:12,250   11  =>  49   		Training 486 pattern with 85.00% 	Forward time: 	 3.74 sec
2023-03-28 23:19:12,250 			Loss:    3.476e-01    			Backward time: 	 0.11 sec 
2023-03-28 23:19:12,250 ADAM: Layer 0 -> dw_min:9.9756e-01  dw_max:1.0043e+00 lr:1.0000e-02
2023-03-28 23:19:12,250 ADAM: Layer 1 -> dw_min:9.9206e-01  dw_max:1.0071e+00 lr:1.0000e-02
2023-03-28 23:19:12,250 ADAM: Layer 2 -> dw_min:9.9012e-01  dw_max:1.0083e+00 lr:1.0000e-02
2023-03-28 23:19:12,250 ADAM: Layer 3 -> dw_min:9.9536e-01  dw_max:1.0065e+00 lr:1.0000e-02
2023-03-28 23:19:12,328 			Learning rate: weights:   1.000e-02    
2023-03-28 23:19:12,328 			Last test performance: 85.45%
2023-03-28 23:19:12,328 ----------------
2023-03-28 23:19:16,166   11  =>  50   		Training 486 pattern with 87.92% 	Forward time: 	 3.72 sec
2023-03-28 23:19:16,166 			Loss:    2.837e-01    			Backward time: 	 0.11 sec 
2023-03-28 23:19:16,167 ADAM: Layer 0 -> dw_min:9.9697e-01  dw_max:1.0041e+00 lr:1.0000e-02
2023-03-28 23:19:16,167 ADAM: Layer 1 -> dw_min:9.9259e-01  dw_max:1.0064e+00 lr:1.0000e-02
2023-03-28 23:19:16,167 ADAM: Layer 2 -> dw_min:9.9080e-01  dw_max:1.0077e+00 lr:1.0000e-02
2023-03-28 23:19:16,167 ADAM: Layer 3 -> dw_min:9.9544e-01  dw_max:1.0064e+00 lr:1.0000e-02
2023-03-28 23:19:16,248 			Learning rate: weights:   1.000e-02    
2023-03-28 23:19:16,248 			Last test performance: 85.45%
2023-03-28 23:19:16,248 ----------------
2023-03-28 23:19:20,132   11  =>  51   		Training 486 pattern with 83.75% 	Forward time: 	 3.76 sec
2023-03-28 23:19:20,132 			Loss:    3.379e-01    			Backward time: 	 0.11 sec 
2023-03-28 23:19:20,133 ADAM: Layer 0 -> dw_min:9.9719e-01  dw_max:1.0038e+00 lr:1.0000e-02
2023-03-28 23:19:20,133 ADAM: Layer 1 -> dw_min:9.9261e-01  dw_max:1.0063e+00 lr:1.0000e-02
2023-03-28 23:19:20,133 ADAM: Layer 2 -> dw_min:9.9021e-01  dw_max:1.0073e+00 lr:1.0000e-02
2023-03-28 23:19:20,133 ADAM: Layer 3 -> dw_min:9.9375e-01  dw_max:1.0059e+00 lr:1.0000e-02
2023-03-28 23:19:20,161 			Learning rate: weights:   1.000e-02    
2023-03-28 23:19:20,161 			Last test performance: 85.45%
2023-03-28 23:19:20,161 ----------------
2023-03-28 23:19:24,024   11  =>  52   		Training 486 pattern with 87.08% 	Forward time: 	 3.74 sec
2023-03-28 23:19:24,024 			Loss:    3.046e-01    			Backward time: 	 0.11 sec 
2023-03-28 23:19:24,024 ADAM: Layer 0 -> dw_min:9.9671e-01  dw_max:1.0029e+00 lr:1.0000e-02
2023-03-28 23:19:24,024 ADAM: Layer 1 -> dw_min:9.9137e-01  dw_max:1.0063e+00 lr:1.0000e-02
2023-03-28 23:19:24,024 ADAM: Layer 2 -> dw_min:9.9102e-01  dw_max:1.0104e+00 lr:1.0000e-02
2023-03-28 23:19:24,024 ADAM: Layer 3 -> dw_min:9.9445e-01  dw_max:1.0082e+00 lr:1.0000e-02
2023-03-28 23:19:24,105 			Learning rate: weights:   1.000e-02    
2023-03-28 23:19:24,105 			Last test performance: 85.45%
2023-03-28 23:19:24,105 ----------------
2023-03-28 23:19:27,947   11  =>  53   		Training 486 pattern with 82.92% 	Forward time: 	 3.72 sec
2023-03-28 23:19:27,947 			Loss:    3.718e-01    			Backward time: 	 0.11 sec 
2023-03-28 23:19:27,947 ADAM: Layer 0 -> dw_min:9.9644e-01  dw_max:1.0024e+00 lr:1.0000e-02
2023-03-28 23:19:27,948 ADAM: Layer 1 -> dw_min:9.9079e-01  dw_max:1.0083e+00 lr:1.0000e-02
2023-03-28 23:19:27,948 ADAM: Layer 2 -> dw_min:9.8513e-01  dw_max:1.0109e+00 lr:1.0000e-02
2023-03-28 23:19:27,948 ADAM: Layer 3 -> dw_min:9.9506e-01  dw_max:1.0062e+00 lr:1.0000e-02
2023-03-28 23:19:28,006 			Learning rate: weights:   1.000e-02    
2023-03-28 23:19:28,006 			Last test performance: 85.45%
2023-03-28 23:19:28,006 ----------------
2023-03-28 23:19:31,838   11  =>  54   		Training 486 pattern with 83.33% 	Forward time: 	 3.71 sec
2023-03-28 23:19:31,838 			Loss:    3.592e-01    			Backward time: 	 0.11 sec 
2023-03-28 23:19:31,839 ADAM: Layer 0 -> dw_min:9.9707e-01  dw_max:1.0025e+00 lr:1.0000e-02
2023-03-28 23:19:31,839 ADAM: Layer 1 -> dw_min:9.9049e-01  dw_max:1.0089e+00 lr:1.0000e-02
2023-03-28 23:19:31,839 ADAM: Layer 2 -> dw_min:9.8615e-01  dw_max:1.0100e+00 lr:1.0000e-02
2023-03-28 23:19:31,839 ADAM: Layer 3 -> dw_min:9.9512e-01  dw_max:1.0079e+00 lr:1.0000e-02
2023-03-28 23:19:31,923 			Learning rate: weights:   1.000e-02    
2023-03-28 23:19:31,923 			Last test performance: 85.45%
2023-03-28 23:19:31,923 ----------------
2023-03-28 23:19:35,808   11  =>  55   		Training 486 pattern with 84.38% 	Forward time: 	 3.77 sec
2023-03-28 23:19:35,808 			Loss:    3.434e-01    			Backward time: 	 0.11 sec 
2023-03-28 23:19:35,808 ADAM: Layer 0 -> dw_min:9.9710e-01  dw_max:1.0027e+00 lr:1.0000e-02
2023-03-28 23:19:35,808 ADAM: Layer 1 -> dw_min:9.8913e-01  dw_max:1.0078e+00 lr:1.0000e-02
2023-03-28 23:19:35,808 ADAM: Layer 2 -> dw_min:9.8778e-01  dw_max:1.0094e+00 lr:1.0000e-02
2023-03-28 23:19:35,808 ADAM: Layer 3 -> dw_min:9.9358e-01  dw_max:1.0085e+00 lr:1.0000e-02
2023-03-28 23:19:35,884 			Learning rate: weights:   1.000e-02    
2023-03-28 23:19:35,884 			Last test performance: 85.45%
2023-03-28 23:19:35,884 ----------------
2023-03-28 23:19:39,680   11  =>  56   		Training 486 pattern with 86.88% 	Forward time: 	 3.68 sec
2023-03-28 23:19:39,680 			Loss:    3.229e-01    			Backward time: 	 0.11 sec 
2023-03-28 23:19:39,680 ADAM: Layer 0 -> dw_min:9.9683e-01  dw_max:1.0028e+00 lr:1.0000e-02
2023-03-28 23:19:39,681 ADAM: Layer 1 -> dw_min:9.8918e-01  dw_max:1.0079e+00 lr:1.0000e-02
2023-03-28 23:19:39,681 ADAM: Layer 2 -> dw_min:9.8897e-01  dw_max:1.0102e+00 lr:1.0000e-02
2023-03-28 23:19:39,681 ADAM: Layer 3 -> dw_min:9.9367e-01  dw_max:1.0074e+00 lr:1.0000e-02
2023-03-28 23:19:39,703 			Learning rate: weights:   1.000e-02    
2023-03-28 23:19:39,703 			Last test performance: 85.45%
2023-03-28 23:19:39,703 ----------------
2023-03-28 23:19:43,496   11  =>  57   		Training 486 pattern with 84.79% 	Forward time: 	 3.67 sec
2023-03-28 23:19:43,496 			Loss:    3.326e-01    			Backward time: 	 0.11 sec 
2023-03-28 23:19:43,496 ADAM: Layer 0 -> dw_min:9.9692e-01  dw_max:1.0029e+00 lr:1.0000e-02
2023-03-28 23:19:43,496 ADAM: Layer 1 -> dw_min:9.9300e-01  dw_max:1.0085e+00 lr:1.0000e-02
2023-03-28 23:19:43,497 ADAM: Layer 2 -> dw_min:9.8619e-01  dw_max:1.0085e+00 lr:1.0000e-02
2023-03-28 23:19:43,497 ADAM: Layer 3 -> dw_min:9.9323e-01  dw_max:1.0075e+00 lr:1.0000e-02
2023-03-28 23:19:43,580 			Learning rate: weights:   1.000e-02    
2023-03-28 23:19:43,580 			Last test performance: 85.45%
2023-03-28 23:19:43,580 ----------------
2023-03-28 23:19:47,413   11  =>  58   		Training 486 pattern with 85.83% 	Forward time: 	 3.71 sec
2023-03-28 23:19:47,414 			Loss:    3.509e-01    			Backward time: 	 0.11 sec 
2023-03-28 23:19:47,414 ADAM: Layer 0 -> dw_min:9.9684e-01  dw_max:1.0029e+00 lr:1.0000e-02
2023-03-28 23:19:47,414 ADAM: Layer 1 -> dw_min:9.9303e-01  dw_max:1.0082e+00 lr:1.0000e-02
2023-03-28 23:19:47,414 ADAM: Layer 2 -> dw_min:9.8730e-01  dw_max:1.0076e+00 lr:1.0000e-02
2023-03-28 23:19:47,414 ADAM: Layer 3 -> dw_min:9.9235e-01  dw_max:1.0135e+00 lr:1.0000e-02
2023-03-28 23:19:47,468 			Learning rate: weights:   1.000e-02    
2023-03-28 23:19:47,468 			Last test performance: 85.45%
2023-03-28 23:19:47,468 ----------------
2023-03-28 23:19:51,531   11  =>  59   		Training 486 pattern with 83.75% 	Forward time: 	 3.94 sec
2023-03-28 23:19:51,531 			Loss:    3.749e-01    			Backward time: 	 0.11 sec 
2023-03-28 23:19:51,531 ADAM: Layer 0 -> dw_min:9.9716e-01  dw_max:1.0025e+00 lr:1.0000e-02
2023-03-28 23:19:51,531 ADAM: Layer 1 -> dw_min:9.9416e-01  dw_max:1.0101e+00 lr:1.0000e-02
2023-03-28 23:19:51,532 ADAM: Layer 2 -> dw_min:9.8874e-01  dw_max:1.0084e+00 lr:1.0000e-02
2023-03-28 23:19:51,532 ADAM: Layer 3 -> dw_min:9.9346e-01  dw_max:1.0119e+00 lr:1.0000e-02
2023-03-28 23:19:51,631 			Learning rate: weights:   1.000e-02    
2023-03-28 23:19:51,631 			Last test performance: 85.45%
2023-03-28 23:19:51,631 ----------------
2023-03-28 23:19:55,385   11  =>  60   		Training 486 pattern with 85.00% 	Forward time: 	 3.63 sec
2023-03-28 23:19:55,385 			Loss:    3.410e-01    			Backward time: 	 0.11 sec 
2023-03-28 23:19:55,385 ADAM: Layer 0 -> dw_min:9.9793e-01  dw_max:1.0020e+00 lr:1.0000e-02
2023-03-28 23:19:55,385 ADAM: Layer 1 -> dw_min:9.9121e-01  dw_max:1.0082e+00 lr:1.0000e-02
2023-03-28 23:19:55,385 ADAM: Layer 2 -> dw_min:9.8821e-01  dw_max:1.0083e+00 lr:1.0000e-02
2023-03-28 23:19:55,386 ADAM: Layer 3 -> dw_min:9.9396e-01  dw_max:1.0107e+00 lr:1.0000e-02
2023-03-28 23:19:55,466 			Learning rate: weights:   1.000e-02    
2023-03-28 23:19:55,466 			Last test performance: 85.45%
2023-03-28 23:19:55,466 ----------------
2023-03-28 23:19:59,159   11  =>  61   		Training 486 pattern with 86.25% 	Forward time: 	 3.57 sec
2023-03-28 23:19:59,159 			Loss:    3.451e-01    			Backward time: 	 0.11 sec 
2023-03-28 23:19:59,159 ADAM: Layer 0 -> dw_min:9.9822e-01  dw_max:1.0025e+00 lr:1.0000e-02
2023-03-28 23:19:59,160 ADAM: Layer 1 -> dw_min:9.9185e-01  dw_max:1.0076e+00 lr:1.0000e-02
2023-03-28 23:19:59,160 ADAM: Layer 2 -> dw_min:9.8993e-01  dw_max:1.0077e+00 lr:1.0000e-02
2023-03-28 23:19:59,160 ADAM: Layer 3 -> dw_min:9.9425e-01  dw_max:1.0114e+00 lr:1.0000e-02
2023-03-28 23:19:59,236 			Learning rate: weights:   1.000e-02    
2023-03-28 23:19:59,236 			Last test performance: 85.45%
2023-03-28 23:19:59,236 ----------------
2023-03-28 23:20:03,187   11  =>  62   		Training 486 pattern with 85.83% 	Forward time: 	 3.83 sec
2023-03-28 23:20:03,188 			Loss:    3.388e-01    			Backward time: 	 0.11 sec 
2023-03-28 23:20:03,188 ADAM: Layer 0 -> dw_min:9.9802e-01  dw_max:1.0022e+00 lr:1.0000e-02
2023-03-28 23:20:03,188 ADAM: Layer 1 -> dw_min:9.9151e-01  dw_max:1.0069e+00 lr:1.0000e-02
2023-03-28 23:20:03,188 ADAM: Layer 2 -> dw_min:9.9061e-01  dw_max:1.0079e+00 lr:1.0000e-02
2023-03-28 23:20:03,188 ADAM: Layer 3 -> dw_min:9.9490e-01  dw_max:1.0103e+00 lr:1.0000e-02
2023-03-28 23:20:03,255 			Learning rate: weights:   1.000e-02    
2023-03-28 23:20:03,255 			Last test performance: 85.45%
2023-03-28 23:20:03,255 ----------------
2023-03-28 23:20:07,131   11  =>  63   		Training 486 pattern with 83.96% 	Forward time: 	 3.75 sec
2023-03-28 23:20:07,131 			Loss:    3.486e-01    			Backward time: 	 0.11 sec 
2023-03-28 23:20:07,131 ADAM: Layer 0 -> dw_min:9.9765e-01  dw_max:1.0022e+00 lr:1.0000e-02
2023-03-28 23:20:07,132 ADAM: Layer 1 -> dw_min:9.9150e-01  dw_max:1.0076e+00 lr:1.0000e-02
2023-03-28 23:20:07,132 ADAM: Layer 2 -> dw_min:9.8700e-01  dw_max:1.0073e+00 lr:1.0000e-02
2023-03-28 23:20:07,132 ADAM: Layer 3 -> dw_min:9.9452e-01  dw_max:1.0091e+00 lr:1.0000e-02
2023-03-28 23:20:07,254 			Learning rate: weights:   1.000e-02    
2023-03-28 23:20:07,254 			Last test performance: 85.45%
2023-03-28 23:20:07,254 ----------------
2023-03-28 23:20:11,112   11  =>  64   		Training 486 pattern with 86.04% 	Forward time: 	 3.74 sec
2023-03-28 23:20:11,112 			Loss:    3.263e-01    			Backward time: 	 0.11 sec 
2023-03-28 23:20:11,112 ADAM: Layer 0 -> dw_min:9.9699e-01  dw_max:1.0022e+00 lr:1.0000e-02
2023-03-28 23:20:11,112 ADAM: Layer 1 -> dw_min:9.8939e-01  dw_max:1.0071e+00 lr:1.0000e-02
2023-03-28 23:20:11,112 ADAM: Layer 2 -> dw_min:9.8843e-01  dw_max:1.0112e+00 lr:1.0000e-02
2023-03-28 23:20:11,112 ADAM: Layer 3 -> dw_min:9.9535e-01  dw_max:1.0081e+00 lr:1.0000e-02
2023-03-28 23:20:11,151 			Learning rate: weights:   1.000e-02    
2023-03-28 23:20:11,151 			Last test performance: 85.45%
2023-03-28 23:20:11,151 ----------------
2023-03-28 23:20:15,022   11  =>  65   		Training 486 pattern with 83.96% 	Forward time: 	 3.75 sec
2023-03-28 23:20:15,022 			Loss:    3.613e-01    			Backward time: 	 0.11 sec 
2023-03-28 23:20:15,022 ADAM: Layer 0 -> dw_min:9.9726e-01  dw_max:1.0026e+00 lr:1.0000e-02
2023-03-28 23:20:15,022 ADAM: Layer 1 -> dw_min:9.8900e-01  dw_max:1.0074e+00 lr:1.0000e-02
2023-03-28 23:20:15,022 ADAM: Layer 2 -> dw_min:9.8960e-01  dw_max:1.0108e+00 lr:1.0000e-02
2023-03-28 23:20:15,022 ADAM: Layer 3 -> dw_min:9.9574e-01  dw_max:1.0075e+00 lr:1.0000e-02
2023-03-28 23:20:15,100 			Learning rate: weights:   1.000e-02    
2023-03-28 23:20:15,100 			Last test performance: 85.45%
2023-03-28 23:20:15,100 ----------------
2023-03-28 23:20:19,037   11  =>  66   		Training 486 pattern with 85.21% 	Forward time: 	 3.82 sec
2023-03-28 23:20:19,037 			Loss:    3.422e-01    			Backward time: 	 0.11 sec 
2023-03-28 23:20:19,038 ADAM: Layer 0 -> dw_min:9.9687e-01  dw_max:1.0031e+00 lr:1.0000e-02
2023-03-28 23:20:19,038 ADAM: Layer 1 -> dw_min:9.8873e-01  dw_max:1.0078e+00 lr:1.0000e-02
2023-03-28 23:20:19,038 ADAM: Layer 2 -> dw_min:9.9053e-01  dw_max:1.0108e+00 lr:1.0000e-02
2023-03-28 23:20:19,038 ADAM: Layer 3 -> dw_min:9.9541e-01  dw_max:1.0075e+00 lr:1.0000e-02
2023-03-28 23:20:19,115 			Learning rate: weights:   1.000e-02    
2023-03-28 23:20:19,115 			Last test performance: 85.45%
2023-03-28 23:20:19,115 ----------------
2023-03-28 23:20:22,979   11  =>  67   		Training 486 pattern with 83.75% 	Forward time: 	 3.75 sec
2023-03-28 23:20:22,979 			Loss:    3.503e-01    			Backward time: 	 0.11 sec 
2023-03-28 23:20:22,980 ADAM: Layer 0 -> dw_min:9.9698e-01  dw_max:1.0029e+00 lr:1.0000e-02
2023-03-28 23:20:22,980 ADAM: Layer 1 -> dw_min:9.8920e-01  dw_max:1.0069e+00 lr:1.0000e-02
2023-03-28 23:20:22,980 ADAM: Layer 2 -> dw_min:9.8804e-01  dw_max:1.0099e+00 lr:1.0000e-02
2023-03-28 23:20:22,980 ADAM: Layer 3 -> dw_min:9.9535e-01  dw_max:1.0074e+00 lr:1.0000e-02
2023-03-28 23:20:23,042 			Learning rate: weights:   1.000e-02    
2023-03-28 23:20:23,042 			Last test performance: 85.45%
2023-03-28 23:20:23,042 ----------------
2023-03-28 23:20:26,833   11  =>  68   		Training 486 pattern with 82.92% 	Forward time: 	 3.67 sec
2023-03-28 23:20:26,833 			Loss:    3.614e-01    			Backward time: 	 0.11 sec 
2023-03-28 23:20:26,833 ADAM: Layer 0 -> dw_min:9.9709e-01  dw_max:1.0025e+00 lr:1.0000e-02
2023-03-28 23:20:26,833 ADAM: Layer 1 -> dw_min:9.8777e-01  dw_max:1.0069e+00 lr:1.0000e-02
2023-03-28 23:20:26,833 ADAM: Layer 2 -> dw_min:9.8803e-01  dw_max:1.0105e+00 lr:1.0000e-02
2023-03-28 23:20:26,833 ADAM: Layer 3 -> dw_min:9.9425e-01  dw_max:1.0066e+00 lr:1.0000e-02
2023-03-28 23:20:26,873 			Learning rate: weights:   1.000e-02    
2023-03-28 23:20:26,874 			Last test performance: 85.45%
2023-03-28 23:20:26,874 ----------------
2023-03-28 23:20:30,738   11  =>  69   		Training 486 pattern with 84.17% 	Forward time: 	 3.74 sec
2023-03-28 23:20:30,738 			Loss:    3.397e-01    			Backward time: 	 0.11 sec 
2023-03-28 23:20:30,738 ADAM: Layer 0 -> dw_min:9.9694e-01  dw_max:1.0025e+00 lr:1.0000e-02
2023-03-28 23:20:30,739 ADAM: Layer 1 -> dw_min:9.8841e-01  dw_max:1.0073e+00 lr:1.0000e-02
2023-03-28 23:20:30,739 ADAM: Layer 2 -> dw_min:9.8956e-01  dw_max:1.0103e+00 lr:1.0000e-02
2023-03-28 23:20:30,739 ADAM: Layer 3 -> dw_min:9.9508e-01  dw_max:1.0070e+00 lr:1.0000e-02
2023-03-28 23:20:30,806 			Learning rate: weights:   1.000e-02    
2023-03-28 23:20:30,806 			Last test performance: 85.45%
2023-03-28 23:20:30,807 ----------------
2023-03-28 23:20:34,620   11  =>  70   		Training 486 pattern with 86.46% 	Forward time: 	 3.69 sec
2023-03-28 23:20:34,620 			Loss:    2.941e-01    			Backward time: 	 0.11 sec 
2023-03-28 23:20:34,620 ADAM: Layer 0 -> dw_min:9.9732e-01  dw_max:1.0027e+00 lr:1.0000e-02
2023-03-28 23:20:34,621 ADAM: Layer 1 -> dw_min:9.8918e-01  dw_max:1.0073e+00 lr:1.0000e-02
2023-03-28 23:20:34,621 ADAM: Layer 2 -> dw_min:9.9055e-01  dw_max:1.0093e+00 lr:1.0000e-02
2023-03-28 23:20:34,621 ADAM: Layer 3 -> dw_min:9.9647e-01  dw_max:1.0047e+00 lr:1.0000e-02
2023-03-28 23:20:34,709 			Learning rate: weights:   1.000e-02    
2023-03-28 23:20:34,709 			Last test performance: 85.45%
2023-03-28 23:20:34,709 ----------------
2023-03-28 23:20:38,613   11  =>  71   		Training 486 pattern with 87.71% 	Forward time: 	 3.78 sec
2023-03-28 23:20:38,613 			Loss:    2.847e-01    			Backward time: 	 0.11 sec 
2023-03-28 23:20:38,613 ADAM: Layer 0 -> dw_min:9.9731e-01  dw_max:1.0026e+00 lr:1.0000e-02
2023-03-28 23:20:38,613 ADAM: Layer 1 -> dw_min:9.8981e-01  dw_max:1.0070e+00 lr:1.0000e-02
2023-03-28 23:20:38,613 ADAM: Layer 2 -> dw_min:9.8910e-01  dw_max:1.0101e+00 lr:1.0000e-02
2023-03-28 23:20:38,613 ADAM: Layer 3 -> dw_min:9.9516e-01  dw_max:1.0046e+00 lr:1.0000e-02
2023-03-28 23:20:38,634 			Learning rate: weights:   1.000e-02    
2023-03-28 23:20:38,634 			Last test performance: 85.45%
2023-03-28 23:20:38,634 ----------------
2023-03-28 23:20:42,682   11  =>  72   		Training 486 pattern with 86.67% 	Forward time: 	 3.93 sec
2023-03-28 23:20:42,682 			Loss:    3.039e-01    			Backward time: 	 0.11 sec 
2023-03-28 23:20:42,682 ADAM: Layer 0 -> dw_min:9.9721e-01  dw_max:1.0029e+00 lr:1.0000e-02
2023-03-28 23:20:42,682 ADAM: Layer 1 -> dw_min:9.8821e-01  dw_max:1.0100e+00 lr:1.0000e-02
2023-03-28 23:20:42,682 ADAM: Layer 2 -> dw_min:9.8974e-01  dw_max:1.0116e+00 lr:1.0000e-02
2023-03-28 23:20:42,683 ADAM: Layer 3 -> dw_min:9.9563e-01  dw_max:1.0041e+00 lr:1.0000e-02
2023-03-28 23:20:42,716 			Learning rate: weights:   1.000e-02    
2023-03-28 23:20:42,717 			Last test performance: 85.45%
2023-03-28 23:20:42,717 ----------------
2023-03-28 23:20:46,557   11  =>  73   		Training 486 pattern with 87.29% 	Forward time: 	 3.72 sec
2023-03-28 23:20:46,557 			Loss:    2.920e-01    			Backward time: 	 0.11 sec 
2023-03-28 23:20:46,557 ADAM: Layer 0 -> dw_min:9.9725e-01  dw_max:1.0028e+00 lr:1.0000e-02
2023-03-28 23:20:46,558 ADAM: Layer 1 -> dw_min:9.8992e-01  dw_max:1.0084e+00 lr:1.0000e-02
2023-03-28 23:20:46,558 ADAM: Layer 2 -> dw_min:9.8806e-01  dw_max:1.0105e+00 lr:1.0000e-02
2023-03-28 23:20:46,558 ADAM: Layer 3 -> dw_min:9.9607e-01  dw_max:1.0037e+00 lr:1.0000e-02
2023-03-28 23:20:46,580 			Learning rate: weights:   1.000e-02    
2023-03-28 23:20:46,580 			Last test performance: 85.45%
2023-03-28 23:20:46,580 ----------------
2023-03-28 23:20:50,474   11  =>  74   		Training 486 pattern with 89.38% 	Forward time: 	 3.77 sec
2023-03-28 23:20:50,474 			Loss:    2.697e-01    			Backward time: 	 0.11 sec 
2023-03-28 23:20:50,474 ADAM: Layer 0 -> dw_min:9.9715e-01  dw_max:1.0027e+00 lr:1.0000e-02
2023-03-28 23:20:50,474 ADAM: Layer 1 -> dw_min:9.8905e-01  dw_max:1.0072e+00 lr:1.0000e-02
2023-03-28 23:20:50,474 ADAM: Layer 2 -> dw_min:9.8928e-01  dw_max:1.0107e+00 lr:1.0000e-02
2023-03-28 23:20:50,474 ADAM: Layer 3 -> dw_min:9.9646e-01  dw_max:1.0041e+00 lr:1.0000e-02
2023-03-28 23:20:50,549 			Learning rate: weights:   1.000e-02    
2023-03-28 23:20:50,549 			Last test performance: 85.45%
2023-03-28 23:20:50,549 ----------------
2023-03-28 23:20:54,298   11  =>  75   		Training 486 pattern with 84.38% 	Forward time: 	 3.63 sec
2023-03-28 23:20:54,298 			Loss:    3.506e-01    			Backward time: 	 0.11 sec 
2023-03-28 23:20:54,298 ADAM: Layer 0 -> dw_min:9.9761e-01  dw_max:1.0026e+00 lr:1.0000e-02
2023-03-28 23:20:54,299 ADAM: Layer 1 -> dw_min:9.9076e-01  dw_max:1.0082e+00 lr:1.0000e-02
2023-03-28 23:20:54,299 ADAM: Layer 2 -> dw_min:9.8918e-01  dw_max:1.0095e+00 lr:1.0000e-02
2023-03-28 23:20:54,299 ADAM: Layer 3 -> dw_min:9.9681e-01  dw_max:1.0039e+00 lr:1.0000e-02
2023-03-28 23:20:54,378 			Learning rate: weights:   1.000e-02    
2023-03-28 23:20:54,378 			Last test performance: 85.45%
2023-03-28 23:20:54,378 ----------------
2023-03-28 23:20:58,234   11  =>  76   		Training 486 pattern with 86.25% 	Forward time: 	 3.74 sec
2023-03-28 23:20:58,235 			Loss:    3.250e-01    			Backward time: 	 0.11 sec 
2023-03-28 23:20:58,235 ADAM: Layer 0 -> dw_min:9.9778e-01  dw_max:1.0024e+00 lr:1.0000e-02
2023-03-28 23:20:58,235 ADAM: Layer 1 -> dw_min:9.9063e-01  dw_max:1.0105e+00 lr:1.0000e-02
2023-03-28 23:20:58,235 ADAM: Layer 2 -> dw_min:9.8961e-01  dw_max:1.0100e+00 lr:1.0000e-02
2023-03-28 23:20:58,235 ADAM: Layer 3 -> dw_min:9.9694e-01  dw_max:1.0053e+00 lr:1.0000e-02
2023-03-28 23:20:58,313 			Learning rate: weights:   1.000e-02    
2023-03-28 23:20:58,313 			Last test performance: 85.45%
2023-03-28 23:20:58,313 ----------------
2023-03-28 23:21:02,146   11  =>  77   		Training 486 pattern with 85.42% 	Forward time: 	 3.71 sec
2023-03-28 23:21:02,147 			Loss:    3.031e-01    			Backward time: 	 0.11 sec 
2023-03-28 23:21:02,147 ADAM: Layer 0 -> dw_min:9.9745e-01  dw_max:1.0026e+00 lr:1.0000e-02
2023-03-28 23:21:02,147 ADAM: Layer 1 -> dw_min:9.9146e-01  dw_max:1.0097e+00 lr:1.0000e-02
2023-03-28 23:21:02,147 ADAM: Layer 2 -> dw_min:9.9011e-01  dw_max:1.0089e+00 lr:1.0000e-02
2023-03-28 23:21:02,147 ADAM: Layer 3 -> dw_min:9.9688e-01  dw_max:1.0050e+00 lr:1.0000e-02
2023-03-28 23:21:02,231 			Learning rate: weights:   1.000e-02    
2023-03-28 23:21:02,231 			Last test performance: 85.45%
2023-03-28 23:21:02,231 ----------------
2023-03-28 23:21:06,067   11  =>  78   		Training 486 pattern with 85.42% 	Forward time: 	 3.72 sec
2023-03-28 23:21:06,067 			Loss:    3.268e-01    			Backward time: 	 0.11 sec 
2023-03-28 23:21:06,067 ADAM: Layer 0 -> dw_min:9.9804e-01  dw_max:1.0022e+00 lr:1.0000e-02
2023-03-28 23:21:06,067 ADAM: Layer 1 -> dw_min:9.9265e-01  dw_max:1.0103e+00 lr:1.0000e-02
2023-03-28 23:21:06,067 ADAM: Layer 2 -> dw_min:9.9093e-01  dw_max:1.0092e+00 lr:1.0000e-02
2023-03-28 23:21:06,068 ADAM: Layer 3 -> dw_min:9.9634e-01  dw_max:1.0056e+00 lr:1.0000e-02
2023-03-28 23:21:06,091 			Learning rate: weights:   1.000e-02    
2023-03-28 23:21:06,091 			Last test performance: 85.45%
2023-03-28 23:21:06,091 ----------------
2023-03-28 23:21:10,046   11  =>  79   		Training 486 pattern with 83.12% 	Forward time: 	 3.83 sec
2023-03-28 23:21:10,046 			Loss:    3.847e-01    			Backward time: 	 0.11 sec 
2023-03-28 23:21:10,046 ADAM: Layer 0 -> dw_min:9.9813e-01  dw_max:1.0019e+00 lr:1.0000e-02
2023-03-28 23:21:10,046 ADAM: Layer 1 -> dw_min:9.9361e-01  dw_max:1.0093e+00 lr:1.0000e-02
2023-03-28 23:21:10,047 ADAM: Layer 2 -> dw_min:9.9023e-01  dw_max:1.0093e+00 lr:1.0000e-02
2023-03-28 23:21:10,047 ADAM: Layer 3 -> dw_min:9.9559e-01  dw_max:1.0050e+00 lr:1.0000e-02
2023-03-28 23:21:10,070 			Learning rate: weights:   1.000e-02    
2023-03-28 23:21:10,070 			Last test performance: 85.45%
2023-03-28 23:21:10,070 ----------------
2023-03-28 23:21:13,914   11  =>  80   		Training 486 pattern with 86.46% 	Forward time: 	 3.72 sec
2023-03-28 23:21:13,914 			Loss:    3.237e-01    			Backward time: 	 0.11 sec 
2023-03-28 23:21:13,914 ADAM: Layer 0 -> dw_min:9.9763e-01  dw_max:1.0028e+00 lr:1.0000e-02
2023-03-28 23:21:13,914 ADAM: Layer 1 -> dw_min:9.9271e-01  dw_max:1.0088e+00 lr:1.0000e-02
2023-03-28 23:21:13,914 ADAM: Layer 2 -> dw_min:9.9113e-01  dw_max:1.0130e+00 lr:1.0000e-02
2023-03-28 23:21:13,914 ADAM: Layer 3 -> dw_min:9.9698e-01  dw_max:1.0047e+00 lr:1.0000e-02
2023-03-28 23:21:13,975 			Learning rate: weights:   1.000e-02    
2023-03-28 23:21:13,975 			Last test performance: 85.45%
2023-03-28 23:21:13,975 ----------------
2023-03-28 23:21:17,792   11  =>  81   		Training 486 pattern with 81.46% 	Forward time: 	 3.70 sec
2023-03-28 23:21:17,792 			Loss:    3.971e-01    			Backward time: 	 0.11 sec 
2023-03-28 23:21:17,793 ADAM: Layer 0 -> dw_min:9.9790e-01  dw_max:1.0028e+00 lr:1.0000e-02
2023-03-28 23:21:17,793 ADAM: Layer 1 -> dw_min:9.9091e-01  dw_max:1.0088e+00 lr:1.0000e-02
2023-03-28 23:21:17,793 ADAM: Layer 2 -> dw_min:9.8775e-01  dw_max:1.0111e+00 lr:1.0000e-02
2023-03-28 23:21:17,793 ADAM: Layer 3 -> dw_min:9.9670e-01  dw_max:1.0049e+00 lr:1.0000e-02
2023-03-28 23:21:17,821 			Learning rate: weights:   1.000e-02    
2023-03-28 23:21:17,821 			Last test performance: 85.45%
2023-03-28 23:21:17,821 ----------------
2023-03-28 23:21:21,638   11  =>  82   		Training 486 pattern with 84.38% 	Forward time: 	 3.70 sec
2023-03-28 23:21:21,638 			Loss:    3.349e-01    			Backward time: 	 0.11 sec 
2023-03-28 23:21:21,638 ADAM: Layer 0 -> dw_min:9.9785e-01  dw_max:1.0024e+00 lr:1.0000e-02
2023-03-28 23:21:21,638 ADAM: Layer 1 -> dw_min:9.9320e-01  dw_max:1.0079e+00 lr:1.0000e-02
2023-03-28 23:21:21,638 ADAM: Layer 2 -> dw_min:9.8912e-01  dw_max:1.0105e+00 lr:1.0000e-02
2023-03-28 23:21:21,639 ADAM: Layer 3 -> dw_min:9.9488e-01  dw_max:1.0045e+00 lr:1.0000e-02
2023-03-28 23:21:21,717 			Learning rate: weights:   1.000e-02    
2023-03-28 23:21:21,717 			Last test performance: 85.45%
2023-03-28 23:21:21,717 ----------------
2023-03-28 23:21:25,513   11  =>  83   		Training 486 pattern with 85.42% 	Forward time: 	 3.68 sec
2023-03-28 23:21:25,513 			Loss:    3.273e-01    			Backward time: 	 0.11 sec 
2023-03-28 23:21:25,513 ADAM: Layer 0 -> dw_min:9.9796e-01  dw_max:1.0025e+00 lr:1.0000e-02
2023-03-28 23:21:25,513 ADAM: Layer 1 -> dw_min:9.9346e-01  dw_max:1.0081e+00 lr:1.0000e-02
2023-03-28 23:21:25,513 ADAM: Layer 2 -> dw_min:9.8642e-01  dw_max:1.0095e+00 lr:1.0000e-02
2023-03-28 23:21:25,513 ADAM: Layer 3 -> dw_min:9.9537e-01  dw_max:1.0045e+00 lr:1.0000e-02
2023-03-28 23:21:25,616 			Learning rate: weights:   1.000e-02    
2023-03-28 23:21:25,617 			Last test performance: 85.45%
2023-03-28 23:21:25,617 ----------------
2023-03-28 23:21:29,339   11  =>  84   		Training 486 pattern with 84.58% 	Forward time: 	 3.60 sec
2023-03-28 23:21:29,339 			Loss:    3.499e-01    			Backward time: 	 0.11 sec 
2023-03-28 23:21:29,340 ADAM: Layer 0 -> dw_min:9.9673e-01  dw_max:1.0035e+00 lr:1.0000e-02
2023-03-28 23:21:29,340 ADAM: Layer 1 -> dw_min:9.9383e-01  dw_max:1.0076e+00 lr:1.0000e-02
2023-03-28 23:21:29,340 ADAM: Layer 2 -> dw_min:9.8759e-01  dw_max:1.0104e+00 lr:1.0000e-02
2023-03-28 23:21:29,340 ADAM: Layer 3 -> dw_min:9.9468e-01  dw_max:1.0043e+00 lr:1.0000e-02
2023-03-28 23:21:29,421 			Learning rate: weights:   1.000e-02    
2023-03-28 23:21:29,421 			Last test performance: 85.45%
2023-03-28 23:21:29,421 ----------------
2023-03-28 23:21:33,253   11  =>  85   		Training 486 pattern with 86.88% 	Forward time: 	 3.71 sec
2023-03-28 23:21:33,253 			Loss:    2.797e-01    			Backward time: 	 0.11 sec 
2023-03-28 23:21:33,253 ADAM: Layer 0 -> dw_min:9.9643e-01  dw_max:1.0039e+00 lr:1.0000e-02
2023-03-28 23:21:33,253 ADAM: Layer 1 -> dw_min:9.9416e-01  dw_max:1.0088e+00 lr:1.0000e-02
2023-03-28 23:21:33,254 ADAM: Layer 2 -> dw_min:9.8844e-01  dw_max:1.0131e+00 lr:1.0000e-02
2023-03-28 23:21:33,254 ADAM: Layer 3 -> dw_min:9.9608e-01  dw_max:1.0038e+00 lr:1.0000e-02
2023-03-28 23:21:33,374 			Learning rate: weights:   1.000e-02    
2023-03-28 23:21:33,374 			Last test performance: 85.45%
2023-03-28 23:21:33,374 ----------------
2023-03-28 23:21:37,373   11  =>  86   		Training 486 pattern with 85.21% 	Forward time: 	 3.87 sec
2023-03-28 23:21:37,373 			Loss:    3.604e-01    			Backward time: 	 0.11 sec 
2023-03-28 23:21:37,373 ADAM: Layer 0 -> dw_min:9.9652e-01  dw_max:1.0038e+00 lr:1.0000e-02
2023-03-28 23:21:37,373 ADAM: Layer 1 -> dw_min:9.9236e-01  dw_max:1.0077e+00 lr:1.0000e-02
2023-03-28 23:21:37,373 ADAM: Layer 2 -> dw_min:9.8765e-01  dw_max:1.0120e+00 lr:1.0000e-02
2023-03-28 23:21:37,373 ADAM: Layer 3 -> dw_min:9.9659e-01  dw_max:1.0042e+00 lr:1.0000e-02
2023-03-28 23:21:37,472 			Learning rate: weights:   1.000e-02    
2023-03-28 23:21:37,472 			Last test performance: 85.45%
2023-03-28 23:21:37,472 ----------------
2023-03-28 23:21:41,518   11  =>  87   		Training 486 pattern with 84.79% 	Forward time: 	 3.92 sec
2023-03-28 23:21:41,518 			Loss:    3.285e-01    			Backward time: 	 0.11 sec 
2023-03-28 23:21:41,518 ADAM: Layer 0 -> dw_min:9.9650e-01  dw_max:1.0038e+00 lr:1.0000e-02
2023-03-28 23:21:41,518 ADAM: Layer 1 -> dw_min:9.9181e-01  dw_max:1.0072e+00 lr:1.0000e-02
2023-03-28 23:21:41,519 ADAM: Layer 2 -> dw_min:9.8797e-01  dw_max:1.0107e+00 lr:1.0000e-02
2023-03-28 23:21:41,519 ADAM: Layer 3 -> dw_min:9.9613e-01  dw_max:1.0044e+00 lr:1.0000e-02
2023-03-28 23:21:41,625 			Learning rate: weights:   1.000e-02    
2023-03-28 23:21:41,625 			Last test performance: 85.45%
2023-03-28 23:21:41,625 ----------------
2023-03-28 23:21:45,668   11  =>  88   		Training 486 pattern with 84.38% 	Forward time: 	 3.92 sec
2023-03-28 23:21:45,668 			Loss:    3.179e-01    			Backward time: 	 0.11 sec 
2023-03-28 23:21:45,668 ADAM: Layer 0 -> dw_min:9.9658e-01  dw_max:1.0034e+00 lr:1.0000e-02
2023-03-28 23:21:45,669 ADAM: Layer 1 -> dw_min:9.8925e-01  dw_max:1.0074e+00 lr:1.0000e-02
2023-03-28 23:21:45,669 ADAM: Layer 2 -> dw_min:9.8570e-01  dw_max:1.0126e+00 lr:1.0000e-02
2023-03-28 23:21:45,669 ADAM: Layer 3 -> dw_min:9.9585e-01  dw_max:1.0061e+00 lr:1.0000e-02
2023-03-28 23:21:45,693 			Learning rate: weights:   1.000e-02    
2023-03-28 23:21:45,693 			Last test performance: 85.45%
2023-03-28 23:21:45,693 ----------------
2023-03-28 23:21:49,594   11  =>  89   		Training 486 pattern with 88.33% 	Forward time: 	 3.78 sec
2023-03-28 23:21:49,594 			Loss:    2.761e-01    			Backward time: 	 0.11 sec 
2023-03-28 23:21:49,594 ADAM: Layer 0 -> dw_min:9.9692e-01  dw_max:1.0025e+00 lr:1.0000e-02
2023-03-28 23:21:49,594 ADAM: Layer 1 -> dw_min:9.9037e-01  dw_max:1.0078e+00 lr:1.0000e-02
2023-03-28 23:21:49,594 ADAM: Layer 2 -> dw_min:9.8756e-01  dw_max:1.0131e+00 lr:1.0000e-02
2023-03-28 23:21:49,594 ADAM: Layer 3 -> dw_min:9.9591e-01  dw_max:1.0057e+00 lr:1.0000e-02
2023-03-28 23:21:49,695 			Learning rate: weights:   1.000e-02    
2023-03-28 23:21:49,695 			Last test performance: 85.45%
2023-03-28 23:21:49,695 ----------------
2023-03-28 23:21:53,428   11  =>  90   		Training 486 pattern with 85.00% 	Forward time: 	 3.61 sec
2023-03-28 23:21:53,429 			Loss:    3.263e-01    			Backward time: 	 0.11 sec 
2023-03-28 23:21:53,429 ADAM: Layer 0 -> dw_min:9.9725e-01  dw_max:1.0023e+00 lr:1.0000e-02
2023-03-28 23:21:53,429 ADAM: Layer 1 -> dw_min:9.9046e-01  dw_max:1.0073e+00 lr:1.0000e-02
2023-03-28 23:21:53,430 ADAM: Layer 2 -> dw_min:9.8879e-01  dw_max:1.0117e+00 lr:1.0000e-02
2023-03-28 23:21:53,430 ADAM: Layer 3 -> dw_min:9.9689e-01  dw_max:1.0061e+00 lr:1.0000e-02
2023-03-28 23:21:53,494 			Learning rate: weights:   1.000e-02    
2023-03-28 23:21:53,494 			Last test performance: 85.45%
2023-03-28 23:21:53,494 ----------------
2023-03-28 23:21:57,362   11  =>  91   		Training 486 pattern with 82.71% 	Forward time: 	 3.75 sec
2023-03-28 23:21:57,362 			Loss:    3.501e-01    			Backward time: 	 0.11 sec 
2023-03-28 23:21:57,362 ADAM: Layer 0 -> dw_min:9.9810e-01  dw_max:1.0019e+00 lr:1.0000e-02
2023-03-28 23:21:57,362 ADAM: Layer 1 -> dw_min:9.9050e-01  dw_max:1.0067e+00 lr:1.0000e-02
2023-03-28 23:21:57,363 ADAM: Layer 2 -> dw_min:9.8854e-01  dw_max:1.0107e+00 lr:1.0000e-02
2023-03-28 23:21:57,363 ADAM: Layer 3 -> dw_min:9.9691e-01  dw_max:1.0058e+00 lr:1.0000e-02
2023-03-28 23:21:57,446 			Learning rate: weights:   1.000e-02    
2023-03-28 23:21:57,446 			Last test performance: 85.45%
2023-03-28 23:21:57,446 ----------------
2023-03-28 23:22:01,377   11  =>  92   		Training 486 pattern with 85.83% 	Forward time: 	 3.81 sec
2023-03-28 23:22:01,377 			Loss:    3.023e-01    			Backward time: 	 0.11 sec 
2023-03-28 23:22:01,378 ADAM: Layer 0 -> dw_min:9.9735e-01  dw_max:1.0025e+00 lr:1.0000e-02
2023-03-28 23:22:01,378 ADAM: Layer 1 -> dw_min:9.9022e-01  dw_max:1.0065e+00 lr:1.0000e-02
2023-03-28 23:22:01,378 ADAM: Layer 2 -> dw_min:9.8658e-01  dw_max:1.0130e+00 lr:1.0000e-02
2023-03-28 23:22:01,378 ADAM: Layer 3 -> dw_min:9.9609e-01  dw_max:1.0070e+00 lr:1.0000e-02
2023-03-28 23:22:01,443 			Learning rate: weights:   1.000e-02    
2023-03-28 23:22:01,443 			Last test performance: 85.45%
2023-03-28 23:22:01,443 ----------------
2023-03-28 23:22:05,267   11  =>  93   		Training 486 pattern with 88.54% 	Forward time: 	 3.70 sec
2023-03-28 23:22:05,267 			Loss:    2.652e-01    			Backward time: 	 0.11 sec 
2023-03-28 23:22:05,267 ADAM: Layer 0 -> dw_min:9.9716e-01  dw_max:1.0026e+00 lr:1.0000e-02
2023-03-28 23:22:05,267 ADAM: Layer 1 -> dw_min:9.9140e-01  dw_max:1.0079e+00 lr:1.0000e-02
2023-03-28 23:22:05,267 ADAM: Layer 2 -> dw_min:9.8624e-01  dw_max:1.0146e+00 lr:1.0000e-02
2023-03-28 23:22:05,267 ADAM: Layer 3 -> dw_min:9.9634e-01  dw_max:1.0062e+00 lr:1.0000e-02
2023-03-28 23:22:05,346 			Learning rate: weights:   1.000e-02    
2023-03-28 23:22:05,346 			Last test performance: 85.45%
2023-03-28 23:22:05,346 ----------------
2023-03-28 23:22:09,051   11  =>  94   		Training 486 pattern with 83.75% 	Forward time: 	 3.59 sec
2023-03-28 23:22:09,052 			Loss:    3.399e-01    			Backward time: 	 0.11 sec 
2023-03-28 23:22:09,052 ADAM: Layer 0 -> dw_min:9.9700e-01  dw_max:1.0033e+00 lr:1.0000e-02
2023-03-28 23:22:09,052 ADAM: Layer 1 -> dw_min:9.9071e-01  dw_max:1.0077e+00 lr:1.0000e-02
2023-03-28 23:22:09,052 ADAM: Layer 2 -> dw_min:9.8679e-01  dw_max:1.0106e+00 lr:1.0000e-02
2023-03-28 23:22:09,052 ADAM: Layer 3 -> dw_min:9.9638e-01  dw_max:1.0059e+00 lr:1.0000e-02
2023-03-28 23:22:09,134 			Learning rate: weights:   1.000e-02    
2023-03-28 23:22:09,134 			Last test performance: 85.45%
2023-03-28 23:22:09,135 ----------------
2023-03-28 23:22:13,001   11  =>  95   		Training 486 pattern with 86.67% 	Forward time: 	 3.75 sec
2023-03-28 23:22:13,001 			Loss:    3.272e-01    			Backward time: 	 0.11 sec 
2023-03-28 23:22:13,001 ADAM: Layer 0 -> dw_min:9.9649e-01  dw_max:1.0037e+00 lr:1.0000e-02
2023-03-28 23:22:13,002 ADAM: Layer 1 -> dw_min:9.9184e-01  dw_max:1.0083e+00 lr:1.0000e-02
2023-03-28 23:22:13,002 ADAM: Layer 2 -> dw_min:9.8829e-01  dw_max:1.0101e+00 lr:1.0000e-02
2023-03-28 23:22:13,002 ADAM: Layer 3 -> dw_min:9.9635e-01  dw_max:1.0048e+00 lr:1.0000e-02
2023-03-28 23:22:13,102 			Learning rate: weights:   1.000e-02    
2023-03-28 23:22:13,102 			Last test performance: 85.45%
2023-03-28 23:22:13,102 ----------------
2023-03-28 23:22:16,874   11  =>  96   		Training 486 pattern with 87.50% 	Forward time: 	 3.65 sec
2023-03-28 23:22:16,874 			Loss:    3.150e-01    			Backward time: 	 0.11 sec 
2023-03-28 23:22:16,874 ADAM: Layer 0 -> dw_min:9.9641e-01  dw_max:1.0033e+00 lr:1.0000e-02
2023-03-28 23:22:16,874 ADAM: Layer 1 -> dw_min:9.9353e-01  dw_max:1.0074e+00 lr:1.0000e-02
2023-03-28 23:22:16,874 ADAM: Layer 2 -> dw_min:9.8928e-01  dw_max:1.0131e+00 lr:1.0000e-02
2023-03-28 23:22:16,874 ADAM: Layer 3 -> dw_min:9.9649e-01  dw_max:1.0062e+00 lr:1.0000e-02
2023-03-28 23:22:16,951 			Learning rate: weights:   1.000e-02    
2023-03-28 23:22:16,951 			Last test performance: 85.45%
2023-03-28 23:22:16,951 ----------------
2023-03-28 23:22:20,762   11  =>  97   		Training 486 pattern with 84.58% 	Forward time: 	 3.69 sec
2023-03-28 23:22:20,762 			Loss:    3.383e-01    			Backward time: 	 0.11 sec 
2023-03-28 23:22:20,763 ADAM: Layer 0 -> dw_min:9.9681e-01  dw_max:1.0031e+00 lr:1.0000e-02
2023-03-28 23:22:20,763 ADAM: Layer 1 -> dw_min:9.9248e-01  dw_max:1.0090e+00 lr:1.0000e-02
2023-03-28 23:22:20,763 ADAM: Layer 2 -> dw_min:9.9037e-01  dw_max:1.0118e+00 lr:1.0000e-02
2023-03-28 23:22:20,763 ADAM: Layer 3 -> dw_min:9.9630e-01  dw_max:1.0055e+00 lr:1.0000e-02
2023-03-28 23:22:20,844 			Learning rate: weights:   1.000e-02    
2023-03-28 23:22:20,844 			Last test performance: 85.45%
2023-03-28 23:22:20,844 ----------------
2023-03-28 23:22:24,755   11  =>  98   		Training 486 pattern with 87.92% 	Forward time: 	 3.79 sec
2023-03-28 23:22:24,756 			Loss:    3.059e-01    			Backward time: 	 0.11 sec 
2023-03-28 23:22:24,756 ADAM: Layer 0 -> dw_min:9.9694e-01  dw_max:1.0032e+00 lr:1.0000e-02
2023-03-28 23:22:24,756 ADAM: Layer 1 -> dw_min:9.9232e-01  dw_max:1.0088e+00 lr:1.0000e-02
2023-03-28 23:22:24,757 ADAM: Layer 2 -> dw_min:9.9055e-01  dw_max:1.0107e+00 lr:1.0000e-02
2023-03-28 23:22:24,757 ADAM: Layer 3 -> dw_min:9.9594e-01  dw_max:1.0050e+00 lr:1.0000e-02
2023-03-28 23:22:24,844 			Learning rate: weights:   1.000e-02    
2023-03-28 23:22:24,844 			Last test performance: 85.45%
2023-03-28 23:22:24,844 ----------------
2023-03-28 23:22:28,662   11  =>  99   		Training 486 pattern with 84.58% 	Forward time: 	 3.70 sec
2023-03-28 23:22:28,662 			Loss:    3.306e-01    			Backward time: 	 0.11 sec 
2023-03-28 23:22:28,663 ADAM: Layer 0 -> dw_min:9.9663e-01  dw_max:1.0036e+00 lr:1.0000e-02
2023-03-28 23:22:28,663 ADAM: Layer 1 -> dw_min:9.9173e-01  dw_max:1.0068e+00 lr:1.0000e-02
2023-03-28 23:22:28,663 ADAM: Layer 2 -> dw_min:9.9174e-01  dw_max:1.0096e+00 lr:1.0000e-02
2023-03-28 23:22:28,663 ADAM: Layer 3 -> dw_min:9.9649e-01  dw_max:1.0047e+00 lr:1.0000e-02
2023-03-28 23:22:28,763 			Learning rate: weights:   1.000e-02    
2023-03-28 23:22:28,763 			Last test performance: 85.45%
2023-03-28 23:22:28,763 ----------------
2023-03-28 23:22:32,610   11  => 100   		Training 486 pattern with 85.00% 	Forward time: 	 3.73 sec
2023-03-28 23:22:32,611 			Loss:    3.170e-01    			Backward time: 	 0.11 sec 
2023-03-28 23:22:32,611 ADAM: Layer 0 -> dw_min:9.9710e-01  dw_max:1.0034e+00 lr:1.0000e-02
2023-03-28 23:22:32,611 ADAM: Layer 1 -> dw_min:9.9039e-01  dw_max:1.0096e+00 lr:1.0000e-02
2023-03-28 23:22:32,611 ADAM: Layer 2 -> dw_min:9.8895e-01  dw_max:1.0113e+00 lr:1.0000e-02
2023-03-28 23:22:32,611 ADAM: Layer 3 -> dw_min:9.9626e-01  dw_max:1.0041e+00 lr:1.0000e-02
2023-03-28 23:22:32,638 			Learning rate: weights:   1.000e-02    
2023-03-28 23:22:32,638 			Last test performance: 85.45%
2023-03-28 23:22:32,638 ----------------
2023-03-28 23:22:36,520   11  => 101   		Training 486 pattern with 83.54% 	Forward time: 	 3.76 sec
2023-03-28 23:22:36,520 			Loss:    3.659e-01    			Backward time: 	 0.11 sec 
2023-03-28 23:22:36,520 ADAM: Layer 0 -> dw_min:9.9700e-01  dw_max:1.0025e+00 lr:1.0000e-02
2023-03-28 23:22:36,520 ADAM: Layer 1 -> dw_min:9.9110e-01  dw_max:1.0091e+00 lr:1.0000e-02
2023-03-28 23:22:36,520 ADAM: Layer 2 -> dw_min:9.8661e-01  dw_max:1.0104e+00 lr:1.0000e-02
2023-03-28 23:22:36,520 ADAM: Layer 3 -> dw_min:9.9597e-01  dw_max:1.0052e+00 lr:1.0000e-02
2023-03-28 23:22:36,545 			Learning rate: weights:   1.000e-02    
2023-03-28 23:22:36,545 			Last test performance: 85.45%
2023-03-28 23:22:36,545 ----------------
2023-03-28 23:22:40,423   11  => 102   		Training 486 pattern with 83.54% 	Forward time: 	 3.76 sec
2023-03-28 23:22:40,423 			Loss:    3.674e-01    			Backward time: 	 0.11 sec 
2023-03-28 23:22:40,423 ADAM: Layer 0 -> dw_min:9.9666e-01  dw_max:1.0021e+00 lr:1.0000e-02
2023-03-28 23:22:40,423 ADAM: Layer 1 -> dw_min:9.9135e-01  dw_max:1.0081e+00 lr:1.0000e-02
2023-03-28 23:22:40,423 ADAM: Layer 2 -> dw_min:9.8582e-01  dw_max:1.0095e+00 lr:1.0000e-02
2023-03-28 23:22:40,424 ADAM: Layer 3 -> dw_min:9.9556e-01  dw_max:1.0059e+00 lr:1.0000e-02
2023-03-28 23:22:40,503 			Learning rate: weights:   1.000e-02    
2023-03-28 23:22:40,503 			Last test performance: 85.45%
2023-03-28 23:22:40,503 ----------------
2023-03-28 23:22:44,293   11  => 103   		Training 486 pattern with 86.25% 	Forward time: 	 3.67 sec
2023-03-28 23:22:44,293 			Loss:    3.275e-01    			Backward time: 	 0.11 sec 
2023-03-28 23:22:44,293 ADAM: Layer 0 -> dw_min:9.9672e-01  dw_max:1.0019e+00 lr:1.0000e-02
2023-03-28 23:22:44,293 ADAM: Layer 1 -> dw_min:9.9115e-01  dw_max:1.0079e+00 lr:1.0000e-02
2023-03-28 23:22:44,293 ADAM: Layer 2 -> dw_min:9.8743e-01  dw_max:1.0084e+00 lr:1.0000e-02
2023-03-28 23:22:44,293 ADAM: Layer 3 -> dw_min:9.9173e-01  dw_max:1.0065e+00 lr:1.0000e-02
2023-03-28 23:22:44,366 			Learning rate: weights:   1.000e-02    
2023-03-28 23:22:44,366 			Last test performance: 85.45%
2023-03-28 23:22:44,366 ----------------
2023-03-28 23:22:48,241   11  => 104   		Training 486 pattern with 83.54% 	Forward time: 	 3.75 sec
2023-03-28 23:22:48,241 			Loss:    3.145e-01    			Backward time: 	 0.11 sec 
2023-03-28 23:22:48,242 ADAM: Layer 0 -> dw_min:9.9705e-01  dw_max:1.0015e+00 lr:1.0000e-02
2023-03-28 23:22:48,242 ADAM: Layer 1 -> dw_min:9.9137e-01  dw_max:1.0075e+00 lr:1.0000e-02
2023-03-28 23:22:48,242 ADAM: Layer 2 -> dw_min:9.8868e-01  dw_max:1.0103e+00 lr:1.0000e-02
2023-03-28 23:22:48,242 ADAM: Layer 3 -> dw_min:9.9256e-01  dw_max:1.0071e+00 lr:1.0000e-02
2023-03-28 23:22:48,327 			Learning rate: weights:   1.000e-02    
2023-03-28 23:22:48,327 			Last test performance: 85.45%
2023-03-28 23:22:48,327 ----------------
2023-03-28 23:22:52,227   11  => 105   		Training 486 pattern with 84.79% 	Forward time: 	 3.78 sec
2023-03-28 23:22:52,227 			Loss:    3.542e-01    			Backward time: 	 0.11 sec 
2023-03-28 23:22:52,227 ADAM: Layer 0 -> dw_min:9.9674e-01  dw_max:1.0015e+00 lr:1.0000e-02
2023-03-28 23:22:52,227 ADAM: Layer 1 -> dw_min:9.9255e-01  dw_max:1.0079e+00 lr:1.0000e-02
2023-03-28 23:22:52,227 ADAM: Layer 2 -> dw_min:9.8584e-01  dw_max:1.0103e+00 lr:1.0000e-02
2023-03-28 23:22:52,227 ADAM: Layer 3 -> dw_min:9.9331e-01  dw_max:1.0062e+00 lr:1.0000e-02
2023-03-28 23:22:52,305 			Learning rate: weights:   1.000e-02    
2023-03-28 23:22:52,305 			Last test performance: 85.45%
2023-03-28 23:22:52,305 ----------------
2023-03-28 23:22:55,857   11  => 106   		Training 486 pattern with 87.08% 	Forward time: 	 3.43 sec
2023-03-28 23:22:55,857 			Loss:    2.809e-01    			Backward time: 	 0.11 sec 
2023-03-28 23:22:55,858 ADAM: Layer 0 -> dw_min:9.9722e-01  dw_max:1.0020e+00 lr:1.0000e-02
2023-03-28 23:22:55,858 ADAM: Layer 1 -> dw_min:9.9209e-01  dw_max:1.0074e+00 lr:1.0000e-02
2023-03-28 23:22:55,858 ADAM: Layer 2 -> dw_min:9.8690e-01  dw_max:1.0086e+00 lr:1.0000e-02
2023-03-28 23:22:55,858 ADAM: Layer 3 -> dw_min:9.9403e-01  dw_max:1.0056e+00 lr:1.0000e-02
2023-03-28 23:22:55,953 			Learning rate: weights:   1.000e-02    
2023-03-28 23:22:55,953 			Last test performance: 85.45%
2023-03-28 23:22:55,953 ----------------
2023-03-28 23:22:59,878   11  => 107   		Training 486 pattern with 84.79% 	Forward time: 	 3.80 sec
2023-03-28 23:22:59,878 			Loss:    3.137e-01    			Backward time: 	 0.11 sec 
2023-03-28 23:22:59,878 ADAM: Layer 0 -> dw_min:9.9759e-01  dw_max:1.0023e+00 lr:1.0000e-02
2023-03-28 23:22:59,878 ADAM: Layer 1 -> dw_min:9.9281e-01  dw_max:1.0066e+00 lr:1.0000e-02
2023-03-28 23:22:59,878 ADAM: Layer 2 -> dw_min:9.8815e-01  dw_max:1.0107e+00 lr:1.0000e-02
2023-03-28 23:22:59,878 ADAM: Layer 3 -> dw_min:9.9469e-01  dw_max:1.0050e+00 lr:1.0000e-02
2023-03-28 23:22:59,956 			Learning rate: weights:   1.000e-02    
2023-03-28 23:22:59,956 			Last test performance: 85.45%
2023-03-28 23:22:59,956 ----------------
2023-03-28 23:23:03,613   11  => 108   		Training 486 pattern with 83.33% 	Forward time: 	 3.54 sec
2023-03-28 23:23:03,613 			Loss:    3.727e-01    			Backward time: 	 0.11 sec 
2023-03-28 23:23:03,614 ADAM: Layer 0 -> dw_min:9.9788e-01  dw_max:1.0021e+00 lr:1.0000e-02
2023-03-28 23:23:03,614 ADAM: Layer 1 -> dw_min:9.9325e-01  dw_max:1.0064e+00 lr:1.0000e-02
2023-03-28 23:23:03,614 ADAM: Layer 2 -> dw_min:9.8754e-01  dw_max:1.0096e+00 lr:1.0000e-02
2023-03-28 23:23:03,614 ADAM: Layer 3 -> dw_min:9.9333e-01  dw_max:1.0050e+00 lr:1.0000e-02
2023-03-28 23:23:03,718 			Learning rate: weights:   1.000e-02    
2023-03-28 23:23:03,718 			Last test performance: 85.45%
2023-03-28 23:23:03,718 ----------------
2023-03-28 23:23:07,534   11  => 109   		Training 486 pattern with 83.54% 	Forward time: 	 3.70 sec
2023-03-28 23:23:07,534 			Loss:    3.285e-01    			Backward time: 	 0.11 sec 
2023-03-28 23:23:07,535 ADAM: Layer 0 -> dw_min:9.9821e-01  dw_max:1.0022e+00 lr:1.0000e-02
2023-03-28 23:23:07,535 ADAM: Layer 1 -> dw_min:9.9317e-01  dw_max:1.0070e+00 lr:1.0000e-02
2023-03-28 23:23:07,535 ADAM: Layer 2 -> dw_min:9.8846e-01  dw_max:1.0087e+00 lr:1.0000e-02
2023-03-28 23:23:07,535 ADAM: Layer 3 -> dw_min:9.9347e-01  dw_max:1.0049e+00 lr:1.0000e-02
2023-03-28 23:23:07,574 			Learning rate: weights:   1.000e-02    
2023-03-28 23:23:07,574 			Last test performance: 85.45%
2023-03-28 23:23:07,574 ----------------
2023-03-28 23:23:11,605   11  => 110   		Training 486 pattern with 86.46% 	Forward time: 	 3.91 sec
2023-03-28 23:23:11,605 			Loss:    3.235e-01    			Backward time: 	 0.11 sec 
2023-03-28 23:23:11,605 ADAM: Layer 0 -> dw_min:9.9810e-01  dw_max:1.0025e+00 lr:1.0000e-02
2023-03-28 23:23:11,606 ADAM: Layer 1 -> dw_min:9.9320e-01  dw_max:1.0075e+00 lr:1.0000e-02
2023-03-28 23:23:11,606 ADAM: Layer 2 -> dw_min:9.8830e-01  dw_max:1.0079e+00 lr:1.0000e-02
2023-03-28 23:23:11,606 ADAM: Layer 3 -> dw_min:9.9420e-01  dw_max:1.0047e+00 lr:1.0000e-02
2023-03-28 23:23:11,652 			Learning rate: weights:   1.000e-02    
2023-03-28 23:23:11,653 			Last test performance: 85.45%
2023-03-28 23:23:11,653 ----------------
2023-03-28 23:23:15,561   11  => 111   		Training 486 pattern with 85.21% 	Forward time: 	 3.79 sec
2023-03-28 23:23:15,561 			Loss:    3.554e-01    			Backward time: 	 0.11 sec 
2023-03-28 23:23:15,561 ADAM: Layer 0 -> dw_min:9.9815e-01  dw_max:1.0020e+00 lr:1.0000e-02
2023-03-28 23:23:15,561 ADAM: Layer 1 -> dw_min:9.9033e-01  dw_max:1.0077e+00 lr:1.0000e-02
2023-03-28 23:23:15,561 ADAM: Layer 2 -> dw_min:9.8886e-01  dw_max:1.0104e+00 lr:1.0000e-02
2023-03-28 23:23:15,561 ADAM: Layer 3 -> dw_min:9.9264e-01  dw_max:1.0073e+00 lr:1.0000e-02
2023-03-28 23:23:15,620 			Learning rate: weights:   1.000e-02    
2023-03-28 23:23:15,620 			Last test performance: 85.45%
2023-03-28 23:23:15,620 ----------------
2023-03-28 23:23:19,251   11  => 112   		Training 486 pattern with 84.17% 	Forward time: 	 3.51 sec
2023-03-28 23:23:19,251 			Loss:    3.318e-01    			Backward time: 	 0.11 sec 
2023-03-28 23:23:19,251 ADAM: Layer 0 -> dw_min:9.9757e-01  dw_max:1.0016e+00 lr:1.0000e-02
2023-03-28 23:23:19,251 ADAM: Layer 1 -> dw_min:9.9090e-01  dw_max:1.0071e+00 lr:1.0000e-02
2023-03-28 23:23:19,251 ADAM: Layer 2 -> dw_min:9.8765e-01  dw_max:1.0101e+00 lr:1.0000e-02
2023-03-28 23:23:19,252 ADAM: Layer 3 -> dw_min:9.9278e-01  dw_max:1.0067e+00 lr:1.0000e-02
2023-03-28 23:23:19,273 			Learning rate: weights:   1.000e-02    
2023-03-28 23:23:19,273 			Last test performance: 85.45%
2023-03-28 23:23:19,273 ----------------
2023-03-28 23:23:23,144   11  => 113   		Training 486 pattern with 86.25% 	Forward time: 	 3.75 sec
2023-03-28 23:23:23,144 			Loss:    3.136e-01    			Backward time: 	 0.11 sec 
2023-03-28 23:23:23,145 ADAM: Layer 0 -> dw_min:9.9806e-01  dw_max:1.0015e+00 lr:1.0000e-02
2023-03-28 23:23:23,145 ADAM: Layer 1 -> dw_min:9.9136e-01  dw_max:1.0066e+00 lr:1.0000e-02
2023-03-28 23:23:23,145 ADAM: Layer 2 -> dw_min:9.8880e-01  dw_max:1.0113e+00 lr:1.0000e-02
2023-03-28 23:23:23,145 ADAM: Layer 3 -> dw_min:9.9360e-01  dw_max:1.0060e+00 lr:1.0000e-02
2023-03-28 23:23:23,241 			Learning rate: weights:   1.000e-02    
2023-03-28 23:23:23,242 			Last test performance: 85.45%
2023-03-28 23:23:23,242 ----------------
2023-03-28 23:23:27,100   11  => 114   		Training 486 pattern with 82.92% 	Forward time: 	 3.74 sec
2023-03-28 23:23:27,100 			Loss:    3.715e-01    			Backward time: 	 0.11 sec 
2023-03-28 23:23:27,100 ADAM: Layer 0 -> dw_min:9.9837e-01  dw_max:1.0017e+00 lr:1.0000e-02
2023-03-28 23:23:27,100 ADAM: Layer 1 -> dw_min:9.9104e-01  dw_max:1.0060e+00 lr:1.0000e-02
2023-03-28 23:23:27,100 ADAM: Layer 2 -> dw_min:9.8860e-01  dw_max:1.0099e+00 lr:1.0000e-02
2023-03-28 23:23:27,100 ADAM: Layer 3 -> dw_min:9.9365e-01  dw_max:1.0059e+00 lr:1.0000e-02
2023-03-28 23:23:27,176 			Learning rate: weights:   1.000e-02    
2023-03-28 23:23:27,176 			Last test performance: 85.45%
2023-03-28 23:23:27,176 ----------------
2023-03-28 23:23:31,287   11  => 115   		Training 486 pattern with 86.04% 	Forward time: 	 3.99 sec
2023-03-28 23:23:31,287 			Loss:    3.261e-01    			Backward time: 	 0.11 sec 
2023-03-28 23:23:31,287 ADAM: Layer 0 -> dw_min:9.9747e-01  dw_max:1.0021e+00 lr:1.0000e-02
2023-03-28 23:23:31,288 ADAM: Layer 1 -> dw_min:9.9104e-01  dw_max:1.0054e+00 lr:1.0000e-02
2023-03-28 23:23:31,288 ADAM: Layer 2 -> dw_min:9.8956e-01  dw_max:1.0107e+00 lr:1.0000e-02
2023-03-28 23:23:31,288 ADAM: Layer 3 -> dw_min:9.9539e-01  dw_max:1.0059e+00 lr:1.0000e-02
2023-03-28 23:23:31,325 			Learning rate: weights:   1.000e-02    
2023-03-28 23:23:31,325 			Last test performance: 85.45%
2023-03-28 23:23:31,325 ----------------
2023-03-28 23:23:35,040   11  => 116   		Training 486 pattern with 87.71% 	Forward time: 	 3.60 sec
2023-03-28 23:23:35,040 			Loss:    2.827e-01    			Backward time: 	 0.11 sec 
2023-03-28 23:23:35,040 ADAM: Layer 0 -> dw_min:9.9780e-01  dw_max:1.0020e+00 lr:1.0000e-02
2023-03-28 23:23:35,041 ADAM: Layer 1 -> dw_min:9.9177e-01  dw_max:1.0050e+00 lr:1.0000e-02
2023-03-28 23:23:35,041 ADAM: Layer 2 -> dw_min:9.9023e-01  dw_max:1.0128e+00 lr:1.0000e-02
2023-03-28 23:23:35,041 ADAM: Layer 3 -> dw_min:9.9419e-01  dw_max:1.0051e+00 lr:1.0000e-02
2023-03-28 23:23:35,126 			Learning rate: weights:   1.000e-02    
2023-03-28 23:23:35,126 			Last test performance: 85.45%
2023-03-28 23:23:35,126 ----------------
2023-03-28 23:23:38,941   11  => 117   		Training 486 pattern with 83.96% 	Forward time: 	 3.69 sec
2023-03-28 23:23:38,941 			Loss:    3.741e-01    			Backward time: 	 0.11 sec 
2023-03-28 23:23:38,942 ADAM: Layer 0 -> dw_min:9.9793e-01  dw_max:1.0021e+00 lr:1.0000e-02
2023-03-28 23:23:38,942 ADAM: Layer 1 -> dw_min:9.8824e-01  dw_max:1.0088e+00 lr:1.0000e-02
2023-03-28 23:23:38,942 ADAM: Layer 2 -> dw_min:9.8719e-01  dw_max:1.0137e+00 lr:1.0000e-02
2023-03-28 23:23:38,942 ADAM: Layer 3 -> dw_min:9.9318e-01  dw_max:1.0052e+00 lr:1.0000e-02
2023-03-28 23:23:39,045 			Learning rate: weights:   1.000e-02    
2023-03-28 23:23:39,045 			Last test performance: 85.45%
2023-03-28 23:23:39,045 ----------------
2023-03-28 23:23:43,013   11  => 118   		Training 486 pattern with 85.00% 	Forward time: 	 3.85 sec
2023-03-28 23:23:43,013 			Loss:    3.135e-01    			Backward time: 	 0.11 sec 
2023-03-28 23:23:43,013 ADAM: Layer 0 -> dw_min:9.9702e-01  dw_max:1.0026e+00 lr:1.0000e-02
2023-03-28 23:23:43,013 ADAM: Layer 1 -> dw_min:9.8655e-01  dw_max:1.0125e+00 lr:1.0000e-02
2023-03-28 23:23:43,014 ADAM: Layer 2 -> dw_min:9.8830e-01  dw_max:1.0124e+00 lr:1.0000e-02
2023-03-28 23:23:43,014 ADAM: Layer 3 -> dw_min:9.9387e-01  dw_max:1.0047e+00 lr:1.0000e-02
2023-03-28 23:23:43,112 			Learning rate: weights:   1.000e-02    
2023-03-28 23:23:43,112 			Last test performance: 85.45%
2023-03-28 23:23:43,112 ----------------
2023-03-28 23:23:47,162   11  => 119   		Training 486 pattern with 86.04% 	Forward time: 	 3.93 sec
2023-03-28 23:23:47,162 			Loss:    2.981e-01    			Backward time: 	 0.11 sec 
2023-03-28 23:23:47,163 ADAM: Layer 0 -> dw_min:9.9710e-01  dw_max:1.0023e+00 lr:1.0000e-02
2023-03-28 23:23:47,163 ADAM: Layer 1 -> dw_min:9.8807e-01  dw_max:1.0113e+00 lr:1.0000e-02
2023-03-28 23:23:47,163 ADAM: Layer 2 -> dw_min:9.8943e-01  dw_max:1.0114e+00 lr:1.0000e-02
2023-03-28 23:23:47,163 ADAM: Layer 3 -> dw_min:9.9447e-01  dw_max:1.0041e+00 lr:1.0000e-02
2023-03-28 23:23:47,241 			Learning rate: weights:   1.000e-02    
2023-03-28 23:23:47,241 			Last test performance: 85.45%
2023-03-28 23:23:47,241 ----------------
2023-03-28 23:23:51,002   11  => 120   		Training 486 pattern with 85.21% 	Forward time: 	 3.64 sec
2023-03-28 23:23:51,002 			Loss:    3.125e-01    			Backward time: 	 0.11 sec 
2023-03-28 23:23:51,002 ADAM: Layer 0 -> dw_min:9.9756e-01  dw_max:1.0024e+00 lr:1.0000e-02
2023-03-28 23:23:51,002 ADAM: Layer 1 -> dw_min:9.9093e-01  dw_max:1.0091e+00 lr:1.0000e-02
2023-03-28 23:23:51,002 ADAM: Layer 2 -> dw_min:9.8941e-01  dw_max:1.0108e+00 lr:1.0000e-02
2023-03-28 23:23:51,002 ADAM: Layer 3 -> dw_min:9.9500e-01  dw_max:1.0072e+00 lr:1.0000e-02
2023-03-28 23:23:51,136 			Learning rate: weights:   1.000e-02    
2023-03-28 23:23:51,136 			Last test performance: 85.45%
2023-03-28 23:23:51,136 ----------------
2023-03-28 23:23:54,990   11  => 121   		Training 486 pattern with 88.12% 	Forward time: 	 3.73 sec
2023-03-28 23:23:54,991 			Loss:    2.690e-01    			Backward time: 	 0.11 sec 
2023-03-28 23:23:54,991 ADAM: Layer 0 -> dw_min:9.9788e-01  dw_max:1.0024e+00 lr:1.0000e-02
2023-03-28 23:23:54,991 ADAM: Layer 1 -> dw_min:9.9121e-01  dw_max:1.0087e+00 lr:1.0000e-02
2023-03-28 23:23:54,991 ADAM: Layer 2 -> dw_min:9.8882e-01  dw_max:1.0118e+00 lr:1.0000e-02
2023-03-28 23:23:54,991 ADAM: Layer 3 -> dw_min:9.9549e-01  dw_max:1.0062e+00 lr:1.0000e-02
2023-03-28 23:23:55,073 			Learning rate: weights:   1.000e-02    
2023-03-28 23:23:55,074 			Last test performance: 85.45%
2023-03-28 23:23:55,074 ----------------
2023-03-28 23:23:58,998   11  => 122   		Training 486 pattern with 82.92% 	Forward time: 	 3.81 sec
2023-03-28 23:23:58,998 			Loss:    3.708e-01    			Backward time: 	 0.11 sec 
2023-03-28 23:23:58,999 ADAM: Layer 0 -> dw_min:9.9725e-01  dw_max:1.0022e+00 lr:1.0000e-02
2023-03-28 23:23:58,999 ADAM: Layer 1 -> dw_min:9.9006e-01  dw_max:1.0085e+00 lr:1.0000e-02
2023-03-28 23:23:58,999 ADAM: Layer 2 -> dw_min:9.8916e-01  dw_max:1.0107e+00 lr:1.0000e-02
2023-03-28 23:23:58,999 ADAM: Layer 3 -> dw_min:9.9590e-01  dw_max:1.0055e+00 lr:1.0000e-02
2023-03-28 23:23:59,079 			Learning rate: weights:   1.000e-02    
2023-03-28 23:23:59,079 			Last test performance: 85.45%
2023-03-28 23:23:59,079 ----------------
2023-03-28 23:24:02,807   11  => 123   		Training 486 pattern with 85.21% 	Forward time: 	 3.61 sec
2023-03-28 23:24:02,808 			Loss:    3.178e-01    			Backward time: 	 0.11 sec 
2023-03-28 23:24:02,808 ADAM: Layer 0 -> dw_min:9.9737e-01  dw_max:1.0021e+00 lr:1.0000e-02
2023-03-28 23:24:02,808 ADAM: Layer 1 -> dw_min:9.8879e-01  dw_max:1.0076e+00 lr:1.0000e-02
2023-03-28 23:24:02,808 ADAM: Layer 2 -> dw_min:9.8919e-01  dw_max:1.0100e+00 lr:1.0000e-02
2023-03-28 23:24:02,808 ADAM: Layer 3 -> dw_min:9.9634e-01  dw_max:1.0053e+00 lr:1.0000e-02
2023-03-28 23:24:02,886 			Learning rate: weights:   1.000e-02    
2023-03-28 23:24:02,886 			Last test performance: 85.45%
2023-03-28 23:24:02,886 ----------------
2023-03-28 23:24:06,680   11  => 124   		Training 486 pattern with 85.21% 	Forward time: 	 3.68 sec
2023-03-28 23:24:06,681 			Loss:    3.394e-01    			Backward time: 	 0.11 sec 
2023-03-28 23:24:06,681 ADAM: Layer 0 -> dw_min:9.9723e-01  dw_max:1.0023e+00 lr:1.0000e-02
2023-03-28 23:24:06,681 ADAM: Layer 1 -> dw_min:9.8936e-01  dw_max:1.0088e+00 lr:1.0000e-02
2023-03-28 23:24:06,681 ADAM: Layer 2 -> dw_min:9.8930e-01  dw_max:1.0096e+00 lr:1.0000e-02
2023-03-28 23:24:06,681 ADAM: Layer 3 -> dw_min:9.9673e-01  dw_max:1.0048e+00 lr:1.0000e-02
2023-03-28 23:24:06,793 
2023-03-28 23:24:06,793 Testing:
2023-03-28 23:24:07,023 		24 of 10000 with 87.50% 	 Time used:  0.23 sec
2023-03-28 23:24:07,222 		48 of 10000 with 83.33% 	 Time used:  0.20 sec
2023-03-28 23:24:07,418 		72 of 10000 with 77.78% 	 Time used:  0.20 sec
2023-03-28 23:24:07,607 		96 of 10000 with 81.25% 	 Time used:  0.19 sec
2023-03-28 23:24:07,802 		120 of 10000 with 83.33% 	 Time used:  0.19 sec
2023-03-28 23:24:07,982 		144 of 10000 with 85.42% 	 Time used:  0.18 sec
2023-03-28 23:24:08,170 		168 of 10000 with 85.12% 	 Time used:  0.19 sec
2023-03-28 23:24:08,357 		192 of 10000 with 86.46% 	 Time used:  0.19 sec
2023-03-28 23:24:08,536 		216 of 10000 with 87.96% 	 Time used:  0.18 sec
2023-03-28 23:24:08,734 		240 of 10000 with 88.33% 	 Time used:  0.20 sec
2023-03-28 23:24:08,915 		264 of 10000 with 88.64% 	 Time used:  0.18 sec
2023-03-28 23:24:09,100 		288 of 10000 with 88.19% 	 Time used:  0.18 sec
2023-03-28 23:24:09,272 		312 of 10000 with 88.14% 	 Time used:  0.17 sec
2023-03-28 23:24:09,466 		336 of 10000 with 88.39% 	 Time used:  0.19 sec
2023-03-28 23:24:09,617 		360 of 10000 with 88.89% 	 Time used:  0.15 sec
2023-03-28 23:24:09,810 		384 of 10000 with 88.54% 	 Time used:  0.19 sec
2023-03-28 23:24:09,950 		408 of 10000 with 87.75% 	 Time used:  0.14 sec
2023-03-28 23:24:10,144 		432 of 10000 with 87.96% 	 Time used:  0.19 sec
2023-03-28 23:24:10,328 		456 of 10000 with 87.06% 	 Time used:  0.18 sec
2023-03-28 23:24:10,489 		480 of 10000 with 86.88% 	 Time used:  0.16 sec
2023-03-28 23:24:10,651 		504 of 10000 with 86.90% 	 Time used:  0.16 sec
2023-03-28 23:24:10,819 		528 of 10000 with 86.93% 	 Time used:  0.17 sec
2023-03-28 23:24:10,982 		552 of 10000 with 87.14% 	 Time used:  0.16 sec
2023-03-28 23:24:11,180 		576 of 10000 with 87.15% 	 Time used:  0.20 sec
2023-03-28 23:24:11,350 		600 of 10000 with 87.00% 	 Time used:  0.17 sec
2023-03-28 23:24:11,507 		624 of 10000 with 87.02% 	 Time used:  0.16 sec
2023-03-28 23:24:11,680 		648 of 10000 with 87.04% 	 Time used:  0.17 sec
2023-03-28 23:24:11,884 		672 of 10000 with 86.76% 	 Time used:  0.20 sec
2023-03-28 23:24:12,041 		696 of 10000 with 86.64% 	 Time used:  0.16 sec
2023-03-28 23:24:12,214 		720 of 10000 with 86.53% 	 Time used:  0.17 sec
2023-03-28 23:24:12,385 		744 of 10000 with 86.56% 	 Time used:  0.17 sec
2023-03-28 23:24:12,560 		768 of 10000 with 86.33% 	 Time used:  0.17 sec
2023-03-28 23:24:12,740 		792 of 10000 with 86.36% 	 Time used:  0.18 sec
2023-03-28 23:24:12,923 		816 of 10000 with 86.27% 	 Time used:  0.18 sec
2023-03-28 23:24:13,073 		840 of 10000 with 86.07% 	 Time used:  0.15 sec
2023-03-28 23:24:13,278 		864 of 10000 with 86.34% 	 Time used:  0.20 sec
2023-03-28 23:24:13,467 		888 of 10000 with 86.37% 	 Time used:  0.19 sec
2023-03-28 23:24:13,636 		912 of 10000 with 86.29% 	 Time used:  0.17 sec
2023-03-28 23:24:13,807 		936 of 10000 with 86.32% 	 Time used:  0.17 sec
2023-03-28 23:24:13,990 		960 of 10000 with 86.46% 	 Time used:  0.18 sec
2023-03-28 23:24:14,145 		984 of 10000 with 86.18% 	 Time used:  0.15 sec
2023-03-28 23:24:14,347 		1008 of 10000 with 86.11% 	 Time used:  0.20 sec
2023-03-28 23:24:14,538 		1032 of 10000 with 86.14% 	 Time used:  0.19 sec
2023-03-28 23:24:14,737 		1056 of 10000 with 86.17% 	 Time used:  0.20 sec
2023-03-28 23:24:14,914 		1080 of 10000 with 86.20% 	 Time used:  0.18 sec
2023-03-28 23:24:15,094 		1104 of 10000 with 86.23% 	 Time used:  0.18 sec
2023-03-28 23:24:15,265 		1128 of 10000 with 86.17% 	 Time used:  0.17 sec
2023-03-28 23:24:15,444 		1152 of 10000 with 86.11% 	 Time used:  0.18 sec
2023-03-28 23:24:15,616 		1176 of 10000 with 85.88% 	 Time used:  0.17 sec
2023-03-28 23:24:15,804 		1200 of 10000 with 85.67% 	 Time used:  0.19 sec
2023-03-28 23:24:15,976 		1224 of 10000 with 85.70% 	 Time used:  0.17 sec
2023-03-28 23:24:16,158 		1248 of 10000 with 85.58% 	 Time used:  0.18 sec
2023-03-28 23:24:16,319 		1272 of 10000 with 85.46% 	 Time used:  0.16 sec
2023-03-28 23:24:16,503 		1296 of 10000 with 85.49% 	 Time used:  0.18 sec
2023-03-28 23:24:16,652 		1320 of 10000 with 85.38% 	 Time used:  0.15 sec
2023-03-28 23:24:16,834 		1344 of 10000 with 85.19% 	 Time used:  0.18 sec
2023-03-28 23:24:16,999 		1368 of 10000 with 85.16% 	 Time used:  0.17 sec
2023-03-28 23:24:17,186 		1392 of 10000 with 85.20% 	 Time used:  0.19 sec
2023-03-28 23:24:17,373 		1416 of 10000 with 85.24% 	 Time used:  0.19 sec
2023-03-28 23:24:17,559 		1440 of 10000 with 85.28% 	 Time used:  0.19 sec
2023-03-28 23:24:17,757 		1464 of 10000 with 85.11% 	 Time used:  0.20 sec
2023-03-28 23:24:17,934 		1488 of 10000 with 85.22% 	 Time used:  0.18 sec
2023-03-28 23:24:18,112 		1512 of 10000 with 85.12% 	 Time used:  0.18 sec
2023-03-28 23:24:18,292 		1536 of 10000 with 85.16% 	 Time used:  0.18 sec
2023-03-28 23:24:18,458 		1560 of 10000 with 85.32% 	 Time used:  0.16 sec
2023-03-28 23:24:18,644 		1584 of 10000 with 85.42% 	 Time used:  0.19 sec
2023-03-28 23:24:18,814 		1608 of 10000 with 85.63% 	 Time used:  0.17 sec
2023-03-28 23:24:19,019 		1632 of 10000 with 85.48% 	 Time used:  0.21 sec
2023-03-28 23:24:19,197 		1656 of 10000 with 85.14% 	 Time used:  0.18 sec
2023-03-28 23:24:19,408 		1680 of 10000 with 85.12% 	 Time used:  0.21 sec
2023-03-28 23:24:19,574 		1704 of 10000 with 85.15% 	 Time used:  0.17 sec
2023-03-28 23:24:19,752 		1728 of 10000 with 85.24% 	 Time used:  0.18 sec
2023-03-28 23:24:19,926 		1752 of 10000 with 85.16% 	 Time used:  0.17 sec
2023-03-28 23:24:20,096 		1776 of 10000 with 85.19% 	 Time used:  0.17 sec
2023-03-28 23:24:20,290 		1800 of 10000 with 85.22% 	 Time used:  0.19 sec
2023-03-28 23:24:20,481 		1824 of 10000 with 85.31% 	 Time used:  0.19 sec
2023-03-28 23:24:20,661 		1848 of 10000 with 85.44% 	 Time used:  0.18 sec
2023-03-28 23:24:20,833 		1872 of 10000 with 85.47% 	 Time used:  0.17 sec
2023-03-28 23:24:21,012 		1896 of 10000 with 85.60% 	 Time used:  0.18 sec
2023-03-28 23:24:21,175 		1920 of 10000 with 85.68% 	 Time used:  0.16 sec
2023-03-28 23:24:21,324 		1944 of 10000 with 85.65% 	 Time used:  0.15 sec
2023-03-28 23:24:21,506 		1968 of 10000 with 85.57% 	 Time used:  0.18 sec
2023-03-28 23:24:21,701 		1992 of 10000 with 85.49% 	 Time used:  0.20 sec
2023-03-28 23:24:21,885 		2016 of 10000 with 85.52% 	 Time used:  0.18 sec
2023-03-28 23:24:22,104 		2040 of 10000 with 85.44% 	 Time used:  0.22 sec
2023-03-28 23:24:22,293 		2064 of 10000 with 85.56% 	 Time used:  0.19 sec
2023-03-28 23:24:22,467 		2088 of 10000 with 85.49% 	 Time used:  0.17 sec
2023-03-28 23:24:22,674 		2112 of 10000 with 85.42% 	 Time used:  0.21 sec
2023-03-28 23:24:22,871 		2136 of 10000 with 85.49% 	 Time used:  0.20 sec
2023-03-28 23:24:23,024 		2160 of 10000 with 85.46% 	 Time used:  0.15 sec
2023-03-28 23:24:23,232 		2184 of 10000 with 85.62% 	 Time used:  0.21 sec
2023-03-28 23:24:23,441 		2208 of 10000 with 85.51% 	 Time used:  0.21 sec
2023-03-28 23:24:23,622 		2232 of 10000 with 85.57% 	 Time used:  0.18 sec
2023-03-28 23:24:23,846 		2256 of 10000 with 85.51% 	 Time used:  0.22 sec
2023-03-28 23:24:24,017 		2280 of 10000 with 85.57% 	 Time used:  0.17 sec
2023-03-28 23:24:24,208 		2304 of 10000 with 85.46% 	 Time used:  0.19 sec
2023-03-28 23:24:24,410 		2328 of 10000 with 85.35% 	 Time used:  0.20 sec
2023-03-28 23:24:24,574 		2352 of 10000 with 85.42% 	 Time used:  0.16 sec
2023-03-28 23:24:24,768 		2376 of 10000 with 85.48% 	 Time used:  0.19 sec
2023-03-28 23:24:24,957 		2400 of 10000 with 85.54% 	 Time used:  0.19 sec
2023-03-28 23:24:25,135 		2424 of 10000 with 85.52% 	 Time used:  0.18 sec
2023-03-28 23:24:25,339 		2448 of 10000 with 85.50% 	 Time used:  0.20 sec
2023-03-28 23:24:25,536 		2472 of 10000 with 85.48% 	 Time used:  0.20 sec
2023-03-28 23:24:25,734 		2496 of 10000 with 85.50% 	 Time used:  0.20 sec
2023-03-28 23:24:25,930 		2520 of 10000 with 85.40% 	 Time used:  0.20 sec
2023-03-28 23:24:26,130 		2544 of 10000 with 85.42% 	 Time used:  0.20 sec
2023-03-28 23:24:26,314 		2568 of 10000 with 85.40% 	 Time used:  0.18 sec
2023-03-28 23:24:26,478 		2592 of 10000 with 85.30% 	 Time used:  0.16 sec
2023-03-28 23:24:26,655 		2616 of 10000 with 85.32% 	 Time used:  0.18 sec
2023-03-28 23:24:26,840 		2640 of 10000 with 85.27% 	 Time used:  0.19 sec
2023-03-28 23:24:26,993 		2664 of 10000 with 85.25% 	 Time used:  0.15 sec
2023-03-28 23:24:27,200 		2688 of 10000 with 85.34% 	 Time used:  0.21 sec
2023-03-28 23:24:27,344 		2712 of 10000 with 85.40% 	 Time used:  0.14 sec
2023-03-28 23:24:27,503 		2736 of 10000 with 85.34% 	 Time used:  0.16 sec
2023-03-28 23:24:27,671 		2760 of 10000 with 85.36% 	 Time used:  0.17 sec
2023-03-28 23:24:27,869 		2784 of 10000 with 85.38% 	 Time used:  0.20 sec
2023-03-28 23:24:28,047 		2808 of 10000 with 85.36% 	 Time used:  0.18 sec
2023-03-28 23:24:28,266 		2832 of 10000 with 85.42% 	 Time used:  0.22 sec
2023-03-28 23:24:28,471 		2856 of 10000 with 85.36% 	 Time used:  0.20 sec
2023-03-28 23:24:28,661 		2880 of 10000 with 85.38% 	 Time used:  0.19 sec
2023-03-28 23:24:28,830 		2904 of 10000 with 85.23% 	 Time used:  0.17 sec
2023-03-28 23:24:28,994 		2928 of 10000 with 84.94% 	 Time used:  0.16 sec
2023-03-28 23:24:29,149 		2952 of 10000 with 84.96% 	 Time used:  0.16 sec
2023-03-28 23:24:29,321 		2976 of 10000 with 84.91% 	 Time used:  0.17 sec
2023-03-28 23:24:29,503 		3000 of 10000 with 84.87% 	 Time used:  0.18 sec
2023-03-28 23:24:29,703 		3024 of 10000 with 84.92% 	 Time used:  0.20 sec
2023-03-28 23:24:29,879 		3048 of 10000 with 84.91% 	 Time used:  0.18 sec
2023-03-28 23:24:30,056 		3072 of 10000 with 84.93% 	 Time used:  0.18 sec
2023-03-28 23:24:30,232 		3096 of 10000 with 84.98% 	 Time used:  0.18 sec
2023-03-28 23:24:30,382 		3120 of 10000 with 84.97% 	 Time used:  0.15 sec
2023-03-28 23:24:30,563 		3144 of 10000 with 85.05% 	 Time used:  0.18 sec
2023-03-28 23:24:30,752 		3168 of 10000 with 85.10% 	 Time used:  0.19 sec
2023-03-28 23:24:30,911 		3192 of 10000 with 85.06% 	 Time used:  0.16 sec
2023-03-28 23:24:31,099 		3216 of 10000 with 85.07% 	 Time used:  0.19 sec
2023-03-28 23:24:31,289 		3240 of 10000 with 85.09% 	 Time used:  0.19 sec
2023-03-28 23:24:31,503 		3264 of 10000 with 85.02% 	 Time used:  0.21 sec
2023-03-28 23:24:31,673 		3288 of 10000 with 84.95% 	 Time used:  0.17 sec
2023-03-28 23:24:31,844 		3312 of 10000 with 84.99% 	 Time used:  0.17 sec
2023-03-28 23:24:32,000 		3336 of 10000 with 85.01% 	 Time used:  0.16 sec
2023-03-28 23:24:32,168 		3360 of 10000 with 85.03% 	 Time used:  0.17 sec
2023-03-28 23:24:32,357 		3384 of 10000 with 85.08% 	 Time used:  0.19 sec
2023-03-28 23:24:32,521 		3408 of 10000 with 85.09% 	 Time used:  0.16 sec
2023-03-28 23:24:32,723 		3432 of 10000 with 85.14% 	 Time used:  0.20 sec
2023-03-28 23:24:32,998 		3456 of 10000 with 85.10% 	 Time used:  0.27 sec
2023-03-28 23:24:33,180 		3480 of 10000 with 85.06% 	 Time used:  0.18 sec
2023-03-28 23:24:33,361 		3504 of 10000 with 84.96% 	 Time used:  0.18 sec
2023-03-28 23:24:33,542 		3528 of 10000 with 85.06% 	 Time used:  0.18 sec
2023-03-28 23:24:33,731 		3552 of 10000 with 85.02% 	 Time used:  0.19 sec
2023-03-28 23:24:33,918 		3576 of 10000 with 85.04% 	 Time used:  0.19 sec
2023-03-28 23:24:34,117 		3600 of 10000 with 85.14% 	 Time used:  0.20 sec
2023-03-28 23:24:34,280 		3624 of 10000 with 85.18% 	 Time used:  0.16 sec
2023-03-28 23:24:34,439 		3648 of 10000 with 85.22% 	 Time used:  0.16 sec
2023-03-28 23:24:34,598 		3672 of 10000 with 85.19% 	 Time used:  0.16 sec
2023-03-28 23:24:34,803 		3696 of 10000 with 85.17% 	 Time used:  0.21 sec
2023-03-28 23:24:34,960 		3720 of 10000 with 85.16% 	 Time used:  0.16 sec
2023-03-28 23:24:35,100 		3744 of 10000 with 85.15% 	 Time used:  0.14 sec
2023-03-28 23:24:35,275 		3768 of 10000 with 85.19% 	 Time used:  0.17 sec
2023-03-28 23:24:35,426 		3792 of 10000 with 85.21% 	 Time used:  0.15 sec
2023-03-28 23:24:35,597 		3816 of 10000 with 85.14% 	 Time used:  0.17 sec
2023-03-28 23:24:35,777 		3840 of 10000 with 85.16% 	 Time used:  0.18 sec
2023-03-28 23:24:35,953 		3864 of 10000 with 85.25% 	 Time used:  0.18 sec
2023-03-28 23:24:36,127 		3888 of 10000 with 85.19% 	 Time used:  0.17 sec
2023-03-28 23:24:36,326 		3912 of 10000 with 85.22% 	 Time used:  0.20 sec
2023-03-28 23:24:36,500 		3936 of 10000 with 85.26% 	 Time used:  0.17 sec
2023-03-28 23:24:36,723 		3960 of 10000 with 85.23% 	 Time used:  0.22 sec
2023-03-28 23:24:36,916 		3984 of 10000 with 85.22% 	 Time used:  0.19 sec
2023-03-28 23:24:37,110 		4008 of 10000 with 85.20% 	 Time used:  0.19 sec
2023-03-28 23:24:37,271 		4032 of 10000 with 85.17% 	 Time used:  0.16 sec
2023-03-28 23:24:37,421 		4056 of 10000 with 85.13% 	 Time used:  0.15 sec
2023-03-28 23:24:37,615 		4080 of 10000 with 85.12% 	 Time used:  0.19 sec
2023-03-28 23:24:37,793 		4104 of 10000 with 85.16% 	 Time used:  0.18 sec
2023-03-28 23:24:37,971 		4128 of 10000 with 85.10% 	 Time used:  0.18 sec
2023-03-28 23:24:38,149 		4152 of 10000 with 85.09% 	 Time used:  0.18 sec
2023-03-28 23:24:38,394 		4176 of 10000 with 85.08% 	 Time used:  0.24 sec
2023-03-28 23:24:38,589 		4200 of 10000 with 85.12% 	 Time used:  0.19 sec
2023-03-28 23:24:38,777 		4224 of 10000 with 85.13% 	 Time used:  0.19 sec
2023-03-28 23:24:38,969 		4248 of 10000 with 85.12% 	 Time used:  0.19 sec
2023-03-28 23:24:39,175 		4272 of 10000 with 85.07% 	 Time used:  0.21 sec
2023-03-28 23:24:39,387 		4296 of 10000 with 85.08% 	 Time used:  0.21 sec
2023-03-28 23:24:39,531 		4320 of 10000 with 85.09% 	 Time used:  0.14 sec
2023-03-28 23:24:39,709 		4344 of 10000 with 85.15% 	 Time used:  0.17 sec
2023-03-28 23:24:39,892 		4368 of 10000 with 85.23% 	 Time used:  0.18 sec
2023-03-28 23:24:40,082 		4392 of 10000 with 85.25% 	 Time used:  0.19 sec
2023-03-28 23:24:40,293 		4416 of 10000 with 85.24% 	 Time used:  0.21 sec
2023-03-28 23:24:40,453 		4440 of 10000 with 85.29% 	 Time used:  0.16 sec
2023-03-28 23:24:40,654 		4464 of 10000 with 85.30% 	 Time used:  0.20 sec
2023-03-28 23:24:40,831 		4488 of 10000 with 85.36% 	 Time used:  0.18 sec
2023-03-28 23:24:41,001 		4512 of 10000 with 85.33% 	 Time used:  0.17 sec
2023-03-28 23:24:41,170 		4536 of 10000 with 85.38% 	 Time used:  0.17 sec
2023-03-28 23:24:41,334 		4560 of 10000 with 85.44% 	 Time used:  0.16 sec
2023-03-28 23:24:41,492 		4584 of 10000 with 85.47% 	 Time used:  0.16 sec
2023-03-28 23:24:41,661 		4608 of 10000 with 85.50% 	 Time used:  0.17 sec
2023-03-28 23:24:41,832 		4632 of 10000 with 85.51% 	 Time used:  0.17 sec
2023-03-28 23:24:42,044 		4656 of 10000 with 85.46% 	 Time used:  0.21 sec
2023-03-28 23:24:42,216 		4680 of 10000 with 85.43% 	 Time used:  0.17 sec
2023-03-28 23:24:42,411 		4704 of 10000 with 85.40% 	 Time used:  0.19 sec
2023-03-28 23:24:42,595 		4728 of 10000 with 85.43% 	 Time used:  0.18 sec
2023-03-28 23:24:42,790 		4752 of 10000 with 85.37% 	 Time used:  0.19 sec
2023-03-28 23:24:42,980 		4776 of 10000 with 85.41% 	 Time used:  0.19 sec
2023-03-28 23:24:43,156 		4800 of 10000 with 85.40% 	 Time used:  0.18 sec
2023-03-28 23:24:43,339 		4824 of 10000 with 85.41% 	 Time used:  0.18 sec
2023-03-28 23:24:43,515 		4848 of 10000 with 85.33% 	 Time used:  0.18 sec
2023-03-28 23:24:43,720 		4872 of 10000 with 85.37% 	 Time used:  0.20 sec
2023-03-28 23:24:43,888 		4896 of 10000 with 85.38% 	 Time used:  0.17 sec
2023-03-28 23:24:44,055 		4920 of 10000 with 85.37% 	 Time used:  0.17 sec
2023-03-28 23:24:44,254 		4944 of 10000 with 85.40% 	 Time used:  0.20 sec
2023-03-28 23:24:44,430 		4968 of 10000 with 85.43% 	 Time used:  0.18 sec
2023-03-28 23:24:44,610 		4992 of 10000 with 85.46% 	 Time used:  0.18 sec
2023-03-28 23:24:44,788 		5016 of 10000 with 85.39% 	 Time used:  0.18 sec
2023-03-28 23:24:44,950 		5040 of 10000 with 85.42% 	 Time used:  0.16 sec
2023-03-28 23:24:45,115 		5064 of 10000 with 85.45% 	 Time used:  0.16 sec
2023-03-28 23:24:45,311 		5088 of 10000 with 85.40% 	 Time used:  0.20 sec
2023-03-28 23:24:45,531 		5112 of 10000 with 85.39% 	 Time used:  0.22 sec
2023-03-28 23:24:45,689 		5136 of 10000 with 85.36% 	 Time used:  0.16 sec
2023-03-28 23:24:45,853 		5160 of 10000 with 85.41% 	 Time used:  0.16 sec
2023-03-28 23:24:46,015 		5184 of 10000 with 85.42% 	 Time used:  0.16 sec
2023-03-28 23:24:46,224 		5208 of 10000 with 85.41% 	 Time used:  0.21 sec
2023-03-28 23:24:46,383 		5232 of 10000 with 85.47% 	 Time used:  0.16 sec
2023-03-28 23:24:46,550 		5256 of 10000 with 85.46% 	 Time used:  0.17 sec
2023-03-28 23:24:46,694 		5280 of 10000 with 85.47% 	 Time used:  0.14 sec
2023-03-28 23:24:46,911 		5304 of 10000 with 85.50% 	 Time used:  0.22 sec
2023-03-28 23:24:47,087 		5328 of 10000 with 85.53% 	 Time used:  0.18 sec
2023-03-28 23:24:47,253 		5352 of 10000 with 85.52% 	 Time used:  0.17 sec
2023-03-28 23:24:47,423 		5376 of 10000 with 85.57% 	 Time used:  0.17 sec
2023-03-28 23:24:47,589 		5400 of 10000 with 85.61% 	 Time used:  0.17 sec
2023-03-28 23:24:47,796 		5424 of 10000 with 85.66% 	 Time used:  0.21 sec
2023-03-28 23:24:48,004 		5448 of 10000 with 85.63% 	 Time used:  0.21 sec
2023-03-28 23:24:48,163 		5472 of 10000 with 85.58% 	 Time used:  0.16 sec
2023-03-28 23:24:48,334 		5496 of 10000 with 85.57% 	 Time used:  0.17 sec
2023-03-28 23:24:48,518 		5520 of 10000 with 85.54% 	 Time used:  0.18 sec
2023-03-28 23:24:48,680 		5544 of 10000 with 85.52% 	 Time used:  0.16 sec
2023-03-28 23:24:48,854 		5568 of 10000 with 85.52% 	 Time used:  0.17 sec
2023-03-28 23:24:49,069 		5592 of 10000 with 85.52% 	 Time used:  0.21 sec
2023-03-28 23:24:49,272 		5616 of 10000 with 85.49% 	 Time used:  0.20 sec
2023-03-28 23:24:49,421 		5640 of 10000 with 85.51% 	 Time used:  0.15 sec
2023-03-28 23:24:49,597 		5664 of 10000 with 85.50% 	 Time used:  0.18 sec
2023-03-28 23:24:49,750 		5688 of 10000 with 85.53% 	 Time used:  0.15 sec
2023-03-28 23:24:49,947 		5712 of 10000 with 85.50% 	 Time used:  0.20 sec
2023-03-28 23:24:50,136 		5736 of 10000 with 85.50% 	 Time used:  0.19 sec
2023-03-28 23:24:50,300 		5760 of 10000 with 85.52% 	 Time used:  0.16 sec
2023-03-28 23:24:50,486 		5784 of 10000 with 85.58% 	 Time used:  0.18 sec
2023-03-28 23:24:50,675 		5808 of 10000 with 85.54% 	 Time used:  0.19 sec
2023-03-28 23:24:50,867 		5832 of 10000 with 85.55% 	 Time used:  0.19 sec
2023-03-28 23:24:51,073 		5856 of 10000 with 85.55% 	 Time used:  0.21 sec
2023-03-28 23:24:51,255 		5880 of 10000 with 85.60% 	 Time used:  0.18 sec
2023-03-28 23:24:51,461 		5904 of 10000 with 85.59% 	 Time used:  0.21 sec
2023-03-28 23:24:51,653 		5928 of 10000 with 85.63% 	 Time used:  0.19 sec
2023-03-28 23:24:51,813 		5952 of 10000 with 85.60% 	 Time used:  0.16 sec
2023-03-28 23:24:51,980 		5976 of 10000 with 85.54% 	 Time used:  0.17 sec
2023-03-28 23:24:52,174 		6000 of 10000 with 85.53% 	 Time used:  0.19 sec
2023-03-28 23:24:52,331 		6024 of 10000 with 85.49% 	 Time used:  0.16 sec
2023-03-28 23:24:52,512 		6048 of 10000 with 85.48% 	 Time used:  0.18 sec
2023-03-28 23:24:52,678 		6072 of 10000 with 85.49% 	 Time used:  0.17 sec
2023-03-28 23:24:52,850 		6096 of 10000 with 85.50% 	 Time used:  0.17 sec
2023-03-28 23:24:53,040 		6120 of 10000 with 85.47% 	 Time used:  0.19 sec
2023-03-28 23:24:53,241 		6144 of 10000 with 85.47% 	 Time used:  0.20 sec
2023-03-28 23:24:53,422 		6168 of 10000 with 85.44% 	 Time used:  0.18 sec
2023-03-28 23:24:53,580 		6192 of 10000 with 85.45% 	 Time used:  0.16 sec
2023-03-28 23:24:53,749 		6216 of 10000 with 85.46% 	 Time used:  0.17 sec
2023-03-28 23:24:53,911 		6240 of 10000 with 85.48% 	 Time used:  0.16 sec
2023-03-28 23:24:54,137 		6264 of 10000 with 85.46% 	 Time used:  0.23 sec
2023-03-28 23:24:54,326 		6288 of 10000 with 85.43% 	 Time used:  0.19 sec
2023-03-28 23:24:54,522 		6312 of 10000 with 85.49% 	 Time used:  0.19 sec
2023-03-28 23:24:54,788 		6336 of 10000 with 85.51% 	 Time used:  0.27 sec
2023-03-28 23:24:54,978 		6360 of 10000 with 85.53% 	 Time used:  0.19 sec
2023-03-28 23:24:55,186 		6384 of 10000 with 85.54% 	 Time used:  0.21 sec
2023-03-28 23:24:55,358 		6408 of 10000 with 85.55% 	 Time used:  0.17 sec
2023-03-28 23:24:55,586 		6432 of 10000 with 85.57% 	 Time used:  0.23 sec
2023-03-28 23:24:55,791 		6456 of 10000 with 85.55% 	 Time used:  0.20 sec
2023-03-28 23:24:55,975 		6480 of 10000 with 85.56% 	 Time used:  0.18 sec
2023-03-28 23:24:56,152 		6504 of 10000 with 85.58% 	 Time used:  0.18 sec
2023-03-28 23:24:56,344 		6528 of 10000 with 85.63% 	 Time used:  0.19 sec
2023-03-28 23:24:56,522 		6552 of 10000 with 85.59% 	 Time used:  0.18 sec
2023-03-28 23:24:56,710 		6576 of 10000 with 85.54% 	 Time used:  0.19 sec
2023-03-28 23:24:56,886 		6600 of 10000 with 85.56% 	 Time used:  0.18 sec
2023-03-28 23:24:57,071 		6624 of 10000 with 85.58% 	 Time used:  0.19 sec
2023-03-28 23:24:57,269 		6648 of 10000 with 85.60% 	 Time used:  0.20 sec
2023-03-28 23:24:57,458 		6672 of 10000 with 85.54% 	 Time used:  0.19 sec
2023-03-28 23:24:57,645 		6696 of 10000 with 85.50% 	 Time used:  0.19 sec
2023-03-28 23:24:57,859 		6720 of 10000 with 85.49% 	 Time used:  0.21 sec
2023-03-28 23:24:58,054 		6744 of 10000 with 85.48% 	 Time used:  0.19 sec
2023-03-28 23:24:58,238 		6768 of 10000 with 85.52% 	 Time used:  0.18 sec
2023-03-28 23:24:58,421 		6792 of 10000 with 85.56% 	 Time used:  0.18 sec
2023-03-28 23:24:58,638 		6816 of 10000 with 85.58% 	 Time used:  0.22 sec
2023-03-28 23:24:58,807 		6840 of 10000 with 85.57% 	 Time used:  0.17 sec
2023-03-28 23:24:58,969 		6864 of 10000 with 85.59% 	 Time used:  0.16 sec
2023-03-28 23:24:59,129 		6888 of 10000 with 85.61% 	 Time used:  0.16 sec
2023-03-28 23:24:59,302 		6912 of 10000 with 85.58% 	 Time used:  0.17 sec
2023-03-28 23:24:59,476 		6936 of 10000 with 85.55% 	 Time used:  0.17 sec
2023-03-28 23:24:59,666 		6960 of 10000 with 85.55% 	 Time used:  0.19 sec
2023-03-28 23:24:59,843 		6984 of 10000 with 85.57% 	 Time used:  0.18 sec
2023-03-28 23:25:00,023 		7008 of 10000 with 85.53% 	 Time used:  0.18 sec
2023-03-28 23:25:00,233 		7032 of 10000 with 85.52% 	 Time used:  0.21 sec
2023-03-28 23:25:00,429 		7056 of 10000 with 85.53% 	 Time used:  0.19 sec
2023-03-28 23:25:00,609 		7080 of 10000 with 85.51% 	 Time used:  0.18 sec
2023-03-28 23:25:00,780 		7104 of 10000 with 85.49% 	 Time used:  0.17 sec
2023-03-28 23:25:00,958 		7128 of 10000 with 85.44% 	 Time used:  0.18 sec
2023-03-28 23:25:01,145 		7152 of 10000 with 85.46% 	 Time used:  0.19 sec
2023-03-28 23:25:01,325 		7176 of 10000 with 85.49% 	 Time used:  0.18 sec
2023-03-28 23:25:01,541 		7200 of 10000 with 85.46% 	 Time used:  0.22 sec
2023-03-28 23:25:01,750 		7224 of 10000 with 85.48% 	 Time used:  0.20 sec
2023-03-28 23:25:01,923 		7248 of 10000 with 85.51% 	 Time used:  0.17 sec
2023-03-28 23:25:02,085 		7272 of 10000 with 85.52% 	 Time used:  0.16 sec
2023-03-28 23:25:02,278 		7296 of 10000 with 85.54% 	 Time used:  0.19 sec
2023-03-28 23:25:02,459 		7320 of 10000 with 85.51% 	 Time used:  0.18 sec
2023-03-28 23:25:02,654 		7344 of 10000 with 85.47% 	 Time used:  0.19 sec
2023-03-28 23:25:02,821 		7368 of 10000 with 85.48% 	 Time used:  0.17 sec
2023-03-28 23:25:02,973 		7392 of 10000 with 85.50% 	 Time used:  0.15 sec
2023-03-28 23:25:03,148 		7416 of 10000 with 85.50% 	 Time used:  0.17 sec
2023-03-28 23:25:03,333 		7440 of 10000 with 85.52% 	 Time used:  0.19 sec
2023-03-28 23:25:03,520 		7464 of 10000 with 85.53% 	 Time used:  0.19 sec
2023-03-28 23:25:03,702 		7488 of 10000 with 85.55% 	 Time used:  0.18 sec
2023-03-28 23:25:03,883 		7512 of 10000 with 85.57% 	 Time used:  0.18 sec
2023-03-28 23:25:04,077 		7536 of 10000 with 85.60% 	 Time used:  0.19 sec
2023-03-28 23:25:04,237 		7560 of 10000 with 85.62% 	 Time used:  0.16 sec
2023-03-28 23:25:04,419 		7584 of 10000 with 85.64% 	 Time used:  0.18 sec
2023-03-28 23:25:04,580 		7608 of 10000 with 85.63% 	 Time used:  0.16 sec
2023-03-28 23:25:04,785 		7632 of 10000 with 85.68% 	 Time used:  0.20 sec
2023-03-28 23:25:04,940 		7656 of 10000 with 85.67% 	 Time used:  0.15 sec
2023-03-28 23:25:05,118 		7680 of 10000 with 85.70% 	 Time used:  0.18 sec
2023-03-28 23:25:05,300 		7704 of 10000 with 85.71% 	 Time used:  0.18 sec
2023-03-28 23:25:05,490 		7728 of 10000 with 85.70% 	 Time used:  0.19 sec
2023-03-28 23:25:05,689 		7752 of 10000 with 85.75% 	 Time used:  0.20 sec
2023-03-28 23:25:05,858 		7776 of 10000 with 85.76% 	 Time used:  0.17 sec
2023-03-28 23:25:06,065 		7800 of 10000 with 85.77% 	 Time used:  0.21 sec
2023-03-28 23:25:06,229 		7824 of 10000 with 85.76% 	 Time used:  0.16 sec
2023-03-28 23:25:06,443 		7848 of 10000 with 85.78% 	 Time used:  0.21 sec
2023-03-28 23:25:06,624 		7872 of 10000 with 85.80% 	 Time used:  0.18 sec
2023-03-28 23:25:06,821 		7896 of 10000 with 85.82% 	 Time used:  0.20 sec
2023-03-28 23:25:07,009 		7920 of 10000 with 85.81% 	 Time used:  0.19 sec
2023-03-28 23:25:07,180 		7944 of 10000 with 85.83% 	 Time used:  0.17 sec
2023-03-28 23:25:07,360 		7968 of 10000 with 85.79% 	 Time used:  0.18 sec
2023-03-28 23:25:07,547 		7992 of 10000 with 85.75% 	 Time used:  0.19 sec
2023-03-28 23:25:07,735 		8016 of 10000 with 85.73% 	 Time used:  0.19 sec
2023-03-28 23:25:07,918 		8040 of 10000 with 85.75% 	 Time used:  0.18 sec
2023-03-28 23:25:08,082 		8064 of 10000 with 85.74% 	 Time used:  0.16 sec
2023-03-28 23:25:08,258 		8088 of 10000 with 85.72% 	 Time used:  0.18 sec
2023-03-28 23:25:08,439 		8112 of 10000 with 85.74% 	 Time used:  0.18 sec
2023-03-28 23:25:08,609 		8136 of 10000 with 85.74% 	 Time used:  0.17 sec
2023-03-28 23:25:08,813 		8160 of 10000 with 85.72% 	 Time used:  0.20 sec
2023-03-28 23:25:08,992 		8184 of 10000 with 85.75% 	 Time used:  0.18 sec
2023-03-28 23:25:09,206 		8208 of 10000 with 85.76% 	 Time used:  0.21 sec
2023-03-28 23:25:09,393 		8232 of 10000 with 85.76% 	 Time used:  0.19 sec
2023-03-28 23:25:09,593 		8256 of 10000 with 85.78% 	 Time used:  0.20 sec
2023-03-28 23:25:09,766 		8280 of 10000 with 85.80% 	 Time used:  0.17 sec
2023-03-28 23:25:09,941 		8304 of 10000 with 85.77% 	 Time used:  0.17 sec
2023-03-28 23:25:10,115 		8328 of 10000 with 85.77% 	 Time used:  0.17 sec
2023-03-28 23:25:10,272 		8352 of 10000 with 85.78% 	 Time used:  0.16 sec
2023-03-28 23:25:10,461 		8376 of 10000 with 85.76% 	 Time used:  0.19 sec
2023-03-28 23:25:10,632 		8400 of 10000 with 85.77% 	 Time used:  0.17 sec
2023-03-28 23:25:10,813 		8424 of 10000 with 85.79% 	 Time used:  0.18 sec
2023-03-28 23:25:10,984 		8448 of 10000 with 85.82% 	 Time used:  0.17 sec
2023-03-28 23:25:11,173 		8472 of 10000 with 85.80% 	 Time used:  0.19 sec
2023-03-28 23:25:11,329 		8496 of 10000 with 85.83% 	 Time used:  0.16 sec
2023-03-28 23:25:11,477 		8520 of 10000 with 85.86% 	 Time used:  0.15 sec
2023-03-28 23:25:11,660 		8544 of 10000 with 85.86% 	 Time used:  0.18 sec
2023-03-28 23:25:11,824 		8568 of 10000 with 85.87% 	 Time used:  0.16 sec
2023-03-28 23:25:11,994 		8592 of 10000 with 85.89% 	 Time used:  0.17 sec
2023-03-28 23:25:12,191 		8616 of 10000 with 85.89% 	 Time used:  0.20 sec
2023-03-28 23:25:12,369 		8640 of 10000 with 85.88% 	 Time used:  0.18 sec
2023-03-28 23:25:12,553 		8664 of 10000 with 85.90% 	 Time used:  0.18 sec
2023-03-28 23:25:12,733 		8688 of 10000 with 85.90% 	 Time used:  0.18 sec
2023-03-28 23:25:12,874 		8712 of 10000 with 85.89% 	 Time used:  0.14 sec
2023-03-28 23:25:13,038 		8736 of 10000 with 85.90% 	 Time used:  0.16 sec
2023-03-28 23:25:13,196 		8760 of 10000 with 85.88% 	 Time used:  0.16 sec
2023-03-28 23:25:13,367 		8784 of 10000 with 85.87% 	 Time used:  0.17 sec
2023-03-28 23:25:13,534 		8808 of 10000 with 85.88% 	 Time used:  0.17 sec
2023-03-28 23:25:13,725 		8832 of 10000 with 85.89% 	 Time used:  0.19 sec
2023-03-28 23:25:13,870 		8856 of 10000 with 85.89% 	 Time used:  0.15 sec
2023-03-28 23:25:14,071 		8880 of 10000 with 85.88% 	 Time used:  0.20 sec
2023-03-28 23:25:14,284 		8904 of 10000 with 85.88% 	 Time used:  0.21 sec
2023-03-28 23:25:14,445 		8928 of 10000 with 85.89% 	 Time used:  0.16 sec
2023-03-28 23:25:14,632 		8952 of 10000 with 85.88% 	 Time used:  0.19 sec
2023-03-28 23:25:14,839 		8976 of 10000 with 85.85% 	 Time used:  0.21 sec
2023-03-28 23:25:15,039 		9000 of 10000 with 85.87% 	 Time used:  0.20 sec
2023-03-28 23:25:15,200 		9024 of 10000 with 85.88% 	 Time used:  0.16 sec
2023-03-28 23:25:15,367 		9048 of 10000 with 85.88% 	 Time used:  0.17 sec
2023-03-28 23:25:15,503 		9072 of 10000 with 85.84% 	 Time used:  0.14 sec
2023-03-28 23:25:15,720 		9096 of 10000 with 85.83% 	 Time used:  0.22 sec
2023-03-28 23:25:15,880 		9120 of 10000 with 85.84% 	 Time used:  0.16 sec
2023-03-28 23:25:16,052 		9144 of 10000 with 85.82% 	 Time used:  0.17 sec
2023-03-28 23:25:16,236 		9168 of 10000 with 85.80% 	 Time used:  0.18 sec
2023-03-28 23:25:16,423 		9192 of 10000 with 85.79% 	 Time used:  0.19 sec
2023-03-28 23:25:16,618 		9216 of 10000 with 85.81% 	 Time used:  0.19 sec
2023-03-28 23:25:16,812 		9240 of 10000 with 85.79% 	 Time used:  0.19 sec
2023-03-28 23:25:16,995 		9264 of 10000 with 85.76% 	 Time used:  0.18 sec
2023-03-28 23:25:17,206 		9288 of 10000 with 85.77% 	 Time used:  0.21 sec
2023-03-28 23:25:17,376 		9312 of 10000 with 85.74% 	 Time used:  0.17 sec
2023-03-28 23:25:17,582 		9336 of 10000 with 85.74% 	 Time used:  0.21 sec
2023-03-28 23:25:17,764 		9360 of 10000 with 85.75% 	 Time used:  0.18 sec
2023-03-28 23:25:17,954 		9384 of 10000 with 85.77% 	 Time used:  0.19 sec
2023-03-28 23:25:18,126 		9408 of 10000 with 85.77% 	 Time used:  0.17 sec
2023-03-28 23:25:18,280 		9432 of 10000 with 85.80% 	 Time used:  0.15 sec
2023-03-28 23:25:18,465 		9456 of 10000 with 85.79% 	 Time used:  0.18 sec
2023-03-28 23:25:18,620 		9480 of 10000 with 85.81% 	 Time used:  0.16 sec
2023-03-28 23:25:18,797 		9504 of 10000 with 85.80% 	 Time used:  0.18 sec
2023-03-28 23:25:18,977 		9528 of 10000 with 85.81% 	 Time used:  0.18 sec
2023-03-28 23:25:19,167 		9552 of 10000 with 85.77% 	 Time used:  0.19 sec
2023-03-28 23:25:19,346 		9576 of 10000 with 85.79% 	 Time used:  0.18 sec
2023-03-28 23:25:19,531 		9600 of 10000 with 85.76% 	 Time used:  0.18 sec
2023-03-28 23:25:19,696 		9624 of 10000 with 85.76% 	 Time used:  0.16 sec
2023-03-28 23:25:19,852 		9648 of 10000 with 85.76% 	 Time used:  0.16 sec
2023-03-28 23:25:20,029 		9672 of 10000 with 85.75% 	 Time used:  0.18 sec
2023-03-28 23:25:20,198 		9696 of 10000 with 85.74% 	 Time used:  0.17 sec
2023-03-28 23:25:20,383 		9720 of 10000 with 85.77% 	 Time used:  0.18 sec
2023-03-28 23:25:20,574 		9744 of 10000 with 85.76% 	 Time used:  0.19 sec
2023-03-28 23:25:20,733 		9768 of 10000 with 85.74% 	 Time used:  0.16 sec
2023-03-28 23:25:20,909 		9792 of 10000 with 85.74% 	 Time used:  0.18 sec
2023-03-28 23:25:21,075 		9816 of 10000 with 85.74% 	 Time used:  0.17 sec
2023-03-28 23:25:21,223 		9840 of 10000 with 85.75% 	 Time used:  0.15 sec
2023-03-28 23:25:21,429 		9864 of 10000 with 85.76% 	 Time used:  0.20 sec
2023-03-28 23:25:21,609 		9888 of 10000 with 85.78% 	 Time used:  0.18 sec
2023-03-28 23:25:21,794 		9912 of 10000 with 85.81% 	 Time used:  0.18 sec
2023-03-28 23:25:21,933 		9936 of 10000 with 85.81% 	 Time used:  0.14 sec
2023-03-28 23:25:22,123 		9960 of 10000 with 85.78% 	 Time used:  0.19 sec
2023-03-28 23:25:22,279 		9984 of 10000 with 85.78% 	 Time used:  0.16 sec
2023-03-28 23:25:22,402 		10000 of 10000 with 85.79% 	 Time used:  0.12 sec
2023-03-28 23:25:22,403 
2023-03-28 23:25:22,404 			Learning rate: weights:   1.000e-02    
2023-03-28 23:25:22,404 			Last test performance: 85.79%
2023-03-28 23:25:22,404 ----------------
2023-03-28 23:25:26,113   12  =>  0    		Training 486 pattern with 82.50% 	Forward time: 	 3.59 sec
2023-03-28 23:25:26,113 			Loss:    3.606e-01    			Backward time: 	 0.11 sec 
2023-03-28 23:25:26,113 ADAM: Layer 0 -> dw_min:9.9749e-01  dw_max:1.0021e+00 lr:1.0000e-02
2023-03-28 23:25:26,113 ADAM: Layer 1 -> dw_min:9.9038e-01  dw_max:1.0079e+00 lr:1.0000e-02
2023-03-28 23:25:26,113 ADAM: Layer 2 -> dw_min:9.9011e-01  dw_max:1.0086e+00 lr:1.0000e-02
2023-03-28 23:25:26,114 ADAM: Layer 3 -> dw_min:9.9706e-01  dw_max:1.0043e+00 lr:1.0000e-02
2023-03-28 23:25:26,136 			Learning rate: weights:   1.000e-02    
2023-03-28 23:25:26,136 			Last test performance: 85.79%
2023-03-28 23:25:26,136 ----------------
2023-03-28 23:25:30,019   12  =>  1    		Training 486 pattern with 83.33% 	Forward time: 	 3.76 sec
2023-03-28 23:25:30,019 			Loss:    3.368e-01    			Backward time: 	 0.11 sec 
2023-03-28 23:25:30,020 ADAM: Layer 0 -> dw_min:9.9681e-01  dw_max:1.0026e+00 lr:1.0000e-02
2023-03-28 23:25:30,020 ADAM: Layer 1 -> dw_min:9.8938e-01  dw_max:1.0095e+00 lr:1.0000e-02
2023-03-28 23:25:30,020 ADAM: Layer 2 -> dw_min:9.8854e-01  dw_max:1.0093e+00 lr:1.0000e-02
2023-03-28 23:25:30,020 ADAM: Layer 3 -> dw_min:9.9623e-01  dw_max:1.0062e+00 lr:1.0000e-02
2023-03-28 23:25:30,120 			Learning rate: weights:   1.000e-02    
2023-03-28 23:25:30,121 			Last test performance: 85.79%
2023-03-28 23:25:30,121 ----------------
2023-03-28 23:25:33,869   12  =>  2    		Training 486 pattern with 85.00% 	Forward time: 	 3.63 sec
2023-03-28 23:25:33,869 			Loss:    3.102e-01    			Backward time: 	 0.11 sec 
2023-03-28 23:25:33,869 ADAM: Layer 0 -> dw_min:9.9704e-01  dw_max:1.0025e+00 lr:1.0000e-02
2023-03-28 23:25:33,870 ADAM: Layer 1 -> dw_min:9.8920e-01  dw_max:1.0084e+00 lr:1.0000e-02
2023-03-28 23:25:33,870 ADAM: Layer 2 -> dw_min:9.8785e-01  dw_max:1.0135e+00 lr:1.0000e-02
2023-03-28 23:25:33,870 ADAM: Layer 3 -> dw_min:9.9596e-01  dw_max:1.0060e+00 lr:1.0000e-02
2023-03-28 23:25:33,925 			Learning rate: weights:   1.000e-02    
2023-03-28 23:25:33,925 			Last test performance: 85.79%
2023-03-28 23:25:33,925 ----------------
2023-03-28 23:25:37,699   12  =>  3    		Training 486 pattern with 86.88% 	Forward time: 	 3.65 sec
2023-03-28 23:25:37,699 			Loss:    2.871e-01    			Backward time: 	 0.11 sec 
2023-03-28 23:25:37,700 ADAM: Layer 0 -> dw_min:9.9708e-01  dw_max:1.0028e+00 lr:1.0000e-02
2023-03-28 23:25:37,700 ADAM: Layer 1 -> dw_min:9.8930e-01  dw_max:1.0075e+00 lr:1.0000e-02
2023-03-28 23:25:37,700 ADAM: Layer 2 -> dw_min:9.8888e-01  dw_max:1.0121e+00 lr:1.0000e-02
2023-03-28 23:25:37,700 ADAM: Layer 3 -> dw_min:9.9331e-01  dw_max:1.0055e+00 lr:1.0000e-02
2023-03-28 23:25:37,802 			Learning rate: weights:   1.000e-02    
2023-03-28 23:25:37,802 			Last test performance: 85.79%
2023-03-28 23:25:37,803 ----------------
2023-03-28 23:25:41,580   12  =>  4    		Training 486 pattern with 85.42% 	Forward time: 	 3.66 sec
2023-03-28 23:25:41,580 			Loss:    3.496e-01    			Backward time: 	 0.11 sec 
2023-03-28 23:25:41,580 ADAM: Layer 0 -> dw_min:9.9702e-01  dw_max:1.0025e+00 lr:1.0000e-02
2023-03-28 23:25:41,580 ADAM: Layer 1 -> dw_min:9.9003e-01  dw_max:1.0067e+00 lr:1.0000e-02
2023-03-28 23:25:41,581 ADAM: Layer 2 -> dw_min:9.8858e-01  dw_max:1.0109e+00 lr:1.0000e-02
2023-03-28 23:25:41,581 ADAM: Layer 3 -> dw_min:9.9463e-01  dw_max:1.0051e+00 lr:1.0000e-02
2023-03-28 23:25:41,660 			Learning rate: weights:   1.000e-02    
2023-03-28 23:25:41,660 			Last test performance: 85.79%
2023-03-28 23:25:41,660 ----------------
2023-03-28 23:25:45,324   12  =>  5    		Training 486 pattern with 86.04% 	Forward time: 	 3.54 sec
2023-03-28 23:25:45,324 			Loss:    3.165e-01    			Backward time: 	 0.11 sec 
2023-03-28 23:25:45,325 ADAM: Layer 0 -> dw_min:9.9743e-01  dw_max:1.0026e+00 lr:1.0000e-02
2023-03-28 23:25:45,325 ADAM: Layer 1 -> dw_min:9.9009e-01  dw_max:1.0063e+00 lr:1.0000e-02
2023-03-28 23:25:45,325 ADAM: Layer 2 -> dw_min:9.8895e-01  dw_max:1.0107e+00 lr:1.0000e-02
2023-03-28 23:25:45,326 ADAM: Layer 3 -> dw_min:9.9485e-01  dw_max:1.0047e+00 lr:1.0000e-02
2023-03-28 23:25:45,365 			Learning rate: weights:   1.000e-02    
2023-03-28 23:25:45,365 			Last test performance: 85.79%
2023-03-28 23:25:45,365 ----------------
2023-03-28 23:25:49,225   12  =>  6    		Training 486 pattern with 83.33% 	Forward time: 	 3.74 sec
2023-03-28 23:25:49,225 			Loss:    3.701e-01    			Backward time: 	 0.11 sec 
2023-03-28 23:25:49,226 ADAM: Layer 0 -> dw_min:9.9756e-01  dw_max:1.0028e+00 lr:1.0000e-02
2023-03-28 23:25:49,226 ADAM: Layer 1 -> dw_min:9.9099e-01  dw_max:1.0066e+00 lr:1.0000e-02
2023-03-28 23:25:49,226 ADAM: Layer 2 -> dw_min:9.8945e-01  dw_max:1.0105e+00 lr:1.0000e-02
2023-03-28 23:25:49,226 ADAM: Layer 3 -> dw_min:9.9443e-01  dw_max:1.0046e+00 lr:1.0000e-02
2023-03-28 23:25:49,312 			Learning rate: weights:   1.000e-02    
2023-03-28 23:25:49,312 			Last test performance: 85.79%
2023-03-28 23:25:49,312 ----------------
2023-03-28 23:25:53,187   12  =>  7    		Training 486 pattern with 84.17% 	Forward time: 	 3.75 sec
2023-03-28 23:25:53,187 			Loss:    3.585e-01    			Backward time: 	 0.11 sec 
2023-03-28 23:25:53,187 ADAM: Layer 0 -> dw_min:9.9759e-01  dw_max:1.0034e+00 lr:1.0000e-02
2023-03-28 23:25:53,187 ADAM: Layer 1 -> dw_min:9.9182e-01  dw_max:1.0064e+00 lr:1.0000e-02
2023-03-28 23:25:53,188 ADAM: Layer 2 -> dw_min:9.8981e-01  dw_max:1.0098e+00 lr:1.0000e-02
2023-03-28 23:25:53,188 ADAM: Layer 3 -> dw_min:9.9546e-01  dw_max:1.0051e+00 lr:1.0000e-02
2023-03-28 23:25:53,266 			Learning rate: weights:   1.000e-02    
2023-03-28 23:25:53,266 			Last test performance: 85.79%
2023-03-28 23:25:53,266 ----------------
2023-03-28 23:25:56,992   12  =>  8    		Training 486 pattern with 83.75% 	Forward time: 	 3.61 sec
2023-03-28 23:25:56,992 			Loss:    3.184e-01    			Backward time: 	 0.11 sec 
2023-03-28 23:25:56,992 ADAM: Layer 0 -> dw_min:9.9668e-01  dw_max:1.0031e+00 lr:1.0000e-02
2023-03-28 23:25:56,993 ADAM: Layer 1 -> dw_min:9.9223e-01  dw_max:1.0063e+00 lr:1.0000e-02
2023-03-28 23:25:56,993 ADAM: Layer 2 -> dw_min:9.9075e-01  dw_max:1.0089e+00 lr:1.0000e-02
2023-03-28 23:25:56,993 ADAM: Layer 3 -> dw_min:9.9614e-01  dw_max:1.0043e+00 lr:1.0000e-02
2023-03-28 23:25:57,048 			Learning rate: weights:   1.000e-02    
2023-03-28 23:25:57,048 			Last test performance: 85.79%
2023-03-28 23:25:57,048 ----------------
2023-03-28 23:26:00,965   12  =>  9    		Training 486 pattern with 88.33% 	Forward time: 	 3.79 sec
2023-03-28 23:26:00,966 			Loss:    3.041e-01    			Backward time: 	 0.11 sec 
2023-03-28 23:26:00,966 ADAM: Layer 0 -> dw_min:9.9686e-01  dw_max:1.0027e+00 lr:1.0000e-02
2023-03-28 23:26:00,966 ADAM: Layer 1 -> dw_min:9.9320e-01  dw_max:1.0077e+00 lr:1.0000e-02
2023-03-28 23:26:00,966 ADAM: Layer 2 -> dw_min:9.9016e-01  dw_max:1.0081e+00 lr:1.0000e-02
2023-03-28 23:26:00,966 ADAM: Layer 3 -> dw_min:9.9611e-01  dw_max:1.0046e+00 lr:1.0000e-02
2023-03-28 23:26:00,996 			Learning rate: weights:   1.000e-02    
2023-03-28 23:26:00,996 			Last test performance: 85.79%
2023-03-28 23:26:00,996 ----------------
2023-03-28 23:26:04,855   12  =>  10   		Training 486 pattern with 84.79% 	Forward time: 	 3.74 sec
2023-03-28 23:26:04,855 			Loss:    3.363e-01    			Backward time: 	 0.11 sec 
2023-03-28 23:26:04,856 ADAM: Layer 0 -> dw_min:9.9698e-01  dw_max:1.0031e+00 lr:1.0000e-02
2023-03-28 23:26:04,856 ADAM: Layer 1 -> dw_min:9.9402e-01  dw_max:1.0063e+00 lr:1.0000e-02
2023-03-28 23:26:04,856 ADAM: Layer 2 -> dw_min:9.8689e-01  dw_max:1.0072e+00 lr:1.0000e-02
2023-03-28 23:26:04,856 ADAM: Layer 3 -> dw_min:9.9654e-01  dw_max:1.0041e+00 lr:1.0000e-02
2023-03-28 23:26:04,878 			Learning rate: weights:   1.000e-02    
2023-03-28 23:26:04,879 			Last test performance: 85.79%
2023-03-28 23:26:04,879 ----------------
2023-03-28 23:26:08,876   12  =>  11   		Training 486 pattern with 85.21% 	Forward time: 	 3.88 sec
2023-03-28 23:26:08,876 			Loss:    3.300e-01    			Backward time: 	 0.11 sec 
2023-03-28 23:26:08,876 ADAM: Layer 0 -> dw_min:9.9712e-01  dw_max:1.0033e+00 lr:1.0000e-02
2023-03-28 23:26:08,876 ADAM: Layer 1 -> dw_min:9.9297e-01  dw_max:1.0063e+00 lr:1.0000e-02
2023-03-28 23:26:08,877 ADAM: Layer 2 -> dw_min:9.8820e-01  dw_max:1.0122e+00 lr:1.0000e-02
2023-03-28 23:26:08,877 ADAM: Layer 3 -> dw_min:9.9664e-01  dw_max:1.0044e+00 lr:1.0000e-02
2023-03-28 23:26:08,922 			Learning rate: weights:   1.000e-02    
2023-03-28 23:26:08,922 			Last test performance: 85.79%
2023-03-28 23:26:08,922 ----------------
2023-03-28 23:26:12,789   12  =>  12   		Training 486 pattern with 86.46% 	Forward time: 	 3.74 sec
2023-03-28 23:26:12,789 			Loss:    3.154e-01    			Backward time: 	 0.11 sec 
2023-03-28 23:26:12,789 ADAM: Layer 0 -> dw_min:9.9649e-01  dw_max:1.0028e+00 lr:1.0000e-02
2023-03-28 23:26:12,789 ADAM: Layer 1 -> dw_min:9.9009e-01  dw_max:1.0088e+00 lr:1.0000e-02
2023-03-28 23:26:12,789 ADAM: Layer 2 -> dw_min:9.8710e-01  dw_max:1.0117e+00 lr:1.0000e-02
2023-03-28 23:26:12,789 ADAM: Layer 3 -> dw_min:9.9694e-01  dw_max:1.0039e+00 lr:1.0000e-02
2023-03-28 23:26:12,868 			Learning rate: weights:   1.000e-02    
2023-03-28 23:26:12,868 			Last test performance: 85.79%
2023-03-28 23:26:12,868 ----------------
2023-03-28 23:26:16,745   12  =>  13   		Training 486 pattern with 82.71% 	Forward time: 	 3.76 sec
2023-03-28 23:26:16,745 			Loss:    3.687e-01    			Backward time: 	 0.11 sec 
2023-03-28 23:26:16,745 ADAM: Layer 0 -> dw_min:9.9752e-01  dw_max:1.0020e+00 lr:1.0000e-02
2023-03-28 23:26:16,745 ADAM: Layer 1 -> dw_min:9.9095e-01  dw_max:1.0072e+00 lr:1.0000e-02
2023-03-28 23:26:16,745 ADAM: Layer 2 -> dw_min:9.8862e-01  dw_max:1.0105e+00 lr:1.0000e-02
2023-03-28 23:26:16,745 ADAM: Layer 3 -> dw_min:9.9697e-01  dw_max:1.0039e+00 lr:1.0000e-02
2023-03-28 23:26:16,987 			Learning rate: weights:   1.000e-02    
2023-03-28 23:26:16,987 			Last test performance: 85.79%
2023-03-28 23:26:16,987 ----------------
2023-03-28 23:26:20,712   12  =>  14   		Training 486 pattern with 82.29% 	Forward time: 	 3.60 sec
2023-03-28 23:26:20,712 			Loss:    3.871e-01    			Backward time: 	 0.11 sec 
2023-03-28 23:26:20,712 ADAM: Layer 0 -> dw_min:9.9770e-01  dw_max:1.0017e+00 lr:1.0000e-02
2023-03-28 23:26:20,713 ADAM: Layer 1 -> dw_min:9.9163e-01  dw_max:1.0089e+00 lr:1.0000e-02
2023-03-28 23:26:20,713 ADAM: Layer 2 -> dw_min:9.8835e-01  dw_max:1.0112e+00 lr:1.0000e-02
2023-03-28 23:26:20,713 ADAM: Layer 3 -> dw_min:9.9679e-01  dw_max:1.0070e+00 lr:1.0000e-02
2023-03-28 23:26:20,791 			Learning rate: weights:   1.000e-02    
2023-03-28 23:26:20,791 			Last test performance: 85.79%
2023-03-28 23:26:20,791 ----------------
2023-03-28 23:26:24,749   12  =>  15   		Training 486 pattern with 85.83% 	Forward time: 	 3.84 sec
2023-03-28 23:26:24,749 			Loss:    2.852e-01    			Backward time: 	 0.11 sec 
2023-03-28 23:26:24,749 ADAM: Layer 0 -> dw_min:9.9806e-01  dw_max:1.0018e+00 lr:1.0000e-02
2023-03-28 23:26:24,749 ADAM: Layer 1 -> dw_min:9.9220e-01  dw_max:1.0081e+00 lr:1.0000e-02
2023-03-28 23:26:24,749 ADAM: Layer 2 -> dw_min:9.8861e-01  dw_max:1.0103e+00 lr:1.0000e-02
2023-03-28 23:26:24,749 ADAM: Layer 3 -> dw_min:9.9697e-01  dw_max:1.0063e+00 lr:1.0000e-02
2023-03-28 23:26:25,068 			Learning rate: weights:   1.000e-02    
2023-03-28 23:26:25,068 			Last test performance: 85.79%
2023-03-28 23:26:25,068 ----------------
2023-03-28 23:26:28,769   12  =>  16   		Training 486 pattern with 87.71% 	Forward time: 	 3.58 sec
2023-03-28 23:26:28,769 			Loss:    3.188e-01    			Backward time: 	 0.11 sec 
2023-03-28 23:26:28,769 ADAM: Layer 0 -> dw_min:9.9781e-01  dw_max:1.0013e+00 lr:1.0000e-02
2023-03-28 23:26:28,769 ADAM: Layer 1 -> dw_min:9.9136e-01  dw_max:1.0073e+00 lr:1.0000e-02
2023-03-28 23:26:28,769 ADAM: Layer 2 -> dw_min:9.8970e-01  dw_max:1.0094e+00 lr:1.0000e-02
2023-03-28 23:26:28,770 ADAM: Layer 3 -> dw_min:9.9708e-01  dw_max:1.0056e+00 lr:1.0000e-02
2023-03-28 23:26:28,967 			Learning rate: weights:   1.000e-02    
2023-03-28 23:26:28,967 			Last test performance: 85.79%
2023-03-28 23:26:28,967 ----------------
2023-03-28 23:26:33,020   12  =>  17   		Training 486 pattern with 84.38% 	Forward time: 	 3.93 sec
2023-03-28 23:26:33,020 			Loss:    3.743e-01    			Backward time: 	 0.11 sec 
2023-03-28 23:26:33,020 ADAM: Layer 0 -> dw_min:9.9743e-01  dw_max:1.0018e+00 lr:1.0000e-02
2023-03-28 23:26:33,020 ADAM: Layer 1 -> dw_min:9.8938e-01  dw_max:1.0068e+00 lr:1.0000e-02
2023-03-28 23:26:33,020 ADAM: Layer 2 -> dw_min:9.8684e-01  dw_max:1.0136e+00 lr:1.0000e-02
2023-03-28 23:26:33,020 ADAM: Layer 3 -> dw_min:9.9667e-01  dw_max:1.0051e+00 lr:1.0000e-02
2023-03-28 23:26:33,113 			Learning rate: weights:   1.000e-02    
2023-03-28 23:26:33,113 			Last test performance: 85.79%
2023-03-28 23:26:33,113 ----------------
2023-03-28 23:26:36,972   12  =>  18   		Training 486 pattern with 88.54% 	Forward time: 	 3.73 sec
2023-03-28 23:26:36,972 			Loss:    2.549e-01    			Backward time: 	 0.11 sec 
2023-03-28 23:26:36,973 ADAM: Layer 0 -> dw_min:9.9721e-01  dw_max:1.0023e+00 lr:1.0000e-02
2023-03-28 23:26:36,973 ADAM: Layer 1 -> dw_min:9.9054e-01  dw_max:1.0059e+00 lr:1.0000e-02
2023-03-28 23:26:36,973 ADAM: Layer 2 -> dw_min:9.8815e-01  dw_max:1.0124e+00 lr:1.0000e-02
2023-03-28 23:26:36,973 ADAM: Layer 3 -> dw_min:9.9672e-01  dw_max:1.0050e+00 lr:1.0000e-02
2023-03-28 23:26:37,066 			Learning rate: weights:   1.000e-02    
2023-03-28 23:26:37,066 			Last test performance: 85.79%
2023-03-28 23:26:37,066 ----------------
2023-03-28 23:26:40,771   12  =>  19   		Training 486 pattern with 84.79% 	Forward time: 	 3.59 sec
2023-03-28 23:26:40,771 			Loss:    3.534e-01    			Backward time: 	 0.11 sec 
2023-03-28 23:26:40,771 ADAM: Layer 0 -> dw_min:9.9744e-01  dw_max:1.0023e+00 lr:1.0000e-02
2023-03-28 23:26:40,771 ADAM: Layer 1 -> dw_min:9.9083e-01  dw_max:1.0062e+00 lr:1.0000e-02
2023-03-28 23:26:40,771 ADAM: Layer 2 -> dw_min:9.8932e-01  dw_max:1.0111e+00 lr:1.0000e-02
2023-03-28 23:26:40,771 ADAM: Layer 3 -> dw_min:9.9670e-01  dw_max:1.0061e+00 lr:1.0000e-02
2023-03-28 23:26:40,806 			Learning rate: weights:   1.000e-02    
2023-03-28 23:26:40,806 			Last test performance: 85.79%
2023-03-28 23:26:40,806 ----------------
2023-03-28 23:26:44,468   12  =>  20   		Training 486 pattern with 85.83% 	Forward time: 	 3.54 sec
2023-03-28 23:26:44,468 			Loss:    3.237e-01    			Backward time: 	 0.11 sec 
2023-03-28 23:26:44,468 ADAM: Layer 0 -> dw_min:9.9712e-01  dw_max:1.0026e+00 lr:1.0000e-02
2023-03-28 23:26:44,468 ADAM: Layer 1 -> dw_min:9.9158e-01  dw_max:1.0066e+00 lr:1.0000e-02
2023-03-28 23:26:44,468 ADAM: Layer 2 -> dw_min:9.8882e-01  dw_max:1.0111e+00 lr:1.0000e-02
2023-03-28 23:26:44,468 ADAM: Layer 3 -> dw_min:9.9564e-01  dw_max:1.0053e+00 lr:1.0000e-02
2023-03-28 23:26:44,570 			Learning rate: weights:   1.000e-02    
2023-03-28 23:26:44,570 			Last test performance: 85.79%
2023-03-28 23:26:44,570 ----------------
2023-03-28 23:26:48,381   12  =>  21   		Training 486 pattern with 87.50% 	Forward time: 	 3.69 sec
2023-03-28 23:26:48,381 			Loss:    2.912e-01    			Backward time: 	 0.11 sec 
2023-03-28 23:26:48,381 ADAM: Layer 0 -> dw_min:9.9782e-01  dw_max:1.0023e+00 lr:1.0000e-02
2023-03-28 23:26:48,382 ADAM: Layer 1 -> dw_min:9.9234e-01  dw_max:1.0074e+00 lr:1.0000e-02
2023-03-28 23:26:48,382 ADAM: Layer 2 -> dw_min:9.8848e-01  dw_max:1.0103e+00 lr:1.0000e-02
2023-03-28 23:26:48,382 ADAM: Layer 3 -> dw_min:9.9640e-01  dw_max:1.0047e+00 lr:1.0000e-02
2023-03-28 23:26:48,483 			Learning rate: weights:   1.000e-02    
2023-03-28 23:26:48,483 			Last test performance: 85.79%
2023-03-28 23:26:48,483 ----------------
2023-03-28 23:26:52,336   12  =>  22   		Training 486 pattern with 87.29% 	Forward time: 	 3.73 sec
2023-03-28 23:26:52,336 			Loss:    3.037e-01    			Backward time: 	 0.11 sec 
2023-03-28 23:26:52,336 ADAM: Layer 0 -> dw_min:9.9797e-01  dw_max:1.0028e+00 lr:1.0000e-02
2023-03-28 23:26:52,337 ADAM: Layer 1 -> dw_min:9.9314e-01  dw_max:1.0074e+00 lr:1.0000e-02
2023-03-28 23:26:52,337 ADAM: Layer 2 -> dw_min:9.8859e-01  dw_max:1.0124e+00 lr:1.0000e-02
2023-03-28 23:26:52,337 ADAM: Layer 3 -> dw_min:9.9595e-01  dw_max:1.0047e+00 lr:1.0000e-02
2023-03-28 23:26:52,389 			Learning rate: weights:   1.000e-02    
2023-03-28 23:26:52,390 			Last test performance: 85.79%
2023-03-28 23:26:52,390 ----------------
2023-03-28 23:26:56,337   12  =>  23   		Training 486 pattern with 87.08% 	Forward time: 	 3.82 sec
2023-03-28 23:26:56,337 			Loss:    3.151e-01    			Backward time: 	 0.11 sec 
2023-03-28 23:26:56,337 ADAM: Layer 0 -> dw_min:9.9823e-01  dw_max:1.0025e+00 lr:1.0000e-02
2023-03-28 23:26:56,337 ADAM: Layer 1 -> dw_min:9.9368e-01  dw_max:1.0072e+00 lr:1.0000e-02
2023-03-28 23:26:56,337 ADAM: Layer 2 -> dw_min:9.8979e-01  dw_max:1.0112e+00 lr:1.0000e-02
2023-03-28 23:26:56,337 ADAM: Layer 3 -> dw_min:9.9525e-01  dw_max:1.0046e+00 lr:1.0000e-02
2023-03-28 23:26:56,415 			Learning rate: weights:   1.000e-02    
2023-03-28 23:26:56,416 			Last test performance: 85.79%
2023-03-28 23:26:56,416 ----------------
2023-03-28 23:27:00,255   12  =>  24   		Training 486 pattern with 84.79% 	Forward time: 	 3.72 sec
2023-03-28 23:27:00,255 			Loss:    3.670e-01    			Backward time: 	 0.11 sec 
2023-03-28 23:27:00,256 ADAM: Layer 0 -> dw_min:9.9752e-01  dw_max:1.0023e+00 lr:1.0000e-02
2023-03-28 23:27:00,256 ADAM: Layer 1 -> dw_min:9.9276e-01  dw_max:1.0082e+00 lr:1.0000e-02
2023-03-28 23:27:00,256 ADAM: Layer 2 -> dw_min:9.8868e-01  dw_max:1.0141e+00 lr:1.0000e-02
2023-03-28 23:27:00,256 ADAM: Layer 3 -> dw_min:9.9043e-01  dw_max:1.0049e+00 lr:1.0000e-02
2023-03-28 23:27:00,333 			Learning rate: weights:   1.000e-02    
2023-03-28 23:27:00,333 			Last test performance: 85.79%
2023-03-28 23:27:00,333 ----------------
2023-03-28 23:27:04,188   12  =>  25   		Training 486 pattern with 85.83% 	Forward time: 	 3.73 sec
2023-03-28 23:27:04,188 			Loss:    3.014e-01    			Backward time: 	 0.11 sec 
2023-03-28 23:27:04,188 ADAM: Layer 0 -> dw_min:9.9759e-01  dw_max:1.0026e+00 lr:1.0000e-02
2023-03-28 23:27:04,188 ADAM: Layer 1 -> dw_min:9.9278e-01  dw_max:1.0096e+00 lr:1.0000e-02
2023-03-28 23:27:04,189 ADAM: Layer 2 -> dw_min:9.8781e-01  dw_max:1.0127e+00 lr:1.0000e-02
2023-03-28 23:27:04,189 ADAM: Layer 3 -> dw_min:9.9140e-01  dw_max:1.0046e+00 lr:1.0000e-02
2023-03-28 23:27:04,250 			Learning rate: weights:   1.000e-02    
2023-03-28 23:27:04,250 			Last test performance: 85.79%
2023-03-28 23:27:04,250 ----------------
2023-03-28 23:27:08,174   12  =>  26   		Training 486 pattern with 86.46% 	Forward time: 	 3.80 sec
2023-03-28 23:27:08,174 			Loss:    3.193e-01    			Backward time: 	 0.11 sec 
2023-03-28 23:27:08,175 ADAM: Layer 0 -> dw_min:9.9685e-01  dw_max:1.0032e+00 lr:1.0000e-02
2023-03-28 23:27:08,175 ADAM: Layer 1 -> dw_min:9.9304e-01  dw_max:1.0086e+00 lr:1.0000e-02
2023-03-28 23:27:08,175 ADAM: Layer 2 -> dw_min:9.8816e-01  dw_max:1.0113e+00 lr:1.0000e-02
2023-03-28 23:27:08,175 ADAM: Layer 3 -> dw_min:9.9238e-01  dw_max:1.0053e+00 lr:1.0000e-02
2023-03-28 23:27:08,252 			Learning rate: weights:   1.000e-02    
2023-03-28 23:27:08,252 			Last test performance: 85.79%
2023-03-28 23:27:08,252 ----------------
2023-03-28 23:27:12,059   12  =>  27   		Training 486 pattern with 84.79% 	Forward time: 	 3.69 sec
2023-03-28 23:27:12,059 			Loss:    3.276e-01    			Backward time: 	 0.11 sec 
2023-03-28 23:27:12,060 ADAM: Layer 0 -> dw_min:9.9615e-01  dw_max:1.0033e+00 lr:1.0000e-02
2023-03-28 23:27:12,060 ADAM: Layer 1 -> dw_min:9.9164e-01  dw_max:1.0121e+00 lr:1.0000e-02
2023-03-28 23:27:12,060 ADAM: Layer 2 -> dw_min:9.8609e-01  dw_max:1.0104e+00 lr:1.0000e-02
2023-03-28 23:27:12,060 ADAM: Layer 3 -> dw_min:9.9251e-01  dw_max:1.0062e+00 lr:1.0000e-02
2023-03-28 23:27:12,140 			Learning rate: weights:   1.000e-02    
2023-03-28 23:27:12,140 			Last test performance: 85.79%
2023-03-28 23:27:12,140 ----------------
2023-03-28 23:27:16,169   12  =>  28   		Training 486 pattern with 86.04% 	Forward time: 	 3.91 sec
2023-03-28 23:27:16,169 			Loss:    3.074e-01    			Backward time: 	 0.11 sec 
2023-03-28 23:27:16,169 ADAM: Layer 0 -> dw_min:9.9631e-01  dw_max:1.0039e+00 lr:1.0000e-02
2023-03-28 23:27:16,170 ADAM: Layer 1 -> dw_min:9.8861e-01  dw_max:1.0163e+00 lr:1.0000e-02
2023-03-28 23:27:16,170 ADAM: Layer 2 -> dw_min:9.8751e-01  dw_max:1.0094e+00 lr:1.0000e-02
2023-03-28 23:27:16,170 ADAM: Layer 3 -> dw_min:9.9325e-01  dw_max:1.0056e+00 lr:1.0000e-02
2023-03-28 23:27:16,243 			Learning rate: weights:   1.000e-02    
2023-03-28 23:27:16,243 			Last test performance: 85.79%
2023-03-28 23:27:16,243 ----------------
2023-03-28 23:27:20,087   12  =>  29   		Training 486 pattern with 86.67% 	Forward time: 	 3.72 sec
2023-03-28 23:27:20,087 			Loss:    3.216e-01    			Backward time: 	 0.11 sec 
2023-03-28 23:27:20,087 ADAM: Layer 0 -> dw_min:9.9701e-01  dw_max:1.0028e+00 lr:1.0000e-02
2023-03-28 23:27:20,087 ADAM: Layer 1 -> dw_min:9.8786e-01  dw_max:1.0154e+00 lr:1.0000e-02
2023-03-28 23:27:20,087 ADAM: Layer 2 -> dw_min:9.8529e-01  dw_max:1.0116e+00 lr:1.0000e-02
2023-03-28 23:27:20,087 ADAM: Layer 3 -> dw_min:9.9405e-01  dw_max:1.0050e+00 lr:1.0000e-02
2023-03-28 23:27:20,167 			Learning rate: weights:   1.000e-02    
2023-03-28 23:27:20,167 			Last test performance: 85.79%
2023-03-28 23:27:20,167 ----------------
2023-03-28 23:27:23,966   12  =>  30   		Training 486 pattern with 86.25% 	Forward time: 	 3.68 sec
2023-03-28 23:27:23,966 			Loss:    3.227e-01    			Backward time: 	 0.11 sec 
2023-03-28 23:27:23,966 ADAM: Layer 0 -> dw_min:9.9790e-01  dw_max:1.0020e+00 lr:1.0000e-02
2023-03-28 23:27:23,966 ADAM: Layer 1 -> dw_min:9.8910e-01  dw_max:1.0164e+00 lr:1.0000e-02
2023-03-28 23:27:23,966 ADAM: Layer 2 -> dw_min:9.8660e-01  dw_max:1.0103e+00 lr:1.0000e-02
2023-03-28 23:27:23,966 ADAM: Layer 3 -> dw_min:9.9626e-01  dw_max:1.0045e+00 lr:1.0000e-02
2023-03-28 23:27:24,051 			Learning rate: weights:   1.000e-02    
2023-03-28 23:27:24,051 			Last test performance: 85.79%
2023-03-28 23:27:24,051 ----------------
2023-03-28 23:27:27,928   12  =>  31   		Training 486 pattern with 86.67% 	Forward time: 	 3.76 sec
2023-03-28 23:27:27,928 			Loss:    2.963e-01    			Backward time: 	 0.11 sec 
2023-03-28 23:27:27,929 ADAM: Layer 0 -> dw_min:9.9751e-01  dw_max:1.0016e+00 lr:1.0000e-02
2023-03-28 23:27:27,929 ADAM: Layer 1 -> dw_min:9.9048e-01  dw_max:1.0183e+00 lr:1.0000e-02
2023-03-28 23:27:27,929 ADAM: Layer 2 -> dw_min:9.8665e-01  dw_max:1.0090e+00 lr:1.0000e-02
2023-03-28 23:27:27,929 ADAM: Layer 3 -> dw_min:9.9611e-01  dw_max:1.0043e+00 lr:1.0000e-02
2023-03-28 23:27:28,007 			Learning rate: weights:   1.000e-02    
2023-03-28 23:27:28,007 			Last test performance: 85.79%
2023-03-28 23:27:28,007 ----------------
2023-03-28 23:27:31,840   12  =>  32   		Training 486 pattern with 87.92% 	Forward time: 	 3.71 sec
2023-03-28 23:27:31,840 			Loss:    2.762e-01    			Backward time: 	 0.11 sec 
2023-03-28 23:27:31,840 ADAM: Layer 0 -> dw_min:9.9750e-01  dw_max:1.0018e+00 lr:1.0000e-02
2023-03-28 23:27:31,840 ADAM: Layer 1 -> dw_min:9.9110e-01  dw_max:1.0141e+00 lr:1.0000e-02
2023-03-28 23:27:31,840 ADAM: Layer 2 -> dw_min:9.8709e-01  dw_max:1.0121e+00 lr:1.0000e-02
2023-03-28 23:27:31,841 ADAM: Layer 3 -> dw_min:9.9713e-01  dw_max:1.0039e+00 lr:1.0000e-02
2023-03-28 23:27:31,934 			Learning rate: weights:   1.000e-02    
2023-03-28 23:27:31,935 			Last test performance: 85.79%
2023-03-28 23:27:31,935 ----------------
2023-03-28 23:27:35,768   12  =>  33   		Training 486 pattern with 85.21% 	Forward time: 	 3.71 sec
2023-03-28 23:27:35,769 			Loss:    3.097e-01    			Backward time: 	 0.11 sec 
2023-03-28 23:27:35,769 ADAM: Layer 0 -> dw_min:9.9721e-01  dw_max:1.0022e+00 lr:1.0000e-02
2023-03-28 23:27:35,769 ADAM: Layer 1 -> dw_min:9.8945e-01  dw_max:1.0087e+00 lr:1.0000e-02
2023-03-28 23:27:35,769 ADAM: Layer 2 -> dw_min:9.8221e-01  dw_max:1.0128e+00 lr:1.0000e-02
2023-03-28 23:27:35,769 ADAM: Layer 3 -> dw_min:9.9573e-01  dw_max:1.0087e+00 lr:1.0000e-02
2023-03-28 23:27:35,846 			Learning rate: weights:   1.000e-02    
2023-03-28 23:27:35,846 			Last test performance: 85.79%
2023-03-28 23:27:35,846 ----------------
2023-03-28 23:27:39,636   12  =>  34   		Training 486 pattern with 87.29% 	Forward time: 	 3.67 sec
2023-03-28 23:27:39,637 			Loss:    2.930e-01    			Backward time: 	 0.11 sec 
2023-03-28 23:27:39,637 ADAM: Layer 0 -> dw_min:9.9750e-01  dw_max:1.0021e+00 lr:1.0000e-02
2023-03-28 23:27:39,637 ADAM: Layer 1 -> dw_min:9.8545e-01  dw_max:1.0059e+00 lr:1.0000e-02
2023-03-28 23:27:39,637 ADAM: Layer 2 -> dw_min:9.8402e-01  dw_max:1.0134e+00 lr:1.0000e-02
2023-03-28 23:27:39,637 ADAM: Layer 3 -> dw_min:9.9559e-01  dw_max:1.0090e+00 lr:1.0000e-02
2023-03-28 23:27:39,714 			Learning rate: weights:   1.000e-02    
2023-03-28 23:27:39,714 			Last test performance: 85.79%
2023-03-28 23:27:39,714 ----------------
2023-03-28 23:27:43,645   12  =>  35   		Training 486 pattern with 86.46% 	Forward time: 	 3.81 sec
2023-03-28 23:27:43,645 			Loss:    3.204e-01    			Backward time: 	 0.11 sec 
2023-03-28 23:27:43,645 ADAM: Layer 0 -> dw_min:9.9752e-01  dw_max:1.0019e+00 lr:1.0000e-02
2023-03-28 23:27:43,646 ADAM: Layer 1 -> dw_min:9.8712e-01  dw_max:1.0059e+00 lr:1.0000e-02
2023-03-28 23:27:43,646 ADAM: Layer 2 -> dw_min:9.8561e-01  dw_max:1.0131e+00 lr:1.0000e-02
2023-03-28 23:27:43,646 ADAM: Layer 3 -> dw_min:9.9603e-01  dw_max:1.0081e+00 lr:1.0000e-02
2023-03-28 23:27:43,747 			Learning rate: weights:   1.000e-02    
2023-03-28 23:27:43,747 			Last test performance: 85.79%
2023-03-28 23:27:43,747 ----------------
2023-03-28 23:27:47,593   12  =>  36   		Training 486 pattern with 84.58% 	Forward time: 	 3.73 sec
2023-03-28 23:27:47,593 			Loss:    3.389e-01    			Backward time: 	 0.11 sec 
2023-03-28 23:27:47,594 ADAM: Layer 0 -> dw_min:9.9716e-01  dw_max:1.0025e+00 lr:1.0000e-02
2023-03-28 23:27:47,594 ADAM: Layer 1 -> dw_min:9.8584e-01  dw_max:1.0088e+00 lr:1.0000e-02
2023-03-28 23:27:47,594 ADAM: Layer 2 -> dw_min:9.8214e-01  dw_max:1.0155e+00 lr:1.0000e-02
2023-03-28 23:27:47,594 ADAM: Layer 3 -> dw_min:9.9382e-01  dw_max:1.0073e+00 lr:1.0000e-02
2023-03-28 23:27:47,671 			Learning rate: weights:   1.000e-02    
2023-03-28 23:27:47,671 			Last test performance: 85.79%
2023-03-28 23:27:47,671 ----------------
2023-03-28 23:27:51,569   12  =>  37   		Training 486 pattern with 84.79% 	Forward time: 	 3.78 sec
2023-03-28 23:27:51,569 			Loss:    3.439e-01    			Backward time: 	 0.11 sec 
2023-03-28 23:27:51,569 ADAM: Layer 0 -> dw_min:9.9685e-01  dw_max:1.0024e+00 lr:1.0000e-02
2023-03-28 23:27:51,569 ADAM: Layer 1 -> dw_min:9.8853e-01  dw_max:1.0076e+00 lr:1.0000e-02
2023-03-28 23:27:51,569 ADAM: Layer 2 -> dw_min:9.8401e-01  dw_max:1.0139e+00 lr:1.0000e-02
2023-03-28 23:27:51,569 ADAM: Layer 3 -> dw_min:9.9369e-01  dw_max:1.0073e+00 lr:1.0000e-02
2023-03-28 23:27:51,666 			Learning rate: weights:   1.000e-02    
2023-03-28 23:27:51,666 			Last test performance: 85.79%
2023-03-28 23:27:51,666 ----------------
2023-03-28 23:27:55,421   12  =>  38   		Training 486 pattern with 82.92% 	Forward time: 	 3.64 sec
2023-03-28 23:27:55,421 			Loss:    3.663e-01    			Backward time: 	 0.11 sec 
2023-03-28 23:27:55,421 ADAM: Layer 0 -> dw_min:9.9708e-01  dw_max:1.0023e+00 lr:1.0000e-02
2023-03-28 23:27:55,421 ADAM: Layer 1 -> dw_min:9.8865e-01  dw_max:1.0078e+00 lr:1.0000e-02
2023-03-28 23:27:55,422 ADAM: Layer 2 -> dw_min:9.8560e-01  dw_max:1.0135e+00 lr:1.0000e-02
2023-03-28 23:27:55,422 ADAM: Layer 3 -> dw_min:9.9431e-01  dw_max:1.0065e+00 lr:1.0000e-02
2023-03-28 23:27:55,472 			Learning rate: weights:   1.000e-02    
2023-03-28 23:27:55,472 			Last test performance: 85.79%
2023-03-28 23:27:55,472 ----------------
2023-03-28 23:27:59,355   12  =>  39   		Training 486 pattern with 87.50% 	Forward time: 	 3.76 sec
2023-03-28 23:27:59,355 			Loss:    2.907e-01    			Backward time: 	 0.11 sec 
2023-03-28 23:27:59,355 ADAM: Layer 0 -> dw_min:9.9719e-01  dw_max:1.0027e+00 lr:1.0000e-02
2023-03-28 23:27:59,355 ADAM: Layer 1 -> dw_min:9.8784e-01  dw_max:1.0073e+00 lr:1.0000e-02
2023-03-28 23:27:59,355 ADAM: Layer 2 -> dw_min:9.8699e-01  dw_max:1.0147e+00 lr:1.0000e-02
2023-03-28 23:27:59,355 ADAM: Layer 3 -> dw_min:9.9488e-01  dw_max:1.0059e+00 lr:1.0000e-02
2023-03-28 23:27:59,433 			Learning rate: weights:   1.000e-02    
2023-03-28 23:27:59,433 			Last test performance: 85.79%
2023-03-28 23:27:59,433 ----------------
2023-03-28 23:28:03,157   12  =>  40   		Training 486 pattern with 85.42% 	Forward time: 	 3.60 sec
2023-03-28 23:28:03,157 			Loss:    3.267e-01    			Backward time: 	 0.11 sec 
2023-03-28 23:28:03,157 ADAM: Layer 0 -> dw_min:9.9711e-01  dw_max:1.0025e+00 lr:1.0000e-02
2023-03-28 23:28:03,157 ADAM: Layer 1 -> dw_min:9.8625e-01  dw_max:1.0067e+00 lr:1.0000e-02
2023-03-28 23:28:03,158 ADAM: Layer 2 -> dw_min:9.8827e-01  dw_max:1.0132e+00 lr:1.0000e-02
2023-03-28 23:28:03,158 ADAM: Layer 3 -> dw_min:9.9536e-01  dw_max:1.0053e+00 lr:1.0000e-02
2023-03-28 23:28:03,201 			Learning rate: weights:   1.000e-02    
2023-03-28 23:28:03,201 			Last test performance: 85.79%
2023-03-28 23:28:03,201 ----------------
2023-03-28 23:28:07,087   12  =>  41   		Training 486 pattern with 84.79% 	Forward time: 	 3.76 sec
2023-03-28 23:28:07,087 			Loss:    3.287e-01    			Backward time: 	 0.11 sec 
2023-03-28 23:28:07,087 ADAM: Layer 0 -> dw_min:9.9735e-01  dw_max:1.0018e+00 lr:1.0000e-02
2023-03-28 23:28:07,087 ADAM: Layer 1 -> dw_min:9.8667e-01  dw_max:1.0063e+00 lr:1.0000e-02
2023-03-28 23:28:07,088 ADAM: Layer 2 -> dw_min:9.8827e-01  dw_max:1.0119e+00 lr:1.0000e-02
2023-03-28 23:28:07,088 ADAM: Layer 3 -> dw_min:9.9345e-01  dw_max:1.0050e+00 lr:1.0000e-02
2023-03-28 23:28:07,214 			Learning rate: weights:   1.000e-02    
2023-03-28 23:28:07,214 			Last test performance: 85.79%
2023-03-28 23:28:07,214 ----------------
2023-03-28 23:28:11,050   12  =>  42   		Training 486 pattern with 83.54% 	Forward time: 	 3.71 sec
2023-03-28 23:28:11,050 			Loss:    3.533e-01    			Backward time: 	 0.11 sec 
2023-03-28 23:28:11,050 ADAM: Layer 0 -> dw_min:9.9734e-01  dw_max:1.0019e+00 lr:1.0000e-02
2023-03-28 23:28:11,050 ADAM: Layer 1 -> dw_min:9.8842e-01  dw_max:1.0063e+00 lr:1.0000e-02
2023-03-28 23:28:11,050 ADAM: Layer 2 -> dw_min:9.8959e-01  dw_max:1.0109e+00 lr:1.0000e-02
2023-03-28 23:28:11,050 ADAM: Layer 3 -> dw_min:9.9404e-01  dw_max:1.0049e+00 lr:1.0000e-02
2023-03-28 23:28:11,127 			Learning rate: weights:   1.000e-02    
2023-03-28 23:28:11,127 			Last test performance: 85.79%
2023-03-28 23:28:11,127 ----------------
2023-03-28 23:28:15,077   12  =>  43   		Training 486 pattern with 82.50% 	Forward time: 	 3.83 sec
2023-03-28 23:28:15,077 			Loss:    3.975e-01    			Backward time: 	 0.11 sec 
2023-03-28 23:28:15,077 ADAM: Layer 0 -> dw_min:9.9761e-01  dw_max:1.0024e+00 lr:1.0000e-02
2023-03-28 23:28:15,077 ADAM: Layer 1 -> dw_min:9.8807e-01  dw_max:1.0081e+00 lr:1.0000e-02
2023-03-28 23:28:15,077 ADAM: Layer 2 -> dw_min:9.8892e-01  dw_max:1.0099e+00 lr:1.0000e-02
2023-03-28 23:28:15,078 ADAM: Layer 3 -> dw_min:9.9496e-01  dw_max:1.0044e+00 lr:1.0000e-02
2023-03-28 23:28:15,191 			Learning rate: weights:   1.000e-02    
2023-03-28 23:28:15,191 			Last test performance: 85.79%
2023-03-28 23:28:15,191 ----------------
2023-03-28 23:28:18,952   12  =>  44   		Training 486 pattern with 87.08% 	Forward time: 	 3.64 sec
2023-03-28 23:28:18,952 			Loss:    3.075e-01    			Backward time: 	 0.11 sec 
2023-03-28 23:28:18,953 ADAM: Layer 0 -> dw_min:9.9763e-01  dw_max:1.0031e+00 lr:1.0000e-02
2023-03-28 23:28:18,953 ADAM: Layer 1 -> dw_min:9.8933e-01  dw_max:1.0082e+00 lr:1.0000e-02
2023-03-28 23:28:18,953 ADAM: Layer 2 -> dw_min:9.8945e-01  dw_max:1.0096e+00 lr:1.0000e-02
2023-03-28 23:28:18,953 ADAM: Layer 3 -> dw_min:9.9422e-01  dw_max:1.0051e+00 lr:1.0000e-02
2023-03-28 23:28:19,017 			Learning rate: weights:   1.000e-02    
2023-03-28 23:28:19,017 			Last test performance: 85.79%
2023-03-28 23:28:19,017 ----------------
2023-03-28 23:28:22,867   12  =>  45   		Training 486 pattern with 84.58% 	Forward time: 	 3.73 sec
2023-03-28 23:28:22,868 			Loss:    3.781e-01    			Backward time: 	 0.11 sec 
2023-03-28 23:28:22,868 ADAM: Layer 0 -> dw_min:9.9793e-01  dw_max:1.0032e+00 lr:1.0000e-02
2023-03-28 23:28:22,868 ADAM: Layer 1 -> dw_min:9.9072e-01  dw_max:1.0078e+00 lr:1.0000e-02
2023-03-28 23:28:22,868 ADAM: Layer 2 -> dw_min:9.8618e-01  dw_max:1.0083e+00 lr:1.0000e-02
2023-03-28 23:28:22,868 ADAM: Layer 3 -> dw_min:9.9274e-01  dw_max:1.0082e+00 lr:1.0000e-02
2023-03-28 23:28:22,891 			Learning rate: weights:   1.000e-02    
2023-03-28 23:28:22,892 			Last test performance: 85.79%
2023-03-28 23:28:22,892 ----------------
2023-03-28 23:28:26,836   12  =>  46   		Training 486 pattern with 87.08% 	Forward time: 	 3.82 sec
2023-03-28 23:28:26,836 			Loss:    2.943e-01    			Backward time: 	 0.11 sec 
2023-03-28 23:28:26,836 ADAM: Layer 0 -> dw_min:9.9771e-01  dw_max:1.0028e+00 lr:1.0000e-02
2023-03-28 23:28:26,837 ADAM: Layer 1 -> dw_min:9.9159e-01  dw_max:1.0063e+00 lr:1.0000e-02
2023-03-28 23:28:26,837 ADAM: Layer 2 -> dw_min:9.8754e-01  dw_max:1.0092e+00 lr:1.0000e-02
2023-03-28 23:28:26,837 ADAM: Layer 3 -> dw_min:9.9360e-01  dw_max:1.0072e+00 lr:1.0000e-02
2023-03-28 23:28:26,916 			Learning rate: weights:   1.000e-02    
2023-03-28 23:28:26,916 			Last test performance: 85.79%
2023-03-28 23:28:26,916 ----------------
2023-03-28 23:28:30,731   12  =>  47   		Training 486 pattern with 83.96% 	Forward time: 	 3.69 sec
2023-03-28 23:28:30,731 			Loss:    3.465e-01    			Backward time: 	 0.11 sec 
2023-03-28 23:28:30,732 ADAM: Layer 0 -> dw_min:9.9710e-01  dw_max:1.0024e+00 lr:1.0000e-02
2023-03-28 23:28:30,732 ADAM: Layer 1 -> dw_min:9.9104e-01  dw_max:1.0081e+00 lr:1.0000e-02
2023-03-28 23:28:30,732 ADAM: Layer 2 -> dw_min:9.8886e-01  dw_max:1.0091e+00 lr:1.0000e-02
2023-03-28 23:28:30,733 ADAM: Layer 3 -> dw_min:9.9421e-01  dw_max:1.0065e+00 lr:1.0000e-02
2023-03-28 23:28:30,807 			Learning rate: weights:   1.000e-02    
2023-03-28 23:28:30,807 			Last test performance: 85.79%
2023-03-28 23:28:30,807 ----------------
2023-03-28 23:28:34,664   12  =>  48   		Training 486 pattern with 84.17% 	Forward time: 	 3.74 sec
2023-03-28 23:28:34,664 			Loss:    3.528e-01    			Backward time: 	 0.11 sec 
2023-03-28 23:28:34,664 ADAM: Layer 0 -> dw_min:9.9717e-01  dw_max:1.0024e+00 lr:1.0000e-02
2023-03-28 23:28:34,664 ADAM: Layer 1 -> dw_min:9.9182e-01  dw_max:1.0077e+00 lr:1.0000e-02
2023-03-28 23:28:34,664 ADAM: Layer 2 -> dw_min:9.8708e-01  dw_max:1.0091e+00 lr:1.0000e-02
2023-03-28 23:28:34,664 ADAM: Layer 3 -> dw_min:9.9395e-01  dw_max:1.0058e+00 lr:1.0000e-02
2023-03-28 23:28:34,726 			Learning rate: weights:   1.000e-02    
2023-03-28 23:28:34,726 			Last test performance: 85.79%
2023-03-28 23:28:34,726 ----------------
2023-03-28 23:28:38,542   12  =>  49   		Training 486 pattern with 86.88% 	Forward time: 	 3.70 sec
2023-03-28 23:28:38,542 			Loss:    3.255e-01    			Backward time: 	 0.11 sec 
2023-03-28 23:28:38,542 ADAM: Layer 0 -> dw_min:9.9716e-01  dw_max:1.0029e+00 lr:1.0000e-02
2023-03-28 23:28:38,542 ADAM: Layer 1 -> dw_min:9.9181e-01  dw_max:1.0070e+00 lr:1.0000e-02
2023-03-28 23:28:38,542 ADAM: Layer 2 -> dw_min:9.8834e-01  dw_max:1.0083e+00 lr:1.0000e-02
2023-03-28 23:28:38,542 ADAM: Layer 3 -> dw_min:9.9453e-01  dw_max:1.0053e+00 lr:1.0000e-02
2023-03-28 23:28:38,621 			Learning rate: weights:   1.000e-02    
2023-03-28 23:28:38,622 			Last test performance: 85.79%
2023-03-28 23:28:38,622 ----------------
2023-03-28 23:28:42,499   12  =>  50   		Training 486 pattern with 86.46% 	Forward time: 	 3.76 sec
2023-03-28 23:28:42,499 			Loss:    3.064e-01    			Backward time: 	 0.11 sec 
2023-03-28 23:28:42,499 ADAM: Layer 0 -> dw_min:9.9629e-01  dw_max:1.0030e+00 lr:1.0000e-02
2023-03-28 23:28:42,500 ADAM: Layer 1 -> dw_min:9.9183e-01  dw_max:1.0077e+00 lr:1.0000e-02
2023-03-28 23:28:42,500 ADAM: Layer 2 -> dw_min:9.8676e-01  dw_max:1.0113e+00 lr:1.0000e-02
2023-03-28 23:28:42,500 ADAM: Layer 3 -> dw_min:9.9463e-01  dw_max:1.0046e+00 lr:1.0000e-02
2023-03-28 23:28:42,576 			Learning rate: weights:   1.000e-02    
2023-03-28 23:28:42,576 			Last test performance: 85.79%
2023-03-28 23:28:42,576 ----------------
2023-03-28 23:28:46,455   12  =>  51   		Training 486 pattern with 86.04% 	Forward time: 	 3.76 sec
2023-03-28 23:28:46,455 			Loss:    3.229e-01    			Backward time: 	 0.11 sec 
2023-03-28 23:28:46,455 ADAM: Layer 0 -> dw_min:9.9623e-01  dw_max:1.0036e+00 lr:1.0000e-02
2023-03-28 23:28:46,456 ADAM: Layer 1 -> dw_min:9.9057e-01  dw_max:1.0081e+00 lr:1.0000e-02
2023-03-28 23:28:46,456 ADAM: Layer 2 -> dw_min:9.8802e-01  dw_max:1.0117e+00 lr:1.0000e-02
2023-03-28 23:28:46,456 ADAM: Layer 3 -> dw_min:9.9585e-01  dw_max:1.0044e+00 lr:1.0000e-02
2023-03-28 23:28:46,503 			Learning rate: weights:   1.000e-02    
2023-03-28 23:28:46,503 			Last test performance: 85.79%
2023-03-28 23:28:46,503 ----------------
2023-03-28 23:28:50,506   12  =>  52   		Training 486 pattern with 85.00% 	Forward time: 	 3.88 sec
2023-03-28 23:28:50,506 			Loss:    3.235e-01    			Backward time: 	 0.11 sec 
2023-03-28 23:28:50,507 ADAM: Layer 0 -> dw_min:9.9648e-01  dw_max:1.0026e+00 lr:1.0000e-02
2023-03-28 23:28:50,507 ADAM: Layer 1 -> dw_min:9.9115e-01  dw_max:1.0079e+00 lr:1.0000e-02
2023-03-28 23:28:50,507 ADAM: Layer 2 -> dw_min:9.8834e-01  dw_max:1.0117e+00 lr:1.0000e-02
2023-03-28 23:28:50,508 ADAM: Layer 3 -> dw_min:9.9621e-01  dw_max:1.0056e+00 lr:1.0000e-02
2023-03-28 23:28:50,588 			Learning rate: weights:   1.000e-02    
2023-03-28 23:28:50,588 			Last test performance: 85.79%
2023-03-28 23:28:50,588 ----------------
2023-03-28 23:28:54,409   12  =>  53   		Training 486 pattern with 86.46% 	Forward time: 	 3.70 sec
2023-03-28 23:28:54,409 			Loss:    2.995e-01    			Backward time: 	 0.11 sec 
2023-03-28 23:28:54,409 ADAM: Layer 0 -> dw_min:9.9665e-01  dw_max:1.0025e+00 lr:1.0000e-02
2023-03-28 23:28:54,409 ADAM: Layer 1 -> dw_min:9.9046e-01  dw_max:1.0083e+00 lr:1.0000e-02
2023-03-28 23:28:54,409 ADAM: Layer 2 -> dw_min:9.8725e-01  dw_max:1.0110e+00 lr:1.0000e-02
2023-03-28 23:28:54,409 ADAM: Layer 3 -> dw_min:9.9662e-01  dw_max:1.0056e+00 lr:1.0000e-02
2023-03-28 23:28:54,431 			Learning rate: weights:   1.000e-02    
2023-03-28 23:28:54,431 			Last test performance: 85.79%
2023-03-28 23:28:54,431 ----------------
2023-03-28 23:28:58,259   12  =>  54   		Training 486 pattern with 85.83% 	Forward time: 	 3.71 sec
2023-03-28 23:28:58,259 			Loss:    2.915e-01    			Backward time: 	 0.11 sec 
2023-03-28 23:28:58,260 ADAM: Layer 0 -> dw_min:9.9723e-01  dw_max:1.0028e+00 lr:1.0000e-02
2023-03-28 23:28:58,260 ADAM: Layer 1 -> dw_min:9.9178e-01  dw_max:1.0077e+00 lr:1.0000e-02
2023-03-28 23:28:58,260 ADAM: Layer 2 -> dw_min:9.8699e-01  dw_max:1.0105e+00 lr:1.0000e-02
2023-03-28 23:28:58,260 ADAM: Layer 3 -> dw_min:9.9613e-01  dw_max:1.0048e+00 lr:1.0000e-02
2023-03-28 23:28:58,299 			Learning rate: weights:   1.000e-02    
2023-03-28 23:28:58,299 			Last test performance: 85.79%
2023-03-28 23:28:58,299 ----------------
2023-03-28 23:29:02,264   12  =>  55   		Training 486 pattern with 85.21% 	Forward time: 	 3.84 sec
2023-03-28 23:29:02,264 			Loss:    3.414e-01    			Backward time: 	 0.11 sec 
2023-03-28 23:29:02,264 ADAM: Layer 0 -> dw_min:9.9806e-01  dw_max:1.0023e+00 lr:1.0000e-02
2023-03-28 23:29:02,264 ADAM: Layer 1 -> dw_min:9.8825e-01  dw_max:1.0068e+00 lr:1.0000e-02
2023-03-28 23:29:02,264 ADAM: Layer 2 -> dw_min:9.8704e-01  dw_max:1.0110e+00 lr:1.0000e-02
2023-03-28 23:29:02,264 ADAM: Layer 3 -> dw_min:9.9493e-01  dw_max:1.0045e+00 lr:1.0000e-02
2023-03-28 23:29:02,286 			Learning rate: weights:   1.000e-02    
2023-03-28 23:29:02,286 			Last test performance: 85.79%
2023-03-28 23:29:02,286 ----------------
2023-03-28 23:29:06,161   12  =>  56   		Training 486 pattern with 83.33% 	Forward time: 	 3.75 sec
2023-03-28 23:29:06,161 			Loss:    3.542e-01    			Backward time: 	 0.11 sec 
2023-03-28 23:29:06,162 ADAM: Layer 0 -> dw_min:9.9749e-01  dw_max:1.0027e+00 lr:1.0000e-02
2023-03-28 23:29:06,162 ADAM: Layer 1 -> dw_min:9.8887e-01  dw_max:1.0078e+00 lr:1.0000e-02
2023-03-28 23:29:06,162 ADAM: Layer 2 -> dw_min:9.8693e-01  dw_max:1.0099e+00 lr:1.0000e-02
2023-03-28 23:29:06,162 ADAM: Layer 3 -> dw_min:9.9546e-01  dw_max:1.0056e+00 lr:1.0000e-02
2023-03-28 23:29:06,185 			Learning rate: weights:   1.000e-02    
2023-03-28 23:29:06,185 			Last test performance: 85.79%
2023-03-28 23:29:06,185 ----------------
2023-03-28 23:29:09,978   12  =>  57   		Training 486 pattern with 86.67% 	Forward time: 	 3.67 sec
2023-03-28 23:29:09,978 			Loss:    3.094e-01    			Backward time: 	 0.11 sec 
2023-03-28 23:29:09,978 ADAM: Layer 0 -> dw_min:9.9710e-01  dw_max:1.0027e+00 lr:1.0000e-02
2023-03-28 23:29:09,978 ADAM: Layer 1 -> dw_min:9.8855e-01  dw_max:1.0081e+00 lr:1.0000e-02
2023-03-28 23:29:09,978 ADAM: Layer 2 -> dw_min:9.8853e-01  dw_max:1.0134e+00 lr:1.0000e-02
2023-03-28 23:29:09,978 ADAM: Layer 3 -> dw_min:9.9589e-01  dw_max:1.0049e+00 lr:1.0000e-02
2023-03-28 23:29:10,083 			Learning rate: weights:   1.000e-02    
2023-03-28 23:29:10,083 			Last test performance: 85.79%
2023-03-28 23:29:10,083 ----------------
2023-03-28 23:29:13,960   12  =>  58   		Training 486 pattern with 89.17% 	Forward time: 	 3.76 sec
2023-03-28 23:29:13,960 			Loss:    2.634e-01    			Backward time: 	 0.11 sec 
2023-03-28 23:29:13,960 ADAM: Layer 0 -> dw_min:9.9760e-01  dw_max:1.0024e+00 lr:1.0000e-02
2023-03-28 23:29:13,960 ADAM: Layer 1 -> dw_min:9.8977e-01  dw_max:1.0068e+00 lr:1.0000e-02
2023-03-28 23:29:13,960 ADAM: Layer 2 -> dw_min:9.8984e-01  dw_max:1.0120e+00 lr:1.0000e-02
2023-03-28 23:29:13,960 ADAM: Layer 3 -> dw_min:9.9594e-01  dw_max:1.0045e+00 lr:1.0000e-02
2023-03-28 23:29:13,984 			Learning rate: weights:   1.000e-02    
2023-03-28 23:29:13,984 			Last test performance: 85.79%
2023-03-28 23:29:13,984 ----------------
2023-03-28 23:29:18,089   12  =>  59   		Training 486 pattern with 87.50% 	Forward time: 	 3.99 sec
2023-03-28 23:29:18,089 			Loss:    3.251e-01    			Backward time: 	 0.11 sec 
2023-03-28 23:29:18,090 ADAM: Layer 0 -> dw_min:9.9749e-01  dw_max:1.0026e+00 lr:1.0000e-02
2023-03-28 23:29:18,090 ADAM: Layer 1 -> dw_min:9.9123e-01  dw_max:1.0062e+00 lr:1.0000e-02
2023-03-28 23:29:18,090 ADAM: Layer 2 -> dw_min:9.9073e-01  dw_max:1.0109e+00 lr:1.0000e-02
2023-03-28 23:29:18,090 ADAM: Layer 3 -> dw_min:9.9567e-01  dw_max:1.0040e+00 lr:1.0000e-02
2023-03-28 23:29:18,222 			Learning rate: weights:   1.000e-02    
2023-03-28 23:29:18,222 			Last test performance: 85.79%
2023-03-28 23:29:18,222 ----------------
2023-03-28 23:29:22,010   12  =>  60   		Training 486 pattern with 85.00% 	Forward time: 	 3.67 sec
2023-03-28 23:29:22,010 			Loss:    3.604e-01    			Backward time: 	 0.11 sec 
2023-03-28 23:29:22,010 ADAM: Layer 0 -> dw_min:9.9769e-01  dw_max:1.0025e+00 lr:1.0000e-02
2023-03-28 23:29:22,010 ADAM: Layer 1 -> dw_min:9.9031e-01  dw_max:1.0062e+00 lr:1.0000e-02
2023-03-28 23:29:22,010 ADAM: Layer 2 -> dw_min:9.9105e-01  dw_max:1.0100e+00 lr:1.0000e-02
2023-03-28 23:29:22,010 ADAM: Layer 3 -> dw_min:9.9649e-01  dw_max:1.0055e+00 lr:1.0000e-02
2023-03-28 23:29:22,049 			Learning rate: weights:   1.000e-02    
2023-03-28 23:29:22,049 			Last test performance: 85.79%
2023-03-28 23:29:22,049 ----------------
2023-03-28 23:29:26,021   12  =>  61   		Training 486 pattern with 84.38% 	Forward time: 	 3.85 sec
2023-03-28 23:29:26,021 			Loss:    3.589e-01    			Backward time: 	 0.11 sec 
2023-03-28 23:29:26,021 ADAM: Layer 0 -> dw_min:9.9743e-01  dw_max:1.0029e+00 lr:1.0000e-02
2023-03-28 23:29:26,021 ADAM: Layer 1 -> dw_min:9.9188e-01  dw_max:1.0065e+00 lr:1.0000e-02
2023-03-28 23:29:26,022 ADAM: Layer 2 -> dw_min:9.9168e-01  dw_max:1.0100e+00 lr:1.0000e-02
2023-03-28 23:29:26,022 ADAM: Layer 3 -> dw_min:9.9673e-01  dw_max:1.0069e+00 lr:1.0000e-02
2023-03-28 23:29:26,092 			Learning rate: weights:   1.000e-02    
2023-03-28 23:29:26,092 			Last test performance: 85.79%
2023-03-28 23:29:26,093 ----------------
2023-03-28 23:29:29,873   12  =>  62   		Training 486 pattern with 86.67% 	Forward time: 	 3.66 sec
2023-03-28 23:29:29,873 			Loss:    3.121e-01    			Backward time: 	 0.11 sec 
2023-03-28 23:29:29,873 ADAM: Layer 0 -> dw_min:9.9712e-01  dw_max:1.0027e+00 lr:1.0000e-02
2023-03-28 23:29:29,873 ADAM: Layer 1 -> dw_min:9.9290e-01  dw_max:1.0071e+00 lr:1.0000e-02
2023-03-28 23:29:29,873 ADAM: Layer 2 -> dw_min:9.9254e-01  dw_max:1.0098e+00 lr:1.0000e-02
2023-03-28 23:29:29,873 ADAM: Layer 3 -> dw_min:9.9703e-01  dw_max:1.0061e+00 lr:1.0000e-02
2023-03-28 23:29:29,934 			Learning rate: weights:   1.000e-02    
2023-03-28 23:29:29,934 			Last test performance: 85.79%
2023-03-28 23:29:29,934 ----------------
2023-03-28 23:29:33,783   12  =>  63   		Training 486 pattern with 85.62% 	Forward time: 	 3.72 sec
2023-03-28 23:29:33,783 			Loss:    3.232e-01    			Backward time: 	 0.11 sec 
2023-03-28 23:29:33,784 ADAM: Layer 0 -> dw_min:9.9693e-01  dw_max:1.0024e+00 lr:1.0000e-02
2023-03-28 23:29:33,784 ADAM: Layer 1 -> dw_min:9.9265e-01  dw_max:1.0093e+00 lr:1.0000e-02
2023-03-28 23:29:33,784 ADAM: Layer 2 -> dw_min:9.8873e-01  dw_max:1.0090e+00 lr:1.0000e-02
2023-03-28 23:29:33,784 ADAM: Layer 3 -> dw_min:9.9681e-01  dw_max:1.0054e+00 lr:1.0000e-02
2023-03-28 23:29:33,911 			Learning rate: weights:   1.000e-02    
2023-03-28 23:29:33,911 			Last test performance: 85.79%
2023-03-28 23:29:33,911 ----------------
2023-03-28 23:29:37,711   12  =>  64   		Training 486 pattern with 84.17% 	Forward time: 	 3.68 sec
2023-03-28 23:29:37,711 			Loss:    3.495e-01    			Backward time: 	 0.11 sec 
2023-03-28 23:29:37,711 ADAM: Layer 0 -> dw_min:9.9652e-01  dw_max:1.0015e+00 lr:1.0000e-02
2023-03-28 23:29:37,711 ADAM: Layer 1 -> dw_min:9.9056e-01  dw_max:1.0079e+00 lr:1.0000e-02
2023-03-28 23:29:37,711 ADAM: Layer 2 -> dw_min:9.8740e-01  dw_max:1.0083e+00 lr:1.0000e-02
2023-03-28 23:29:37,711 ADAM: Layer 3 -> dw_min:9.9575e-01  dw_max:1.0067e+00 lr:1.0000e-02
2023-03-28 23:29:37,738 			Learning rate: weights:   1.000e-02    
2023-03-28 23:29:37,738 			Last test performance: 85.79%
2023-03-28 23:29:37,738 ----------------
2023-03-28 23:29:41,796   12  =>  65   		Training 486 pattern with 85.83% 	Forward time: 	 3.94 sec
2023-03-28 23:29:41,796 			Loss:    3.736e-01    			Backward time: 	 0.11 sec 
2023-03-28 23:29:41,796 ADAM: Layer 0 -> dw_min:9.9613e-01  dw_max:1.0018e+00 lr:1.0000e-02
2023-03-28 23:29:41,796 ADAM: Layer 1 -> dw_min:9.9137e-01  dw_max:1.0070e+00 lr:1.0000e-02
2023-03-28 23:29:41,796 ADAM: Layer 2 -> dw_min:9.8801e-01  dw_max:1.0096e+00 lr:1.0000e-02
2023-03-28 23:29:41,797 ADAM: Layer 3 -> dw_min:9.9549e-01  dw_max:1.0065e+00 lr:1.0000e-02
2023-03-28 23:29:41,835 			Learning rate: weights:   1.000e-02    
2023-03-28 23:29:41,835 			Last test performance: 85.79%
2023-03-28 23:29:41,835 ----------------
2023-03-28 23:29:45,702   12  =>  66   		Training 486 pattern with 86.67% 	Forward time: 	 3.75 sec
2023-03-28 23:29:45,702 			Loss:    3.079e-01    			Backward time: 	 0.11 sec 
2023-03-28 23:29:45,702 ADAM: Layer 0 -> dw_min:9.9681e-01  dw_max:1.0017e+00 lr:1.0000e-02
2023-03-28 23:29:45,702 ADAM: Layer 1 -> dw_min:9.9093e-01  dw_max:1.0068e+00 lr:1.0000e-02
2023-03-28 23:29:45,702 ADAM: Layer 2 -> dw_min:9.8809e-01  dw_max:1.0094e+00 lr:1.0000e-02
2023-03-28 23:29:45,702 ADAM: Layer 3 -> dw_min:9.9528e-01  dw_max:1.0058e+00 lr:1.0000e-02
2023-03-28 23:29:45,725 			Learning rate: weights:   1.000e-02    
2023-03-28 23:29:45,725 			Last test performance: 85.79%
2023-03-28 23:29:45,725 ----------------
2023-03-28 23:29:49,548   12  =>  67   		Training 486 pattern with 84.58% 	Forward time: 	 3.70 sec
2023-03-28 23:29:49,548 			Loss:    3.573e-01    			Backward time: 	 0.11 sec 
2023-03-28 23:29:49,548 ADAM: Layer 0 -> dw_min:9.9713e-01  dw_max:1.0022e+00 lr:1.0000e-02
2023-03-28 23:29:49,548 ADAM: Layer 1 -> dw_min:9.9199e-01  dw_max:1.0087e+00 lr:1.0000e-02
2023-03-28 23:29:49,549 ADAM: Layer 2 -> dw_min:9.8938e-01  dw_max:1.0092e+00 lr:1.0000e-02
2023-03-28 23:29:49,549 ADAM: Layer 3 -> dw_min:9.9531e-01  dw_max:1.0049e+00 lr:1.0000e-02
2023-03-28 23:29:49,606 			Learning rate: weights:   1.000e-02    
2023-03-28 23:29:49,606 			Last test performance: 85.79%
2023-03-28 23:29:49,606 ----------------
2023-03-28 23:29:53,553   12  =>  68   		Training 486 pattern with 85.42% 	Forward time: 	 3.83 sec
2023-03-28 23:29:53,554 			Loss:    3.294e-01    			Backward time: 	 0.11 sec 
2023-03-28 23:29:53,554 ADAM: Layer 0 -> dw_min:9.9723e-01  dw_max:1.0024e+00 lr:1.0000e-02
2023-03-28 23:29:53,554 ADAM: Layer 1 -> dw_min:9.9219e-01  dw_max:1.0109e+00 lr:1.0000e-02
2023-03-28 23:29:53,554 ADAM: Layer 2 -> dw_min:9.8927e-01  dw_max:1.0095e+00 lr:1.0000e-02
2023-03-28 23:29:53,554 ADAM: Layer 3 -> dw_min:9.9450e-01  dw_max:1.0050e+00 lr:1.0000e-02
2023-03-28 23:29:53,666 			Learning rate: weights:   1.000e-02    
2023-03-28 23:29:53,666 			Last test performance: 85.79%
2023-03-28 23:29:53,666 ----------------
2023-03-28 23:29:57,420   12  =>  69   		Training 486 pattern with 83.75% 	Forward time: 	 3.64 sec
2023-03-28 23:29:57,420 			Loss:    3.480e-01    			Backward time: 	 0.11 sec 
2023-03-28 23:29:57,420 ADAM: Layer 0 -> dw_min:9.9745e-01  dw_max:1.0024e+00 lr:1.0000e-02
2023-03-28 23:29:57,421 ADAM: Layer 1 -> dw_min:9.9282e-01  dw_max:1.0077e+00 lr:1.0000e-02
2023-03-28 23:29:57,421 ADAM: Layer 2 -> dw_min:9.8768e-01  dw_max:1.0084e+00 lr:1.0000e-02
2023-03-28 23:29:57,421 ADAM: Layer 3 -> dw_min:9.9508e-01  dw_max:1.0066e+00 lr:1.0000e-02
2023-03-28 23:29:57,498 			Learning rate: weights:   1.000e-02    
2023-03-28 23:29:57,498 			Last test performance: 85.79%
2023-03-28 23:29:57,498 ----------------
2023-03-28 23:30:01,314   12  =>  70   		Training 486 pattern with 84.17% 	Forward time: 	 3.70 sec
2023-03-28 23:30:01,314 			Loss:    3.148e-01    			Backward time: 	 0.11 sec 
2023-03-28 23:30:01,315 ADAM: Layer 0 -> dw_min:9.9740e-01  dw_max:1.0023e+00 lr:1.0000e-02
2023-03-28 23:30:01,315 ADAM: Layer 1 -> dw_min:9.9316e-01  dw_max:1.0073e+00 lr:1.0000e-02
2023-03-28 23:30:01,315 ADAM: Layer 2 -> dw_min:9.8715e-01  dw_max:1.0124e+00 lr:1.0000e-02
2023-03-28 23:30:01,315 ADAM: Layer 3 -> dw_min:9.9537e-01  dw_max:1.0080e+00 lr:1.0000e-02
2023-03-28 23:30:01,390 			Learning rate: weights:   1.000e-02    
2023-03-28 23:30:01,390 			Last test performance: 85.79%
2023-03-28 23:30:01,390 ----------------
2023-03-28 23:30:05,319   12  =>  71   		Training 486 pattern with 89.17% 	Forward time: 	 3.81 sec
2023-03-28 23:30:05,319 			Loss:    2.861e-01    			Backward time: 	 0.11 sec 
2023-03-28 23:30:05,319 ADAM: Layer 0 -> dw_min:9.9775e-01  dw_max:1.0023e+00 lr:1.0000e-02
2023-03-28 23:30:05,319 ADAM: Layer 1 -> dw_min:9.9333e-01  dw_max:1.0074e+00 lr:1.0000e-02
2023-03-28 23:30:05,319 ADAM: Layer 2 -> dw_min:9.8835e-01  dw_max:1.0131e+00 lr:1.0000e-02
2023-03-28 23:30:05,319 ADAM: Layer 3 -> dw_min:9.9663e-01  dw_max:1.0072e+00 lr:1.0000e-02
2023-03-28 23:30:05,412 			Learning rate: weights:   1.000e-02    
2023-03-28 23:30:05,412 			Last test performance: 85.79%
2023-03-28 23:30:05,412 ----------------
2023-03-28 23:30:09,411   12  =>  72   		Training 486 pattern with 86.25% 	Forward time: 	 3.88 sec
2023-03-28 23:30:09,411 			Loss:    3.042e-01    			Backward time: 	 0.11 sec 
2023-03-28 23:30:09,412 ADAM: Layer 0 -> dw_min:9.9698e-01  dw_max:1.0030e+00 lr:1.0000e-02
2023-03-28 23:30:09,412 ADAM: Layer 1 -> dw_min:9.9310e-01  dw_max:1.0066e+00 lr:1.0000e-02
2023-03-28 23:30:09,413 ADAM: Layer 2 -> dw_min:9.8489e-01  dw_max:1.0118e+00 lr:1.0000e-02
2023-03-28 23:30:09,413 ADAM: Layer 3 -> dw_min:9.9655e-01  dw_max:1.0083e+00 lr:1.0000e-02
2023-03-28 23:30:09,468 			Learning rate: weights:   1.000e-02    
2023-03-28 23:30:09,468 			Last test performance: 85.79%
2023-03-28 23:30:09,468 ----------------
2023-03-28 23:30:13,416   12  =>  73   		Training 486 pattern with 83.96% 	Forward time: 	 3.83 sec
2023-03-28 23:30:13,416 			Loss:    3.600e-01    			Backward time: 	 0.11 sec 
2023-03-28 23:30:13,416 ADAM: Layer 0 -> dw_min:9.9719e-01  dw_max:1.0028e+00 lr:1.0000e-02
2023-03-28 23:30:13,416 ADAM: Layer 1 -> dw_min:9.9355e-01  dw_max:1.0064e+00 lr:1.0000e-02
2023-03-28 23:30:13,417 ADAM: Layer 2 -> dw_min:9.8589e-01  dw_max:1.0114e+00 lr:1.0000e-02
2023-03-28 23:30:13,417 ADAM: Layer 3 -> dw_min:9.9689e-01  dw_max:1.0075e+00 lr:1.0000e-02
2023-03-28 23:30:13,453 			Learning rate: weights:   1.000e-02    
2023-03-28 23:30:13,453 			Last test performance: 85.79%
2023-03-28 23:30:13,453 ----------------
2023-03-28 23:30:17,505   12  =>  74   		Training 486 pattern with 89.17% 	Forward time: 	 3.92 sec
2023-03-28 23:30:17,505 			Loss:    2.648e-01    			Backward time: 	 0.11 sec 
2023-03-28 23:30:17,505 ADAM: Layer 0 -> dw_min:9.9701e-01  dw_max:1.0032e+00 lr:1.0000e-02
2023-03-28 23:30:17,505 ADAM: Layer 1 -> dw_min:9.9324e-01  dw_max:1.0065e+00 lr:1.0000e-02
2023-03-28 23:30:17,505 ADAM: Layer 2 -> dw_min:9.8757e-01  dw_max:1.0103e+00 lr:1.0000e-02
2023-03-28 23:30:17,505 ADAM: Layer 3 -> dw_min:9.9659e-01  dw_max:1.0067e+00 lr:1.0000e-02
2023-03-28 23:30:17,531 			Learning rate: weights:   1.000e-02    
2023-03-28 23:30:17,531 			Last test performance: 85.79%
2023-03-28 23:30:17,531 ----------------
2023-03-28 23:30:21,514   12  =>  75   		Training 486 pattern with 84.38% 	Forward time: 	 3.86 sec
2023-03-28 23:30:21,514 			Loss:    3.267e-01    			Backward time: 	 0.11 sec 
2023-03-28 23:30:21,514 ADAM: Layer 0 -> dw_min:9.9684e-01  dw_max:1.0030e+00 lr:1.0000e-02
2023-03-28 23:30:21,514 ADAM: Layer 1 -> dw_min:9.9424e-01  dw_max:1.0086e+00 lr:1.0000e-02
2023-03-28 23:30:21,514 ADAM: Layer 2 -> dw_min:9.8751e-01  dw_max:1.0125e+00 lr:1.0000e-02
2023-03-28 23:30:21,514 ADAM: Layer 3 -> dw_min:9.9410e-01  dw_max:1.0066e+00 lr:1.0000e-02
2023-03-28 23:30:21,537 			Learning rate: weights:   1.000e-02    
2023-03-28 23:30:21,537 			Last test performance: 85.79%
2023-03-28 23:30:21,537 ----------------
2023-03-28 23:30:25,451   12  =>  76   		Training 486 pattern with 86.04% 	Forward time: 	 3.79 sec
2023-03-28 23:30:25,451 			Loss:    2.891e-01    			Backward time: 	 0.11 sec 
2023-03-28 23:30:25,451 ADAM: Layer 0 -> dw_min:9.9641e-01  dw_max:1.0026e+00 lr:1.0000e-02
2023-03-28 23:30:25,451 ADAM: Layer 1 -> dw_min:9.9067e-01  dw_max:1.0072e+00 lr:1.0000e-02
2023-03-28 23:30:25,451 ADAM: Layer 2 -> dw_min:9.8880e-01  dw_max:1.0111e+00 lr:1.0000e-02
2023-03-28 23:30:25,451 ADAM: Layer 3 -> dw_min:9.9252e-01  dw_max:1.0060e+00 lr:1.0000e-02
2023-03-28 23:30:25,479 			Learning rate: weights:   1.000e-02    
2023-03-28 23:30:25,479 			Last test performance: 85.79%
2023-03-28 23:30:25,479 ----------------
2023-03-28 23:30:29,375   12  =>  77   		Training 486 pattern with 85.21% 	Forward time: 	 3.77 sec
2023-03-28 23:30:29,375 			Loss:    3.322e-01    			Backward time: 	 0.11 sec 
2023-03-28 23:30:29,376 ADAM: Layer 0 -> dw_min:9.9635e-01  dw_max:1.0025e+00 lr:1.0000e-02
2023-03-28 23:30:29,376 ADAM: Layer 1 -> dw_min:9.9160e-01  dw_max:1.0071e+00 lr:1.0000e-02
2023-03-28 23:30:29,376 ADAM: Layer 2 -> dw_min:9.8991e-01  dw_max:1.0121e+00 lr:1.0000e-02
2023-03-28 23:30:29,376 ADAM: Layer 3 -> dw_min:9.9276e-01  dw_max:1.0056e+00 lr:1.0000e-02
2023-03-28 23:30:29,403 			Learning rate: weights:   1.000e-02    
2023-03-28 23:30:29,403 			Last test performance: 85.79%
2023-03-28 23:30:29,403 ----------------
2023-03-28 23:30:33,263   12  =>  78   		Training 486 pattern with 85.62% 	Forward time: 	 3.74 sec
2023-03-28 23:30:33,263 			Loss:    3.174e-01    			Backward time: 	 0.11 sec 
2023-03-28 23:30:33,263 ADAM: Layer 0 -> dw_min:9.9663e-01  dw_max:1.0024e+00 lr:1.0000e-02
2023-03-28 23:30:33,263 ADAM: Layer 1 -> dw_min:9.9156e-01  dw_max:1.0074e+00 lr:1.0000e-02
2023-03-28 23:30:33,263 ADAM: Layer 2 -> dw_min:9.8865e-01  dw_max:1.0136e+00 lr:1.0000e-02
2023-03-28 23:30:33,263 ADAM: Layer 3 -> dw_min:9.9270e-01  dw_max:1.0072e+00 lr:1.0000e-02
2023-03-28 23:30:33,322 			Learning rate: weights:   1.000e-02    
2023-03-28 23:30:33,322 			Last test performance: 85.79%
2023-03-28 23:30:33,323 ----------------
2023-03-28 23:30:37,173   12  =>  79   		Training 486 pattern with 86.46% 	Forward time: 	 3.73 sec
2023-03-28 23:30:37,174 			Loss:    3.150e-01    			Backward time: 	 0.11 sec 
2023-03-28 23:30:37,174 ADAM: Layer 0 -> dw_min:9.9588e-01  dw_max:1.0024e+00 lr:1.0000e-02
2023-03-28 23:30:37,174 ADAM: Layer 1 -> dw_min:9.9185e-01  dw_max:1.0068e+00 lr:1.0000e-02
2023-03-28 23:30:37,174 ADAM: Layer 2 -> dw_min:9.8684e-01  dw_max:1.0122e+00 lr:1.0000e-02
2023-03-28 23:30:37,174 ADAM: Layer 3 -> dw_min:9.9426e-01  dw_max:1.0065e+00 lr:1.0000e-02
2023-03-28 23:30:37,211 			Learning rate: weights:   1.000e-02    
2023-03-28 23:30:37,211 			Last test performance: 85.79%
2023-03-28 23:30:37,211 ----------------
2023-03-28 23:30:40,825   12  =>  80   		Training 486 pattern with 87.08% 	Forward time: 	 3.50 sec
2023-03-28 23:30:40,826 			Loss:    3.182e-01    			Backward time: 	 0.11 sec 
2023-03-28 23:30:40,826 ADAM: Layer 0 -> dw_min:9.9538e-01  dw_max:1.0030e+00 lr:1.0000e-02
2023-03-28 23:30:40,826 ADAM: Layer 1 -> dw_min:9.9101e-01  dw_max:1.0061e+00 lr:1.0000e-02
2023-03-28 23:30:40,826 ADAM: Layer 2 -> dw_min:9.8810e-01  dw_max:1.0110e+00 lr:1.0000e-02
2023-03-28 23:30:40,826 ADAM: Layer 3 -> dw_min:9.9444e-01  dw_max:1.0058e+00 lr:1.0000e-02
2023-03-28 23:30:40,907 			Learning rate: weights:   1.000e-02    
2023-03-28 23:30:40,907 			Last test performance: 85.79%
2023-03-28 23:30:40,907 ----------------
2023-03-28 23:30:44,693   12  =>  81   		Training 486 pattern with 87.50% 	Forward time: 	 3.66 sec
2023-03-28 23:30:44,693 			Loss:    2.953e-01    			Backward time: 	 0.11 sec 
2023-03-28 23:30:44,694 ADAM: Layer 0 -> dw_min:9.9555e-01  dw_max:1.0029e+00 lr:1.0000e-02
2023-03-28 23:30:44,694 ADAM: Layer 1 -> dw_min:9.9124e-01  dw_max:1.0084e+00 lr:1.0000e-02
2023-03-28 23:30:44,694 ADAM: Layer 2 -> dw_min:9.8924e-01  dw_max:1.0099e+00 lr:1.0000e-02
2023-03-28 23:30:44,694 ADAM: Layer 3 -> dw_min:9.9478e-01  dw_max:1.0052e+00 lr:1.0000e-02
2023-03-28 23:30:44,770 			Learning rate: weights:   1.000e-02    
2023-03-28 23:30:44,770 			Last test performance: 85.79%
2023-03-28 23:30:44,771 ----------------
2023-03-28 23:30:48,639   12  =>  82   		Training 486 pattern with 84.38% 	Forward time: 	 3.74 sec
2023-03-28 23:30:48,639 			Loss:    3.494e-01    			Backward time: 	 0.11 sec 
2023-03-28 23:30:48,639 ADAM: Layer 0 -> dw_min:9.9533e-01  dw_max:1.0031e+00 lr:1.0000e-02
2023-03-28 23:30:48,639 ADAM: Layer 1 -> dw_min:9.8918e-01  dw_max:1.0067e+00 lr:1.0000e-02
2023-03-28 23:30:48,640 ADAM: Layer 2 -> dw_min:9.9056e-01  dw_max:1.0133e+00 lr:1.0000e-02
2023-03-28 23:30:48,640 ADAM: Layer 3 -> dw_min:9.9563e-01  dw_max:1.0058e+00 lr:1.0000e-02
2023-03-28 23:30:48,717 			Learning rate: weights:   1.000e-02    
2023-03-28 23:30:48,717 			Last test performance: 85.79%
2023-03-28 23:30:48,717 ----------------
2023-03-28 23:30:52,612   12  =>  83   		Training 486 pattern with 86.67% 	Forward time: 	 3.77 sec
2023-03-28 23:30:52,612 			Loss:    3.095e-01    			Backward time: 	 0.11 sec 
2023-03-28 23:30:52,613 ADAM: Layer 0 -> dw_min:9.9592e-01  dw_max:1.0036e+00 lr:1.0000e-02
2023-03-28 23:30:52,613 ADAM: Layer 1 -> dw_min:9.8890e-01  dw_max:1.0085e+00 lr:1.0000e-02
2023-03-28 23:30:52,613 ADAM: Layer 2 -> dw_min:9.8613e-01  dw_max:1.0123e+00 lr:1.0000e-02
2023-03-28 23:30:52,613 ADAM: Layer 3 -> dw_min:9.9628e-01  dw_max:1.0057e+00 lr:1.0000e-02
2023-03-28 23:30:52,641 			Learning rate: weights:   1.000e-02    
2023-03-28 23:30:52,641 			Last test performance: 85.79%
2023-03-28 23:30:52,641 ----------------
2023-03-28 23:30:56,566   12  =>  84   		Training 486 pattern with 87.08% 	Forward time: 	 3.80 sec
2023-03-28 23:30:56,566 			Loss:    2.811e-01    			Backward time: 	 0.11 sec 
2023-03-28 23:30:56,566 ADAM: Layer 0 -> dw_min:9.9672e-01  dw_max:1.0031e+00 lr:1.0000e-02
2023-03-28 23:30:56,567 ADAM: Layer 1 -> dw_min:9.8923e-01  dw_max:1.0083e+00 lr:1.0000e-02
2023-03-28 23:30:56,567 ADAM: Layer 2 -> dw_min:9.8753e-01  dw_max:1.0113e+00 lr:1.0000e-02
2023-03-28 23:30:56,567 ADAM: Layer 3 -> dw_min:9.9561e-01  dw_max:1.0052e+00 lr:1.0000e-02
2023-03-28 23:30:56,649 			Learning rate: weights:   1.000e-02    
2023-03-28 23:30:56,649 			Last test performance: 85.79%
2023-03-28 23:30:56,649 ----------------
2023-03-28 23:31:00,431   12  =>  85   		Training 486 pattern with 85.42% 	Forward time: 	 3.66 sec
2023-03-28 23:31:00,431 			Loss:    3.612e-01    			Backward time: 	 0.11 sec 
2023-03-28 23:31:00,431 ADAM: Layer 0 -> dw_min:9.9675e-01  dw_max:1.0037e+00 lr:1.0000e-02
2023-03-28 23:31:00,431 ADAM: Layer 1 -> dw_min:9.8867e-01  dw_max:1.0074e+00 lr:1.0000e-02
2023-03-28 23:31:00,431 ADAM: Layer 2 -> dw_min:9.8715e-01  dw_max:1.0116e+00 lr:1.0000e-02
2023-03-28 23:31:00,431 ADAM: Layer 3 -> dw_min:9.9596e-01  dw_max:1.0063e+00 lr:1.0000e-02
2023-03-28 23:31:00,513 			Learning rate: weights:   1.000e-02    
2023-03-28 23:31:00,513 			Last test performance: 85.79%
2023-03-28 23:31:00,513 ----------------
2023-03-28 23:31:04,314   12  =>  86   		Training 486 pattern with 88.33% 	Forward time: 	 3.68 sec
2023-03-28 23:31:04,314 			Loss:    2.830e-01    			Backward time: 	 0.11 sec 
2023-03-28 23:31:04,314 ADAM: Layer 0 -> dw_min:9.9736e-01  dw_max:1.0034e+00 lr:1.0000e-02
2023-03-28 23:31:04,314 ADAM: Layer 1 -> dw_min:9.8852e-01  dw_max:1.0073e+00 lr:1.0000e-02
2023-03-28 23:31:04,314 ADAM: Layer 2 -> dw_min:9.8846e-01  dw_max:1.0105e+00 lr:1.0000e-02
2023-03-28 23:31:04,314 ADAM: Layer 3 -> dw_min:9.9547e-01  dw_max:1.0065e+00 lr:1.0000e-02
2023-03-28 23:31:04,391 			Learning rate: weights:   1.000e-02    
2023-03-28 23:31:04,391 			Last test performance: 85.79%
2023-03-28 23:31:04,391 ----------------
2023-03-28 23:31:08,186   12  =>  87   		Training 486 pattern with 88.12% 	Forward time: 	 3.67 sec
2023-03-28 23:31:08,186 			Loss:    3.255e-01    			Backward time: 	 0.11 sec 
2023-03-28 23:31:08,186 ADAM: Layer 0 -> dw_min:9.9720e-01  dw_max:1.0034e+00 lr:1.0000e-02
2023-03-28 23:31:08,187 ADAM: Layer 1 -> dw_min:9.8914e-01  dw_max:1.0062e+00 lr:1.0000e-02
2023-03-28 23:31:08,187 ADAM: Layer 2 -> dw_min:9.8699e-01  dw_max:1.0133e+00 lr:1.0000e-02
2023-03-28 23:31:08,187 ADAM: Layer 3 -> dw_min:9.9388e-01  dw_max:1.0072e+00 lr:1.0000e-02
2023-03-28 23:31:08,236 			Learning rate: weights:   1.000e-02    
2023-03-28 23:31:08,236 			Last test performance: 85.79%
2023-03-28 23:31:08,236 ----------------
2023-03-28 23:31:12,214   12  =>  88   		Training 486 pattern with 87.92% 	Forward time: 	 3.86 sec
2023-03-28 23:31:12,214 			Loss:    2.764e-01    			Backward time: 	 0.11 sec 
2023-03-28 23:31:12,215 ADAM: Layer 0 -> dw_min:9.9708e-01  dw_max:1.0031e+00 lr:1.0000e-02
2023-03-28 23:31:12,215 ADAM: Layer 1 -> dw_min:9.9087e-01  dw_max:1.0063e+00 lr:1.0000e-02
2023-03-28 23:31:12,215 ADAM: Layer 2 -> dw_min:9.8843e-01  dw_max:1.0136e+00 lr:1.0000e-02
2023-03-28 23:31:12,215 ADAM: Layer 3 -> dw_min:9.9430e-01  dw_max:1.0064e+00 lr:1.0000e-02
2023-03-28 23:31:12,315 			Learning rate: weights:   1.000e-02    
2023-03-28 23:31:12,315 			Last test performance: 85.79%
2023-03-28 23:31:12,315 ----------------
2023-03-28 23:31:16,361   12  =>  89   		Training 486 pattern with 89.38% 	Forward time: 	 3.92 sec
2023-03-28 23:31:16,361 			Loss:    2.865e-01    			Backward time: 	 0.11 sec 
2023-03-28 23:31:16,361 ADAM: Layer 0 -> dw_min:9.9795e-01  dw_max:1.0027e+00 lr:1.0000e-02
2023-03-28 23:31:16,361 ADAM: Layer 1 -> dw_min:9.8950e-01  dw_max:1.0061e+00 lr:1.0000e-02
2023-03-28 23:31:16,362 ADAM: Layer 2 -> dw_min:9.8687e-01  dw_max:1.0137e+00 lr:1.0000e-02
2023-03-28 23:31:16,362 ADAM: Layer 3 -> dw_min:9.9268e-01  dw_max:1.0057e+00 lr:1.0000e-02
2023-03-28 23:31:16,481 			Learning rate: weights:   1.000e-02    
2023-03-28 23:31:16,481 			Last test performance: 85.79%
2023-03-28 23:31:16,481 ----------------
2023-03-28 23:31:20,416   12  =>  90   		Training 486 pattern with 86.46% 	Forward time: 	 3.81 sec
2023-03-28 23:31:20,416 			Loss:    3.190e-01    			Backward time: 	 0.11 sec 
2023-03-28 23:31:20,417 ADAM: Layer 0 -> dw_min:9.9761e-01  dw_max:1.0028e+00 lr:1.0000e-02
2023-03-28 23:31:20,417 ADAM: Layer 1 -> dw_min:9.9010e-01  dw_max:1.0060e+00 lr:1.0000e-02
2023-03-28 23:31:20,417 ADAM: Layer 2 -> dw_min:9.8821e-01  dw_max:1.0164e+00 lr:1.0000e-02
2023-03-28 23:31:20,417 ADAM: Layer 3 -> dw_min:9.9336e-01  dw_max:1.0051e+00 lr:1.0000e-02
2023-03-28 23:31:20,513 			Learning rate: weights:   1.000e-02    
2023-03-28 23:31:20,513 			Last test performance: 85.79%
2023-03-28 23:31:20,513 ----------------
2023-03-28 23:31:24,466   12  =>  91   		Training 486 pattern with 85.83% 	Forward time: 	 3.83 sec
2023-03-28 23:31:24,466 			Loss:    3.284e-01    			Backward time: 	 0.11 sec 
2023-03-28 23:31:24,466 ADAM: Layer 0 -> dw_min:9.9670e-01  dw_max:1.0027e+00 lr:1.0000e-02
2023-03-28 23:31:24,466 ADAM: Layer 1 -> dw_min:9.9056e-01  dw_max:1.0062e+00 lr:1.0000e-02
2023-03-28 23:31:24,466 ADAM: Layer 2 -> dw_min:9.8944e-01  dw_max:1.0149e+00 lr:1.0000e-02
2023-03-28 23:31:24,466 ADAM: Layer 3 -> dw_min:9.9396e-01  dw_max:1.0057e+00 lr:1.0000e-02
2023-03-28 23:31:24,549 			Learning rate: weights:   1.000e-02    
2023-03-28 23:31:24,549 			Last test performance: 85.79%
2023-03-28 23:31:24,549 ----------------
2023-03-28 23:31:28,524   12  =>  92   		Training 486 pattern with 86.25% 	Forward time: 	 3.86 sec
2023-03-28 23:31:28,524 			Loss:    3.154e-01    			Backward time: 	 0.11 sec 
2023-03-28 23:31:28,524 ADAM: Layer 0 -> dw_min:9.9667e-01  dw_max:1.0021e+00 lr:1.0000e-02
2023-03-28 23:31:28,524 ADAM: Layer 1 -> dw_min:9.9170e-01  dw_max:1.0065e+00 lr:1.0000e-02
2023-03-28 23:31:28,524 ADAM: Layer 2 -> dw_min:9.8982e-01  dw_max:1.0136e+00 lr:1.0000e-02
2023-03-28 23:31:28,524 ADAM: Layer 3 -> dw_min:9.9455e-01  dw_max:1.0053e+00 lr:1.0000e-02
2023-03-28 23:31:28,607 			Learning rate: weights:   1.000e-02    
2023-03-28 23:31:28,607 			Last test performance: 85.79%
2023-03-28 23:31:28,607 ----------------
2023-03-28 23:31:32,298   12  =>  93   		Training 486 pattern with 87.29% 	Forward time: 	 3.57 sec
2023-03-28 23:31:32,298 			Loss:    2.924e-01    			Backward time: 	 0.11 sec 
2023-03-28 23:31:32,298 ADAM: Layer 0 -> dw_min:9.9661e-01  dw_max:1.0027e+00 lr:1.0000e-02
2023-03-28 23:31:32,298 ADAM: Layer 1 -> dw_min:9.9194e-01  dw_max:1.0068e+00 lr:1.0000e-02
2023-03-28 23:31:32,299 ADAM: Layer 2 -> dw_min:9.8425e-01  dw_max:1.0120e+00 lr:1.0000e-02
2023-03-28 23:31:32,299 ADAM: Layer 3 -> dw_min:9.9508e-01  dw_max:1.0049e+00 lr:1.0000e-02
2023-03-28 23:31:32,332 			Learning rate: weights:   1.000e-02    
2023-03-28 23:31:32,332 			Last test performance: 85.79%
2023-03-28 23:31:32,332 ----------------
2023-03-28 23:31:35,869   12  =>  94   		Training 486 pattern with 85.00% 	Forward time: 	 3.42 sec
2023-03-28 23:31:35,869 			Loss:    3.367e-01    			Backward time: 	 0.11 sec 
2023-03-28 23:31:35,870 ADAM: Layer 0 -> dw_min:9.9628e-01  dw_max:1.0027e+00 lr:1.0000e-02
2023-03-28 23:31:35,870 ADAM: Layer 1 -> dw_min:9.9056e-01  dw_max:1.0068e+00 lr:1.0000e-02
2023-03-28 23:31:35,870 ADAM: Layer 2 -> dw_min:9.8581e-01  dw_max:1.0096e+00 lr:1.0000e-02
2023-03-28 23:31:35,870 ADAM: Layer 3 -> dw_min:9.9426e-01  dw_max:1.0054e+00 lr:1.0000e-02
2023-03-28 23:31:35,950 			Learning rate: weights:   1.000e-02    
2023-03-28 23:31:35,950 			Last test performance: 85.79%
2023-03-28 23:31:35,950 ----------------
2023-03-28 23:31:39,791   12  =>  95   		Training 486 pattern with 86.88% 	Forward time: 	 3.72 sec
2023-03-28 23:31:39,791 			Loss:    3.259e-01    			Backward time: 	 0.11 sec 
2023-03-28 23:31:39,791 ADAM: Layer 0 -> dw_min:9.9641e-01  dw_max:1.0025e+00 lr:1.0000e-02
2023-03-28 23:31:39,792 ADAM: Layer 1 -> dw_min:9.9120e-01  dw_max:1.0059e+00 lr:1.0000e-02
2023-03-28 23:31:39,792 ADAM: Layer 2 -> dw_min:9.8722e-01  dw_max:1.0103e+00 lr:1.0000e-02
2023-03-28 23:31:39,792 ADAM: Layer 3 -> dw_min:9.9481e-01  dw_max:1.0048e+00 lr:1.0000e-02
2023-03-28 23:31:39,871 			Learning rate: weights:   1.000e-02    
2023-03-28 23:31:39,872 			Last test performance: 85.79%
2023-03-28 23:31:39,872 ----------------
2023-03-28 23:31:43,736   12  =>  96   		Training 486 pattern with 84.58% 	Forward time: 	 3.75 sec
2023-03-28 23:31:43,736 			Loss:    3.126e-01    			Backward time: 	 0.11 sec 
2023-03-28 23:31:43,737 ADAM: Layer 0 -> dw_min:9.9648e-01  dw_max:1.0027e+00 lr:1.0000e-02
2023-03-28 23:31:43,737 ADAM: Layer 1 -> dw_min:9.9154e-01  dw_max:1.0076e+00 lr:1.0000e-02
2023-03-28 23:31:43,737 ADAM: Layer 2 -> dw_min:9.8836e-01  dw_max:1.0110e+00 lr:1.0000e-02
2023-03-28 23:31:43,737 ADAM: Layer 3 -> dw_min:9.9537e-01  dw_max:1.0055e+00 lr:1.0000e-02
2023-03-28 23:31:43,824 			Learning rate: weights:   1.000e-02    
2023-03-28 23:31:43,824 			Last test performance: 85.79%
2023-03-28 23:31:43,824 ----------------
2023-03-28 23:31:47,713   12  =>  97   		Training 486 pattern with 81.88% 	Forward time: 	 3.77 sec
2023-03-28 23:31:47,713 			Loss:    3.864e-01    			Backward time: 	 0.11 sec 
2023-03-28 23:31:47,713 ADAM: Layer 0 -> dw_min:9.9798e-01  dw_max:1.0024e+00 lr:1.0000e-02
2023-03-28 23:31:47,713 ADAM: Layer 1 -> dw_min:9.9281e-01  dw_max:1.0066e+00 lr:1.0000e-02
2023-03-28 23:31:47,713 ADAM: Layer 2 -> dw_min:9.8380e-01  dw_max:1.0113e+00 lr:1.0000e-02
2023-03-28 23:31:47,713 ADAM: Layer 3 -> dw_min:9.9581e-01  dw_max:1.0047e+00 lr:1.0000e-02
2023-03-28 23:31:47,734 			Learning rate: weights:   1.000e-02    
2023-03-28 23:31:47,734 			Last test performance: 85.79%
2023-03-28 23:31:47,734 ----------------
2023-03-28 23:31:51,465   12  =>  98   		Training 486 pattern with 84.58% 	Forward time: 	 3.61 sec
2023-03-28 23:31:51,466 			Loss:    3.701e-01    			Backward time: 	 0.11 sec 
2023-03-28 23:31:51,466 ADAM: Layer 0 -> dw_min:9.9849e-01  dw_max:1.0019e+00 lr:1.0000e-02
2023-03-28 23:31:51,466 ADAM: Layer 1 -> dw_min:9.9405e-01  dw_max:1.0059e+00 lr:1.0000e-02
2023-03-28 23:31:51,466 ADAM: Layer 2 -> dw_min:9.8460e-01  dw_max:1.0111e+00 lr:1.0000e-02
2023-03-28 23:31:51,466 ADAM: Layer 3 -> dw_min:9.9667e-01  dw_max:1.0050e+00 lr:1.0000e-02
2023-03-28 23:31:51,545 			Learning rate: weights:   1.000e-02    
2023-03-28 23:31:51,545 			Last test performance: 85.79%
2023-03-28 23:31:51,545 ----------------
2023-03-28 23:31:55,490   12  =>  99   		Training 486 pattern with 85.00% 	Forward time: 	 3.82 sec
2023-03-28 23:31:55,491 			Loss:    3.006e-01    			Backward time: 	 0.11 sec 
2023-03-28 23:31:55,491 ADAM: Layer 0 -> dw_min:9.9773e-01  dw_max:1.0017e+00 lr:1.0000e-02
2023-03-28 23:31:55,491 ADAM: Layer 1 -> dw_min:9.9408e-01  dw_max:1.0054e+00 lr:1.0000e-02
2023-03-28 23:31:55,492 ADAM: Layer 2 -> dw_min:9.8617e-01  dw_max:1.0114e+00 lr:1.0000e-02
2023-03-28 23:31:55,492 ADAM: Layer 3 -> dw_min:9.9645e-01  dw_max:1.0042e+00 lr:1.0000e-02
2023-03-28 23:31:55,573 			Learning rate: weights:   1.000e-02    
2023-03-28 23:31:55,573 			Last test performance: 85.79%
2023-03-28 23:31:55,573 ----------------
2023-03-28 23:31:59,473   12  => 100   		Training 486 pattern with 87.29% 	Forward time: 	 3.77 sec
2023-03-28 23:31:59,473 			Loss:    2.942e-01    			Backward time: 	 0.11 sec 
2023-03-28 23:31:59,473 ADAM: Layer 0 -> dw_min:9.9792e-01  dw_max:1.0014e+00 lr:1.0000e-02
2023-03-28 23:31:59,474 ADAM: Layer 1 -> dw_min:9.9371e-01  dw_max:1.0075e+00 lr:1.0000e-02
2023-03-28 23:31:59,474 ADAM: Layer 2 -> dw_min:9.8781e-01  dw_max:1.0093e+00 lr:1.0000e-02
2023-03-28 23:31:59,474 ADAM: Layer 3 -> dw_min:9.9672e-01  dw_max:1.0046e+00 lr:1.0000e-02
2023-03-28 23:31:59,549 			Learning rate: weights:   1.000e-02    
2023-03-28 23:31:59,549 			Last test performance: 85.79%
2023-03-28 23:31:59,549 ----------------
2023-03-28 23:32:03,226   12  => 101   		Training 486 pattern with 86.88% 	Forward time: 	 3.55 sec
2023-03-28 23:32:03,226 			Loss:    2.991e-01    			Backward time: 	 0.11 sec 
2023-03-28 23:32:03,227 ADAM: Layer 0 -> dw_min:9.9799e-01  dw_max:1.0018e+00 lr:1.0000e-02
2023-03-28 23:32:03,227 ADAM: Layer 1 -> dw_min:9.9405e-01  dw_max:1.0083e+00 lr:1.0000e-02
2023-03-28 23:32:03,227 ADAM: Layer 2 -> dw_min:9.8862e-01  dw_max:1.0086e+00 lr:1.0000e-02
2023-03-28 23:32:03,227 ADAM: Layer 3 -> dw_min:9.9690e-01  dw_max:1.0049e+00 lr:1.0000e-02
2023-03-28 23:32:03,348 			Learning rate: weights:   1.000e-02    
2023-03-28 23:32:03,348 			Last test performance: 85.79%
2023-03-28 23:32:03,348 ----------------
2023-03-28 23:32:07,200   12  => 102   		Training 486 pattern with 87.08% 	Forward time: 	 3.73 sec
2023-03-28 23:32:07,201 			Loss:    3.152e-01    			Backward time: 	 0.11 sec 
2023-03-28 23:32:07,201 ADAM: Layer 0 -> dw_min:9.9784e-01  dw_max:1.0016e+00 lr:1.0000e-02
2023-03-28 23:32:07,201 ADAM: Layer 1 -> dw_min:9.9375e-01  dw_max:1.0066e+00 lr:1.0000e-02
2023-03-28 23:32:07,201 ADAM: Layer 2 -> dw_min:9.8925e-01  dw_max:1.0101e+00 lr:1.0000e-02
2023-03-28 23:32:07,201 ADAM: Layer 3 -> dw_min:9.9556e-01  dw_max:1.0067e+00 lr:1.0000e-02
2023-03-28 23:32:07,281 			Learning rate: weights:   1.000e-02    
2023-03-28 23:32:07,281 			Last test performance: 85.79%
2023-03-28 23:32:07,281 ----------------
2023-03-28 23:32:11,155   12  => 103   		Training 486 pattern with 84.79% 	Forward time: 	 3.75 sec
2023-03-28 23:32:11,155 			Loss:    3.350e-01    			Backward time: 	 0.11 sec 
2023-03-28 23:32:11,155 ADAM: Layer 0 -> dw_min:9.9764e-01  dw_max:1.0018e+00 lr:1.0000e-02
2023-03-28 23:32:11,155 ADAM: Layer 1 -> dw_min:9.9342e-01  dw_max:1.0057e+00 lr:1.0000e-02
2023-03-28 23:32:11,155 ADAM: Layer 2 -> dw_min:9.8777e-01  dw_max:1.0095e+00 lr:1.0000e-02
2023-03-28 23:32:11,155 ADAM: Layer 3 -> dw_min:9.9499e-01  dw_max:1.0077e+00 lr:1.0000e-02
2023-03-28 23:32:11,230 			Learning rate: weights:   1.000e-02    
2023-03-28 23:32:11,230 			Last test performance: 85.79%
2023-03-28 23:32:11,230 ----------------
2023-03-28 23:32:15,157   12  => 104   		Training 486 pattern with 86.46% 	Forward time: 	 3.81 sec
2023-03-28 23:32:15,157 			Loss:    3.149e-01    			Backward time: 	 0.11 sec 
2023-03-28 23:32:15,158 ADAM: Layer 0 -> dw_min:9.9742e-01  dw_max:1.0024e+00 lr:1.0000e-02
2023-03-28 23:32:15,158 ADAM: Layer 1 -> dw_min:9.9280e-01  dw_max:1.0062e+00 lr:1.0000e-02
2023-03-28 23:32:15,158 ADAM: Layer 2 -> dw_min:9.8885e-01  dw_max:1.0104e+00 lr:1.0000e-02
2023-03-28 23:32:15,158 ADAM: Layer 3 -> dw_min:9.9542e-01  dw_max:1.0070e+00 lr:1.0000e-02
2023-03-28 23:32:15,229 			Learning rate: weights:   1.000e-02    
2023-03-28 23:32:15,229 			Last test performance: 85.79%
2023-03-28 23:32:15,229 ----------------
2023-03-28 23:32:19,053   12  => 105   		Training 486 pattern with 85.00% 	Forward time: 	 3.71 sec
2023-03-28 23:32:19,053 			Loss:    3.221e-01    			Backward time: 	 0.11 sec 
2023-03-28 23:32:19,053 ADAM: Layer 0 -> dw_min:9.9684e-01  dw_max:1.0017e+00 lr:1.0000e-02
2023-03-28 23:32:19,053 ADAM: Layer 1 -> dw_min:9.9339e-01  dw_max:1.0065e+00 lr:1.0000e-02
2023-03-28 23:32:19,054 ADAM: Layer 2 -> dw_min:9.8979e-01  dw_max:1.0091e+00 lr:1.0000e-02
2023-03-28 23:32:19,054 ADAM: Layer 3 -> dw_min:9.9606e-01  dw_max:1.0059e+00 lr:1.0000e-02
2023-03-28 23:32:19,138 			Learning rate: weights:   1.000e-02    
2023-03-28 23:32:19,138 			Last test performance: 85.79%
2023-03-28 23:32:19,138 ----------------
2023-03-28 23:32:23,101   12  => 106   		Training 486 pattern with 84.79% 	Forward time: 	 3.84 sec
2023-03-28 23:32:23,101 			Loss:    3.117e-01    			Backward time: 	 0.11 sec 
2023-03-28 23:32:23,101 ADAM: Layer 0 -> dw_min:9.9750e-01  dw_max:1.0017e+00 lr:1.0000e-02
2023-03-28 23:32:23,102 ADAM: Layer 1 -> dw_min:9.9454e-01  dw_max:1.0067e+00 lr:1.0000e-02
2023-03-28 23:32:23,102 ADAM: Layer 2 -> dw_min:9.9077e-01  dw_max:1.0090e+00 lr:1.0000e-02
2023-03-28 23:32:23,102 ADAM: Layer 3 -> dw_min:9.9542e-01  dw_max:1.0067e+00 lr:1.0000e-02
2023-03-28 23:32:23,169 			Learning rate: weights:   1.000e-02    
2023-03-28 23:32:23,169 			Last test performance: 85.79%
2023-03-28 23:32:23,169 ----------------
2023-03-28 23:32:26,948   12  => 107   		Training 486 pattern with 83.75% 	Forward time: 	 3.66 sec
2023-03-28 23:32:26,948 			Loss:    3.352e-01    			Backward time: 	 0.11 sec 
2023-03-28 23:32:26,949 ADAM: Layer 0 -> dw_min:9.9700e-01  dw_max:1.0023e+00 lr:1.0000e-02
2023-03-28 23:32:26,949 ADAM: Layer 1 -> dw_min:9.9394e-01  dw_max:1.0071e+00 lr:1.0000e-02
2023-03-28 23:32:26,949 ADAM: Layer 2 -> dw_min:9.9048e-01  dw_max:1.0096e+00 lr:1.0000e-02
2023-03-28 23:32:26,949 ADAM: Layer 3 -> dw_min:9.9591e-01  dw_max:1.0061e+00 lr:1.0000e-02
2023-03-28 23:32:27,049 			Learning rate: weights:   1.000e-02    
2023-03-28 23:32:27,049 			Last test performance: 85.79%
2023-03-28 23:32:27,049 ----------------
2023-03-28 23:32:30,922   12  => 108   		Training 486 pattern with 86.04% 	Forward time: 	 3.75 sec
2023-03-28 23:32:30,922 			Loss:    3.147e-01    			Backward time: 	 0.11 sec 
2023-03-28 23:32:30,923 ADAM: Layer 0 -> dw_min:9.9659e-01  dw_max:1.0030e+00 lr:1.0000e-02
2023-03-28 23:32:30,923 ADAM: Layer 1 -> dw_min:9.9250e-01  dw_max:1.0072e+00 lr:1.0000e-02
2023-03-28 23:32:30,923 ADAM: Layer 2 -> dw_min:9.8668e-01  dw_max:1.0097e+00 lr:1.0000e-02
2023-03-28 23:32:30,923 ADAM: Layer 3 -> dw_min:9.9610e-01  dw_max:1.0056e+00 lr:1.0000e-02
2023-03-28 23:32:31,006 			Learning rate: weights:   1.000e-02    
2023-03-28 23:32:31,006 			Last test performance: 85.79%
2023-03-28 23:32:31,006 ----------------
2023-03-28 23:32:34,885   12  => 109   		Training 486 pattern with 82.71% 	Forward time: 	 3.76 sec
2023-03-28 23:32:34,885 			Loss:    3.410e-01    			Backward time: 	 0.11 sec 
2023-03-28 23:32:34,885 ADAM: Layer 0 -> dw_min:9.9738e-01  dw_max:1.0027e+00 lr:1.0000e-02
2023-03-28 23:32:34,885 ADAM: Layer 1 -> dw_min:9.9256e-01  dw_max:1.0072e+00 lr:1.0000e-02
2023-03-28 23:32:34,885 ADAM: Layer 2 -> dw_min:9.8762e-01  dw_max:1.0086e+00 lr:1.0000e-02
2023-03-28 23:32:34,885 ADAM: Layer 3 -> dw_min:9.9642e-01  dw_max:1.0055e+00 lr:1.0000e-02
2023-03-28 23:32:34,959 			Learning rate: weights:   1.000e-02    
2023-03-28 23:32:34,959 			Last test performance: 85.79%
2023-03-28 23:32:34,959 ----------------
2023-03-28 23:32:38,944   12  => 110   		Training 486 pattern with 87.92% 	Forward time: 	 3.86 sec
2023-03-28 23:32:38,944 			Loss:    2.729e-01    			Backward time: 	 0.11 sec 
2023-03-28 23:32:38,945 ADAM: Layer 0 -> dw_min:9.9721e-01  dw_max:1.0033e+00 lr:1.0000e-02
2023-03-28 23:32:38,945 ADAM: Layer 1 -> dw_min:9.9285e-01  dw_max:1.0078e+00 lr:1.0000e-02
2023-03-28 23:32:38,945 ADAM: Layer 2 -> dw_min:9.8619e-01  dw_max:1.0074e+00 lr:1.0000e-02
2023-03-28 23:32:38,945 ADAM: Layer 3 -> dw_min:9.9663e-01  dw_max:1.0050e+00 lr:1.0000e-02
2023-03-28 23:32:39,024 			Learning rate: weights:   1.000e-02    
2023-03-28 23:32:39,024 			Last test performance: 85.79%
2023-03-28 23:32:39,024 ----------------
2023-03-28 23:32:42,906   12  => 111   		Training 486 pattern with 85.42% 	Forward time: 	 3.76 sec
2023-03-28 23:32:42,906 			Loss:    3.027e-01    			Backward time: 	 0.11 sec 
2023-03-28 23:32:42,906 ADAM: Layer 0 -> dw_min:9.9673e-01  dw_max:1.0028e+00 lr:1.0000e-02
2023-03-28 23:32:42,906 ADAM: Layer 1 -> dw_min:9.9295e-01  dw_max:1.0069e+00 lr:1.0000e-02
2023-03-28 23:32:42,906 ADAM: Layer 2 -> dw_min:9.8784e-01  dw_max:1.0088e+00 lr:1.0000e-02
2023-03-28 23:32:42,906 ADAM: Layer 3 -> dw_min:9.9690e-01  dw_max:1.0042e+00 lr:1.0000e-02
2023-03-28 23:32:42,987 			Learning rate: weights:   1.000e-02    
2023-03-28 23:32:42,987 			Last test performance: 85.79%
2023-03-28 23:32:42,987 ----------------
2023-03-28 23:32:46,983   12  => 112   		Training 486 pattern with 83.12% 	Forward time: 	 3.87 sec
2023-03-28 23:32:46,983 			Loss:    3.831e-01    			Backward time: 	 0.11 sec 
2023-03-28 23:32:46,983 ADAM: Layer 0 -> dw_min:9.9717e-01  dw_max:1.0025e+00 lr:1.0000e-02
2023-03-28 23:32:46,983 ADAM: Layer 1 -> dw_min:9.9102e-01  dw_max:1.0071e+00 lr:1.0000e-02
2023-03-28 23:32:46,984 ADAM: Layer 2 -> dw_min:9.8909e-01  dw_max:1.0086e+00 lr:1.0000e-02
2023-03-28 23:32:46,984 ADAM: Layer 3 -> dw_min:9.9657e-01  dw_max:1.0047e+00 lr:1.0000e-02
2023-03-28 23:32:47,064 			Learning rate: weights:   1.000e-02    
2023-03-28 23:32:47,064 			Last test performance: 85.79%
2023-03-28 23:32:47,064 ----------------
2023-03-28 23:32:50,872   12  => 113   		Training 486 pattern with 86.88% 	Forward time: 	 3.69 sec
2023-03-28 23:32:50,872 			Loss:    3.043e-01    			Backward time: 	 0.11 sec 
2023-03-28 23:32:50,872 ADAM: Layer 0 -> dw_min:9.9776e-01  dw_max:1.0021e+00 lr:1.0000e-02
2023-03-28 23:32:50,872 ADAM: Layer 1 -> dw_min:9.9477e-01  dw_max:1.0062e+00 lr:1.0000e-02
2023-03-28 23:32:50,873 ADAM: Layer 2 -> dw_min:9.8998e-01  dw_max:1.0096e+00 lr:1.0000e-02
2023-03-28 23:32:50,873 ADAM: Layer 3 -> dw_min:9.9619e-01  dw_max:1.0044e+00 lr:1.0000e-02
2023-03-28 23:32:50,895 			Learning rate: weights:   1.000e-02    
2023-03-28 23:32:50,895 			Last test performance: 85.79%
2023-03-28 23:32:50,895 ----------------
2023-03-28 23:32:54,781   12  => 114   		Training 486 pattern with 85.21% 	Forward time: 	 3.76 sec
2023-03-28 23:32:54,781 			Loss:    3.561e-01    			Backward time: 	 0.11 sec 
2023-03-28 23:32:54,781 ADAM: Layer 0 -> dw_min:9.9673e-01  dw_max:1.0027e+00 lr:1.0000e-02
2023-03-28 23:32:54,782 ADAM: Layer 1 -> dw_min:9.9245e-01  dw_max:1.0091e+00 lr:1.0000e-02
2023-03-28 23:32:54,782 ADAM: Layer 2 -> dw_min:9.8770e-01  dw_max:1.0088e+00 lr:1.0000e-02
2023-03-28 23:32:54,782 ADAM: Layer 3 -> dw_min:9.9661e-01  dw_max:1.0055e+00 lr:1.0000e-02
2023-03-28 23:32:54,868 			Learning rate: weights:   1.000e-02    
2023-03-28 23:32:54,869 			Last test performance: 85.79%
2023-03-28 23:32:54,869 ----------------
2023-03-28 23:32:58,643   12  => 115   		Training 486 pattern with 86.04% 	Forward time: 	 3.65 sec
2023-03-28 23:32:58,643 			Loss:    3.003e-01    			Backward time: 	 0.11 sec 
2023-03-28 23:32:58,643 ADAM: Layer 0 -> dw_min:9.9655e-01  dw_max:1.0029e+00 lr:1.0000e-02
2023-03-28 23:32:58,643 ADAM: Layer 1 -> dw_min:9.9274e-01  dw_max:1.0082e+00 lr:1.0000e-02
2023-03-28 23:32:58,643 ADAM: Layer 2 -> dw_min:9.8879e-01  dw_max:1.0108e+00 lr:1.0000e-02
2023-03-28 23:32:58,643 ADAM: Layer 3 -> dw_min:9.9151e-01  dw_max:1.0111e+00 lr:1.0000e-02
2023-03-28 23:32:58,672 			Learning rate: weights:   1.000e-02    
2023-03-28 23:32:58,672 			Last test performance: 85.79%
2023-03-28 23:32:58,672 ----------------
2023-03-28 23:33:02,458   12  => 116   		Training 486 pattern with 84.17% 	Forward time: 	 3.66 sec
2023-03-28 23:33:02,458 			Loss:    3.480e-01    			Backward time: 	 0.11 sec 
2023-03-28 23:33:02,458 ADAM: Layer 0 -> dw_min:9.9713e-01  dw_max:1.0025e+00 lr:1.0000e-02
2023-03-28 23:33:02,458 ADAM: Layer 1 -> dw_min:9.9311e-01  dw_max:1.0073e+00 lr:1.0000e-02
2023-03-28 23:33:02,458 ADAM: Layer 2 -> dw_min:9.8753e-01  dw_max:1.0114e+00 lr:1.0000e-02
2023-03-28 23:33:02,458 ADAM: Layer 3 -> dw_min:9.9235e-01  dw_max:1.0099e+00 lr:1.0000e-02
2023-03-28 23:33:02,486 			Learning rate: weights:   1.000e-02    
2023-03-28 23:33:02,486 			Last test performance: 85.79%
2023-03-28 23:33:02,486 ----------------
2023-03-28 23:33:06,364   12  => 117   		Training 486 pattern with 87.08% 	Forward time: 	 3.76 sec
2023-03-28 23:33:06,364 			Loss:    3.355e-01    			Backward time: 	 0.11 sec 
2023-03-28 23:33:06,364 ADAM: Layer 0 -> dw_min:9.9734e-01  dw_max:1.0023e+00 lr:1.0000e-02
2023-03-28 23:33:06,365 ADAM: Layer 1 -> dw_min:9.9359e-01  dw_max:1.0086e+00 lr:1.0000e-02
2023-03-28 23:33:06,365 ADAM: Layer 2 -> dw_min:9.8877e-01  dw_max:1.0105e+00 lr:1.0000e-02
2023-03-28 23:33:06,365 ADAM: Layer 3 -> dw_min:9.9310e-01  dw_max:1.0089e+00 lr:1.0000e-02
2023-03-28 23:33:06,471 			Learning rate: weights:   1.000e-02    
2023-03-28 23:33:06,471 			Last test performance: 85.79%
2023-03-28 23:33:06,471 ----------------
2023-03-28 23:33:10,304   12  => 118   		Training 486 pattern with 83.96% 	Forward time: 	 3.71 sec
2023-03-28 23:33:10,304 			Loss:    3.292e-01    			Backward time: 	 0.11 sec 
2023-03-28 23:33:10,304 ADAM: Layer 0 -> dw_min:9.9763e-01  dw_max:1.0021e+00 lr:1.0000e-02
2023-03-28 23:33:10,304 ADAM: Layer 1 -> dw_min:9.9370e-01  dw_max:1.0080e+00 lr:1.0000e-02
2023-03-28 23:33:10,305 ADAM: Layer 2 -> dw_min:9.8988e-01  dw_max:1.0096e+00 lr:1.0000e-02
2023-03-28 23:33:10,305 ADAM: Layer 3 -> dw_min:9.9379e-01  dw_max:1.0080e+00 lr:1.0000e-02
2023-03-28 23:33:10,403 			Learning rate: weights:   1.000e-02    
2023-03-28 23:33:10,403 			Last test performance: 85.79%
2023-03-28 23:33:10,403 ----------------
2023-03-28 23:33:14,220   12  => 119   		Training 486 pattern with 87.08% 	Forward time: 	 3.69 sec
2023-03-28 23:33:14,220 			Loss:    2.996e-01    			Backward time: 	 0.11 sec 
2023-03-28 23:33:14,220 ADAM: Layer 0 -> dw_min:9.9739e-01  dw_max:1.0025e+00 lr:1.0000e-02
2023-03-28 23:33:14,220 ADAM: Layer 1 -> dw_min:9.9189e-01  dw_max:1.0072e+00 lr:1.0000e-02
2023-03-28 23:33:14,220 ADAM: Layer 2 -> dw_min:9.9092e-01  dw_max:1.0090e+00 lr:1.0000e-02
2023-03-28 23:33:14,220 ADAM: Layer 3 -> dw_min:9.9540e-01  dw_max:1.0071e+00 lr:1.0000e-02
2023-03-28 23:33:14,300 			Learning rate: weights:   1.000e-02    
2023-03-28 23:33:14,300 			Last test performance: 85.79%
2023-03-28 23:33:14,300 ----------------
2023-03-28 23:33:18,207   12  => 120   		Training 486 pattern with 87.08% 	Forward time: 	 3.79 sec
2023-03-28 23:33:18,207 			Loss:    3.058e-01    			Backward time: 	 0.11 sec 
2023-03-28 23:33:18,208 ADAM: Layer 0 -> dw_min:9.9755e-01  dw_max:1.0019e+00 lr:1.0000e-02
2023-03-28 23:33:18,208 ADAM: Layer 1 -> dw_min:9.9215e-01  dw_max:1.0064e+00 lr:1.0000e-02
2023-03-28 23:33:18,208 ADAM: Layer 2 -> dw_min:9.9128e-01  dw_max:1.0087e+00 lr:1.0000e-02
2023-03-28 23:33:18,208 ADAM: Layer 3 -> dw_min:9.9464e-01  dw_max:1.0064e+00 lr:1.0000e-02
2023-03-28 23:33:18,286 			Learning rate: weights:   1.000e-02    
2023-03-28 23:33:18,286 			Last test performance: 85.79%
2023-03-28 23:33:18,286 ----------------
2023-03-28 23:33:22,071   12  => 121   		Training 486 pattern with 86.67% 	Forward time: 	 3.66 sec
2023-03-28 23:33:22,072 			Loss:    2.974e-01    			Backward time: 	 0.11 sec 
2023-03-28 23:33:22,073 ADAM: Layer 0 -> dw_min:9.9774e-01  dw_max:1.0022e+00 lr:1.0000e-02
2023-03-28 23:33:22,073 ADAM: Layer 1 -> dw_min:9.9000e-01  dw_max:1.0060e+00 lr:1.0000e-02
2023-03-28 23:33:22,074 ADAM: Layer 2 -> dw_min:9.9000e-01  dw_max:1.0125e+00 lr:1.0000e-02
2023-03-28 23:33:22,074 ADAM: Layer 3 -> dw_min:9.9429e-01  dw_max:1.0057e+00 lr:1.0000e-02
2023-03-28 23:33:22,147 			Learning rate: weights:   1.000e-02    
2023-03-28 23:33:22,147 			Last test performance: 85.79%
2023-03-28 23:33:22,147 ----------------
2023-03-28 23:33:25,996   12  => 122   		Training 486 pattern with 85.00% 	Forward time: 	 3.73 sec
2023-03-28 23:33:25,996 			Loss:    2.913e-01    			Backward time: 	 0.11 sec 
2023-03-28 23:33:25,996 ADAM: Layer 0 -> dw_min:9.9761e-01  dw_max:1.0017e+00 lr:1.0000e-02
2023-03-28 23:33:25,996 ADAM: Layer 1 -> dw_min:9.9062e-01  dw_max:1.0074e+00 lr:1.0000e-02
2023-03-28 23:33:25,996 ADAM: Layer 2 -> dw_min:9.9100e-01  dw_max:1.0112e+00 lr:1.0000e-02
2023-03-28 23:33:25,997 ADAM: Layer 3 -> dw_min:9.9335e-01  dw_max:1.0051e+00 lr:1.0000e-02
2023-03-28 23:33:26,079 			Learning rate: weights:   1.000e-02    
2023-03-28 23:33:26,080 			Last test performance: 85.79%
2023-03-28 23:33:26,080 ----------------
2023-03-28 23:33:30,050   12  => 123   		Training 486 pattern with 86.04% 	Forward time: 	 3.85 sec
2023-03-28 23:33:30,050 			Loss:    3.264e-01    			Backward time: 	 0.11 sec 
2023-03-28 23:33:30,050 ADAM: Layer 0 -> dw_min:9.9720e-01  dw_max:1.0017e+00 lr:1.0000e-02
2023-03-28 23:33:30,050 ADAM: Layer 1 -> dw_min:9.9241e-01  dw_max:1.0060e+00 lr:1.0000e-02
2023-03-28 23:33:30,050 ADAM: Layer 2 -> dw_min:9.9184e-01  dw_max:1.0101e+00 lr:1.0000e-02
2023-03-28 23:33:30,050 ADAM: Layer 3 -> dw_min:9.9301e-01  dw_max:1.0048e+00 lr:1.0000e-02
2023-03-28 23:33:30,150 			Learning rate: weights:   1.000e-02    
2023-03-28 23:33:30,150 			Last test performance: 85.79%
2023-03-28 23:33:30,150 ----------------
2023-03-28 23:33:33,997   12  => 124   		Training 486 pattern with 85.21% 	Forward time: 	 3.73 sec
2023-03-28 23:33:33,998 			Loss:    3.234e-01    			Backward time: 	 0.11 sec 
2023-03-28 23:33:33,998 ADAM: Layer 0 -> dw_min:9.9801e-01  dw_max:1.0018e+00 lr:1.0000e-02
2023-03-28 23:33:33,998 ADAM: Layer 1 -> dw_min:9.9256e-01  dw_max:1.0057e+00 lr:1.0000e-02
2023-03-28 23:33:33,998 ADAM: Layer 2 -> dw_min:9.9073e-01  dw_max:1.0092e+00 lr:1.0000e-02
2023-03-28 23:33:33,998 ADAM: Layer 3 -> dw_min:9.9414e-01  dw_max:1.0053e+00 lr:1.0000e-02
2023-03-28 23:33:34,175 
2023-03-28 23:33:34,175 Testing:
2023-03-28 23:33:34,393 		24 of 10000 with 87.50% 	 Time used:  0.22 sec
2023-03-28 23:33:34,600 		48 of 10000 with 85.42% 	 Time used:  0.21 sec
2023-03-28 23:33:34,832 		72 of 10000 with 79.17% 	 Time used:  0.23 sec
2023-03-28 23:33:35,023 		96 of 10000 with 82.29% 	 Time used:  0.19 sec
2023-03-28 23:33:35,221 		120 of 10000 with 84.17% 	 Time used:  0.20 sec
2023-03-28 23:33:35,415 		144 of 10000 with 85.42% 	 Time used:  0.19 sec
2023-03-28 23:33:35,611 		168 of 10000 with 85.71% 	 Time used:  0.20 sec
2023-03-28 23:33:35,822 		192 of 10000 with 86.98% 	 Time used:  0.21 sec
2023-03-28 23:33:36,028 		216 of 10000 with 87.96% 	 Time used:  0.21 sec
2023-03-28 23:33:36,191 		240 of 10000 with 89.17% 	 Time used:  0.16 sec
2023-03-28 23:33:36,371 		264 of 10000 with 88.26% 	 Time used:  0.18 sec
2023-03-28 23:33:36,549 		288 of 10000 with 87.50% 	 Time used:  0.18 sec
2023-03-28 23:33:36,726 		312 of 10000 with 87.82% 	 Time used:  0.18 sec
2023-03-28 23:33:36,915 		336 of 10000 with 87.20% 	 Time used:  0.19 sec
2023-03-28 23:33:37,057 		360 of 10000 with 87.50% 	 Time used:  0.14 sec
2023-03-28 23:33:37,241 		384 of 10000 with 87.50% 	 Time used:  0.18 sec
2023-03-28 23:33:37,412 		408 of 10000 with 87.01% 	 Time used:  0.17 sec
2023-03-28 23:33:37,626 		432 of 10000 with 87.50% 	 Time used:  0.21 sec
2023-03-28 23:33:37,800 		456 of 10000 with 87.06% 	 Time used:  0.17 sec
2023-03-28 23:33:37,955 		480 of 10000 with 86.67% 	 Time used:  0.15 sec
2023-03-28 23:33:38,102 		504 of 10000 with 86.71% 	 Time used:  0.15 sec
2023-03-28 23:33:38,265 		528 of 10000 with 86.93% 	 Time used:  0.16 sec
2023-03-28 23:33:38,424 		552 of 10000 with 87.32% 	 Time used:  0.16 sec
2023-03-28 23:33:38,620 		576 of 10000 with 87.15% 	 Time used:  0.20 sec
2023-03-28 23:33:38,799 		600 of 10000 with 87.33% 	 Time used:  0.18 sec
2023-03-28 23:33:38,989 		624 of 10000 with 87.34% 	 Time used:  0.19 sec
2023-03-28 23:33:39,162 		648 of 10000 with 87.19% 	 Time used:  0.17 sec
2023-03-28 23:33:39,337 		672 of 10000 with 87.05% 	 Time used:  0.18 sec
2023-03-28 23:33:39,495 		696 of 10000 with 86.64% 	 Time used:  0.16 sec
2023-03-28 23:33:39,662 		720 of 10000 with 86.81% 	 Time used:  0.17 sec
2023-03-28 23:33:39,849 		744 of 10000 with 86.56% 	 Time used:  0.19 sec
2023-03-28 23:33:40,014 		768 of 10000 with 86.20% 	 Time used:  0.16 sec
2023-03-28 23:33:40,176 		792 of 10000 with 86.24% 	 Time used:  0.16 sec
2023-03-28 23:33:40,364 		816 of 10000 with 86.03% 	 Time used:  0.19 sec
2023-03-28 23:33:40,539 		840 of 10000 with 85.95% 	 Time used:  0.17 sec
2023-03-28 23:33:40,758 		864 of 10000 with 86.11% 	 Time used:  0.22 sec
2023-03-28 23:33:40,950 		888 of 10000 with 86.37% 	 Time used:  0.19 sec
2023-03-28 23:33:41,115 		912 of 10000 with 86.40% 	 Time used:  0.16 sec
2023-03-28 23:33:41,286 		936 of 10000 with 86.43% 	 Time used:  0.17 sec
2023-03-28 23:33:41,479 		960 of 10000 with 86.56% 	 Time used:  0.19 sec
2023-03-28 23:33:41,633 		984 of 10000 with 86.28% 	 Time used:  0.15 sec
2023-03-28 23:33:41,821 		1008 of 10000 with 86.21% 	 Time used:  0.19 sec
2023-03-28 23:33:42,020 		1032 of 10000 with 86.24% 	 Time used:  0.20 sec
2023-03-28 23:33:42,222 		1056 of 10000 with 86.27% 	 Time used:  0.20 sec
2023-03-28 23:33:42,410 		1080 of 10000 with 86.39% 	 Time used:  0.19 sec
2023-03-28 23:33:42,584 		1104 of 10000 with 86.41% 	 Time used:  0.17 sec
2023-03-28 23:33:42,761 		1128 of 10000 with 86.44% 	 Time used:  0.18 sec
2023-03-28 23:33:42,938 		1152 of 10000 with 86.37% 	 Time used:  0.18 sec
2023-03-28 23:33:43,097 		1176 of 10000 with 86.22% 	 Time used:  0.16 sec
2023-03-28 23:33:43,284 		1200 of 10000 with 85.92% 	 Time used:  0.19 sec
2023-03-28 23:33:43,457 		1224 of 10000 with 85.95% 	 Time used:  0.17 sec
2023-03-28 23:33:43,641 		1248 of 10000 with 85.74% 	 Time used:  0.18 sec
2023-03-28 23:33:43,805 		1272 of 10000 with 85.61% 	 Time used:  0.16 sec
2023-03-28 23:33:43,980 		1296 of 10000 with 85.49% 	 Time used:  0.17 sec
2023-03-28 23:33:44,142 		1320 of 10000 with 85.38% 	 Time used:  0.16 sec
2023-03-28 23:33:44,313 		1344 of 10000 with 85.27% 	 Time used:  0.17 sec
2023-03-28 23:33:44,463 		1368 of 10000 with 85.31% 	 Time used:  0.15 sec
2023-03-28 23:33:44,651 		1392 of 10000 with 85.27% 	 Time used:  0.19 sec
2023-03-28 23:33:44,829 		1416 of 10000 with 85.31% 	 Time used:  0.18 sec
2023-03-28 23:33:45,018 		1440 of 10000 with 85.42% 	 Time used:  0.19 sec
2023-03-28 23:33:45,215 		1464 of 10000 with 85.31% 	 Time used:  0.20 sec
2023-03-28 23:33:45,378 		1488 of 10000 with 85.35% 	 Time used:  0.16 sec
2023-03-28 23:33:45,567 		1512 of 10000 with 85.32% 	 Time used:  0.19 sec
2023-03-28 23:33:45,750 		1536 of 10000 with 85.35% 	 Time used:  0.18 sec
2023-03-28 23:33:45,947 		1560 of 10000 with 85.51% 	 Time used:  0.20 sec
2023-03-28 23:33:46,150 		1584 of 10000 with 85.61% 	 Time used:  0.20 sec
2023-03-28 23:33:46,300 		1608 of 10000 with 85.82% 	 Time used:  0.15 sec
2023-03-28 23:33:46,505 		1632 of 10000 with 85.72% 	 Time used:  0.20 sec
2023-03-28 23:33:46,670 		1656 of 10000 with 85.63% 	 Time used:  0.16 sec
2023-03-28 23:33:46,888 		1680 of 10000 with 85.71% 	 Time used:  0.22 sec
2023-03-28 23:33:47,049 		1704 of 10000 with 85.74% 	 Time used:  0.16 sec
2023-03-28 23:33:47,204 		1728 of 10000 with 85.71% 	 Time used:  0.15 sec
2023-03-28 23:33:47,372 		1752 of 10000 with 85.67% 	 Time used:  0.17 sec
2023-03-28 23:33:47,555 		1776 of 10000 with 85.70% 	 Time used:  0.18 sec
2023-03-28 23:33:47,769 		1800 of 10000 with 85.83% 	 Time used:  0.21 sec
2023-03-28 23:33:47,948 		1824 of 10000 with 85.96% 	 Time used:  0.18 sec
2023-03-28 23:33:48,126 		1848 of 10000 with 86.04% 	 Time used:  0.18 sec
2023-03-28 23:33:48,302 		1872 of 10000 with 86.00% 	 Time used:  0.18 sec
2023-03-28 23:33:48,493 		1896 of 10000 with 86.13% 	 Time used:  0.19 sec
2023-03-28 23:33:48,663 		1920 of 10000 with 86.20% 	 Time used:  0.17 sec
2023-03-28 23:33:48,824 		1944 of 10000 with 86.16% 	 Time used:  0.16 sec
2023-03-28 23:33:49,019 		1968 of 10000 with 86.08% 	 Time used:  0.20 sec
2023-03-28 23:33:49,199 		1992 of 10000 with 85.99% 	 Time used:  0.18 sec
2023-03-28 23:33:49,362 		2016 of 10000 with 86.01% 	 Time used:  0.16 sec
2023-03-28 23:33:49,565 		2040 of 10000 with 85.93% 	 Time used:  0.20 sec
2023-03-28 23:33:49,738 		2064 of 10000 with 86.05% 	 Time used:  0.17 sec
2023-03-28 23:33:49,896 		2088 of 10000 with 85.97% 	 Time used:  0.16 sec
2023-03-28 23:33:50,070 		2112 of 10000 with 85.75% 	 Time used:  0.17 sec
2023-03-28 23:33:50,239 		2136 of 10000 with 85.91% 	 Time used:  0.17 sec
2023-03-28 23:33:50,402 		2160 of 10000 with 85.88% 	 Time used:  0.16 sec
2023-03-28 23:33:50,606 		2184 of 10000 with 85.99% 	 Time used:  0.20 sec
2023-03-28 23:33:50,817 		2208 of 10000 with 85.91% 	 Time used:  0.21 sec
2023-03-28 23:33:50,996 		2232 of 10000 with 86.07% 	 Time used:  0.18 sec
2023-03-28 23:33:51,194 		2256 of 10000 with 86.04% 	 Time used:  0.20 sec
2023-03-28 23:33:51,368 		2280 of 10000 with 86.05% 	 Time used:  0.17 sec
2023-03-28 23:33:51,546 		2304 of 10000 with 85.94% 	 Time used:  0.18 sec
2023-03-28 23:33:51,735 		2328 of 10000 with 85.74% 	 Time used:  0.19 sec
2023-03-28 23:33:51,878 		2352 of 10000 with 85.80% 	 Time used:  0.14 sec
2023-03-28 23:33:52,083 		2376 of 10000 with 85.86% 	 Time used:  0.20 sec
2023-03-28 23:33:52,296 		2400 of 10000 with 85.83% 	 Time used:  0.21 sec
2023-03-28 23:33:52,469 		2424 of 10000 with 85.77% 	 Time used:  0.17 sec
2023-03-28 23:33:52,661 		2448 of 10000 with 85.70% 	 Time used:  0.19 sec
2023-03-28 23:33:52,861 		2472 of 10000 with 85.72% 	 Time used:  0.20 sec
2023-03-28 23:33:53,051 		2496 of 10000 with 85.58% 	 Time used:  0.19 sec
2023-03-28 23:33:53,232 		2520 of 10000 with 85.52% 	 Time used:  0.18 sec
2023-03-28 23:33:53,417 		2544 of 10000 with 85.53% 	 Time used:  0.19 sec
2023-03-28 23:33:53,588 		2568 of 10000 with 85.59% 	 Time used:  0.17 sec
2023-03-28 23:33:53,746 		2592 of 10000 with 85.61% 	 Time used:  0.16 sec
2023-03-28 23:33:53,936 		2616 of 10000 with 85.63% 	 Time used:  0.19 sec
2023-03-28 23:33:54,116 		2640 of 10000 with 85.53% 	 Time used:  0.18 sec
2023-03-28 23:33:54,264 		2664 of 10000 with 85.44% 	 Time used:  0.15 sec
2023-03-28 23:33:54,483 		2688 of 10000 with 85.49% 	 Time used:  0.22 sec
2023-03-28 23:33:54,631 		2712 of 10000 with 85.51% 	 Time used:  0.15 sec
2023-03-28 23:33:54,798 		2736 of 10000 with 85.49% 	 Time used:  0.17 sec
2023-03-28 23:33:54,968 		2760 of 10000 with 85.54% 	 Time used:  0.17 sec
2023-03-28 23:33:55,159 		2784 of 10000 with 85.56% 	 Time used:  0.19 sec
2023-03-28 23:33:55,320 		2808 of 10000 with 85.65% 	 Time used:  0.16 sec
2023-03-28 23:33:55,502 		2832 of 10000 with 85.66% 	 Time used:  0.18 sec
2023-03-28 23:33:55,727 		2856 of 10000 with 85.64% 	 Time used:  0.22 sec
2023-03-28 23:33:55,915 		2880 of 10000 with 85.66% 	 Time used:  0.19 sec
2023-03-28 23:33:56,075 		2904 of 10000 with 85.61% 	 Time used:  0.16 sec
2023-03-28 23:33:56,235 		2928 of 10000 with 85.42% 	 Time used:  0.16 sec
2023-03-28 23:33:56,391 		2952 of 10000 with 85.40% 	 Time used:  0.16 sec
2023-03-28 23:33:56,537 		2976 of 10000 with 85.38% 	 Time used:  0.15 sec
2023-03-28 23:33:56,706 		3000 of 10000 with 85.40% 	 Time used:  0.17 sec
2023-03-28 23:33:56,897 		3024 of 10000 with 85.42% 	 Time used:  0.19 sec
2023-03-28 23:33:57,068 		3048 of 10000 with 85.37% 	 Time used:  0.17 sec
2023-03-28 23:33:57,231 		3072 of 10000 with 85.42% 	 Time used:  0.16 sec
2023-03-28 23:33:57,384 		3096 of 10000 with 85.40% 	 Time used:  0.15 sec
2023-03-28 23:33:57,533 		3120 of 10000 with 85.45% 	 Time used:  0.15 sec
2023-03-28 23:33:57,727 		3144 of 10000 with 85.50% 	 Time used:  0.19 sec
2023-03-28 23:33:57,921 		3168 of 10000 with 85.51% 	 Time used:  0.19 sec
2023-03-28 23:33:58,084 		3192 of 10000 with 85.40% 	 Time used:  0.16 sec
2023-03-28 23:33:58,271 		3216 of 10000 with 85.45% 	 Time used:  0.19 sec
2023-03-28 23:33:58,467 		3240 of 10000 with 85.43% 	 Time used:  0.20 sec
2023-03-28 23:33:58,663 		3264 of 10000 with 85.32% 	 Time used:  0.20 sec
2023-03-28 23:33:58,847 		3288 of 10000 with 85.31% 	 Time used:  0.18 sec
2023-03-28 23:33:59,005 		3312 of 10000 with 85.24% 	 Time used:  0.16 sec
2023-03-28 23:33:59,160 		3336 of 10000 with 85.25% 	 Time used:  0.15 sec
2023-03-28 23:33:59,331 		3360 of 10000 with 85.24% 	 Time used:  0.17 sec
2023-03-28 23:33:59,517 		3384 of 10000 with 85.25% 	 Time used:  0.19 sec
2023-03-28 23:33:59,681 		3408 of 10000 with 85.27% 	 Time used:  0.16 sec
2023-03-28 23:33:59,885 		3432 of 10000 with 85.31% 	 Time used:  0.20 sec
2023-03-28 23:34:00,131 		3456 of 10000 with 85.27% 	 Time used:  0.25 sec
2023-03-28 23:34:00,293 		3480 of 10000 with 85.20% 	 Time used:  0.16 sec
2023-03-28 23:34:00,474 		3504 of 10000 with 85.13% 	 Time used:  0.18 sec
2023-03-28 23:34:00,661 		3528 of 10000 with 85.20% 	 Time used:  0.19 sec
2023-03-28 23:34:00,838 		3552 of 10000 with 85.19% 	 Time used:  0.18 sec
2023-03-28 23:34:01,025 		3576 of 10000 with 85.18% 	 Time used:  0.19 sec
2023-03-28 23:34:01,227 		3600 of 10000 with 85.25% 	 Time used:  0.20 sec
2023-03-28 23:34:01,424 		3624 of 10000 with 85.29% 	 Time used:  0.20 sec
2023-03-28 23:34:01,585 		3648 of 10000 with 85.31% 	 Time used:  0.16 sec
2023-03-28 23:34:01,732 		3672 of 10000 with 85.32% 	 Time used:  0.15 sec
2023-03-28 23:34:01,923 		3696 of 10000 with 85.34% 	 Time used:  0.19 sec
2023-03-28 23:34:02,085 		3720 of 10000 with 85.35% 	 Time used:  0.16 sec
2023-03-28 23:34:02,233 		3744 of 10000 with 85.34% 	 Time used:  0.15 sec
2023-03-28 23:34:02,402 		3768 of 10000 with 85.32% 	 Time used:  0.17 sec
2023-03-28 23:34:02,557 		3792 of 10000 with 85.36% 	 Time used:  0.15 sec
2023-03-28 23:34:02,732 		3816 of 10000 with 85.32% 	 Time used:  0.17 sec
2023-03-28 23:34:02,908 		3840 of 10000 with 85.34% 	 Time used:  0.18 sec
2023-03-28 23:34:03,068 		3864 of 10000 with 85.38% 	 Time used:  0.16 sec
2023-03-28 23:34:03,268 		3888 of 10000 with 85.29% 	 Time used:  0.20 sec
2023-03-28 23:34:03,488 		3912 of 10000 with 85.30% 	 Time used:  0.22 sec
2023-03-28 23:34:03,658 		3936 of 10000 with 85.34% 	 Time used:  0.17 sec
2023-03-28 23:34:03,860 		3960 of 10000 with 85.28% 	 Time used:  0.20 sec
2023-03-28 23:34:04,071 		3984 of 10000 with 85.29% 	 Time used:  0.21 sec
2023-03-28 23:34:04,274 		4008 of 10000 with 85.30% 	 Time used:  0.20 sec
2023-03-28 23:34:04,434 		4032 of 10000 with 85.27% 	 Time used:  0.16 sec
2023-03-28 23:34:04,610 		4056 of 10000 with 85.23% 	 Time used:  0.18 sec
2023-03-28 23:34:04,795 		4080 of 10000 with 85.22% 	 Time used:  0.18 sec
2023-03-28 23:34:04,971 		4104 of 10000 with 85.19% 	 Time used:  0.18 sec
2023-03-28 23:34:05,124 		4128 of 10000 with 85.13% 	 Time used:  0.15 sec
2023-03-28 23:34:05,293 		4152 of 10000 with 85.09% 	 Time used:  0.17 sec
2023-03-28 23:34:05,502 		4176 of 10000 with 85.06% 	 Time used:  0.21 sec
2023-03-28 23:34:05,694 		4200 of 10000 with 85.07% 	 Time used:  0.19 sec
2023-03-28 23:34:05,856 		4224 of 10000 with 85.13% 	 Time used:  0.16 sec
2023-03-28 23:34:06,050 		4248 of 10000 with 85.10% 	 Time used:  0.19 sec
2023-03-28 23:34:06,244 		4272 of 10000 with 85.00% 	 Time used:  0.19 sec
2023-03-28 23:34:06,436 		4296 of 10000 with 85.01% 	 Time used:  0.19 sec
2023-03-28 23:34:06,568 		4320 of 10000 with 85.02% 	 Time used:  0.13 sec
2023-03-28 23:34:06,735 		4344 of 10000 with 85.08% 	 Time used:  0.17 sec
2023-03-28 23:34:06,909 		4368 of 10000 with 85.16% 	 Time used:  0.17 sec
2023-03-28 23:34:07,103 		4392 of 10000 with 85.18% 	 Time used:  0.19 sec
2023-03-28 23:34:07,296 		4416 of 10000 with 85.17% 	 Time used:  0.19 sec
2023-03-28 23:34:07,445 		4440 of 10000 with 85.20% 	 Time used:  0.15 sec
2023-03-28 23:34:07,633 		4464 of 10000 with 85.26% 	 Time used:  0.19 sec
2023-03-28 23:34:07,814 		4488 of 10000 with 85.34% 	 Time used:  0.18 sec
2023-03-28 23:34:07,963 		4512 of 10000 with 85.33% 	 Time used:  0.15 sec
2023-03-28 23:34:08,129 		4536 of 10000 with 85.41% 	 Time used:  0.17 sec
2023-03-28 23:34:08,304 		4560 of 10000 with 85.42% 	 Time used:  0.17 sec
2023-03-28 23:34:08,467 		4584 of 10000 with 85.47% 	 Time used:  0.16 sec
2023-03-28 23:34:08,638 		4608 of 10000 with 85.53% 	 Time used:  0.17 sec
2023-03-28 23:34:08,809 		4632 of 10000 with 85.54% 	 Time used:  0.17 sec
2023-03-28 23:34:09,011 		4656 of 10000 with 85.55% 	 Time used:  0.20 sec
2023-03-28 23:34:09,174 		4680 of 10000 with 85.49% 	 Time used:  0.16 sec
2023-03-28 23:34:09,354 		4704 of 10000 with 85.44% 	 Time used:  0.18 sec
2023-03-28 23:34:09,548 		4728 of 10000 with 85.47% 	 Time used:  0.19 sec
2023-03-28 23:34:09,748 		4752 of 10000 with 85.42% 	 Time used:  0.20 sec
2023-03-28 23:34:09,925 		4776 of 10000 with 85.45% 	 Time used:  0.18 sec
2023-03-28 23:34:10,107 		4800 of 10000 with 85.48% 	 Time used:  0.18 sec
2023-03-28 23:34:10,301 		4824 of 10000 with 85.49% 	 Time used:  0.19 sec
2023-03-28 23:34:10,477 		4848 of 10000 with 85.38% 	 Time used:  0.18 sec
2023-03-28 23:34:10,659 		4872 of 10000 with 85.43% 	 Time used:  0.18 sec
2023-03-28 23:34:10,822 		4896 of 10000 with 85.42% 	 Time used:  0.16 sec
2023-03-28 23:34:10,990 		4920 of 10000 with 85.45% 	 Time used:  0.17 sec
2023-03-28 23:34:11,181 		4944 of 10000 with 85.46% 	 Time used:  0.19 sec
2023-03-28 23:34:11,353 		4968 of 10000 with 85.49% 	 Time used:  0.17 sec
2023-03-28 23:34:11,547 		4992 of 10000 with 85.52% 	 Time used:  0.19 sec
2023-03-28 23:34:11,727 		5016 of 10000 with 85.47% 	 Time used:  0.18 sec
2023-03-28 23:34:11,914 		5040 of 10000 with 85.50% 	 Time used:  0.19 sec
2023-03-28 23:34:12,104 		5064 of 10000 with 85.51% 	 Time used:  0.19 sec
2023-03-28 23:34:12,295 		5088 of 10000 with 85.50% 	 Time used:  0.19 sec
2023-03-28 23:34:12,476 		5112 of 10000 with 85.45% 	 Time used:  0.18 sec
2023-03-28 23:34:12,633 		5136 of 10000 with 85.40% 	 Time used:  0.16 sec
2023-03-28 23:34:12,798 		5160 of 10000 with 85.41% 	 Time used:  0.16 sec
2023-03-28 23:34:12,969 		5184 of 10000 with 85.40% 	 Time used:  0.17 sec
2023-03-28 23:34:13,161 		5208 of 10000 with 85.39% 	 Time used:  0.19 sec
2023-03-28 23:34:13,325 		5232 of 10000 with 85.42% 	 Time used:  0.16 sec
2023-03-28 23:34:13,499 		5256 of 10000 with 85.41% 	 Time used:  0.17 sec
2023-03-28 23:34:13,657 		5280 of 10000 with 85.42% 	 Time used:  0.16 sec
2023-03-28 23:34:13,860 		5304 of 10000 with 85.46% 	 Time used:  0.20 sec
2023-03-28 23:34:14,055 		5328 of 10000 with 85.49% 	 Time used:  0.19 sec
2023-03-28 23:34:14,237 		5352 of 10000 with 85.44% 	 Time used:  0.18 sec
2023-03-28 23:34:14,407 		5376 of 10000 with 85.49% 	 Time used:  0.17 sec
2023-03-28 23:34:14,578 		5400 of 10000 with 85.56% 	 Time used:  0.17 sec
2023-03-28 23:34:14,798 		5424 of 10000 with 85.62% 	 Time used:  0.22 sec
2023-03-28 23:34:14,993 		5448 of 10000 with 85.59% 	 Time used:  0.20 sec
2023-03-28 23:34:15,164 		5472 of 10000 with 85.54% 	 Time used:  0.17 sec
2023-03-28 23:34:15,324 		5496 of 10000 with 85.55% 	 Time used:  0.16 sec
2023-03-28 23:34:15,496 		5520 of 10000 with 85.49% 	 Time used:  0.17 sec
2023-03-28 23:34:15,669 		5544 of 10000 with 85.44% 	 Time used:  0.17 sec
2023-03-28 23:34:15,853 		5568 of 10000 with 85.45% 	 Time used:  0.18 sec
2023-03-28 23:34:16,067 		5592 of 10000 with 85.39% 	 Time used:  0.21 sec
2023-03-28 23:34:16,276 		5616 of 10000 with 85.38% 	 Time used:  0.21 sec
2023-03-28 23:34:16,458 		5640 of 10000 with 85.41% 	 Time used:  0.18 sec
2023-03-28 23:34:16,644 		5664 of 10000 with 85.36% 	 Time used:  0.18 sec
2023-03-28 23:34:16,794 		5688 of 10000 with 85.39% 	 Time used:  0.15 sec
2023-03-28 23:34:16,997 		5712 of 10000 with 85.36% 	 Time used:  0.20 sec
2023-03-28 23:34:17,191 		5736 of 10000 with 85.37% 	 Time used:  0.19 sec
2023-03-28 23:34:17,355 		5760 of 10000 with 85.40% 	 Time used:  0.16 sec
2023-03-28 23:34:17,539 		5784 of 10000 with 85.43% 	 Time used:  0.18 sec
2023-03-28 23:34:17,739 		5808 of 10000 with 85.40% 	 Time used:  0.20 sec
2023-03-28 23:34:17,915 		5832 of 10000 with 85.43% 	 Time used:  0.18 sec
2023-03-28 23:34:18,104 		5856 of 10000 with 85.42% 	 Time used:  0.19 sec
2023-03-28 23:34:18,289 		5880 of 10000 with 85.48% 	 Time used:  0.18 sec
2023-03-28 23:34:18,477 		5904 of 10000 with 85.45% 	 Time used:  0.19 sec
2023-03-28 23:34:18,664 		5928 of 10000 with 85.46% 	 Time used:  0.19 sec
2023-03-28 23:34:18,824 		5952 of 10000 with 85.45% 	 Time used:  0.16 sec
2023-03-28 23:34:18,979 		5976 of 10000 with 85.39% 	 Time used:  0.15 sec
2023-03-28 23:34:19,177 		6000 of 10000 with 85.40% 	 Time used:  0.20 sec
2023-03-28 23:34:19,326 		6024 of 10000 with 85.36% 	 Time used:  0.15 sec
2023-03-28 23:34:19,508 		6048 of 10000 with 85.35% 	 Time used:  0.18 sec
2023-03-28 23:34:19,674 		6072 of 10000 with 85.38% 	 Time used:  0.17 sec
2023-03-28 23:34:19,854 		6096 of 10000 with 85.38% 	 Time used:  0.18 sec
2023-03-28 23:34:20,042 		6120 of 10000 with 85.34% 	 Time used:  0.19 sec
2023-03-28 23:34:20,241 		6144 of 10000 with 85.34% 	 Time used:  0.20 sec
2023-03-28 23:34:20,419 		6168 of 10000 with 85.26% 	 Time used:  0.18 sec
2023-03-28 23:34:20,572 		6192 of 10000 with 85.26% 	 Time used:  0.15 sec
2023-03-28 23:34:20,767 		6216 of 10000 with 85.28% 	 Time used:  0.19 sec
2023-03-28 23:34:20,926 		6240 of 10000 with 85.26% 	 Time used:  0.16 sec
2023-03-28 23:34:21,124 		6264 of 10000 with 85.20% 	 Time used:  0.20 sec
2023-03-28 23:34:21,328 		6288 of 10000 with 85.19% 	 Time used:  0.20 sec
2023-03-28 23:34:21,527 		6312 of 10000 with 85.23% 	 Time used:  0.20 sec
2023-03-28 23:34:21,789 		6336 of 10000 with 85.23% 	 Time used:  0.26 sec
2023-03-28 23:34:21,978 		6360 of 10000 with 85.25% 	 Time used:  0.19 sec
2023-03-28 23:34:22,183 		6384 of 10000 with 85.26% 	 Time used:  0.20 sec
2023-03-28 23:34:22,380 		6408 of 10000 with 85.25% 	 Time used:  0.20 sec
2023-03-28 23:34:22,607 		6432 of 10000 with 85.28% 	 Time used:  0.23 sec
2023-03-28 23:34:22,805 		6456 of 10000 with 85.30% 	 Time used:  0.20 sec
2023-03-28 23:34:22,995 		6480 of 10000 with 85.31% 	 Time used:  0.19 sec
2023-03-28 23:34:23,177 		6504 of 10000 with 85.32% 	 Time used:  0.18 sec
2023-03-28 23:34:23,359 		6528 of 10000 with 85.37% 	 Time used:  0.18 sec
2023-03-28 23:34:23,516 		6552 of 10000 with 85.35% 	 Time used:  0.16 sec
2023-03-28 23:34:23,682 		6576 of 10000 with 85.30% 	 Time used:  0.17 sec
2023-03-28 23:34:23,874 		6600 of 10000 with 85.30% 	 Time used:  0.19 sec
2023-03-28 23:34:24,048 		6624 of 10000 with 85.36% 	 Time used:  0.17 sec
2023-03-28 23:34:24,257 		6648 of 10000 with 85.39% 	 Time used:  0.21 sec
2023-03-28 23:34:24,428 		6672 of 10000 with 85.39% 	 Time used:  0.17 sec
2023-03-28 23:34:24,600 		6696 of 10000 with 85.35% 	 Time used:  0.17 sec
2023-03-28 23:34:24,814 		6720 of 10000 with 85.36% 	 Time used:  0.21 sec
2023-03-28 23:34:24,972 		6744 of 10000 with 85.34% 	 Time used:  0.16 sec
2023-03-28 23:34:25,147 		6768 of 10000 with 85.37% 	 Time used:  0.18 sec
2023-03-28 23:34:25,318 		6792 of 10000 with 85.39% 	 Time used:  0.17 sec
2023-03-28 23:34:25,544 		6816 of 10000 with 85.40% 	 Time used:  0.22 sec
2023-03-28 23:34:25,703 		6840 of 10000 with 85.39% 	 Time used:  0.16 sec
2023-03-28 23:34:25,880 		6864 of 10000 with 85.40% 	 Time used:  0.18 sec
2023-03-28 23:34:26,040 		6888 of 10000 with 85.41% 	 Time used:  0.16 sec
2023-03-28 23:34:26,191 		6912 of 10000 with 85.37% 	 Time used:  0.15 sec
2023-03-28 23:34:26,364 		6936 of 10000 with 85.35% 	 Time used:  0.17 sec
2023-03-28 23:34:26,564 		6960 of 10000 with 85.34% 	 Time used:  0.20 sec
2023-03-28 23:34:26,732 		6984 of 10000 with 85.40% 	 Time used:  0.17 sec
2023-03-28 23:34:26,910 		7008 of 10000 with 85.36% 	 Time used:  0.18 sec
2023-03-28 23:34:27,156 		7032 of 10000 with 85.34% 	 Time used:  0.25 sec
2023-03-28 23:34:27,343 		7056 of 10000 with 85.35% 	 Time used:  0.19 sec
2023-03-28 23:34:27,506 		7080 of 10000 with 85.32% 	 Time used:  0.16 sec
2023-03-28 23:34:27,677 		7104 of 10000 with 85.33% 	 Time used:  0.17 sec
2023-03-28 23:34:27,863 		7128 of 10000 with 85.30% 	 Time used:  0.19 sec
2023-03-28 23:34:28,047 		7152 of 10000 with 85.35% 	 Time used:  0.18 sec
2023-03-28 23:34:28,230 		7176 of 10000 with 85.37% 	 Time used:  0.18 sec
2023-03-28 23:34:28,441 		7200 of 10000 with 85.31% 	 Time used:  0.21 sec
2023-03-28 23:34:28,625 		7224 of 10000 with 85.33% 	 Time used:  0.18 sec
2023-03-28 23:34:28,795 		7248 of 10000 with 85.36% 	 Time used:  0.17 sec
2023-03-28 23:34:28,968 		7272 of 10000 with 85.35% 	 Time used:  0.17 sec
2023-03-28 23:34:29,146 		7296 of 10000 with 85.38% 	 Time used:  0.18 sec
2023-03-28 23:34:29,318 		7320 of 10000 with 85.34% 	 Time used:  0.17 sec
2023-03-28 23:34:29,505 		7344 of 10000 with 85.31% 	 Time used:  0.19 sec
2023-03-28 23:34:29,664 		7368 of 10000 with 85.31% 	 Time used:  0.16 sec
2023-03-28 23:34:29,813 		7392 of 10000 with 85.34% 	 Time used:  0.15 sec
2023-03-28 23:34:29,978 		7416 of 10000 with 85.37% 	 Time used:  0.16 sec
2023-03-28 23:34:30,161 		7440 of 10000 with 85.40% 	 Time used:  0.18 sec
2023-03-28 23:34:30,339 		7464 of 10000 with 85.41% 	 Time used:  0.18 sec
2023-03-28 23:34:30,505 		7488 of 10000 with 85.44% 	 Time used:  0.17 sec
2023-03-28 23:34:30,672 		7512 of 10000 with 85.45% 	 Time used:  0.17 sec
2023-03-28 23:34:30,865 		7536 of 10000 with 85.44% 	 Time used:  0.19 sec
2023-03-28 23:34:31,030 		7560 of 10000 with 85.45% 	 Time used:  0.16 sec
2023-03-28 23:34:31,218 		7584 of 10000 with 85.47% 	 Time used:  0.19 sec
2023-03-28 23:34:31,385 		7608 of 10000 with 85.48% 	 Time used:  0.17 sec
2023-03-28 23:34:31,592 		7632 of 10000 with 85.51% 	 Time used:  0.21 sec
2023-03-28 23:34:31,749 		7656 of 10000 with 85.49% 	 Time used:  0.16 sec
2023-03-28 23:34:31,930 		7680 of 10000 with 85.51% 	 Time used:  0.18 sec
2023-03-28 23:34:32,104 		7704 of 10000 with 85.53% 	 Time used:  0.17 sec
2023-03-28 23:34:32,285 		7728 of 10000 with 85.51% 	 Time used:  0.18 sec
2023-03-28 23:34:32,494 		7752 of 10000 with 85.53% 	 Time used:  0.21 sec
2023-03-28 23:34:32,696 		7776 of 10000 with 85.55% 	 Time used:  0.20 sec
2023-03-28 23:34:32,913 		7800 of 10000 with 85.53% 	 Time used:  0.22 sec
2023-03-28 23:34:33,068 		7824 of 10000 with 85.53% 	 Time used:  0.15 sec
2023-03-28 23:34:33,294 		7848 of 10000 with 85.54% 	 Time used:  0.23 sec
2023-03-28 23:34:33,473 		7872 of 10000 with 85.57% 	 Time used:  0.18 sec
2023-03-28 23:34:33,665 		7896 of 10000 with 85.59% 	 Time used:  0.19 sec
2023-03-28 23:34:33,840 		7920 of 10000 with 85.58% 	 Time used:  0.18 sec
2023-03-28 23:34:34,007 		7944 of 10000 with 85.59% 	 Time used:  0.17 sec
2023-03-28 23:34:34,199 		7968 of 10000 with 85.55% 	 Time used:  0.19 sec
2023-03-28 23:34:34,385 		7992 of 10000 with 85.54% 	 Time used:  0.19 sec
2023-03-28 23:34:34,588 		8016 of 10000 with 85.54% 	 Time used:  0.20 sec
2023-03-28 23:34:34,767 		8040 of 10000 with 85.56% 	 Time used:  0.18 sec
2023-03-28 23:34:34,931 		8064 of 10000 with 85.54% 	 Time used:  0.16 sec
2023-03-28 23:34:35,106 		8088 of 10000 with 85.51% 	 Time used:  0.18 sec
2023-03-28 23:34:35,298 		8112 of 10000 with 85.53% 	 Time used:  0.19 sec
2023-03-28 23:34:35,480 		8136 of 10000 with 85.52% 	 Time used:  0.18 sec
2023-03-28 23:34:35,712 		8160 of 10000 with 85.50% 	 Time used:  0.23 sec
2023-03-28 23:34:35,903 		8184 of 10000 with 85.53% 	 Time used:  0.19 sec
2023-03-28 23:34:36,106 		8208 of 10000 with 85.53% 	 Time used:  0.20 sec
2023-03-28 23:34:36,298 		8232 of 10000 with 85.54% 	 Time used:  0.19 sec
2023-03-28 23:34:36,492 		8256 of 10000 with 85.56% 	 Time used:  0.19 sec
2023-03-28 23:34:36,658 		8280 of 10000 with 85.56% 	 Time used:  0.17 sec
2023-03-28 23:34:36,820 		8304 of 10000 with 85.51% 	 Time used:  0.16 sec
2023-03-28 23:34:37,002 		8328 of 10000 with 85.52% 	 Time used:  0.18 sec
2023-03-28 23:34:37,146 		8352 of 10000 with 85.55% 	 Time used:  0.14 sec
2023-03-28 23:34:37,321 		8376 of 10000 with 85.53% 	 Time used:  0.17 sec
2023-03-28 23:34:37,499 		8400 of 10000 with 85.55% 	 Time used:  0.18 sec
2023-03-28 23:34:37,676 		8424 of 10000 with 85.57% 	 Time used:  0.18 sec
2023-03-28 23:34:37,838 		8448 of 10000 with 85.59% 	 Time used:  0.16 sec
2023-03-28 23:34:38,006 		8472 of 10000 with 85.58% 	 Time used:  0.17 sec
2023-03-28 23:34:38,181 		8496 of 10000 with 85.60% 	 Time used:  0.18 sec
2023-03-28 23:34:38,337 		8520 of 10000 with 85.61% 	 Time used:  0.16 sec
2023-03-28 23:34:38,522 		8544 of 10000 with 85.58% 	 Time used:  0.18 sec
2023-03-28 23:34:38,687 		8568 of 10000 with 85.59% 	 Time used:  0.16 sec
2023-03-28 23:34:38,868 		8592 of 10000 with 85.59% 	 Time used:  0.18 sec
2023-03-28 23:34:39,040 		8616 of 10000 with 85.60% 	 Time used:  0.17 sec
2023-03-28 23:34:39,210 		8640 of 10000 with 85.59% 	 Time used:  0.17 sec
2023-03-28 23:34:39,406 		8664 of 10000 with 85.61% 	 Time used:  0.20 sec
2023-03-28 23:34:39,589 		8688 of 10000 with 85.61% 	 Time used:  0.18 sec
2023-03-28 23:34:39,741 		8712 of 10000 with 85.59% 	 Time used:  0.15 sec
2023-03-28 23:34:39,918 		8736 of 10000 with 85.58% 	 Time used:  0.18 sec
2023-03-28 23:34:40,068 		8760 of 10000 with 85.56% 	 Time used:  0.15 sec
2023-03-28 23:34:40,263 		8784 of 10000 with 85.54% 	 Time used:  0.19 sec
2023-03-28 23:34:40,477 		8808 of 10000 with 85.51% 	 Time used:  0.21 sec
2023-03-28 23:34:40,671 		8832 of 10000 with 85.52% 	 Time used:  0.19 sec
2023-03-28 23:34:40,830 		8856 of 10000 with 85.52% 	 Time used:  0.16 sec
2023-03-28 23:34:41,020 		8880 of 10000 with 85.52% 	 Time used:  0.19 sec
2023-03-28 23:34:41,205 		8904 of 10000 with 85.55% 	 Time used:  0.18 sec
2023-03-28 23:34:41,359 		8928 of 10000 with 85.55% 	 Time used:  0.15 sec
2023-03-28 23:34:41,530 		8952 of 10000 with 85.57% 	 Time used:  0.17 sec
2023-03-28 23:34:41,730 		8976 of 10000 with 85.58% 	 Time used:  0.20 sec
2023-03-28 23:34:41,911 		9000 of 10000 with 85.60% 	 Time used:  0.18 sec
2023-03-28 23:34:42,067 		9024 of 10000 with 85.62% 	 Time used:  0.16 sec
2023-03-28 23:34:42,227 		9048 of 10000 with 85.59% 	 Time used:  0.16 sec
2023-03-28 23:34:42,380 		9072 of 10000 with 85.55% 	 Time used:  0.15 sec
2023-03-28 23:34:42,593 		9096 of 10000 with 85.54% 	 Time used:  0.21 sec
2023-03-28 23:34:42,748 		9120 of 10000 with 85.55% 	 Time used:  0.15 sec
2023-03-28 23:34:42,904 		9144 of 10000 with 85.52% 	 Time used:  0.16 sec
2023-03-28 23:34:43,083 		9168 of 10000 with 85.50% 	 Time used:  0.18 sec
2023-03-28 23:34:43,255 		9192 of 10000 with 85.49% 	 Time used:  0.17 sec
2023-03-28 23:34:43,447 		9216 of 10000 with 85.49% 	 Time used:  0.19 sec
2023-03-28 23:34:43,621 		9240 of 10000 with 85.47% 	 Time used:  0.17 sec
2023-03-28 23:34:43,796 		9264 of 10000 with 85.44% 	 Time used:  0.17 sec
2023-03-28 23:34:44,017 		9288 of 10000 with 85.43% 	 Time used:  0.22 sec
2023-03-28 23:34:44,183 		9312 of 10000 with 85.41% 	 Time used:  0.17 sec
2023-03-28 23:34:44,374 		9336 of 10000 with 85.40% 	 Time used:  0.19 sec
2023-03-28 23:34:44,536 		9360 of 10000 with 85.37% 	 Time used:  0.16 sec
2023-03-28 23:34:44,719 		9384 of 10000 with 85.39% 	 Time used:  0.18 sec
2023-03-28 23:34:44,888 		9408 of 10000 with 85.41% 	 Time used:  0.17 sec
2023-03-28 23:34:45,039 		9432 of 10000 with 85.41% 	 Time used:  0.15 sec
2023-03-28 23:34:45,224 		9456 of 10000 with 85.42% 	 Time used:  0.18 sec
2023-03-28 23:34:45,391 		9480 of 10000 with 85.44% 	 Time used:  0.17 sec
2023-03-28 23:34:45,578 		9504 of 10000 with 85.44% 	 Time used:  0.19 sec
2023-03-28 23:34:45,756 		9528 of 10000 with 85.45% 	 Time used:  0.18 sec
2023-03-28 23:34:45,954 		9552 of 10000 with 85.43% 	 Time used:  0.20 sec
2023-03-28 23:34:46,144 		9576 of 10000 with 85.43% 	 Time used:  0.19 sec
2023-03-28 23:34:46,322 		9600 of 10000 with 85.40% 	 Time used:  0.18 sec
2023-03-28 23:34:46,496 		9624 of 10000 with 85.39% 	 Time used:  0.17 sec
2023-03-28 23:34:46,644 		9648 of 10000 with 85.39% 	 Time used:  0.15 sec
2023-03-28 23:34:46,806 		9672 of 10000 with 85.39% 	 Time used:  0.16 sec
2023-03-28 23:34:46,986 		9696 of 10000 with 85.39% 	 Time used:  0.18 sec
2023-03-28 23:34:47,158 		9720 of 10000 with 85.40% 	 Time used:  0.17 sec
2023-03-28 23:34:47,343 		9744 of 10000 with 85.41% 	 Time used:  0.18 sec
2023-03-28 23:34:47,505 		9768 of 10000 with 85.40% 	 Time used:  0.16 sec
2023-03-28 23:34:47,674 		9792 of 10000 with 85.41% 	 Time used:  0.17 sec
2023-03-28 23:34:47,837 		9816 of 10000 with 85.43% 	 Time used:  0.16 sec
2023-03-28 23:34:47,987 		9840 of 10000 with 85.45% 	 Time used:  0.15 sec
2023-03-28 23:34:48,184 		9864 of 10000 with 85.46% 	 Time used:  0.20 sec
2023-03-28 23:34:48,372 		9888 of 10000 with 85.48% 	 Time used:  0.19 sec
2023-03-28 23:34:48,559 		9912 of 10000 with 85.50% 	 Time used:  0.19 sec
2023-03-28 23:34:48,689 		9936 of 10000 with 85.51% 	 Time used:  0.13 sec
2023-03-28 23:34:48,887 		9960 of 10000 with 85.47% 	 Time used:  0.20 sec
2023-03-28 23:34:49,049 		9984 of 10000 with 85.45% 	 Time used:  0.16 sec
2023-03-28 23:34:49,173 		10000 of 10000 with 85.45% 	 Time used:  0.12 sec
2023-03-28 23:34:49,173 
2023-03-28 23:34:49,175 			Learning rate: weights:   1.000e-02    
2023-03-28 23:34:49,175 			Last test performance: 85.45%
2023-03-28 23:34:49,175 ----------------
2023-03-28 23:34:52,956   13  =>  0    		Training 486 pattern with 82.50% 	Forward time: 	 3.66 sec
2023-03-28 23:34:52,956 			Loss:    3.908e-01    			Backward time: 	 0.11 sec 
2023-03-28 23:34:52,957 ADAM: Layer 0 -> dw_min:9.9822e-01  dw_max:1.0017e+00 lr:1.0000e-02
2023-03-28 23:34:52,957 ADAM: Layer 1 -> dw_min:9.9334e-01  dw_max:1.0052e+00 lr:1.0000e-02
2023-03-28 23:34:52,957 ADAM: Layer 2 -> dw_min:9.9166e-01  dw_max:1.0083e+00 lr:1.0000e-02
2023-03-28 23:34:52,957 ADAM: Layer 3 -> dw_min:9.9478e-01  dw_max:1.0048e+00 lr:1.0000e-02
2023-03-28 23:34:52,994 			Learning rate: weights:   1.000e-02    
2023-03-28 23:34:52,994 			Last test performance: 85.45%
2023-03-28 23:34:52,994 ----------------
2023-03-28 23:34:56,865   13  =>  1    		Training 486 pattern with 86.46% 	Forward time: 	 3.75 sec
2023-03-28 23:34:56,865 			Loss:    3.315e-01    			Backward time: 	 0.11 sec 
2023-03-28 23:34:56,866 ADAM: Layer 0 -> dw_min:9.9815e-01  dw_max:1.0023e+00 lr:1.0000e-02
2023-03-28 23:34:56,866 ADAM: Layer 1 -> dw_min:9.9349e-01  dw_max:1.0047e+00 lr:1.0000e-02
2023-03-28 23:34:56,866 ADAM: Layer 2 -> dw_min:9.9175e-01  dw_max:1.0072e+00 lr:1.0000e-02
2023-03-28 23:34:56,866 ADAM: Layer 3 -> dw_min:9.9556e-01  dw_max:1.0047e+00 lr:1.0000e-02
2023-03-28 23:34:56,945 			Learning rate: weights:   1.000e-02    
2023-03-28 23:34:56,945 			Last test performance: 85.45%
2023-03-28 23:34:56,945 ----------------
2023-03-28 23:35:00,859   13  =>  2    		Training 486 pattern with 87.08% 	Forward time: 	 3.79 sec
2023-03-28 23:35:00,859 			Loss:    2.862e-01    			Backward time: 	 0.11 sec 
2023-03-28 23:35:00,860 ADAM: Layer 0 -> dw_min:9.9812e-01  dw_max:1.0025e+00 lr:1.0000e-02
2023-03-28 23:35:00,860 ADAM: Layer 1 -> dw_min:9.9388e-01  dw_max:1.0067e+00 lr:1.0000e-02
2023-03-28 23:35:00,860 ADAM: Layer 2 -> dw_min:9.8969e-01  dw_max:1.0126e+00 lr:1.0000e-02
2023-03-28 23:35:00,860 ADAM: Layer 3 -> dw_min:9.9587e-01  dw_max:1.0042e+00 lr:1.0000e-02
2023-03-28 23:35:00,944 			Learning rate: weights:   1.000e-02    
2023-03-28 23:35:00,944 			Last test performance: 85.45%
2023-03-28 23:35:00,945 ----------------
2023-03-28 23:35:04,861   13  =>  3    		Training 486 pattern with 85.83% 	Forward time: 	 3.80 sec
2023-03-28 23:35:04,861 			Loss:    3.029e-01    			Backward time: 	 0.11 sec 
2023-03-28 23:35:04,862 ADAM: Layer 0 -> dw_min:9.9839e-01  dw_max:1.0021e+00 lr:1.0000e-02
2023-03-28 23:35:04,862 ADAM: Layer 1 -> dw_min:9.9416e-01  dw_max:1.0059e+00 lr:1.0000e-02
2023-03-28 23:35:04,862 ADAM: Layer 2 -> dw_min:9.8700e-01  dw_max:1.0114e+00 lr:1.0000e-02
2023-03-28 23:35:04,862 ADAM: Layer 3 -> dw_min:9.9467e-01  dw_max:1.0038e+00 lr:1.0000e-02
2023-03-28 23:35:04,902 			Learning rate: weights:   1.000e-02    
2023-03-28 23:35:04,903 			Last test performance: 85.45%
2023-03-28 23:35:04,903 ----------------
2023-03-28 23:35:08,721   13  =>  4    		Training 486 pattern with 86.46% 	Forward time: 	 3.70 sec
2023-03-28 23:35:08,721 			Loss:    3.392e-01    			Backward time: 	 0.11 sec 
2023-03-28 23:35:08,721 ADAM: Layer 0 -> dw_min:9.9855e-01  dw_max:1.0022e+00 lr:1.0000e-02
2023-03-28 23:35:08,721 ADAM: Layer 1 -> dw_min:9.9227e-01  dw_max:1.0054e+00 lr:1.0000e-02
2023-03-28 23:35:08,721 ADAM: Layer 2 -> dw_min:9.8816e-01  dw_max:1.0104e+00 lr:1.0000e-02
2023-03-28 23:35:08,721 ADAM: Layer 3 -> dw_min:9.9521e-01  dw_max:1.0064e+00 lr:1.0000e-02
2023-03-28 23:35:08,802 			Learning rate: weights:   1.000e-02    
2023-03-28 23:35:08,802 			Last test performance: 85.45%
2023-03-28 23:35:08,802 ----------------
2023-03-28 23:35:12,429   13  =>  5    		Training 486 pattern with 87.08% 	Forward time: 	 3.51 sec
2023-03-28 23:35:12,429 			Loss:    3.230e-01    			Backward time: 	 0.11 sec 
2023-03-28 23:35:12,429 ADAM: Layer 0 -> dw_min:9.9827e-01  dw_max:1.0026e+00 lr:1.0000e-02
2023-03-28 23:35:12,429 ADAM: Layer 1 -> dw_min:9.9184e-01  dw_max:1.0064e+00 lr:1.0000e-02
2023-03-28 23:35:12,429 ADAM: Layer 2 -> dw_min:9.8922e-01  dw_max:1.0124e+00 lr:1.0000e-02
2023-03-28 23:35:12,429 ADAM: Layer 3 -> dw_min:9.9485e-01  dw_max:1.0059e+00 lr:1.0000e-02
2023-03-28 23:35:12,489 			Learning rate: weights:   1.000e-02    
2023-03-28 23:35:12,489 			Last test performance: 85.45%
2023-03-28 23:35:12,489 ----------------
2023-03-28 23:35:16,271   13  =>  6    		Training 486 pattern with 84.58% 	Forward time: 	 3.66 sec
2023-03-28 23:35:16,272 			Loss:    3.409e-01    			Backward time: 	 0.11 sec 
2023-03-28 23:35:16,272 ADAM: Layer 0 -> dw_min:9.9789e-01  dw_max:1.0032e+00 lr:1.0000e-02
2023-03-28 23:35:16,272 ADAM: Layer 1 -> dw_min:9.9459e-01  dw_max:1.0059e+00 lr:1.0000e-02
2023-03-28 23:35:16,272 ADAM: Layer 2 -> dw_min:9.9009e-01  dw_max:1.0112e+00 lr:1.0000e-02
2023-03-28 23:35:16,272 ADAM: Layer 3 -> dw_min:9.9593e-01  dw_max:1.0060e+00 lr:1.0000e-02
2023-03-28 23:35:16,356 			Learning rate: weights:   1.000e-02    
2023-03-28 23:35:16,356 			Last test performance: 85.45%
2023-03-28 23:35:16,357 ----------------
2023-03-28 23:35:20,151   13  =>  7    		Training 486 pattern with 88.33% 	Forward time: 	 3.68 sec
2023-03-28 23:35:20,152 			Loss:    2.378e-01    			Backward time: 	 0.11 sec 
2023-03-28 23:35:20,152 ADAM: Layer 0 -> dw_min:9.9748e-01  dw_max:1.0032e+00 lr:1.0000e-02
2023-03-28 23:35:20,152 ADAM: Layer 1 -> dw_min:9.9332e-01  dw_max:1.0090e+00 lr:1.0000e-02
2023-03-28 23:35:20,152 ADAM: Layer 2 -> dw_min:9.8767e-01  dw_max:1.0094e+00 lr:1.0000e-02
2023-03-28 23:35:20,152 ADAM: Layer 3 -> dw_min:9.9642e-01  dw_max:1.0053e+00 lr:1.0000e-02
2023-03-28 23:35:20,268 			Learning rate: weights:   1.000e-02    
2023-03-28 23:35:20,268 			Last test performance: 85.45%
2023-03-28 23:35:20,268 ----------------
2023-03-28 23:35:24,231   13  =>  8    		Training 486 pattern with 88.96% 	Forward time: 	 3.84 sec
2023-03-28 23:35:24,231 			Loss:    2.548e-01    			Backward time: 	 0.11 sec 
2023-03-28 23:35:24,232 ADAM: Layer 0 -> dw_min:9.9759e-01  dw_max:1.0026e+00 lr:1.0000e-02
2023-03-28 23:35:24,232 ADAM: Layer 1 -> dw_min:9.9389e-01  dw_max:1.0084e+00 lr:1.0000e-02
2023-03-28 23:35:24,232 ADAM: Layer 2 -> dw_min:9.8537e-01  dw_max:1.0114e+00 lr:1.0000e-02
2023-03-28 23:35:24,233 ADAM: Layer 3 -> dw_min:9.9577e-01  dw_max:1.0050e+00 lr:1.0000e-02
2023-03-28 23:35:24,307 			Learning rate: weights:   1.000e-02    
2023-03-28 23:35:24,307 			Last test performance: 85.45%
2023-03-28 23:35:24,307 ----------------
2023-03-28 23:35:28,229   13  =>  9    		Training 486 pattern with 87.50% 	Forward time: 	 3.80 sec
2023-03-28 23:35:28,229 			Loss:    2.905e-01    			Backward time: 	 0.11 sec 
2023-03-28 23:35:28,230 ADAM: Layer 0 -> dw_min:9.9712e-01  dw_max:1.0031e+00 lr:1.0000e-02
2023-03-28 23:35:28,230 ADAM: Layer 1 -> dw_min:9.8891e-01  dw_max:1.0068e+00 lr:1.0000e-02
2023-03-28 23:35:28,230 ADAM: Layer 2 -> dw_min:9.8657e-01  dw_max:1.0101e+00 lr:1.0000e-02
2023-03-28 23:35:28,230 ADAM: Layer 3 -> dw_min:9.9571e-01  dw_max:1.0051e+00 lr:1.0000e-02
2023-03-28 23:35:28,254 			Learning rate: weights:   1.000e-02    
2023-03-28 23:35:28,254 			Last test performance: 85.45%
2023-03-28 23:35:28,254 ----------------
2023-03-28 23:35:32,181   13  =>  10   		Training 486 pattern with 86.88% 	Forward time: 	 3.81 sec
2023-03-28 23:35:32,181 			Loss:    3.361e-01    			Backward time: 	 0.11 sec 
2023-03-28 23:35:32,181 ADAM: Layer 0 -> dw_min:9.9810e-01  dw_max:1.0023e+00 lr:1.0000e-02
2023-03-28 23:35:32,181 ADAM: Layer 1 -> dw_min:9.9106e-01  dw_max:1.0099e+00 lr:1.0000e-02
2023-03-28 23:35:32,182 ADAM: Layer 2 -> dw_min:9.8743e-01  dw_max:1.0091e+00 lr:1.0000e-02
2023-03-28 23:35:32,182 ADAM: Layer 3 -> dw_min:9.9547e-01  dw_max:1.0057e+00 lr:1.0000e-02
2023-03-28 23:35:32,284 			Learning rate: weights:   1.000e-02    
2023-03-28 23:35:32,284 			Last test performance: 85.45%
2023-03-28 23:35:32,284 ----------------
2023-03-28 23:35:36,251   13  =>  11   		Training 486 pattern with 87.50% 	Forward time: 	 3.85 sec
2023-03-28 23:35:36,251 			Loss:    2.671e-01    			Backward time: 	 0.11 sec 
2023-03-28 23:35:36,251 ADAM: Layer 0 -> dw_min:9.9795e-01  dw_max:1.0020e+00 lr:1.0000e-02
2023-03-28 23:35:36,251 ADAM: Layer 1 -> dw_min:9.9226e-01  dw_max:1.0094e+00 lr:1.0000e-02
2023-03-28 23:35:36,251 ADAM: Layer 2 -> dw_min:9.8829e-01  dw_max:1.0126e+00 lr:1.0000e-02
2023-03-28 23:35:36,251 ADAM: Layer 3 -> dw_min:9.9634e-01  dw_max:1.0045e+00 lr:1.0000e-02
2023-03-28 23:35:36,332 			Learning rate: weights:   1.000e-02    
2023-03-28 23:35:36,332 			Last test performance: 85.45%
2023-03-28 23:35:36,332 ----------------
2023-03-28 23:35:40,063   13  =>  12   		Training 486 pattern with 88.75% 	Forward time: 	 3.61 sec
2023-03-28 23:35:40,063 			Loss:    2.790e-01    			Backward time: 	 0.11 sec 
2023-03-28 23:35:40,064 ADAM: Layer 0 -> dw_min:9.9839e-01  dw_max:1.0017e+00 lr:1.0000e-02
2023-03-28 23:35:40,064 ADAM: Layer 1 -> dw_min:9.9352e-01  dw_max:1.0085e+00 lr:1.0000e-02
2023-03-28 23:35:40,064 ADAM: Layer 2 -> dw_min:9.8744e-01  dw_max:1.0114e+00 lr:1.0000e-02
2023-03-28 23:35:40,065 ADAM: Layer 3 -> dw_min:9.9665e-01  dw_max:1.0039e+00 lr:1.0000e-02
2023-03-28 23:35:40,154 			Learning rate: weights:   1.000e-02    
2023-03-28 23:35:40,154 			Last test performance: 85.45%
2023-03-28 23:35:40,154 ----------------
2023-03-28 23:35:44,070   13  =>  13   		Training 486 pattern with 84.38% 	Forward time: 	 3.80 sec
2023-03-28 23:35:44,070 			Loss:    3.224e-01    			Backward time: 	 0.11 sec 
2023-03-28 23:35:44,070 ADAM: Layer 0 -> dw_min:9.9811e-01  dw_max:1.0022e+00 lr:1.0000e-02
2023-03-28 23:35:44,070 ADAM: Layer 1 -> dw_min:9.9326e-01  dw_max:1.0067e+00 lr:1.0000e-02
2023-03-28 23:35:44,070 ADAM: Layer 2 -> dw_min:9.8783e-01  dw_max:1.0102e+00 lr:1.0000e-02
2023-03-28 23:35:44,070 ADAM: Layer 3 -> dw_min:9.9585e-01  dw_max:1.0039e+00 lr:1.0000e-02
2023-03-28 23:35:44,095 			Learning rate: weights:   1.000e-02    
2023-03-28 23:35:44,096 			Last test performance: 85.45%
2023-03-28 23:35:44,096 ----------------
2023-03-28 23:35:48,080   13  =>  14   		Training 486 pattern with 87.92% 	Forward time: 	 3.87 sec
2023-03-28 23:35:48,080 			Loss:    3.008e-01    			Backward time: 	 0.11 sec 
2023-03-28 23:35:48,080 ADAM: Layer 0 -> dw_min:9.9853e-01  dw_max:1.0018e+00 lr:1.0000e-02
2023-03-28 23:35:48,080 ADAM: Layer 1 -> dw_min:9.9377e-01  dw_max:1.0078e+00 lr:1.0000e-02
2023-03-28 23:35:48,080 ADAM: Layer 2 -> dw_min:9.8880e-01  dw_max:1.0092e+00 lr:1.0000e-02
2023-03-28 23:35:48,081 ADAM: Layer 3 -> dw_min:9.9524e-01  dw_max:1.0047e+00 lr:1.0000e-02
2023-03-28 23:35:48,161 			Learning rate: weights:   1.000e-02    
2023-03-28 23:35:48,161 			Last test performance: 85.45%
2023-03-28 23:35:48,161 ----------------
2023-03-28 23:35:51,987   13  =>  15   		Training 486 pattern with 83.54% 	Forward time: 	 3.71 sec
2023-03-28 23:35:51,987 			Loss:    3.317e-01    			Backward time: 	 0.11 sec 
2023-03-28 23:35:51,988 ADAM: Layer 0 -> dw_min:9.9856e-01  dw_max:1.0019e+00 lr:1.0000e-02
2023-03-28 23:35:51,988 ADAM: Layer 1 -> dw_min:9.9411e-01  dw_max:1.0068e+00 lr:1.0000e-02
2023-03-28 23:35:51,988 ADAM: Layer 2 -> dw_min:9.8719e-01  dw_max:1.0085e+00 lr:1.0000e-02
2023-03-28 23:35:51,988 ADAM: Layer 3 -> dw_min:9.9542e-01  dw_max:1.0035e+00 lr:1.0000e-02
2023-03-28 23:35:52,081 			Learning rate: weights:   1.000e-02    
2023-03-28 23:35:52,081 			Last test performance: 85.45%
2023-03-28 23:35:52,081 ----------------
2023-03-28 23:35:55,863   13  =>  16   		Training 486 pattern with 85.42% 	Forward time: 	 3.66 sec
2023-03-28 23:35:55,863 			Loss:    3.295e-01    			Backward time: 	 0.11 sec 
2023-03-28 23:35:55,863 ADAM: Layer 0 -> dw_min:9.9859e-01  dw_max:1.0018e+00 lr:1.0000e-02
2023-03-28 23:35:55,863 ADAM: Layer 1 -> dw_min:9.9372e-01  dw_max:1.0072e+00 lr:1.0000e-02
2023-03-28 23:35:55,863 ADAM: Layer 2 -> dw_min:9.8863e-01  dw_max:1.0093e+00 lr:1.0000e-02
2023-03-28 23:35:55,863 ADAM: Layer 3 -> dw_min:9.9540e-01  dw_max:1.0042e+00 lr:1.0000e-02
2023-03-28 23:35:55,944 			Learning rate: weights:   1.000e-02    
2023-03-28 23:35:55,944 			Last test performance: 85.45%
2023-03-28 23:35:55,944 ----------------
2023-03-28 23:35:59,792   13  =>  17   		Training 486 pattern with 84.17% 	Forward time: 	 3.73 sec
2023-03-28 23:35:59,792 			Loss:    3.276e-01    			Backward time: 	 0.11 sec 
2023-03-28 23:35:59,792 ADAM: Layer 0 -> dw_min:9.9845e-01  dw_max:1.0017e+00 lr:1.0000e-02
2023-03-28 23:35:59,792 ADAM: Layer 1 -> dw_min:9.9374e-01  dw_max:1.0077e+00 lr:1.0000e-02
2023-03-28 23:35:59,792 ADAM: Layer 2 -> dw_min:9.8903e-01  dw_max:1.0102e+00 lr:1.0000e-02
2023-03-28 23:35:59,792 ADAM: Layer 3 -> dw_min:9.9461e-01  dw_max:1.0038e+00 lr:1.0000e-02
2023-03-28 23:35:59,844 			Learning rate: weights:   1.000e-02    
2023-03-28 23:35:59,844 			Last test performance: 85.45%
2023-03-28 23:35:59,844 ----------------
2023-03-28 23:36:03,701   13  =>  18   		Training 486 pattern with 83.75% 	Forward time: 	 3.74 sec
2023-03-28 23:36:03,701 			Loss:    3.640e-01    			Backward time: 	 0.11 sec 
2023-03-28 23:36:03,701 ADAM: Layer 0 -> dw_min:9.9834e-01  dw_max:1.0016e+00 lr:1.0000e-02
2023-03-28 23:36:03,701 ADAM: Layer 1 -> dw_min:9.8943e-01  dw_max:1.0080e+00 lr:1.0000e-02
2023-03-28 23:36:03,702 ADAM: Layer 2 -> dw_min:9.8691e-01  dw_max:1.0099e+00 lr:1.0000e-02
2023-03-28 23:36:03,702 ADAM: Layer 3 -> dw_min:9.9479e-01  dw_max:1.0042e+00 lr:1.0000e-02
2023-03-28 23:36:03,763 			Learning rate: weights:   1.000e-02    
2023-03-28 23:36:03,763 			Last test performance: 85.45%
2023-03-28 23:36:03,763 ----------------
2023-03-28 23:36:07,482   13  =>  19   		Training 486 pattern with 86.88% 	Forward time: 	 3.60 sec
2023-03-28 23:36:07,483 			Loss:    3.247e-01    			Backward time: 	 0.11 sec 
2023-03-28 23:36:07,483 ADAM: Layer 0 -> dw_min:9.9817e-01  dw_max:1.0023e+00 lr:1.0000e-02
2023-03-28 23:36:07,483 ADAM: Layer 1 -> dw_min:9.8939e-01  dw_max:1.0078e+00 lr:1.0000e-02
2023-03-28 23:36:07,483 ADAM: Layer 2 -> dw_min:9.8658e-01  dw_max:1.0140e+00 lr:1.0000e-02
2023-03-28 23:36:07,483 ADAM: Layer 3 -> dw_min:9.9454e-01  dw_max:1.0039e+00 lr:1.0000e-02
2023-03-28 23:36:07,617 			Learning rate: weights:   1.000e-02    
2023-03-28 23:36:07,617 			Last test performance: 85.45%
2023-03-28 23:36:07,617 ----------------
2023-03-28 23:36:11,486   13  =>  20   		Training 486 pattern with 83.54% 	Forward time: 	 3.75 sec
2023-03-28 23:36:11,486 			Loss:    3.804e-01    			Backward time: 	 0.11 sec 
2023-03-28 23:36:11,487 ADAM: Layer 0 -> dw_min:9.9787e-01  dw_max:1.0024e+00 lr:1.0000e-02
2023-03-28 23:36:11,487 ADAM: Layer 1 -> dw_min:9.9000e-01  dw_max:1.0072e+00 lr:1.0000e-02
2023-03-28 23:36:11,487 ADAM: Layer 2 -> dw_min:9.8673e-01  dw_max:1.0129e+00 lr:1.0000e-02
2023-03-28 23:36:11,487 ADAM: Layer 3 -> dw_min:9.9511e-01  dw_max:1.0052e+00 lr:1.0000e-02
2023-03-28 23:36:11,565 			Learning rate: weights:   1.000e-02    
2023-03-28 23:36:11,565 			Last test performance: 85.45%
2023-03-28 23:36:11,565 ----------------
2023-03-28 23:36:15,494   13  =>  21   		Training 486 pattern with 84.79% 	Forward time: 	 3.81 sec
2023-03-28 23:36:15,494 			Loss:    3.385e-01    			Backward time: 	 0.11 sec 
2023-03-28 23:36:15,494 ADAM: Layer 0 -> dw_min:9.9797e-01  dw_max:1.0019e+00 lr:1.0000e-02
2023-03-28 23:36:15,495 ADAM: Layer 1 -> dw_min:9.9108e-01  dw_max:1.0069e+00 lr:1.0000e-02
2023-03-28 23:36:15,495 ADAM: Layer 2 -> dw_min:9.8641e-01  dw_max:1.0117e+00 lr:1.0000e-02
2023-03-28 23:36:15,495 ADAM: Layer 3 -> dw_min:9.9554e-01  dw_max:1.0079e+00 lr:1.0000e-02
2023-03-28 23:36:15,545 			Learning rate: weights:   1.000e-02    
2023-03-28 23:36:15,545 			Last test performance: 85.45%
2023-03-28 23:36:15,546 ----------------
2023-03-28 23:36:19,474   13  =>  22   		Training 486 pattern with 86.04% 	Forward time: 	 3.81 sec
2023-03-28 23:36:19,474 			Loss:    2.833e-01    			Backward time: 	 0.11 sec 
2023-03-28 23:36:19,475 ADAM: Layer 0 -> dw_min:9.9789e-01  dw_max:1.0022e+00 lr:1.0000e-02
2023-03-28 23:36:19,475 ADAM: Layer 1 -> dw_min:9.9165e-01  dw_max:1.0068e+00 lr:1.0000e-02
2023-03-28 23:36:19,475 ADAM: Layer 2 -> dw_min:9.8641e-01  dw_max:1.0108e+00 lr:1.0000e-02
2023-03-28 23:36:19,475 ADAM: Layer 3 -> dw_min:9.9379e-01  dw_max:1.0079e+00 lr:1.0000e-02
2023-03-28 23:36:19,501 			Learning rate: weights:   1.000e-02    
2023-03-28 23:36:19,501 			Last test performance: 85.45%
2023-03-28 23:36:19,501 ----------------
2023-03-28 23:36:23,252   13  =>  23   		Training 486 pattern with 85.62% 	Forward time: 	 3.63 sec
2023-03-28 23:36:23,252 			Loss:    3.271e-01    			Backward time: 	 0.11 sec 
2023-03-28 23:36:23,252 ADAM: Layer 0 -> dw_min:9.9827e-01  dw_max:1.0017e+00 lr:1.0000e-02
2023-03-28 23:36:23,252 ADAM: Layer 1 -> dw_min:9.9272e-01  dw_max:1.0072e+00 lr:1.0000e-02
2023-03-28 23:36:23,252 ADAM: Layer 2 -> dw_min:9.8698e-01  dw_max:1.0112e+00 lr:1.0000e-02
2023-03-28 23:36:23,252 ADAM: Layer 3 -> dw_min:9.9575e-01  dw_max:1.0082e+00 lr:1.0000e-02
2023-03-28 23:36:23,326 			Learning rate: weights:   1.000e-02    
2023-03-28 23:36:23,326 			Last test performance: 85.45%
2023-03-28 23:36:23,326 ----------------
2023-03-28 23:36:27,150   13  =>  24   		Training 486 pattern with 87.50% 	Forward time: 	 3.70 sec
2023-03-28 23:36:27,150 			Loss:    2.723e-01    			Backward time: 	 0.11 sec 
2023-03-28 23:36:27,151 ADAM: Layer 0 -> dw_min:9.9806e-01  dw_max:1.0023e+00 lr:1.0000e-02
2023-03-28 23:36:27,151 ADAM: Layer 1 -> dw_min:9.9307e-01  dw_max:1.0067e+00 lr:1.0000e-02
2023-03-28 23:36:27,151 ADAM: Layer 2 -> dw_min:9.8832e-01  dw_max:1.0098e+00 lr:1.0000e-02
2023-03-28 23:36:27,151 ADAM: Layer 3 -> dw_min:9.9623e-01  dw_max:1.0061e+00 lr:1.0000e-02
2023-03-28 23:36:27,255 			Learning rate: weights:   1.000e-02    
2023-03-28 23:36:27,255 			Last test performance: 85.45%
2023-03-28 23:36:27,255 ----------------
2023-03-28 23:36:31,048   13  =>  25   		Training 486 pattern with 86.46% 	Forward time: 	 3.67 sec
2023-03-28 23:36:31,049 			Loss:    2.544e-01    			Backward time: 	 0.11 sec 
2023-03-28 23:36:31,049 ADAM: Layer 0 -> dw_min:9.9823e-01  dw_max:1.0016e+00 lr:1.0000e-02
2023-03-28 23:36:31,049 ADAM: Layer 1 -> dw_min:9.9022e-01  dw_max:1.0063e+00 lr:1.0000e-02
2023-03-28 23:36:31,049 ADAM: Layer 2 -> dw_min:9.8956e-01  dw_max:1.0127e+00 lr:1.0000e-02
2023-03-28 23:36:31,049 ADAM: Layer 3 -> dw_min:9.9454e-01  dw_max:1.0049e+00 lr:1.0000e-02
2023-03-28 23:36:31,071 			Learning rate: weights:   1.000e-02    
2023-03-28 23:36:31,071 			Last test performance: 85.45%
2023-03-28 23:36:31,071 ----------------
2023-03-28 23:36:35,122   13  =>  26   		Training 486 pattern with 84.79% 	Forward time: 	 3.93 sec
2023-03-28 23:36:35,122 			Loss:    3.951e-01    			Backward time: 	 0.11 sec 
2023-03-28 23:36:35,122 ADAM: Layer 0 -> dw_min:9.9848e-01  dw_max:1.0015e+00 lr:1.0000e-02
2023-03-28 23:36:35,122 ADAM: Layer 1 -> dw_min:9.9168e-01  dw_max:1.0069e+00 lr:1.0000e-02
2023-03-28 23:36:35,122 ADAM: Layer 2 -> dw_min:9.8608e-01  dw_max:1.0115e+00 lr:1.0000e-02
2023-03-28 23:36:35,123 ADAM: Layer 3 -> dw_min:9.9399e-01  dw_max:1.0075e+00 lr:1.0000e-02
2023-03-28 23:36:35,222 			Learning rate: weights:   1.000e-02    
2023-03-28 23:36:35,222 			Last test performance: 85.45%
2023-03-28 23:36:35,222 ----------------
2023-03-28 23:36:38,978   13  =>  27   		Training 486 pattern with 87.50% 	Forward time: 	 3.64 sec
2023-03-28 23:36:38,978 			Loss:    3.024e-01    			Backward time: 	 0.11 sec 
2023-03-28 23:36:38,979 ADAM: Layer 0 -> dw_min:9.9803e-01  dw_max:1.0018e+00 lr:1.0000e-02
2023-03-28 23:36:38,979 ADAM: Layer 1 -> dw_min:9.9289e-01  dw_max:1.0088e+00 lr:1.0000e-02
2023-03-28 23:36:38,979 ADAM: Layer 2 -> dw_min:9.8626e-01  dw_max:1.0121e+00 lr:1.0000e-02
2023-03-28 23:36:38,979 ADAM: Layer 3 -> dw_min:9.9267e-01  dw_max:1.0067e+00 lr:1.0000e-02
2023-03-28 23:36:39,054 			Learning rate: weights:   1.000e-02    
2023-03-28 23:36:39,054 			Last test performance: 85.45%
2023-03-28 23:36:39,054 ----------------
2023-03-28 23:36:42,900   13  =>  28   		Training 486 pattern with 84.58% 	Forward time: 	 3.73 sec
2023-03-28 23:36:42,900 			Loss:    3.391e-01    			Backward time: 	 0.11 sec 
2023-03-28 23:36:42,900 ADAM: Layer 0 -> dw_min:9.9846e-01  dw_max:1.0019e+00 lr:1.0000e-02
2023-03-28 23:36:42,900 ADAM: Layer 1 -> dw_min:9.9193e-01  dw_max:1.0093e+00 lr:1.0000e-02
2023-03-28 23:36:42,900 ADAM: Layer 2 -> dw_min:9.8764e-01  dw_max:1.0107e+00 lr:1.0000e-02
2023-03-28 23:36:42,901 ADAM: Layer 3 -> dw_min:9.9342e-01  dw_max:1.0061e+00 lr:1.0000e-02
2023-03-28 23:36:42,980 			Learning rate: weights:   1.000e-02    
2023-03-28 23:36:42,980 			Last test performance: 85.45%
2023-03-28 23:36:42,980 ----------------
2023-03-28 23:36:46,786   13  =>  29   		Training 486 pattern with 88.96% 	Forward time: 	 3.69 sec
2023-03-28 23:36:46,786 			Loss:    2.975e-01    			Backward time: 	 0.11 sec 
2023-03-28 23:36:46,786 ADAM: Layer 0 -> dw_min:9.9813e-01  dw_max:1.0022e+00 lr:1.0000e-02
2023-03-28 23:36:46,786 ADAM: Layer 1 -> dw_min:9.9257e-01  dw_max:1.0082e+00 lr:1.0000e-02
2023-03-28 23:36:46,786 ADAM: Layer 2 -> dw_min:9.8887e-01  dw_max:1.0130e+00 lr:1.0000e-02
2023-03-28 23:36:46,786 ADAM: Layer 3 -> dw_min:9.9408e-01  dw_max:1.0054e+00 lr:1.0000e-02
2023-03-28 23:36:46,868 			Learning rate: weights:   1.000e-02    
2023-03-28 23:36:46,868 			Last test performance: 85.45%
2023-03-28 23:36:46,868 ----------------
2023-03-28 23:36:50,558   13  =>  30   		Training 486 pattern with 86.04% 	Forward time: 	 3.57 sec
2023-03-28 23:36:50,558 			Loss:    3.182e-01    			Backward time: 	 0.11 sec 
2023-03-28 23:36:50,558 ADAM: Layer 0 -> dw_min:9.9816e-01  dw_max:1.0021e+00 lr:1.0000e-02
2023-03-28 23:36:50,559 ADAM: Layer 1 -> dw_min:9.9110e-01  dw_max:1.0072e+00 lr:1.0000e-02
2023-03-28 23:36:50,559 ADAM: Layer 2 -> dw_min:9.8910e-01  dw_max:1.0117e+00 lr:1.0000e-02
2023-03-28 23:36:50,559 ADAM: Layer 3 -> dw_min:9.9373e-01  dw_max:1.0049e+00 lr:1.0000e-02
2023-03-28 23:36:50,713 			Learning rate: weights:   1.000e-02    
2023-03-28 23:36:50,713 			Last test performance: 85.45%
2023-03-28 23:36:50,713 ----------------
2023-03-28 23:36:54,561   13  =>  31   		Training 486 pattern with 84.79% 	Forward time: 	 3.73 sec
2023-03-28 23:36:54,561 			Loss:    3.320e-01    			Backward time: 	 0.11 sec 
2023-03-28 23:36:54,561 ADAM: Layer 0 -> dw_min:9.9738e-01  dw_max:1.0022e+00 lr:1.0000e-02
2023-03-28 23:36:54,561 ADAM: Layer 1 -> dw_min:9.9295e-01  dw_max:1.0076e+00 lr:1.0000e-02
2023-03-28 23:36:54,561 ADAM: Layer 2 -> dw_min:9.8943e-01  dw_max:1.0105e+00 lr:1.0000e-02
2023-03-28 23:36:54,561 ADAM: Layer 3 -> dw_min:9.9489e-01  dw_max:1.0044e+00 lr:1.0000e-02
2023-03-28 23:36:54,618 			Learning rate: weights:   1.000e-02    
2023-03-28 23:36:54,618 			Last test performance: 85.45%
2023-03-28 23:36:54,618 ----------------
2023-03-28 23:36:58,454   13  =>  32   		Training 486 pattern with 81.67% 	Forward time: 	 3.72 sec
2023-03-28 23:36:58,454 			Loss:    4.245e-01    			Backward time: 	 0.11 sec 
2023-03-28 23:36:58,454 ADAM: Layer 0 -> dw_min:9.9685e-01  dw_max:1.0021e+00 lr:1.0000e-02
2023-03-28 23:36:58,454 ADAM: Layer 1 -> dw_min:9.9386e-01  dw_max:1.0062e+00 lr:1.0000e-02
2023-03-28 23:36:58,454 ADAM: Layer 2 -> dw_min:9.8646e-01  dw_max:1.0115e+00 lr:1.0000e-02
2023-03-28 23:36:58,454 ADAM: Layer 3 -> dw_min:9.9432e-01  dw_max:1.0049e+00 lr:1.0000e-02
2023-03-28 23:36:58,555 			Learning rate: weights:   1.000e-02    
2023-03-28 23:36:58,555 			Last test performance: 85.45%
2023-03-28 23:36:58,555 ----------------
2023-03-28 23:37:02,538   13  =>  33   		Training 486 pattern with 85.83% 	Forward time: 	 3.86 sec
2023-03-28 23:37:02,538 			Loss:    2.912e-01    			Backward time: 	 0.11 sec 
2023-03-28 23:37:02,538 ADAM: Layer 0 -> dw_min:9.9683e-01  dw_max:1.0021e+00 lr:1.0000e-02
2023-03-28 23:37:02,538 ADAM: Layer 1 -> dw_min:9.9381e-01  dw_max:1.0056e+00 lr:1.0000e-02
2023-03-28 23:37:02,538 ADAM: Layer 2 -> dw_min:9.8781e-01  dw_max:1.0104e+00 lr:1.0000e-02
2023-03-28 23:37:02,539 ADAM: Layer 3 -> dw_min:9.9477e-01  dw_max:1.0045e+00 lr:1.0000e-02
2023-03-28 23:37:02,579 			Learning rate: weights:   1.000e-02    
2023-03-28 23:37:02,579 			Last test performance: 85.45%
2023-03-28 23:37:02,579 ----------------
2023-03-28 23:37:06,403   13  =>  34   		Training 486 pattern with 82.71% 	Forward time: 	 3.71 sec
2023-03-28 23:37:06,403 			Loss:    3.479e-01    			Backward time: 	 0.11 sec 
2023-03-28 23:37:06,404 ADAM: Layer 0 -> dw_min:9.9707e-01  dw_max:1.0022e+00 lr:1.0000e-02
2023-03-28 23:37:06,404 ADAM: Layer 1 -> dw_min:9.9297e-01  dw_max:1.0054e+00 lr:1.0000e-02
2023-03-28 23:37:06,404 ADAM: Layer 2 -> dw_min:9.8862e-01  dw_max:1.0112e+00 lr:1.0000e-02
2023-03-28 23:37:06,404 ADAM: Layer 3 -> dw_min:9.9400e-01  dw_max:1.0060e+00 lr:1.0000e-02
2023-03-28 23:37:06,509 			Learning rate: weights:   1.000e-02    
2023-03-28 23:37:06,509 			Last test performance: 85.45%
2023-03-28 23:37:06,509 ----------------
2023-03-28 23:37:10,405   13  =>  35   		Training 486 pattern with 86.88% 	Forward time: 	 3.78 sec
2023-03-28 23:37:10,405 			Loss:    3.014e-01    			Backward time: 	 0.11 sec 
2023-03-28 23:37:10,406 ADAM: Layer 0 -> dw_min:9.9748e-01  dw_max:1.0025e+00 lr:1.0000e-02
2023-03-28 23:37:10,406 ADAM: Layer 1 -> dw_min:9.9196e-01  dw_max:1.0056e+00 lr:1.0000e-02
2023-03-28 23:37:10,406 ADAM: Layer 2 -> dw_min:9.8737e-01  dw_max:1.0118e+00 lr:1.0000e-02
2023-03-28 23:37:10,406 ADAM: Layer 3 -> dw_min:9.9439e-01  dw_max:1.0061e+00 lr:1.0000e-02
2023-03-28 23:37:10,505 			Learning rate: weights:   1.000e-02    
2023-03-28 23:37:10,505 			Last test performance: 85.45%
2023-03-28 23:37:10,505 ----------------
2023-03-28 23:37:14,413   13  =>  36   		Training 486 pattern with 88.33% 	Forward time: 	 3.79 sec
2023-03-28 23:37:14,413 			Loss:    2.815e-01    			Backward time: 	 0.11 sec 
2023-03-28 23:37:14,413 ADAM: Layer 0 -> dw_min:9.9690e-01  dw_max:1.0023e+00 lr:1.0000e-02
2023-03-28 23:37:14,413 ADAM: Layer 1 -> dw_min:9.9360e-01  dw_max:1.0053e+00 lr:1.0000e-02
2023-03-28 23:37:14,414 ADAM: Layer 2 -> dw_min:9.8819e-01  dw_max:1.0114e+00 lr:1.0000e-02
2023-03-28 23:37:14,414 ADAM: Layer 3 -> dw_min:9.9498e-01  dw_max:1.0054e+00 lr:1.0000e-02
2023-03-28 23:37:14,492 			Learning rate: weights:   1.000e-02    
2023-03-28 23:37:14,492 			Last test performance: 85.45%
2023-03-28 23:37:14,492 ----------------
2023-03-28 23:37:18,344   13  =>  37   		Training 486 pattern with 85.62% 	Forward time: 	 3.73 sec
2023-03-28 23:37:18,344 			Loss:    3.225e-01    			Backward time: 	 0.11 sec 
2023-03-28 23:37:18,344 ADAM: Layer 0 -> dw_min:9.9666e-01  dw_max:1.0035e+00 lr:1.0000e-02
2023-03-28 23:37:18,344 ADAM: Layer 1 -> dw_min:9.8968e-01  dw_max:1.0069e+00 lr:1.0000e-02
2023-03-28 23:37:18,344 ADAM: Layer 2 -> dw_min:9.8888e-01  dw_max:1.0135e+00 lr:1.0000e-02
2023-03-28 23:37:18,344 ADAM: Layer 3 -> dw_min:9.9534e-01  dw_max:1.0065e+00 lr:1.0000e-02
2023-03-28 23:37:18,413 			Learning rate: weights:   1.000e-02    
2023-03-28 23:37:18,413 			Last test performance: 85.45%
2023-03-28 23:37:18,413 ----------------
2023-03-28 23:37:22,280   13  =>  38   		Training 486 pattern with 87.50% 	Forward time: 	 3.75 sec
2023-03-28 23:37:22,281 			Loss:    2.991e-01    			Backward time: 	 0.11 sec 
2023-03-28 23:37:22,281 ADAM: Layer 0 -> dw_min:9.9775e-01  dw_max:1.0022e+00 lr:1.0000e-02
2023-03-28 23:37:22,281 ADAM: Layer 1 -> dw_min:9.9104e-01  dw_max:1.0075e+00 lr:1.0000e-02
2023-03-28 23:37:22,281 ADAM: Layer 2 -> dw_min:9.8590e-01  dw_max:1.0135e+00 lr:1.0000e-02
2023-03-28 23:37:22,281 ADAM: Layer 3 -> dw_min:9.9440e-01  dw_max:1.0065e+00 lr:1.0000e-02
2023-03-28 23:37:22,320 			Learning rate: weights:   1.000e-02    
2023-03-28 23:37:22,320 			Last test performance: 85.45%
2023-03-28 23:37:22,321 ----------------
2023-03-28 23:37:26,233   13  =>  39   		Training 486 pattern with 84.38% 	Forward time: 	 3.79 sec
2023-03-28 23:37:26,233 			Loss:    3.153e-01    			Backward time: 	 0.11 sec 
2023-03-28 23:37:26,234 ADAM: Layer 0 -> dw_min:9.9748e-01  dw_max:1.0028e+00 lr:1.0000e-02
2023-03-28 23:37:26,234 ADAM: Layer 1 -> dw_min:9.9183e-01  dw_max:1.0070e+00 lr:1.0000e-02
2023-03-28 23:37:26,234 ADAM: Layer 2 -> dw_min:9.8608e-01  dw_max:1.0123e+00 lr:1.0000e-02
2023-03-28 23:37:26,234 ADAM: Layer 3 -> dw_min:9.9496e-01  dw_max:1.0060e+00 lr:1.0000e-02
2023-03-28 23:37:26,256 			Learning rate: weights:   1.000e-02    
2023-03-28 23:37:26,256 			Last test performance: 85.45%
2023-03-28 23:37:26,256 ----------------
2023-03-28 23:37:30,112   13  =>  40   		Training 486 pattern with 84.17% 	Forward time: 	 3.74 sec
2023-03-28 23:37:30,112 			Loss:    3.363e-01    			Backward time: 	 0.11 sec 
2023-03-28 23:37:30,112 ADAM: Layer 0 -> dw_min:9.9742e-01  dw_max:1.0024e+00 lr:1.0000e-02
2023-03-28 23:37:30,112 ADAM: Layer 1 -> dw_min:9.9215e-01  dw_max:1.0064e+00 lr:1.0000e-02
2023-03-28 23:37:30,112 ADAM: Layer 2 -> dw_min:9.8749e-01  dw_max:1.0111e+00 lr:1.0000e-02
2023-03-28 23:37:30,112 ADAM: Layer 3 -> dw_min:9.9546e-01  dw_max:1.0052e+00 lr:1.0000e-02
2023-03-28 23:37:30,221 			Learning rate: weights:   1.000e-02    
2023-03-28 23:37:30,221 			Last test performance: 85.45%
2023-03-28 23:37:30,221 ----------------
2023-03-28 23:37:33,978   13  =>  41   		Training 486 pattern with 85.21% 	Forward time: 	 3.64 sec
2023-03-28 23:37:33,978 			Loss:    3.421e-01    			Backward time: 	 0.11 sec 
2023-03-28 23:37:33,978 ADAM: Layer 0 -> dw_min:9.9676e-01  dw_max:1.0027e+00 lr:1.0000e-02
2023-03-28 23:37:33,978 ADAM: Layer 1 -> dw_min:9.8956e-01  dw_max:1.0077e+00 lr:1.0000e-02
2023-03-28 23:37:33,978 ADAM: Layer 2 -> dw_min:9.8611e-01  dw_max:1.0113e+00 lr:1.0000e-02
2023-03-28 23:37:33,978 ADAM: Layer 3 -> dw_min:9.9460e-01  dw_max:1.0078e+00 lr:1.0000e-02
2023-03-28 23:37:34,058 			Learning rate: weights:   1.000e-02    
2023-03-28 23:37:34,058 			Last test performance: 85.45%
2023-03-28 23:37:34,058 ----------------
2023-03-28 23:37:37,939   13  =>  42   		Training 486 pattern with 86.67% 	Forward time: 	 3.76 sec
2023-03-28 23:37:37,939 			Loss:    3.105e-01    			Backward time: 	 0.11 sec 
2023-03-28 23:37:37,940 ADAM: Layer 0 -> dw_min:9.9742e-01  dw_max:1.0021e+00 lr:1.0000e-02
2023-03-28 23:37:37,940 ADAM: Layer 1 -> dw_min:9.9049e-01  dw_max:1.0074e+00 lr:1.0000e-02
2023-03-28 23:37:37,940 ADAM: Layer 2 -> dw_min:9.8688e-01  dw_max:1.0109e+00 lr:1.0000e-02
2023-03-28 23:37:37,940 ADAM: Layer 3 -> dw_min:9.9353e-01  dw_max:1.0079e+00 lr:1.0000e-02
2023-03-28 23:37:38,042 			Learning rate: weights:   1.000e-02    
2023-03-28 23:37:38,042 			Last test performance: 85.45%
2023-03-28 23:37:38,042 ----------------
2023-03-28 23:37:41,778   13  =>  43   		Training 486 pattern with 87.71% 	Forward time: 	 3.62 sec
2023-03-28 23:37:41,779 			Loss:    2.822e-01    			Backward time: 	 0.11 sec 
2023-03-28 23:37:41,779 ADAM: Layer 0 -> dw_min:9.9730e-01  dw_max:1.0021e+00 lr:1.0000e-02
2023-03-28 23:37:41,779 ADAM: Layer 1 -> dw_min:9.9054e-01  dw_max:1.0083e+00 lr:1.0000e-02
2023-03-28 23:37:41,779 ADAM: Layer 2 -> dw_min:9.8357e-01  dw_max:1.0098e+00 lr:1.0000e-02
2023-03-28 23:37:41,779 ADAM: Layer 3 -> dw_min:9.9223e-01  dw_max:1.0073e+00 lr:1.0000e-02
2023-03-28 23:37:41,887 			Learning rate: weights:   1.000e-02    
2023-03-28 23:37:41,887 			Last test performance: 85.45%
2023-03-28 23:37:41,887 ----------------
2023-03-28 23:37:45,808   13  =>  44   		Training 486 pattern with 86.46% 	Forward time: 	 3.80 sec
2023-03-28 23:37:45,808 			Loss:    3.254e-01    			Backward time: 	 0.11 sec 
2023-03-28 23:37:45,808 ADAM: Layer 0 -> dw_min:9.9679e-01  dw_max:1.0024e+00 lr:1.0000e-02
2023-03-28 23:37:45,808 ADAM: Layer 1 -> dw_min:9.8627e-01  dw_max:1.0075e+00 lr:1.0000e-02
2023-03-28 23:37:45,808 ADAM: Layer 2 -> dw_min:9.8179e-01  dw_max:1.0117e+00 lr:1.0000e-02
2023-03-28 23:37:45,808 ADAM: Layer 3 -> dw_min:9.9317e-01  dw_max:1.0075e+00 lr:1.0000e-02
2023-03-28 23:37:45,888 			Learning rate: weights:   1.000e-02    
2023-03-28 23:37:45,888 			Last test performance: 85.45%
2023-03-28 23:37:45,888 ----------------
2023-03-28 23:37:49,625   13  =>  45   		Training 486 pattern with 86.25% 	Forward time: 	 3.62 sec
2023-03-28 23:37:49,625 			Loss:    3.289e-01    			Backward time: 	 0.11 sec 
2023-03-28 23:37:49,625 ADAM: Layer 0 -> dw_min:9.9658e-01  dw_max:1.0027e+00 lr:1.0000e-02
2023-03-28 23:37:49,626 ADAM: Layer 1 -> dw_min:9.8654e-01  dw_max:1.0099e+00 lr:1.0000e-02
2023-03-28 23:37:49,626 ADAM: Layer 2 -> dw_min:9.8341e-01  dw_max:1.0107e+00 lr:1.0000e-02
2023-03-28 23:37:49,626 ADAM: Layer 3 -> dw_min:9.9389e-01  dw_max:1.0064e+00 lr:1.0000e-02
2023-03-28 23:37:49,660 			Learning rate: weights:   1.000e-02    
2023-03-28 23:37:49,660 			Last test performance: 85.45%
2023-03-28 23:37:49,660 ----------------
2023-03-28 23:37:53,499   13  =>  46   		Training 486 pattern with 85.42% 	Forward time: 	 3.72 sec
2023-03-28 23:37:53,499 			Loss:    3.016e-01    			Backward time: 	 0.11 sec 
2023-03-28 23:37:53,499 ADAM: Layer 0 -> dw_min:9.9673e-01  dw_max:1.0034e+00 lr:1.0000e-02
2023-03-28 23:37:53,500 ADAM: Layer 1 -> dw_min:9.8504e-01  dw_max:1.0108e+00 lr:1.0000e-02
2023-03-28 23:37:53,500 ADAM: Layer 2 -> dw_min:9.8519e-01  dw_max:1.0125e+00 lr:1.0000e-02
2023-03-28 23:37:53,500 ADAM: Layer 3 -> dw_min:9.9493e-01  dw_max:1.0064e+00 lr:1.0000e-02
2023-03-28 23:37:53,594 			Learning rate: weights:   1.000e-02    
2023-03-28 23:37:53,594 			Last test performance: 85.45%
2023-03-28 23:37:53,594 ----------------
2023-03-28 23:37:57,542   13  =>  47   		Training 486 pattern with 86.67% 	Forward time: 	 3.83 sec
2023-03-28 23:37:57,542 			Loss:    2.870e-01    			Backward time: 	 0.11 sec 
2023-03-28 23:37:57,542 ADAM: Layer 0 -> dw_min:9.9642e-01  dw_max:1.0040e+00 lr:1.0000e-02
2023-03-28 23:37:57,542 ADAM: Layer 1 -> dw_min:9.8625e-01  dw_max:1.0105e+00 lr:1.0000e-02
2023-03-28 23:37:57,542 ADAM: Layer 2 -> dw_min:9.8598e-01  dw_max:1.0127e+00 lr:1.0000e-02
2023-03-28 23:37:57,542 ADAM: Layer 3 -> dw_min:9.9487e-01  dw_max:1.0058e+00 lr:1.0000e-02
2023-03-28 23:37:57,622 			Learning rate: weights:   1.000e-02    
2023-03-28 23:37:57,622 			Last test performance: 85.45%
2023-03-28 23:37:57,622 ----------------
2023-03-28 23:38:01,573   13  =>  48   		Training 486 pattern with 85.00% 	Forward time: 	 3.83 sec
2023-03-28 23:38:01,573 			Loss:    3.290e-01    			Backward time: 	 0.11 sec 
2023-03-28 23:38:01,574 ADAM: Layer 0 -> dw_min:9.9533e-01  dw_max:1.0045e+00 lr:1.0000e-02
2023-03-28 23:38:01,574 ADAM: Layer 1 -> dw_min:9.8680e-01  dw_max:1.0099e+00 lr:1.0000e-02
2023-03-28 23:38:01,574 ADAM: Layer 2 -> dw_min:9.8723e-01  dw_max:1.0138e+00 lr:1.0000e-02
2023-03-28 23:38:01,574 ADAM: Layer 3 -> dw_min:9.9489e-01  dw_max:1.0064e+00 lr:1.0000e-02
2023-03-28 23:38:01,652 			Learning rate: weights:   1.000e-02    
2023-03-28 23:38:01,652 			Last test performance: 85.45%
2023-03-28 23:38:01,652 ----------------
2023-03-28 23:38:05,683   13  =>  49   		Training 486 pattern with 87.29% 	Forward time: 	 3.91 sec
2023-03-28 23:38:05,683 			Loss:    3.076e-01    			Backward time: 	 0.11 sec 
2023-03-28 23:38:05,683 ADAM: Layer 0 -> dw_min:9.9612e-01  dw_max:1.0036e+00 lr:1.0000e-02
2023-03-28 23:38:05,683 ADAM: Layer 1 -> dw_min:9.8881e-01  dw_max:1.0104e+00 lr:1.0000e-02
2023-03-28 23:38:05,683 ADAM: Layer 2 -> dw_min:9.8879e-01  dw_max:1.0125e+00 lr:1.0000e-02
2023-03-28 23:38:05,683 ADAM: Layer 3 -> dw_min:9.9502e-01  dw_max:1.0058e+00 lr:1.0000e-02
2023-03-28 23:38:05,784 			Learning rate: weights:   1.000e-02    
2023-03-28 23:38:05,784 			Last test performance: 85.45%
2023-03-28 23:38:05,784 ----------------
2023-03-28 23:38:09,526   13  =>  50   		Training 486 pattern with 84.17% 	Forward time: 	 3.62 sec
2023-03-28 23:38:09,526 			Loss:    3.282e-01    			Backward time: 	 0.11 sec 
2023-03-28 23:38:09,526 ADAM: Layer 0 -> dw_min:9.9549e-01  dw_max:1.0039e+00 lr:1.0000e-02
2023-03-28 23:38:09,527 ADAM: Layer 1 -> dw_min:9.8827e-01  dw_max:1.0105e+00 lr:1.0000e-02
2023-03-28 23:38:09,527 ADAM: Layer 2 -> dw_min:9.8655e-01  dw_max:1.0130e+00 lr:1.0000e-02
2023-03-28 23:38:09,527 ADAM: Layer 3 -> dw_min:9.9531e-01  dw_max:1.0052e+00 lr:1.0000e-02
2023-03-28 23:38:09,602 			Learning rate: weights:   1.000e-02    
2023-03-28 23:38:09,602 			Last test performance: 85.45%
2023-03-28 23:38:09,602 ----------------
2023-03-28 23:38:13,417   13  =>  51   		Training 486 pattern with 83.96% 	Forward time: 	 3.70 sec
2023-03-28 23:38:13,417 			Loss:    3.363e-01    			Backward time: 	 0.11 sec 
2023-03-28 23:38:13,418 ADAM: Layer 0 -> dw_min:9.9578e-01  dw_max:1.0032e+00 lr:1.0000e-02
2023-03-28 23:38:13,418 ADAM: Layer 1 -> dw_min:9.8997e-01  dw_max:1.0091e+00 lr:1.0000e-02
2023-03-28 23:38:13,418 ADAM: Layer 2 -> dw_min:9.8791e-01  dw_max:1.0116e+00 lr:1.0000e-02
2023-03-28 23:38:13,418 ADAM: Layer 3 -> dw_min:9.9575e-01  dw_max:1.0048e+00 lr:1.0000e-02
2023-03-28 23:38:13,443 			Learning rate: weights:   1.000e-02    
2023-03-28 23:38:13,443 			Last test performance: 85.45%
2023-03-28 23:38:13,443 ----------------
2023-03-28 23:38:17,100   13  =>  52   		Training 486 pattern with 83.12% 	Forward time: 	 3.54 sec
2023-03-28 23:38:17,100 			Loss:    3.528e-01    			Backward time: 	 0.11 sec 
2023-03-28 23:38:17,101 ADAM: Layer 0 -> dw_min:9.9606e-01  dw_max:1.0032e+00 lr:1.0000e-02
2023-03-28 23:38:17,101 ADAM: Layer 1 -> dw_min:9.9058e-01  dw_max:1.0089e+00 lr:1.0000e-02
2023-03-28 23:38:17,101 ADAM: Layer 2 -> dw_min:9.8850e-01  dw_max:1.0103e+00 lr:1.0000e-02
2023-03-28 23:38:17,101 ADAM: Layer 3 -> dw_min:9.9588e-01  dw_max:1.0049e+00 lr:1.0000e-02
2023-03-28 23:38:17,147 			Learning rate: weights:   1.000e-02    
2023-03-28 23:38:17,147 			Last test performance: 85.45%
2023-03-28 23:38:17,147 ----------------
2023-03-28 23:38:20,921   13  =>  53   		Training 486 pattern with 84.17% 	Forward time: 	 3.65 sec
2023-03-28 23:38:20,921 			Loss:    3.313e-01    			Backward time: 	 0.11 sec 
2023-03-28 23:38:20,921 ADAM: Layer 0 -> dw_min:9.9631e-01  dw_max:1.0031e+00 lr:1.0000e-02
2023-03-28 23:38:20,921 ADAM: Layer 1 -> dw_min:9.9231e-01  dw_max:1.0063e+00 lr:1.0000e-02
2023-03-28 23:38:20,921 ADAM: Layer 2 -> dw_min:9.8913e-01  dw_max:1.0132e+00 lr:1.0000e-02
2023-03-28 23:38:20,921 ADAM: Layer 3 -> dw_min:9.9572e-01  dw_max:1.0047e+00 lr:1.0000e-02
2023-03-28 23:38:20,999 			Learning rate: weights:   1.000e-02    
2023-03-28 23:38:20,999 			Last test performance: 85.45%
2023-03-28 23:38:20,999 ----------------
2023-03-28 23:38:24,708   13  =>  54   		Training 486 pattern with 85.00% 	Forward time: 	 3.59 sec
2023-03-28 23:38:24,708 			Loss:    3.669e-01    			Backward time: 	 0.11 sec 
2023-03-28 23:38:24,709 ADAM: Layer 0 -> dw_min:9.9580e-01  dw_max:1.0034e+00 lr:1.0000e-02
2023-03-28 23:38:24,709 ADAM: Layer 1 -> dw_min:9.9039e-01  dw_max:1.0083e+00 lr:1.0000e-02
2023-03-28 23:38:24,709 ADAM: Layer 2 -> dw_min:9.9013e-01  dw_max:1.0118e+00 lr:1.0000e-02
2023-03-28 23:38:24,710 ADAM: Layer 3 -> dw_min:9.9476e-01  dw_max:1.0059e+00 lr:1.0000e-02
2023-03-28 23:38:24,790 			Learning rate: weights:   1.000e-02    
2023-03-28 23:38:24,790 			Last test performance: 85.45%
2023-03-28 23:38:24,790 ----------------
2023-03-28 23:38:28,690   13  =>  55   		Training 486 pattern with 85.62% 	Forward time: 	 3.78 sec
2023-03-28 23:38:28,690 			Loss:    3.202e-01    			Backward time: 	 0.11 sec 
2023-03-28 23:38:28,690 ADAM: Layer 0 -> dw_min:9.9540e-01  dw_max:1.0031e+00 lr:1.0000e-02
2023-03-28 23:38:28,690 ADAM: Layer 1 -> dw_min:9.9147e-01  dw_max:1.0082e+00 lr:1.0000e-02
2023-03-28 23:38:28,690 ADAM: Layer 2 -> dw_min:9.8920e-01  dw_max:1.0106e+00 lr:1.0000e-02
2023-03-28 23:38:28,691 ADAM: Layer 3 -> dw_min:9.9341e-01  dw_max:1.0061e+00 lr:1.0000e-02
2023-03-28 23:38:28,825 			Learning rate: weights:   1.000e-02    
2023-03-28 23:38:28,825 			Last test performance: 85.45%
2023-03-28 23:38:28,825 ----------------
2023-03-28 23:38:32,668   13  =>  56   		Training 486 pattern with 86.46% 	Forward time: 	 3.72 sec
2023-03-28 23:38:32,668 			Loss:    3.089e-01    			Backward time: 	 0.11 sec 
2023-03-28 23:38:32,668 ADAM: Layer 0 -> dw_min:9.9596e-01  dw_max:1.0034e+00 lr:1.0000e-02
2023-03-28 23:38:32,668 ADAM: Layer 1 -> dw_min:9.9130e-01  dw_max:1.0072e+00 lr:1.0000e-02
2023-03-28 23:38:32,669 ADAM: Layer 2 -> dw_min:9.8653e-01  dw_max:1.0125e+00 lr:1.0000e-02
2023-03-28 23:38:32,669 ADAM: Layer 3 -> dw_min:9.9368e-01  dw_max:1.0053e+00 lr:1.0000e-02
2023-03-28 23:38:32,742 			Learning rate: weights:   1.000e-02    
2023-03-28 23:38:32,742 			Last test performance: 85.45%
2023-03-28 23:38:32,742 ----------------
2023-03-28 23:38:36,557   13  =>  57   		Training 486 pattern with 87.29% 	Forward time: 	 3.70 sec
2023-03-28 23:38:36,557 			Loss:    2.893e-01    			Backward time: 	 0.11 sec 
2023-03-28 23:38:36,557 ADAM: Layer 0 -> dw_min:9.9600e-01  dw_max:1.0029e+00 lr:1.0000e-02
2023-03-28 23:38:36,557 ADAM: Layer 1 -> dw_min:9.9158e-01  dw_max:1.0064e+00 lr:1.0000e-02
2023-03-28 23:38:36,558 ADAM: Layer 2 -> dw_min:9.8746e-01  dw_max:1.0132e+00 lr:1.0000e-02
2023-03-28 23:38:36,558 ADAM: Layer 3 -> dw_min:9.9431e-01  dw_max:1.0052e+00 lr:1.0000e-02
2023-03-28 23:38:36,658 			Learning rate: weights:   1.000e-02    
2023-03-28 23:38:36,658 			Last test performance: 85.45%
2023-03-28 23:38:36,658 ----------------
2023-03-28 23:38:40,357   13  =>  58   		Training 486 pattern with 86.46% 	Forward time: 	 3.58 sec
2023-03-28 23:38:40,357 			Loss:    2.947e-01    			Backward time: 	 0.11 sec 
2023-03-28 23:38:40,358 ADAM: Layer 0 -> dw_min:9.9680e-01  dw_max:1.0025e+00 lr:1.0000e-02
2023-03-28 23:38:40,358 ADAM: Layer 1 -> dw_min:9.9004e-01  dw_max:1.0074e+00 lr:1.0000e-02
2023-03-28 23:38:40,358 ADAM: Layer 2 -> dw_min:9.8775e-01  dw_max:1.0119e+00 lr:1.0000e-02
2023-03-28 23:38:40,358 ADAM: Layer 3 -> dw_min:9.9487e-01  dw_max:1.0051e+00 lr:1.0000e-02
2023-03-28 23:38:40,432 			Learning rate: weights:   1.000e-02    
2023-03-28 23:38:40,432 			Last test performance: 85.45%
2023-03-28 23:38:40,432 ----------------
2023-03-28 23:38:44,205   13  =>  59   		Training 486 pattern with 85.21% 	Forward time: 	 3.65 sec
2023-03-28 23:38:44,206 			Loss:    3.497e-01    			Backward time: 	 0.11 sec 
2023-03-28 23:38:44,206 ADAM: Layer 0 -> dw_min:9.9781e-01  dw_max:1.0022e+00 lr:1.0000e-02
2023-03-28 23:38:44,206 ADAM: Layer 1 -> dw_min:9.9113e-01  dw_max:1.0070e+00 lr:1.0000e-02
2023-03-28 23:38:44,206 ADAM: Layer 2 -> dw_min:9.8827e-01  dw_max:1.0132e+00 lr:1.0000e-02
2023-03-28 23:38:44,206 ADAM: Layer 3 -> dw_min:9.9534e-01  dw_max:1.0045e+00 lr:1.0000e-02
2023-03-28 23:38:44,331 			Learning rate: weights:   1.000e-02    
2023-03-28 23:38:44,331 			Last test performance: 85.45%
2023-03-28 23:38:44,332 ----------------
2023-03-28 23:38:48,387   13  =>  60   		Training 486 pattern with 88.54% 	Forward time: 	 3.94 sec
2023-03-28 23:38:48,387 			Loss:    2.559e-01    			Backward time: 	 0.11 sec 
2023-03-28 23:38:48,388 ADAM: Layer 0 -> dw_min:9.9781e-01  dw_max:1.0025e+00 lr:1.0000e-02
2023-03-28 23:38:48,388 ADAM: Layer 1 -> dw_min:9.9173e-01  dw_max:1.0061e+00 lr:1.0000e-02
2023-03-28 23:38:48,388 ADAM: Layer 2 -> dw_min:9.8864e-01  dw_max:1.0118e+00 lr:1.0000e-02
2023-03-28 23:38:48,388 ADAM: Layer 3 -> dw_min:9.9580e-01  dw_max:1.0040e+00 lr:1.0000e-02
2023-03-28 23:38:48,466 			Learning rate: weights:   1.000e-02    
2023-03-28 23:38:48,466 			Last test performance: 85.45%
2023-03-28 23:38:48,466 ----------------
2023-03-28 23:38:52,467   13  =>  61   		Training 486 pattern with 88.54% 	Forward time: 	 3.88 sec
2023-03-28 23:38:52,467 			Loss:    2.854e-01    			Backward time: 	 0.11 sec 
2023-03-28 23:38:52,468 ADAM: Layer 0 -> dw_min:9.9729e-01  dw_max:1.0029e+00 lr:1.0000e-02
2023-03-28 23:38:52,468 ADAM: Layer 1 -> dw_min:9.9156e-01  dw_max:1.0056e+00 lr:1.0000e-02
2023-03-28 23:38:52,468 ADAM: Layer 2 -> dw_min:9.8429e-01  dw_max:1.0128e+00 lr:1.0000e-02
2023-03-28 23:38:52,468 ADAM: Layer 3 -> dw_min:9.9535e-01  dw_max:1.0048e+00 lr:1.0000e-02
2023-03-28 23:38:52,547 			Learning rate: weights:   1.000e-02    
2023-03-28 23:38:52,547 			Last test performance: 85.45%
2023-03-28 23:38:52,547 ----------------
2023-03-28 23:38:56,188   13  =>  62   		Training 486 pattern with 84.38% 	Forward time: 	 3.52 sec
2023-03-28 23:38:56,189 			Loss:    3.333e-01    			Backward time: 	 0.11 sec 
2023-03-28 23:38:56,189 ADAM: Layer 0 -> dw_min:9.9649e-01  dw_max:1.0036e+00 lr:1.0000e-02
2023-03-28 23:38:56,189 ADAM: Layer 1 -> dw_min:9.8954e-01  dw_max:1.0074e+00 lr:1.0000e-02
2023-03-28 23:38:56,189 ADAM: Layer 2 -> dw_min:9.8589e-01  dw_max:1.0115e+00 lr:1.0000e-02
2023-03-28 23:38:56,189 ADAM: Layer 3 -> dw_min:9.9565e-01  dw_max:1.0068e+00 lr:1.0000e-02
2023-03-28 23:38:56,215 			Learning rate: weights:   1.000e-02    
2023-03-28 23:38:56,215 			Last test performance: 85.45%
2023-03-28 23:38:56,215 ----------------
2023-03-28 23:39:00,047   13  =>  63   		Training 486 pattern with 85.83% 	Forward time: 	 3.71 sec
2023-03-28 23:39:00,047 			Loss:    3.145e-01    			Backward time: 	 0.11 sec 
2023-03-28 23:39:00,047 ADAM: Layer 0 -> dw_min:9.9617e-01  dw_max:1.0040e+00 lr:1.0000e-02
2023-03-28 23:39:00,047 ADAM: Layer 1 -> dw_min:9.8848e-01  dw_max:1.0086e+00 lr:1.0000e-02
2023-03-28 23:39:00,047 ADAM: Layer 2 -> dw_min:9.8671e-01  dw_max:1.0110e+00 lr:1.0000e-02
2023-03-28 23:39:00,047 ADAM: Layer 3 -> dw_min:9.9488e-01  dw_max:1.0061e+00 lr:1.0000e-02
2023-03-28 23:39:00,146 			Learning rate: weights:   1.000e-02    
2023-03-28 23:39:00,146 			Last test performance: 85.45%
2023-03-28 23:39:00,146 ----------------
2023-03-28 23:39:03,933   13  =>  64   		Training 486 pattern with 83.54% 	Forward time: 	 3.67 sec
2023-03-28 23:39:03,933 			Loss:    3.319e-01    			Backward time: 	 0.11 sec 
2023-03-28 23:39:03,934 ADAM: Layer 0 -> dw_min:9.9688e-01  dw_max:1.0036e+00 lr:1.0000e-02
2023-03-28 23:39:03,934 ADAM: Layer 1 -> dw_min:9.9049e-01  dw_max:1.0075e+00 lr:1.0000e-02
2023-03-28 23:39:03,934 ADAM: Layer 2 -> dw_min:9.8805e-01  dw_max:1.0099e+00 lr:1.0000e-02
2023-03-28 23:39:03,934 ADAM: Layer 3 -> dw_min:9.9615e-01  dw_max:1.0044e+00 lr:1.0000e-02
2023-03-28 23:39:03,975 			Learning rate: weights:   1.000e-02    
2023-03-28 23:39:03,975 			Last test performance: 85.45%
2023-03-28 23:39:03,975 ----------------
2023-03-28 23:39:07,680   13  =>  65   		Training 486 pattern with 86.67% 	Forward time: 	 3.59 sec
2023-03-28 23:39:07,680 			Loss:    3.106e-01    			Backward time: 	 0.11 sec 
2023-03-28 23:39:07,680 ADAM: Layer 0 -> dw_min:9.9692e-01  dw_max:1.0030e+00 lr:1.0000e-02
2023-03-28 23:39:07,680 ADAM: Layer 1 -> dw_min:9.8636e-01  dw_max:1.0068e+00 lr:1.0000e-02
2023-03-28 23:39:07,681 ADAM: Layer 2 -> dw_min:9.8616e-01  dw_max:1.0113e+00 lr:1.0000e-02
2023-03-28 23:39:07,681 ADAM: Layer 3 -> dw_min:9.9645e-01  dw_max:1.0041e+00 lr:1.0000e-02
2023-03-28 23:39:07,752 			Learning rate: weights:   1.000e-02    
2023-03-28 23:39:07,752 			Last test performance: 85.45%
2023-03-28 23:39:07,752 ----------------
2023-03-28 23:39:11,668   13  =>  66   		Training 486 pattern with 88.33% 	Forward time: 	 3.80 sec
2023-03-28 23:39:11,668 			Loss:    2.839e-01    			Backward time: 	 0.11 sec 
2023-03-28 23:39:11,668 ADAM: Layer 0 -> dw_min:9.9688e-01  dw_max:1.0028e+00 lr:1.0000e-02
2023-03-28 23:39:11,669 ADAM: Layer 1 -> dw_min:9.8637e-01  dw_max:1.0075e+00 lr:1.0000e-02
2023-03-28 23:39:11,669 ADAM: Layer 2 -> dw_min:9.8754e-01  dw_max:1.0106e+00 lr:1.0000e-02
2023-03-28 23:39:11,669 ADAM: Layer 3 -> dw_min:9.9633e-01  dw_max:1.0054e+00 lr:1.0000e-02
2023-03-28 23:39:11,719 			Learning rate: weights:   1.000e-02    
2023-03-28 23:39:11,720 			Last test performance: 85.45%
2023-03-28 23:39:11,720 ----------------
2023-03-28 23:39:15,639   13  =>  67   		Training 486 pattern with 88.12% 	Forward time: 	 3.80 sec
2023-03-28 23:39:15,639 			Loss:    3.078e-01    			Backward time: 	 0.11 sec 
2023-03-28 23:39:15,639 ADAM: Layer 0 -> dw_min:9.9684e-01  dw_max:1.0030e+00 lr:1.0000e-02
2023-03-28 23:39:15,639 ADAM: Layer 1 -> dw_min:9.8765e-01  dw_max:1.0070e+00 lr:1.0000e-02
2023-03-28 23:39:15,639 ADAM: Layer 2 -> dw_min:9.8878e-01  dw_max:1.0096e+00 lr:1.0000e-02
2023-03-28 23:39:15,639 ADAM: Layer 3 -> dw_min:9.9542e-01  dw_max:1.0048e+00 lr:1.0000e-02
2023-03-28 23:39:15,684 			Learning rate: weights:   1.000e-02    
2023-03-28 23:39:15,685 			Last test performance: 85.45%
2023-03-28 23:39:15,685 ----------------
2023-03-28 23:39:19,553   13  =>  68   		Training 486 pattern with 87.92% 	Forward time: 	 3.75 sec
2023-03-28 23:39:19,553 			Loss:    3.039e-01    			Backward time: 	 0.11 sec 
2023-03-28 23:39:19,554 ADAM: Layer 0 -> dw_min:9.9701e-01  dw_max:1.0031e+00 lr:1.0000e-02
2023-03-28 23:39:19,554 ADAM: Layer 1 -> dw_min:9.8856e-01  dw_max:1.0070e+00 lr:1.0000e-02
2023-03-28 23:39:19,554 ADAM: Layer 2 -> dw_min:9.8461e-01  dw_max:1.0100e+00 lr:1.0000e-02
2023-03-28 23:39:19,554 ADAM: Layer 3 -> dw_min:9.9511e-01  dw_max:1.0058e+00 lr:1.0000e-02
2023-03-28 23:39:19,575 			Learning rate: weights:   1.000e-02    
2023-03-28 23:39:19,575 			Last test performance: 85.45%
2023-03-28 23:39:19,575 ----------------
2023-03-28 23:39:23,402   13  =>  69   		Training 486 pattern with 85.00% 	Forward time: 	 3.71 sec
2023-03-28 23:39:23,402 			Loss:    3.391e-01    			Backward time: 	 0.11 sec 
2023-03-28 23:39:23,402 ADAM: Layer 0 -> dw_min:9.9716e-01  dw_max:1.0027e+00 lr:1.0000e-02
2023-03-28 23:39:23,402 ADAM: Layer 1 -> dw_min:9.8926e-01  dw_max:1.0066e+00 lr:1.0000e-02
2023-03-28 23:39:23,403 ADAM: Layer 2 -> dw_min:9.8566e-01  dw_max:1.0118e+00 lr:1.0000e-02
2023-03-28 23:39:23,403 ADAM: Layer 3 -> dw_min:9.9577e-01  dw_max:1.0051e+00 lr:1.0000e-02
2023-03-28 23:39:23,484 			Learning rate: weights:   1.000e-02    
2023-03-28 23:39:23,484 			Last test performance: 85.45%
2023-03-28 23:39:23,484 ----------------
2023-03-28 23:39:27,342   13  =>  70   		Training 486 pattern with 83.75% 	Forward time: 	 3.74 sec
2023-03-28 23:39:27,342 			Loss:    3.487e-01    			Backward time: 	 0.11 sec 
2023-03-28 23:39:27,342 ADAM: Layer 0 -> dw_min:9.9695e-01  dw_max:1.0023e+00 lr:1.0000e-02
2023-03-28 23:39:27,343 ADAM: Layer 1 -> dw_min:9.9068e-01  dw_max:1.0067e+00 lr:1.0000e-02
2023-03-28 23:39:27,343 ADAM: Layer 2 -> dw_min:9.8675e-01  dw_max:1.0127e+00 lr:1.0000e-02
2023-03-28 23:39:27,343 ADAM: Layer 3 -> dw_min:9.9413e-01  dw_max:1.0045e+00 lr:1.0000e-02
2023-03-28 23:39:27,426 			Learning rate: weights:   1.000e-02    
2023-03-28 23:39:27,426 			Last test performance: 85.45%
2023-03-28 23:39:27,426 ----------------
2023-03-28 23:39:31,471   13  =>  71   		Training 486 pattern with 87.50% 	Forward time: 	 3.93 sec
2023-03-28 23:39:31,471 			Loss:    2.991e-01    			Backward time: 	 0.11 sec 
2023-03-28 23:39:31,471 ADAM: Layer 0 -> dw_min:9.9714e-01  dw_max:1.0020e+00 lr:1.0000e-02
2023-03-28 23:39:31,472 ADAM: Layer 1 -> dw_min:9.8913e-01  dw_max:1.0058e+00 lr:1.0000e-02
2023-03-28 23:39:31,472 ADAM: Layer 2 -> dw_min:9.8827e-01  dw_max:1.0115e+00 lr:1.0000e-02
2023-03-28 23:39:31,472 ADAM: Layer 3 -> dw_min:9.9471e-01  dw_max:1.0048e+00 lr:1.0000e-02
2023-03-28 23:39:31,591 			Learning rate: weights:   1.000e-02    
2023-03-28 23:39:31,591 			Last test performance: 85.45%
2023-03-28 23:39:31,591 ----------------
2023-03-28 23:39:35,422   13  =>  72   		Training 486 pattern with 84.79% 	Forward time: 	 3.71 sec
2023-03-28 23:39:35,422 			Loss:    3.766e-01    			Backward time: 	 0.11 sec 
2023-03-28 23:39:35,423 ADAM: Layer 0 -> dw_min:9.9780e-01  dw_max:1.0021e+00 lr:1.0000e-02
2023-03-28 23:39:35,423 ADAM: Layer 1 -> dw_min:9.9111e-01  dw_max:1.0063e+00 lr:1.0000e-02
2023-03-28 23:39:35,423 ADAM: Layer 2 -> dw_min:9.8942e-01  dw_max:1.0140e+00 lr:1.0000e-02
2023-03-28 23:39:35,423 ADAM: Layer 3 -> dw_min:9.9524e-01  dw_max:1.0066e+00 lr:1.0000e-02
2023-03-28 23:39:35,521 			Learning rate: weights:   1.000e-02    
2023-03-28 23:39:35,521 			Last test performance: 85.45%
2023-03-28 23:39:35,521 ----------------
2023-03-28 23:39:39,446   13  =>  73   		Training 486 pattern with 86.46% 	Forward time: 	 3.81 sec
2023-03-28 23:39:39,446 			Loss:    3.160e-01    			Backward time: 	 0.11 sec 
2023-03-28 23:39:39,446 ADAM: Layer 0 -> dw_min:9.9723e-01  dw_max:1.0027e+00 lr:1.0000e-02
2023-03-28 23:39:39,446 ADAM: Layer 1 -> dw_min:9.8953e-01  dw_max:1.0072e+00 lr:1.0000e-02
2023-03-28 23:39:39,446 ADAM: Layer 2 -> dw_min:9.8819e-01  dw_max:1.0169e+00 lr:1.0000e-02
2023-03-28 23:39:39,447 ADAM: Layer 3 -> dw_min:9.9563e-01  dw_max:1.0060e+00 lr:1.0000e-02
2023-03-28 23:39:39,526 			Learning rate: weights:   1.000e-02    
2023-03-28 23:39:39,526 			Last test performance: 85.45%
2023-03-28 23:39:39,526 ----------------
2023-03-28 23:39:43,526   13  =>  74   		Training 486 pattern with 84.79% 	Forward time: 	 3.88 sec
2023-03-28 23:39:43,527 			Loss:    3.046e-01    			Backward time: 	 0.11 sec 
2023-03-28 23:39:43,527 ADAM: Layer 0 -> dw_min:9.9720e-01  dw_max:1.0026e+00 lr:1.0000e-02
2023-03-28 23:39:43,527 ADAM: Layer 1 -> dw_min:9.9083e-01  dw_max:1.0073e+00 lr:1.0000e-02
2023-03-28 23:39:43,527 ADAM: Layer 2 -> dw_min:9.8938e-01  dw_max:1.0135e+00 lr:1.0000e-02
2023-03-28 23:39:43,527 ADAM: Layer 3 -> dw_min:9.9606e-01  dw_max:1.0054e+00 lr:1.0000e-02
2023-03-28 23:39:43,645 			Learning rate: weights:   1.000e-02    
2023-03-28 23:39:43,645 			Last test performance: 85.45%
2023-03-28 23:39:43,645 ----------------
2023-03-28 23:39:47,482   13  =>  75   		Training 486 pattern with 87.92% 	Forward time: 	 3.72 sec
2023-03-28 23:39:47,482 			Loss:    2.857e-01    			Backward time: 	 0.11 sec 
2023-03-28 23:39:47,482 ADAM: Layer 0 -> dw_min:9.9742e-01  dw_max:1.0025e+00 lr:1.0000e-02
2023-03-28 23:39:47,483 ADAM: Layer 1 -> dw_min:9.9191e-01  dw_max:1.0069e+00 lr:1.0000e-02
2023-03-28 23:39:47,483 ADAM: Layer 2 -> dw_min:9.8995e-01  dw_max:1.0117e+00 lr:1.0000e-02
2023-03-28 23:39:47,483 ADAM: Layer 3 -> dw_min:9.9645e-01  dw_max:1.0048e+00 lr:1.0000e-02
2023-03-28 23:39:47,523 			Learning rate: weights:   1.000e-02    
2023-03-28 23:39:47,523 			Last test performance: 85.45%
2023-03-28 23:39:47,523 ----------------
2023-03-28 23:39:51,320   13  =>  76   		Training 486 pattern with 87.29% 	Forward time: 	 3.68 sec
2023-03-28 23:39:51,320 			Loss:    2.989e-01    			Backward time: 	 0.11 sec 
2023-03-28 23:39:51,321 ADAM: Layer 0 -> dw_min:9.9771e-01  dw_max:1.0024e+00 lr:1.0000e-02
2023-03-28 23:39:51,321 ADAM: Layer 1 -> dw_min:9.9179e-01  dw_max:1.0063e+00 lr:1.0000e-02
2023-03-28 23:39:51,321 ADAM: Layer 2 -> dw_min:9.9035e-01  dw_max:1.0105e+00 lr:1.0000e-02
2023-03-28 23:39:51,321 ADAM: Layer 3 -> dw_min:9.9679e-01  dw_max:1.0068e+00 lr:1.0000e-02
2023-03-28 23:39:51,345 			Learning rate: weights:   1.000e-02    
2023-03-28 23:39:51,345 			Last test performance: 85.45%
2023-03-28 23:39:51,345 ----------------
2023-03-28 23:39:55,138   13  =>  77   		Training 486 pattern with 85.21% 	Forward time: 	 3.67 sec
2023-03-28 23:39:55,138 			Loss:    3.310e-01    			Backward time: 	 0.11 sec 
2023-03-28 23:39:55,138 ADAM: Layer 0 -> dw_min:9.9714e-01  dw_max:1.0028e+00 lr:1.0000e-02
2023-03-28 23:39:55,138 ADAM: Layer 1 -> dw_min:9.9106e-01  dw_max:1.0075e+00 lr:1.0000e-02
2023-03-28 23:39:55,139 ADAM: Layer 2 -> dw_min:9.8920e-01  dw_max:1.0094e+00 lr:1.0000e-02
2023-03-28 23:39:55,139 ADAM: Layer 3 -> dw_min:9.9677e-01  dw_max:1.0059e+00 lr:1.0000e-02
2023-03-28 23:39:55,221 			Learning rate: weights:   1.000e-02    
2023-03-28 23:39:55,221 			Last test performance: 85.45%
2023-03-28 23:39:55,221 ----------------
2023-03-28 23:39:59,045   13  =>  78   		Training 486 pattern with 82.92% 	Forward time: 	 3.70 sec
2023-03-28 23:39:59,045 			Loss:    3.682e-01    			Backward time: 	 0.11 sec 
2023-03-28 23:39:59,045 ADAM: Layer 0 -> dw_min:9.9759e-01  dw_max:1.0024e+00 lr:1.0000e-02
2023-03-28 23:39:59,045 ADAM: Layer 1 -> dw_min:9.9111e-01  dw_max:1.0098e+00 lr:1.0000e-02
2023-03-28 23:39:59,045 ADAM: Layer 2 -> dw_min:9.8886e-01  dw_max:1.0098e+00 lr:1.0000e-02
2023-03-28 23:39:59,045 ADAM: Layer 3 -> dw_min:9.9669e-01  dw_max:1.0086e+00 lr:1.0000e-02
2023-03-28 23:39:59,132 			Learning rate: weights:   1.000e-02    
2023-03-28 23:39:59,132 			Last test performance: 85.45%
2023-03-28 23:39:59,132 ----------------
2023-03-28 23:40:02,960   13  =>  79   		Training 486 pattern with 84.17% 	Forward time: 	 3.71 sec
2023-03-28 23:40:02,960 			Loss:    3.285e-01    			Backward time: 	 0.11 sec 
2023-03-28 23:40:02,960 ADAM: Layer 0 -> dw_min:9.9783e-01  dw_max:1.0026e+00 lr:1.0000e-02
2023-03-28 23:40:02,960 ADAM: Layer 1 -> dw_min:9.9228e-01  dw_max:1.0098e+00 lr:1.0000e-02
2023-03-28 23:40:02,960 ADAM: Layer 2 -> dw_min:9.9032e-01  dw_max:1.0122e+00 lr:1.0000e-02
2023-03-28 23:40:02,960 ADAM: Layer 3 -> dw_min:9.9489e-01  dw_max:1.0082e+00 lr:1.0000e-02
2023-03-28 23:40:03,052 			Learning rate: weights:   1.000e-02    
2023-03-28 23:40:03,052 			Last test performance: 85.45%
2023-03-28 23:40:03,052 ----------------
2023-03-28 23:40:07,057   13  =>  80   		Training 486 pattern with 87.92% 	Forward time: 	 3.89 sec
2023-03-28 23:40:07,057 			Loss:    3.048e-01    			Backward time: 	 0.11 sec 
2023-03-28 23:40:07,057 ADAM: Layer 0 -> dw_min:9.9817e-01  dw_max:1.0025e+00 lr:1.0000e-02
2023-03-28 23:40:07,057 ADAM: Layer 1 -> dw_min:9.8865e-01  dw_max:1.0080e+00 lr:1.0000e-02
2023-03-28 23:40:07,057 ADAM: Layer 2 -> dw_min:9.8729e-01  dw_max:1.0109e+00 lr:1.0000e-02
2023-03-28 23:40:07,057 ADAM: Layer 3 -> dw_min:9.9538e-01  dw_max:1.0077e+00 lr:1.0000e-02
2023-03-28 23:40:07,141 			Learning rate: weights:   1.000e-02    
2023-03-28 23:40:07,141 			Last test performance: 85.45%
2023-03-28 23:40:07,141 ----------------
2023-03-28 23:40:11,002   13  =>  81   		Training 486 pattern with 87.92% 	Forward time: 	 3.74 sec
2023-03-28 23:40:11,002 			Loss:    2.682e-01    			Backward time: 	 0.11 sec 
2023-03-28 23:40:11,003 ADAM: Layer 0 -> dw_min:9.9836e-01  dw_max:1.0024e+00 lr:1.0000e-02
2023-03-28 23:40:11,003 ADAM: Layer 1 -> dw_min:9.9003e-01  dw_max:1.0060e+00 lr:1.0000e-02
2023-03-28 23:40:11,003 ADAM: Layer 2 -> dw_min:9.8865e-01  dw_max:1.0129e+00 lr:1.0000e-02
2023-03-28 23:40:11,003 ADAM: Layer 3 -> dw_min:9.9585e-01  dw_max:1.0074e+00 lr:1.0000e-02
2023-03-28 23:40:11,097 			Learning rate: weights:   1.000e-02    
2023-03-28 23:40:11,097 			Last test performance: 85.45%
2023-03-28 23:40:11,097 ----------------
2023-03-28 23:40:14,747   13  =>  82   		Training 486 pattern with 83.33% 	Forward time: 	 3.53 sec
2023-03-28 23:40:14,747 			Loss:    3.637e-01    			Backward time: 	 0.11 sec 
2023-03-28 23:40:14,747 ADAM: Layer 0 -> dw_min:9.9866e-01  dw_max:1.0022e+00 lr:1.0000e-02
2023-03-28 23:40:14,748 ADAM: Layer 1 -> dw_min:9.9141e-01  dw_max:1.0066e+00 lr:1.0000e-02
2023-03-28 23:40:14,748 ADAM: Layer 2 -> dw_min:9.8979e-01  dw_max:1.0115e+00 lr:1.0000e-02
2023-03-28 23:40:14,748 ADAM: Layer 3 -> dw_min:9.9624e-01  dw_max:1.0064e+00 lr:1.0000e-02
2023-03-28 23:40:14,832 			Learning rate: weights:   1.000e-02    
2023-03-28 23:40:14,832 			Last test performance: 85.45%
2023-03-28 23:40:14,832 ----------------
2023-03-28 23:40:18,674   13  =>  83   		Training 486 pattern with 86.46% 	Forward time: 	 3.72 sec
2023-03-28 23:40:18,674 			Loss:    2.980e-01    			Backward time: 	 0.11 sec 
2023-03-28 23:40:18,675 ADAM: Layer 0 -> dw_min:9.9869e-01  dw_max:1.0022e+00 lr:1.0000e-02
2023-03-28 23:40:18,675 ADAM: Layer 1 -> dw_min:9.9198e-01  dw_max:1.0066e+00 lr:1.0000e-02
2023-03-28 23:40:18,675 ADAM: Layer 2 -> dw_min:9.8724e-01  dw_max:1.0111e+00 lr:1.0000e-02
2023-03-28 23:40:18,675 ADAM: Layer 3 -> dw_min:9.9659e-01  dw_max:1.0058e+00 lr:1.0000e-02
2023-03-28 23:40:18,732 			Learning rate: weights:   1.000e-02    
2023-03-28 23:40:18,732 			Last test performance: 85.45%
2023-03-28 23:40:18,732 ----------------
2023-03-28 23:40:22,535   13  =>  84   		Training 486 pattern with 86.88% 	Forward time: 	 3.68 sec
2023-03-28 23:40:22,535 			Loss:    2.670e-01    			Backward time: 	 0.11 sec 
2023-03-28 23:40:22,535 ADAM: Layer 0 -> dw_min:9.9852e-01  dw_max:1.0024e+00 lr:1.0000e-02
2023-03-28 23:40:22,536 ADAM: Layer 1 -> dw_min:9.9194e-01  dw_max:1.0054e+00 lr:1.0000e-02
2023-03-28 23:40:22,536 ADAM: Layer 2 -> dw_min:9.8850e-01  dw_max:1.0101e+00 lr:1.0000e-02
2023-03-28 23:40:22,536 ADAM: Layer 3 -> dw_min:9.9640e-01  dw_max:1.0055e+00 lr:1.0000e-02
2023-03-28 23:40:22,615 			Learning rate: weights:   1.000e-02    
2023-03-28 23:40:22,615 			Last test performance: 85.45%
2023-03-28 23:40:22,615 ----------------
2023-03-28 23:40:26,575   13  =>  85   		Training 486 pattern with 83.54% 	Forward time: 	 3.84 sec
2023-03-28 23:40:26,575 			Loss:    3.428e-01    			Backward time: 	 0.11 sec 
2023-03-28 23:40:26,575 ADAM: Layer 0 -> dw_min:9.9855e-01  dw_max:1.0020e+00 lr:1.0000e-02
2023-03-28 23:40:26,575 ADAM: Layer 1 -> dw_min:9.9256e-01  dw_max:1.0060e+00 lr:1.0000e-02
2023-03-28 23:40:26,575 ADAM: Layer 2 -> dw_min:9.8763e-01  dw_max:1.0110e+00 lr:1.0000e-02
2023-03-28 23:40:26,575 ADAM: Layer 3 -> dw_min:9.9465e-01  dw_max:1.0085e+00 lr:1.0000e-02
2023-03-28 23:40:26,631 			Learning rate: weights:   1.000e-02    
2023-03-28 23:40:26,631 			Last test performance: 85.45%
2023-03-28 23:40:26,631 ----------------
2023-03-28 23:40:30,471   13  =>  86   		Training 486 pattern with 84.38% 	Forward time: 	 3.72 sec
2023-03-28 23:40:30,471 			Loss:    3.272e-01    			Backward time: 	 0.11 sec 
2023-03-28 23:40:30,472 ADAM: Layer 0 -> dw_min:9.9852e-01  dw_max:1.0013e+00 lr:1.0000e-02
2023-03-28 23:40:30,472 ADAM: Layer 1 -> dw_min:9.9337e-01  dw_max:1.0072e+00 lr:1.0000e-02
2023-03-28 23:40:30,472 ADAM: Layer 2 -> dw_min:9.8883e-01  dw_max:1.0125e+00 lr:1.0000e-02
2023-03-28 23:40:30,472 ADAM: Layer 3 -> dw_min:9.9511e-01  dw_max:1.0078e+00 lr:1.0000e-02
2023-03-28 23:40:30,535 			Learning rate: weights:   1.000e-02    
2023-03-28 23:40:30,535 			Last test performance: 85.45%
2023-03-28 23:40:30,535 ----------------
2023-03-28 23:40:34,328   13  =>  87   		Training 486 pattern with 89.79% 	Forward time: 	 3.67 sec
2023-03-28 23:40:34,328 			Loss:    2.678e-01    			Backward time: 	 0.11 sec 
2023-03-28 23:40:34,328 ADAM: Layer 0 -> dw_min:9.9839e-01  dw_max:1.0017e+00 lr:1.0000e-02
2023-03-28 23:40:34,328 ADAM: Layer 1 -> dw_min:9.9355e-01  dw_max:1.0067e+00 lr:1.0000e-02
2023-03-28 23:40:34,329 ADAM: Layer 2 -> dw_min:9.8786e-01  dw_max:1.0125e+00 lr:1.0000e-02
2023-03-28 23:40:34,329 ADAM: Layer 3 -> dw_min:9.9630e-01  dw_max:1.0070e+00 lr:1.0000e-02
2023-03-28 23:40:34,431 			Learning rate: weights:   1.000e-02    
2023-03-28 23:40:34,431 			Last test performance: 85.45%
2023-03-28 23:40:34,431 ----------------
2023-03-28 23:40:38,163   13  =>  88   		Training 486 pattern with 84.79% 	Forward time: 	 3.61 sec
2023-03-28 23:40:38,163 			Loss:    3.246e-01    			Backward time: 	 0.11 sec 
2023-03-28 23:40:38,164 ADAM: Layer 0 -> dw_min:9.9825e-01  dw_max:1.0024e+00 lr:1.0000e-02
2023-03-28 23:40:38,164 ADAM: Layer 1 -> dw_min:9.9210e-01  dw_max:1.0062e+00 lr:1.0000e-02
2023-03-28 23:40:38,164 ADAM: Layer 2 -> dw_min:9.8914e-01  dw_max:1.0112e+00 lr:1.0000e-02
2023-03-28 23:40:38,164 ADAM: Layer 3 -> dw_min:9.9667e-01  dw_max:1.0064e+00 lr:1.0000e-02
2023-03-28 23:40:38,244 			Learning rate: weights:   1.000e-02    
2023-03-28 23:40:38,244 			Last test performance: 85.45%
2023-03-28 23:40:38,244 ----------------
2023-03-28 23:40:42,164   13  =>  89   		Training 486 pattern with 87.08% 	Forward time: 	 3.80 sec
2023-03-28 23:40:42,164 			Loss:    3.140e-01    			Backward time: 	 0.11 sec 
2023-03-28 23:40:42,164 ADAM: Layer 0 -> dw_min:9.9751e-01  dw_max:1.0014e+00 lr:1.0000e-02
2023-03-28 23:40:42,164 ADAM: Layer 1 -> dw_min:9.9138e-01  dw_max:1.0071e+00 lr:1.0000e-02
2023-03-28 23:40:42,164 ADAM: Layer 2 -> dw_min:9.8871e-01  dw_max:1.0103e+00 lr:1.0000e-02
2023-03-28 23:40:42,164 ADAM: Layer 3 -> dw_min:9.9550e-01  dw_max:1.0058e+00 lr:1.0000e-02
2023-03-28 23:40:42,249 			Learning rate: weights:   1.000e-02    
2023-03-28 23:40:42,249 			Last test performance: 85.45%
2023-03-28 23:40:42,249 ----------------
2023-03-28 23:40:46,140   13  =>  90   		Training 486 pattern with 88.12% 	Forward time: 	 3.77 sec
2023-03-28 23:40:46,140 			Loss:    2.643e-01    			Backward time: 	 0.11 sec 
2023-03-28 23:40:46,140 ADAM: Layer 0 -> dw_min:9.9704e-01  dw_max:1.0015e+00 lr:1.0000e-02
2023-03-28 23:40:46,140 ADAM: Layer 1 -> dw_min:9.9183e-01  dw_max:1.0066e+00 lr:1.0000e-02
2023-03-28 23:40:46,140 ADAM: Layer 2 -> dw_min:9.8706e-01  dw_max:1.0094e+00 lr:1.0000e-02
2023-03-28 23:40:46,140 ADAM: Layer 3 -> dw_min:9.9595e-01  dw_max:1.0053e+00 lr:1.0000e-02
2023-03-28 23:40:46,217 			Learning rate: weights:   1.000e-02    
2023-03-28 23:40:46,217 			Last test performance: 85.45%
2023-03-28 23:40:46,217 ----------------
2023-03-28 23:40:50,088   13  =>  91   		Training 486 pattern with 85.83% 	Forward time: 	 3.75 sec
2023-03-28 23:40:50,088 			Loss:    3.279e-01    			Backward time: 	 0.11 sec 
2023-03-28 23:40:50,088 ADAM: Layer 0 -> dw_min:9.9719e-01  dw_max:1.0021e+00 lr:1.0000e-02
2023-03-28 23:40:50,089 ADAM: Layer 1 -> dw_min:9.9211e-01  dw_max:1.0061e+00 lr:1.0000e-02
2023-03-28 23:40:50,089 ADAM: Layer 2 -> dw_min:9.8834e-01  dw_max:1.0085e+00 lr:1.0000e-02
2023-03-28 23:40:50,089 ADAM: Layer 3 -> dw_min:9.9635e-01  dw_max:1.0055e+00 lr:1.0000e-02
2023-03-28 23:40:50,183 			Learning rate: weights:   1.000e-02    
2023-03-28 23:40:50,183 			Last test performance: 85.45%
2023-03-28 23:40:50,183 ----------------
2023-03-28 23:40:53,951   13  =>  92   		Training 486 pattern with 87.29% 	Forward time: 	 3.65 sec
2023-03-28 23:40:53,951 			Loss:    3.046e-01    			Backward time: 	 0.11 sec 
2023-03-28 23:40:53,951 ADAM: Layer 0 -> dw_min:9.9745e-01  dw_max:1.0019e+00 lr:1.0000e-02
2023-03-28 23:40:53,951 ADAM: Layer 1 -> dw_min:9.9210e-01  dw_max:1.0066e+00 lr:1.0000e-02
2023-03-28 23:40:53,952 ADAM: Layer 2 -> dw_min:9.8666e-01  dw_max:1.0107e+00 lr:1.0000e-02
2023-03-28 23:40:53,952 ADAM: Layer 3 -> dw_min:9.9528e-01  dw_max:1.0048e+00 lr:1.0000e-02
2023-03-28 23:40:54,007 			Learning rate: weights:   1.000e-02    
2023-03-28 23:40:54,007 			Last test performance: 85.45%
2023-03-28 23:40:54,007 ----------------
2023-03-28 23:40:57,775   13  =>  93   		Training 486 pattern with 84.38% 	Forward time: 	 3.65 sec
2023-03-28 23:40:57,775 			Loss:    3.461e-01    			Backward time: 	 0.11 sec 
2023-03-28 23:40:57,776 ADAM: Layer 0 -> dw_min:9.9707e-01  dw_max:1.0021e+00 lr:1.0000e-02
2023-03-28 23:40:57,776 ADAM: Layer 1 -> dw_min:9.9144e-01  dw_max:1.0060e+00 lr:1.0000e-02
2023-03-28 23:40:57,776 ADAM: Layer 2 -> dw_min:9.8796e-01  dw_max:1.0099e+00 lr:1.0000e-02
2023-03-28 23:40:57,776 ADAM: Layer 3 -> dw_min:9.9570e-01  dw_max:1.0042e+00 lr:1.0000e-02
2023-03-28 23:40:57,854 			Learning rate: weights:   1.000e-02    
2023-03-28 23:40:57,854 			Last test performance: 85.45%
2023-03-28 23:40:57,854 ----------------
2023-03-28 23:41:01,720   13  =>  94   		Training 486 pattern with 87.29% 	Forward time: 	 3.75 sec
2023-03-28 23:41:01,720 			Loss:    2.727e-01    			Backward time: 	 0.11 sec 
2023-03-28 23:41:01,720 ADAM: Layer 0 -> dw_min:9.9739e-01  dw_max:1.0026e+00 lr:1.0000e-02
2023-03-28 23:41:01,721 ADAM: Layer 1 -> dw_min:9.8952e-01  dw_max:1.0066e+00 lr:1.0000e-02
2023-03-28 23:41:01,721 ADAM: Layer 2 -> dw_min:9.8900e-01  dw_max:1.0123e+00 lr:1.0000e-02
2023-03-28 23:41:01,721 ADAM: Layer 3 -> dw_min:9.9648e-01  dw_max:1.0040e+00 lr:1.0000e-02
2023-03-28 23:41:01,744 			Learning rate: weights:   1.000e-02    
2023-03-28 23:41:01,745 			Last test performance: 85.45%
2023-03-28 23:41:01,745 ----------------
2023-03-28 23:41:05,694   13  =>  95   		Training 486 pattern with 85.62% 	Forward time: 	 3.83 sec
2023-03-28 23:41:05,694 			Loss:    3.142e-01    			Backward time: 	 0.11 sec 
2023-03-28 23:41:05,695 ADAM: Layer 0 -> dw_min:9.9686e-01  dw_max:1.0028e+00 lr:1.0000e-02
2023-03-28 23:41:05,695 ADAM: Layer 1 -> dw_min:9.8851e-01  dw_max:1.0077e+00 lr:1.0000e-02
2023-03-28 23:41:05,695 ADAM: Layer 2 -> dw_min:9.8974e-01  dw_max:1.0127e+00 lr:1.0000e-02
2023-03-28 23:41:05,695 ADAM: Layer 3 -> dw_min:9.9682e-01  dw_max:1.0052e+00 lr:1.0000e-02
2023-03-28 23:41:05,788 			Learning rate: weights:   1.000e-02    
2023-03-28 23:41:05,788 			Last test performance: 85.45%
2023-03-28 23:41:05,788 ----------------
2023-03-28 23:41:09,791   13  =>  96   		Training 486 pattern with 85.83% 	Forward time: 	 3.88 sec
2023-03-28 23:41:09,791 			Loss:    3.146e-01    			Backward time: 	 0.11 sec 
2023-03-28 23:41:09,791 ADAM: Layer 0 -> dw_min:9.9720e-01  dw_max:1.0029e+00 lr:1.0000e-02
2023-03-28 23:41:09,792 ADAM: Layer 1 -> dw_min:9.8684e-01  dw_max:1.0081e+00 lr:1.0000e-02
2023-03-28 23:41:09,792 ADAM: Layer 2 -> dw_min:9.8647e-01  dw_max:1.0118e+00 lr:1.0000e-02
2023-03-28 23:41:09,792 ADAM: Layer 3 -> dw_min:9.9666e-01  dw_max:1.0063e+00 lr:1.0000e-02
2023-03-28 23:41:09,868 			Learning rate: weights:   1.000e-02    
2023-03-28 23:41:09,868 			Last test performance: 85.45%
2023-03-28 23:41:09,868 ----------------
2023-03-28 23:41:13,582   13  =>  97   		Training 486 pattern with 87.08% 	Forward time: 	 3.59 sec
2023-03-28 23:41:13,582 			Loss:    3.180e-01    			Backward time: 	 0.11 sec 
2023-03-28 23:41:13,582 ADAM: Layer 0 -> dw_min:9.9676e-01  dw_max:1.0032e+00 lr:1.0000e-02
2023-03-28 23:41:13,582 ADAM: Layer 1 -> dw_min:9.8741e-01  dw_max:1.0076e+00 lr:1.0000e-02
2023-03-28 23:41:13,583 ADAM: Layer 2 -> dw_min:9.8791e-01  dw_max:1.0146e+00 lr:1.0000e-02
2023-03-28 23:41:13,583 ADAM: Layer 3 -> dw_min:9.9693e-01  dw_max:1.0057e+00 lr:1.0000e-02
2023-03-28 23:41:13,697 			Learning rate: weights:   1.000e-02    
2023-03-28 23:41:13,697 			Last test performance: 85.45%
2023-03-28 23:41:13,697 ----------------
2023-03-28 23:41:17,552   13  =>  98   		Training 486 pattern with 85.83% 	Forward time: 	 3.74 sec
2023-03-28 23:41:17,552 			Loss:    3.044e-01    			Backward time: 	 0.11 sec 
2023-03-28 23:41:17,552 ADAM: Layer 0 -> dw_min:9.9760e-01  dw_max:1.0029e+00 lr:1.0000e-02
2023-03-28 23:41:17,553 ADAM: Layer 1 -> dw_min:9.8973e-01  dw_max:1.0073e+00 lr:1.0000e-02
2023-03-28 23:41:17,553 ADAM: Layer 2 -> dw_min:9.8960e-01  dw_max:1.0134e+00 lr:1.0000e-02
2023-03-28 23:41:17,553 ADAM: Layer 3 -> dw_min:9.9678e-01  dw_max:1.0051e+00 lr:1.0000e-02
2023-03-28 23:41:17,632 			Learning rate: weights:   1.000e-02    
2023-03-28 23:41:17,632 			Last test performance: 85.45%
2023-03-28 23:41:17,632 ----------------
2023-03-28 23:41:21,519   13  =>  99   		Training 486 pattern with 85.62% 	Forward time: 	 3.77 sec
2023-03-28 23:41:21,519 			Loss:    3.082e-01    			Backward time: 	 0.11 sec 
2023-03-28 23:41:21,520 ADAM: Layer 0 -> dw_min:9.9748e-01  dw_max:1.0032e+00 lr:1.0000e-02
2023-03-28 23:41:21,520 ADAM: Layer 1 -> dw_min:9.8973e-01  dw_max:1.0070e+00 lr:1.0000e-02
2023-03-28 23:41:21,520 ADAM: Layer 2 -> dw_min:9.9068e-01  dw_max:1.0123e+00 lr:1.0000e-02
2023-03-28 23:41:21,520 ADAM: Layer 3 -> dw_min:9.9710e-01  dw_max:1.0051e+00 lr:1.0000e-02
2023-03-28 23:41:21,599 			Learning rate: weights:   1.000e-02    
2023-03-28 23:41:21,599 			Last test performance: 85.45%
2023-03-28 23:41:21,599 ----------------
2023-03-28 23:41:25,470   13  => 100   		Training 486 pattern with 85.83% 	Forward time: 	 3.75 sec
2023-03-28 23:41:25,470 			Loss:    3.347e-01    			Backward time: 	 0.11 sec 
2023-03-28 23:41:25,470 ADAM: Layer 0 -> dw_min:9.9659e-01  dw_max:1.0031e+00 lr:1.0000e-02
2023-03-28 23:41:25,470 ADAM: Layer 1 -> dw_min:9.8888e-01  dw_max:1.0069e+00 lr:1.0000e-02
2023-03-28 23:41:25,470 ADAM: Layer 2 -> dw_min:9.8930e-01  dw_max:1.0109e+00 lr:1.0000e-02
2023-03-28 23:41:25,471 ADAM: Layer 3 -> dw_min:9.9602e-01  dw_max:1.0067e+00 lr:1.0000e-02
2023-03-28 23:41:25,551 			Learning rate: weights:   1.000e-02    
2023-03-28 23:41:25,551 			Last test performance: 85.45%
2023-03-28 23:41:25,551 ----------------
2023-03-28 23:41:29,205   13  => 101   		Training 486 pattern with 84.79% 	Forward time: 	 3.54 sec
2023-03-28 23:41:29,205 			Loss:    3.558e-01    			Backward time: 	 0.11 sec 
2023-03-28 23:41:29,205 ADAM: Layer 0 -> dw_min:9.9675e-01  dw_max:1.0032e+00 lr:1.0000e-02
2023-03-28 23:41:29,205 ADAM: Layer 1 -> dw_min:9.9003e-01  dw_max:1.0068e+00 lr:1.0000e-02
2023-03-28 23:41:29,205 ADAM: Layer 2 -> dw_min:9.9103e-01  dw_max:1.0095e+00 lr:1.0000e-02
2023-03-28 23:41:29,205 ADAM: Layer 3 -> dw_min:9.9474e-01  dw_max:1.0061e+00 lr:1.0000e-02
2023-03-28 23:41:29,228 			Learning rate: weights:   1.000e-02    
2023-03-28 23:41:29,228 			Last test performance: 85.45%
2023-03-28 23:41:29,228 ----------------
2023-03-28 23:41:33,004   13  => 102   		Training 486 pattern with 86.67% 	Forward time: 	 3.66 sec
2023-03-28 23:41:33,004 			Loss:    2.971e-01    			Backward time: 	 0.11 sec 
2023-03-28 23:41:33,004 ADAM: Layer 0 -> dw_min:9.9725e-01  dw_max:1.0033e+00 lr:1.0000e-02
2023-03-28 23:41:33,005 ADAM: Layer 1 -> dw_min:9.9062e-01  dw_max:1.0059e+00 lr:1.0000e-02
2023-03-28 23:41:33,005 ADAM: Layer 2 -> dw_min:9.9155e-01  dw_max:1.0126e+00 lr:1.0000e-02
2023-03-28 23:41:33,005 ADAM: Layer 3 -> dw_min:9.9555e-01  dw_max:1.0053e+00 lr:1.0000e-02
2023-03-28 23:41:33,078 			Learning rate: weights:   1.000e-02    
2023-03-28 23:41:33,078 			Last test performance: 85.45%
2023-03-28 23:41:33,078 ----------------
2023-03-28 23:41:36,787   13  => 103   		Training 486 pattern with 87.92% 	Forward time: 	 3.59 sec
2023-03-28 23:41:36,788 			Loss:    3.040e-01    			Backward time: 	 0.11 sec 
2023-03-28 23:41:36,788 ADAM: Layer 0 -> dw_min:9.9713e-01  dw_max:1.0019e+00 lr:1.0000e-02
2023-03-28 23:41:36,788 ADAM: Layer 1 -> dw_min:9.9195e-01  dw_max:1.0057e+00 lr:1.0000e-02
2023-03-28 23:41:36,788 ADAM: Layer 2 -> dw_min:9.8859e-01  dw_max:1.0113e+00 lr:1.0000e-02
2023-03-28 23:41:36,788 ADAM: Layer 3 -> dw_min:9.9559e-01  dw_max:1.0047e+00 lr:1.0000e-02
2023-03-28 23:41:36,869 			Learning rate: weights:   1.000e-02    
2023-03-28 23:41:36,869 			Last test performance: 85.45%
2023-03-28 23:41:36,869 ----------------
2023-03-28 23:41:40,713   13  => 104   		Training 486 pattern with 85.83% 	Forward time: 	 3.72 sec
2023-03-28 23:41:40,713 			Loss:    3.113e-01    			Backward time: 	 0.11 sec 
2023-03-28 23:41:40,713 ADAM: Layer 0 -> dw_min:9.9746e-01  dw_max:1.0022e+00 lr:1.0000e-02
2023-03-28 23:41:40,713 ADAM: Layer 1 -> dw_min:9.8922e-01  dw_max:1.0049e+00 lr:1.0000e-02
2023-03-28 23:41:40,714 ADAM: Layer 2 -> dw_min:9.8704e-01  dw_max:1.0119e+00 lr:1.0000e-02
2023-03-28 23:41:40,714 ADAM: Layer 3 -> dw_min:9.9553e-01  dw_max:1.0048e+00 lr:1.0000e-02
2023-03-28 23:41:40,773 			Learning rate: weights:   1.000e-02    
2023-03-28 23:41:40,773 			Last test performance: 85.45%
2023-03-28 23:41:40,773 ----------------
2023-03-28 23:41:44,461   13  => 105   		Training 486 pattern with 87.71% 	Forward time: 	 3.57 sec
2023-03-28 23:41:44,461 			Loss:    2.976e-01    			Backward time: 	 0.11 sec 
2023-03-28 23:41:44,461 ADAM: Layer 0 -> dw_min:9.9757e-01  dw_max:1.0022e+00 lr:1.0000e-02
2023-03-28 23:41:44,462 ADAM: Layer 1 -> dw_min:9.8565e-01  dw_max:1.0065e+00 lr:1.0000e-02
2023-03-28 23:41:44,462 ADAM: Layer 2 -> dw_min:9.8704e-01  dw_max:1.0132e+00 lr:1.0000e-02
2023-03-28 23:41:44,462 ADAM: Layer 3 -> dw_min:9.9562e-01  dw_max:1.0065e+00 lr:1.0000e-02
2023-03-28 23:41:44,527 			Learning rate: weights:   1.000e-02    
2023-03-28 23:41:44,527 			Last test performance: 85.45%
2023-03-28 23:41:44,527 ----------------
2023-03-28 23:41:48,482   13  => 106   		Training 486 pattern with 85.62% 	Forward time: 	 3.83 sec
2023-03-28 23:41:48,482 			Loss:    3.432e-01    			Backward time: 	 0.11 sec 
2023-03-28 23:41:48,482 ADAM: Layer 0 -> dw_min:9.9774e-01  dw_max:1.0024e+00 lr:1.0000e-02
2023-03-28 23:41:48,482 ADAM: Layer 1 -> dw_min:9.8681e-01  dw_max:1.0061e+00 lr:1.0000e-02
2023-03-28 23:41:48,482 ADAM: Layer 2 -> dw_min:9.8638e-01  dw_max:1.0138e+00 lr:1.0000e-02
2023-03-28 23:41:48,482 ADAM: Layer 3 -> dw_min:9.9499e-01  dw_max:1.0061e+00 lr:1.0000e-02
2023-03-28 23:41:48,561 			Learning rate: weights:   1.000e-02    
2023-03-28 23:41:48,561 			Last test performance: 85.45%
2023-03-28 23:41:48,561 ----------------
2023-03-28 23:41:52,244   13  => 107   		Training 486 pattern with 84.79% 	Forward time: 	 3.56 sec
2023-03-28 23:41:52,245 			Loss:    3.337e-01    			Backward time: 	 0.11 sec 
2023-03-28 23:41:52,245 ADAM: Layer 0 -> dw_min:9.9776e-01  dw_max:1.0024e+00 lr:1.0000e-02
2023-03-28 23:41:52,245 ADAM: Layer 1 -> dw_min:9.8578e-01  dw_max:1.0084e+00 lr:1.0000e-02
2023-03-28 23:41:52,245 ADAM: Layer 2 -> dw_min:9.8769e-01  dw_max:1.0128e+00 lr:1.0000e-02
2023-03-28 23:41:52,245 ADAM: Layer 3 -> dw_min:9.9571e-01  dw_max:1.0056e+00 lr:1.0000e-02
2023-03-28 23:41:52,268 			Learning rate: weights:   1.000e-02    
2023-03-28 23:41:52,268 			Last test performance: 85.45%
2023-03-28 23:41:52,268 ----------------
2023-03-28 23:41:56,098   13  => 108   		Training 486 pattern with 83.75% 	Forward time: 	 3.71 sec
2023-03-28 23:41:56,098 			Loss:    3.624e-01    			Backward time: 	 0.11 sec 
2023-03-28 23:41:56,098 ADAM: Layer 0 -> dw_min:9.9768e-01  dw_max:1.0026e+00 lr:1.0000e-02
2023-03-28 23:41:56,099 ADAM: Layer 1 -> dw_min:9.8809e-01  dw_max:1.0075e+00 lr:1.0000e-02
2023-03-28 23:41:56,099 ADAM: Layer 2 -> dw_min:9.8584e-01  dw_max:1.0145e+00 lr:1.0000e-02
2023-03-28 23:41:56,099 ADAM: Layer 3 -> dw_min:9.9504e-01  dw_max:1.0064e+00 lr:1.0000e-02
2023-03-28 23:41:56,120 			Learning rate: weights:   1.000e-02    
2023-03-28 23:41:56,120 			Last test performance: 85.45%
2023-03-28 23:41:56,120 ----------------
2023-03-28 23:42:00,028   13  => 109   		Training 486 pattern with 84.58% 	Forward time: 	 3.79 sec
2023-03-28 23:42:00,028 			Loss:    3.080e-01    			Backward time: 	 0.11 sec 
2023-03-28 23:42:00,028 ADAM: Layer 0 -> dw_min:9.9757e-01  dw_max:1.0025e+00 lr:1.0000e-02
2023-03-28 23:42:00,029 ADAM: Layer 1 -> dw_min:9.8929e-01  dw_max:1.0077e+00 lr:1.0000e-02
2023-03-28 23:42:00,029 ADAM: Layer 2 -> dw_min:9.8796e-01  dw_max:1.0129e+00 lr:1.0000e-02
2023-03-28 23:42:00,029 ADAM: Layer 3 -> dw_min:9.9552e-01  dw_max:1.0061e+00 lr:1.0000e-02
2023-03-28 23:42:00,085 			Learning rate: weights:   1.000e-02    
2023-03-28 23:42:00,085 			Last test performance: 85.45%
2023-03-28 23:42:00,085 ----------------
2023-03-28 23:42:03,945   13  => 110   		Training 486 pattern with 87.92% 	Forward time: 	 3.74 sec
2023-03-28 23:42:03,945 			Loss:    2.883e-01    			Backward time: 	 0.11 sec 
2023-03-28 23:42:03,946 ADAM: Layer 0 -> dw_min:9.9749e-01  dw_max:1.0024e+00 lr:1.0000e-02
2023-03-28 23:42:03,946 ADAM: Layer 1 -> dw_min:9.9029e-01  dw_max:1.0076e+00 lr:1.0000e-02
2023-03-28 23:42:03,946 ADAM: Layer 2 -> dw_min:9.8940e-01  dw_max:1.0121e+00 lr:1.0000e-02
2023-03-28 23:42:03,946 ADAM: Layer 3 -> dw_min:9.9593e-01  dw_max:1.0051e+00 lr:1.0000e-02
2023-03-28 23:42:04,061 			Learning rate: weights:   1.000e-02    
2023-03-28 23:42:04,061 			Last test performance: 85.45%
2023-03-28 23:42:04,061 ----------------
2023-03-28 23:42:07,918   13  => 111   		Training 486 pattern with 88.12% 	Forward time: 	 3.74 sec
2023-03-28 23:42:07,918 			Loss:    2.802e-01    			Backward time: 	 0.11 sec 
2023-03-28 23:42:07,918 ADAM: Layer 0 -> dw_min:9.9770e-01  dw_max:1.0029e+00 lr:1.0000e-02
2023-03-28 23:42:07,918 ADAM: Layer 1 -> dw_min:9.9135e-01  dw_max:1.0077e+00 lr:1.0000e-02
2023-03-28 23:42:07,918 ADAM: Layer 2 -> dw_min:9.9045e-01  dw_max:1.0126e+00 lr:1.0000e-02
2023-03-28 23:42:07,919 ADAM: Layer 3 -> dw_min:9.9584e-01  dw_max:1.0051e+00 lr:1.0000e-02
2023-03-28 23:42:07,941 			Learning rate: weights:   1.000e-02    
2023-03-28 23:42:07,941 			Last test performance: 85.45%
2023-03-28 23:42:07,941 ----------------
2023-03-28 23:42:11,857   13  => 112   		Training 486 pattern with 85.00% 	Forward time: 	 3.80 sec
2023-03-28 23:42:11,857 			Loss:    3.321e-01    			Backward time: 	 0.11 sec 
2023-03-28 23:42:11,857 ADAM: Layer 0 -> dw_min:9.9754e-01  dw_max:1.0028e+00 lr:1.0000e-02
2023-03-28 23:42:11,857 ADAM: Layer 1 -> dw_min:9.9226e-01  dw_max:1.0079e+00 lr:1.0000e-02
2023-03-28 23:42:11,857 ADAM: Layer 2 -> dw_min:9.9119e-01  dw_max:1.0147e+00 lr:1.0000e-02
2023-03-28 23:42:11,857 ADAM: Layer 3 -> dw_min:9.9531e-01  dw_max:1.0050e+00 lr:1.0000e-02
2023-03-28 23:42:11,931 			Learning rate: weights:   1.000e-02    
2023-03-28 23:42:11,931 			Last test performance: 85.45%
2023-03-28 23:42:11,931 ----------------
2023-03-28 23:42:15,799   13  => 113   		Training 486 pattern with 82.50% 	Forward time: 	 3.75 sec
2023-03-28 23:42:15,799 			Loss:    3.784e-01    			Backward time: 	 0.11 sec 
2023-03-28 23:42:15,799 ADAM: Layer 0 -> dw_min:9.9752e-01  dw_max:1.0026e+00 lr:1.0000e-02
2023-03-28 23:42:15,800 ADAM: Layer 1 -> dw_min:9.9041e-01  dw_max:1.0068e+00 lr:1.0000e-02
2023-03-28 23:42:15,800 ADAM: Layer 2 -> dw_min:9.8776e-01  dw_max:1.0112e+00 lr:1.0000e-02
2023-03-28 23:42:15,800 ADAM: Layer 3 -> dw_min:9.9447e-01  dw_max:1.0063e+00 lr:1.0000e-02
2023-03-28 23:42:15,905 			Learning rate: weights:   1.000e-02    
2023-03-28 23:42:15,905 			Last test performance: 85.45%
2023-03-28 23:42:15,905 ----------------
2023-03-28 23:42:19,718   13  => 114   		Training 486 pattern with 83.96% 	Forward time: 	 3.69 sec
2023-03-28 23:42:19,718 			Loss:    3.311e-01    			Backward time: 	 0.11 sec 
2023-03-28 23:42:19,718 ADAM: Layer 0 -> dw_min:9.9776e-01  dw_max:1.0025e+00 lr:1.0000e-02
2023-03-28 23:42:19,718 ADAM: Layer 1 -> dw_min:9.9144e-01  dw_max:1.0066e+00 lr:1.0000e-02
2023-03-28 23:42:19,718 ADAM: Layer 2 -> dw_min:9.8872e-01  dw_max:1.0124e+00 lr:1.0000e-02
2023-03-28 23:42:19,718 ADAM: Layer 3 -> dw_min:9.9494e-01  dw_max:1.0060e+00 lr:1.0000e-02
2023-03-28 23:42:19,799 			Learning rate: weights:   1.000e-02    
2023-03-28 23:42:19,799 			Last test performance: 85.45%
2023-03-28 23:42:19,799 ----------------
2023-03-28 23:42:23,621   13  => 115   		Training 486 pattern with 87.29% 	Forward time: 	 3.70 sec
2023-03-28 23:42:23,621 			Loss:    3.180e-01    			Backward time: 	 0.11 sec 
2023-03-28 23:42:23,621 ADAM: Layer 0 -> dw_min:9.9736e-01  dw_max:1.0026e+00 lr:1.0000e-02
2023-03-28 23:42:23,621 ADAM: Layer 1 -> dw_min:9.9227e-01  dw_max:1.0063e+00 lr:1.0000e-02
2023-03-28 23:42:23,621 ADAM: Layer 2 -> dw_min:9.8703e-01  dw_max:1.0119e+00 lr:1.0000e-02
2023-03-28 23:42:23,622 ADAM: Layer 3 -> dw_min:9.9392e-01  dw_max:1.0054e+00 lr:1.0000e-02
2023-03-28 23:42:23,701 			Learning rate: weights:   1.000e-02    
2023-03-28 23:42:23,701 			Last test performance: 85.45%
2023-03-28 23:42:23,701 ----------------
2023-03-28 23:42:27,646   13  => 116   		Training 486 pattern with 81.67% 	Forward time: 	 3.83 sec
2023-03-28 23:42:27,646 			Loss:    4.073e-01    			Backward time: 	 0.11 sec 
2023-03-28 23:42:27,646 ADAM: Layer 0 -> dw_min:9.9787e-01  dw_max:1.0022e+00 lr:1.0000e-02
2023-03-28 23:42:27,646 ADAM: Layer 1 -> dw_min:9.9342e-01  dw_max:1.0064e+00 lr:1.0000e-02
2023-03-28 23:42:27,646 ADAM: Layer 2 -> dw_min:9.8819e-01  dw_max:1.0107e+00 lr:1.0000e-02
2023-03-28 23:42:27,646 ADAM: Layer 3 -> dw_min:9.9355e-01  dw_max:1.0047e+00 lr:1.0000e-02
2023-03-28 23:42:27,696 			Learning rate: weights:   1.000e-02    
2023-03-28 23:42:27,696 			Last test performance: 85.45%
2023-03-28 23:42:27,696 ----------------
2023-03-28 23:42:31,583   13  => 117   		Training 486 pattern with 83.75% 	Forward time: 	 3.77 sec
2023-03-28 23:42:31,583 			Loss:    3.532e-01    			Backward time: 	 0.11 sec 
2023-03-28 23:42:31,583 ADAM: Layer 0 -> dw_min:9.9786e-01  dw_max:1.0023e+00 lr:1.0000e-02
2023-03-28 23:42:31,583 ADAM: Layer 1 -> dw_min:9.9288e-01  dw_max:1.0072e+00 lr:1.0000e-02
2023-03-28 23:42:31,584 ADAM: Layer 2 -> dw_min:9.8802e-01  dw_max:1.0135e+00 lr:1.0000e-02
2023-03-28 23:42:31,584 ADAM: Layer 3 -> dw_min:9.9468e-01  dw_max:1.0061e+00 lr:1.0000e-02
2023-03-28 23:42:31,663 			Learning rate: weights:   1.000e-02    
2023-03-28 23:42:31,663 			Last test performance: 85.45%
2023-03-28 23:42:31,663 ----------------
2023-03-28 23:42:35,404   13  => 118   		Training 486 pattern with 86.67% 	Forward time: 	 3.62 sec
2023-03-28 23:42:35,404 			Loss:    2.925e-01    			Backward time: 	 0.11 sec 
2023-03-28 23:42:35,404 ADAM: Layer 0 -> dw_min:9.9828e-01  dw_max:1.0019e+00 lr:1.0000e-02
2023-03-28 23:42:35,405 ADAM: Layer 1 -> dw_min:9.9333e-01  dw_max:1.0072e+00 lr:1.0000e-02
2023-03-28 23:42:35,405 ADAM: Layer 2 -> dw_min:9.8659e-01  dw_max:1.0124e+00 lr:1.0000e-02
2023-03-28 23:42:35,405 ADAM: Layer 3 -> dw_min:9.9466e-01  dw_max:1.0080e+00 lr:1.0000e-02
2023-03-28 23:42:35,460 			Learning rate: weights:   1.000e-02    
2023-03-28 23:42:35,460 			Last test performance: 85.45%
2023-03-28 23:42:35,460 ----------------
2023-03-28 23:42:39,256   13  => 119   		Training 486 pattern with 83.96% 	Forward time: 	 3.68 sec
2023-03-28 23:42:39,256 			Loss:    3.566e-01    			Backward time: 	 0.11 sec 
2023-03-28 23:42:39,257 ADAM: Layer 0 -> dw_min:9.9813e-01  dw_max:1.0018e+00 lr:1.0000e-02
2023-03-28 23:42:39,257 ADAM: Layer 1 -> dw_min:9.9412e-01  dw_max:1.0057e+00 lr:1.0000e-02
2023-03-28 23:42:39,258 ADAM: Layer 2 -> dw_min:9.8830e-01  dw_max:1.0113e+00 lr:1.0000e-02
2023-03-28 23:42:39,258 ADAM: Layer 3 -> dw_min:9.9430e-01  dw_max:1.0075e+00 lr:1.0000e-02
2023-03-28 23:42:39,302 			Learning rate: weights:   1.000e-02    
2023-03-28 23:42:39,303 			Last test performance: 85.45%
2023-03-28 23:42:39,303 ----------------
2023-03-28 23:42:43,289   13  => 120   		Training 486 pattern with 86.88% 	Forward time: 	 3.87 sec
2023-03-28 23:42:43,289 			Loss:    3.125e-01    			Backward time: 	 0.11 sec 
2023-03-28 23:42:43,289 ADAM: Layer 0 -> dw_min:9.9754e-01  dw_max:1.0026e+00 lr:1.0000e-02
2023-03-28 23:42:43,289 ADAM: Layer 1 -> dw_min:9.9402e-01  dw_max:1.0062e+00 lr:1.0000e-02
2023-03-28 23:42:43,289 ADAM: Layer 2 -> dw_min:9.8880e-01  dw_max:1.0150e+00 lr:1.0000e-02
2023-03-28 23:42:43,289 ADAM: Layer 3 -> dw_min:9.9537e-01  dw_max:1.0086e+00 lr:1.0000e-02
2023-03-28 23:42:43,363 			Learning rate: weights:   1.000e-02    
2023-03-28 23:42:43,363 			Last test performance: 85.45%
2023-03-28 23:42:43,363 ----------------
2023-03-28 23:42:47,105   13  => 121   		Training 486 pattern with 88.54% 	Forward time: 	 3.62 sec
2023-03-28 23:42:47,106 			Loss:    2.896e-01    			Backward time: 	 0.11 sec 
2023-03-28 23:42:47,106 ADAM: Layer 0 -> dw_min:9.9715e-01  dw_max:1.0028e+00 lr:1.0000e-02
2023-03-28 23:42:47,106 ADAM: Layer 1 -> dw_min:9.9414e-01  dw_max:1.0055e+00 lr:1.0000e-02
2023-03-28 23:42:47,106 ADAM: Layer 2 -> dw_min:9.8649e-01  dw_max:1.0142e+00 lr:1.0000e-02
2023-03-28 23:42:47,106 ADAM: Layer 3 -> dw_min:9.9595e-01  dw_max:1.0072e+00 lr:1.0000e-02
2023-03-28 23:42:47,241 			Learning rate: weights:   1.000e-02    
2023-03-28 23:42:47,242 			Last test performance: 85.45%
2023-03-28 23:42:47,242 ----------------
2023-03-28 23:42:51,125   13  => 122   		Training 486 pattern with 86.67% 	Forward time: 	 3.76 sec
2023-03-28 23:42:51,126 			Loss:    2.959e-01    			Backward time: 	 0.11 sec 
2023-03-28 23:42:51,126 ADAM: Layer 0 -> dw_min:9.9713e-01  dw_max:1.0034e+00 lr:1.0000e-02
2023-03-28 23:42:51,126 ADAM: Layer 1 -> dw_min:9.9353e-01  dw_max:1.0051e+00 lr:1.0000e-02
2023-03-28 23:42:51,126 ADAM: Layer 2 -> dw_min:9.8728e-01  dw_max:1.0127e+00 lr:1.0000e-02
2023-03-28 23:42:51,126 ADAM: Layer 3 -> dw_min:9.9610e-01  dw_max:1.0064e+00 lr:1.0000e-02
2023-03-28 23:42:51,203 			Learning rate: weights:   1.000e-02    
2023-03-28 23:42:51,203 			Last test performance: 85.45%
2023-03-28 23:42:51,203 ----------------
2023-03-28 23:42:55,038   13  => 123   		Training 486 pattern with 87.08% 	Forward time: 	 3.71 sec
2023-03-28 23:42:55,038 			Loss:    2.913e-01    			Backward time: 	 0.11 sec 
2023-03-28 23:42:55,038 ADAM: Layer 0 -> dw_min:9.9710e-01  dw_max:1.0030e+00 lr:1.0000e-02
2023-03-28 23:42:55,038 ADAM: Layer 1 -> dw_min:9.9356e-01  dw_max:1.0064e+00 lr:1.0000e-02
2023-03-28 23:42:55,038 ADAM: Layer 2 -> dw_min:9.8855e-01  dw_max:1.0124e+00 lr:1.0000e-02
2023-03-28 23:42:55,038 ADAM: Layer 3 -> dw_min:9.9590e-01  dw_max:1.0058e+00 lr:1.0000e-02
2023-03-28 23:42:55,093 			Learning rate: weights:   1.000e-02    
2023-03-28 23:42:55,093 			Last test performance: 85.45%
2023-03-28 23:42:55,093 ----------------
2023-03-28 23:42:58,781   13  => 124   		Training 486 pattern with 86.04% 	Forward time: 	 3.57 sec
2023-03-28 23:42:58,781 			Loss:    2.963e-01    			Backward time: 	 0.11 sec 
2023-03-28 23:42:58,782 ADAM: Layer 0 -> dw_min:9.9665e-01  dw_max:1.0023e+00 lr:1.0000e-02
2023-03-28 23:42:58,782 ADAM: Layer 1 -> dw_min:9.9422e-01  dw_max:1.0061e+00 lr:1.0000e-02
2023-03-28 23:42:58,782 ADAM: Layer 2 -> dw_min:9.8969e-01  dw_max:1.0113e+00 lr:1.0000e-02
2023-03-28 23:42:58,782 ADAM: Layer 3 -> dw_min:9.9486e-01  dw_max:1.0063e+00 lr:1.0000e-02
2023-03-28 23:42:58,854 
2023-03-28 23:42:58,854 Testing:
2023-03-28 23:42:59,081 		24 of 10000 with 83.33% 	 Time used:  0.23 sec
2023-03-28 23:42:59,285 		48 of 10000 with 81.25% 	 Time used:  0.20 sec
2023-03-28 23:42:59,487 		72 of 10000 with 79.17% 	 Time used:  0.20 sec
2023-03-28 23:42:59,669 		96 of 10000 with 84.38% 	 Time used:  0.18 sec
2023-03-28 23:42:59,854 		120 of 10000 with 86.67% 	 Time used:  0.19 sec
2023-03-28 23:43:00,030 		144 of 10000 with 87.50% 	 Time used:  0.18 sec
2023-03-28 23:43:00,218 		168 of 10000 with 88.10% 	 Time used:  0.19 sec
2023-03-28 23:43:00,406 		192 of 10000 with 88.54% 	 Time used:  0.19 sec
2023-03-28 23:43:00,589 		216 of 10000 with 89.81% 	 Time used:  0.18 sec
2023-03-28 23:43:00,758 		240 of 10000 with 90.42% 	 Time used:  0.17 sec
2023-03-28 23:43:00,926 		264 of 10000 with 89.77% 	 Time used:  0.17 sec
2023-03-28 23:43:01,149 		288 of 10000 with 89.24% 	 Time used:  0.22 sec
2023-03-28 23:43:01,326 		312 of 10000 with 89.74% 	 Time used:  0.18 sec
2023-03-28 23:43:01,511 		336 of 10000 with 89.58% 	 Time used:  0.18 sec
2023-03-28 23:43:01,663 		360 of 10000 with 90.00% 	 Time used:  0.15 sec
2023-03-28 23:43:01,848 		384 of 10000 with 89.84% 	 Time used:  0.18 sec
2023-03-28 23:43:02,006 		408 of 10000 with 89.22% 	 Time used:  0.16 sec
2023-03-28 23:43:02,211 		432 of 10000 with 89.12% 	 Time used:  0.20 sec
2023-03-28 23:43:02,388 		456 of 10000 with 88.60% 	 Time used:  0.18 sec
2023-03-28 23:43:02,540 		480 of 10000 with 88.75% 	 Time used:  0.15 sec
2023-03-28 23:43:02,703 		504 of 10000 with 88.89% 	 Time used:  0.16 sec
2023-03-28 23:43:02,875 		528 of 10000 with 88.83% 	 Time used:  0.17 sec
2023-03-28 23:43:03,042 		552 of 10000 with 88.59% 	 Time used:  0.17 sec
2023-03-28 23:43:03,236 		576 of 10000 with 88.02% 	 Time used:  0.19 sec
2023-03-28 23:43:03,415 		600 of 10000 with 88.00% 	 Time used:  0.18 sec
2023-03-28 23:43:03,588 		624 of 10000 with 87.50% 	 Time used:  0.17 sec
2023-03-28 23:43:03,778 		648 of 10000 with 87.65% 	 Time used:  0.19 sec
2023-03-28 23:43:03,963 		672 of 10000 with 87.50% 	 Time used:  0.18 sec
2023-03-28 23:43:04,127 		696 of 10000 with 87.36% 	 Time used:  0.16 sec
2023-03-28 23:43:04,297 		720 of 10000 with 87.50% 	 Time used:  0.17 sec
2023-03-28 23:43:04,480 		744 of 10000 with 87.37% 	 Time used:  0.18 sec
2023-03-28 23:43:04,643 		768 of 10000 with 87.24% 	 Time used:  0.16 sec
2023-03-28 23:43:04,822 		792 of 10000 with 87.12% 	 Time used:  0.18 sec
2023-03-28 23:43:05,005 		816 of 10000 with 87.01% 	 Time used:  0.18 sec
2023-03-28 23:43:05,166 		840 of 10000 with 86.90% 	 Time used:  0.16 sec
2023-03-28 23:43:05,370 		864 of 10000 with 87.04% 	 Time used:  0.20 sec
2023-03-28 23:43:05,551 		888 of 10000 with 87.16% 	 Time used:  0.18 sec
2023-03-28 23:43:05,709 		912 of 10000 with 87.28% 	 Time used:  0.16 sec
2023-03-28 23:43:05,890 		936 of 10000 with 87.29% 	 Time used:  0.18 sec
2023-03-28 23:43:06,100 		960 of 10000 with 87.40% 	 Time used:  0.21 sec
2023-03-28 23:43:06,242 		984 of 10000 with 86.99% 	 Time used:  0.14 sec
2023-03-28 23:43:06,434 		1008 of 10000 with 87.00% 	 Time used:  0.19 sec
2023-03-28 23:43:06,639 		1032 of 10000 with 86.72% 	 Time used:  0.20 sec
2023-03-28 23:43:06,840 		1056 of 10000 with 86.65% 	 Time used:  0.20 sec
2023-03-28 23:43:07,028 		1080 of 10000 with 86.76% 	 Time used:  0.19 sec
2023-03-28 23:43:07,201 		1104 of 10000 with 86.78% 	 Time used:  0.17 sec
2023-03-28 23:43:07,366 		1128 of 10000 with 86.79% 	 Time used:  0.16 sec
2023-03-28 23:43:07,554 		1152 of 10000 with 86.55% 	 Time used:  0.19 sec
2023-03-28 23:43:07,705 		1176 of 10000 with 86.39% 	 Time used:  0.15 sec
2023-03-28 23:43:07,891 		1200 of 10000 with 86.17% 	 Time used:  0.19 sec
2023-03-28 23:43:08,048 		1224 of 10000 with 86.19% 	 Time used:  0.16 sec
2023-03-28 23:43:08,228 		1248 of 10000 with 86.06% 	 Time used:  0.18 sec
2023-03-28 23:43:08,382 		1272 of 10000 with 86.01% 	 Time used:  0.15 sec
2023-03-28 23:43:08,566 		1296 of 10000 with 85.96% 	 Time used:  0.18 sec
2023-03-28 23:43:08,723 		1320 of 10000 with 85.98% 	 Time used:  0.16 sec
2023-03-28 23:43:08,917 		1344 of 10000 with 85.86% 	 Time used:  0.19 sec
2023-03-28 23:43:09,072 		1368 of 10000 with 85.89% 	 Time used:  0.15 sec
2023-03-28 23:43:09,259 		1392 of 10000 with 85.85% 	 Time used:  0.19 sec
2023-03-28 23:43:09,448 		1416 of 10000 with 85.95% 	 Time used:  0.19 sec
2023-03-28 23:43:09,648 		1440 of 10000 with 85.90% 	 Time used:  0.20 sec
2023-03-28 23:43:09,847 		1464 of 10000 with 85.72% 	 Time used:  0.20 sec
2023-03-28 23:43:10,026 		1488 of 10000 with 85.75% 	 Time used:  0.18 sec
2023-03-28 23:43:10,203 		1512 of 10000 with 85.71% 	 Time used:  0.18 sec
2023-03-28 23:43:10,394 		1536 of 10000 with 85.74% 	 Time used:  0.19 sec
2023-03-28 23:43:10,570 		1560 of 10000 with 85.83% 	 Time used:  0.18 sec
2023-03-28 23:43:10,748 		1584 of 10000 with 85.92% 	 Time used:  0.18 sec
2023-03-28 23:43:10,903 		1608 of 10000 with 86.01% 	 Time used:  0.16 sec
2023-03-28 23:43:11,107 		1632 of 10000 with 85.78% 	 Time used:  0.20 sec
2023-03-28 23:43:11,286 		1656 of 10000 with 85.57% 	 Time used:  0.18 sec
2023-03-28 23:43:11,500 		1680 of 10000 with 85.60% 	 Time used:  0.21 sec
2023-03-28 23:43:11,671 		1704 of 10000 with 85.62% 	 Time used:  0.17 sec
2023-03-28 23:43:11,841 		1728 of 10000 with 85.59% 	 Time used:  0.17 sec
2023-03-28 23:43:12,012 		1752 of 10000 with 85.50% 	 Time used:  0.17 sec
2023-03-28 23:43:12,178 		1776 of 10000 with 85.47% 	 Time used:  0.17 sec
2023-03-28 23:43:12,367 		1800 of 10000 with 85.56% 	 Time used:  0.19 sec
2023-03-28 23:43:12,543 		1824 of 10000 with 85.64% 	 Time used:  0.18 sec
2023-03-28 23:43:12,715 		1848 of 10000 with 85.77% 	 Time used:  0.17 sec
2023-03-28 23:43:12,887 		1872 of 10000 with 85.79% 	 Time used:  0.17 sec
2023-03-28 23:43:13,073 		1896 of 10000 with 85.92% 	 Time used:  0.19 sec
2023-03-28 23:43:13,287 		1920 of 10000 with 85.94% 	 Time used:  0.21 sec
2023-03-28 23:43:13,450 		1944 of 10000 with 85.96% 	 Time used:  0.16 sec
2023-03-28 23:43:13,632 		1968 of 10000 with 85.98% 	 Time used:  0.18 sec
2023-03-28 23:43:13,825 		1992 of 10000 with 85.89% 	 Time used:  0.19 sec
2023-03-28 23:43:14,001 		2016 of 10000 with 85.86% 	 Time used:  0.18 sec
2023-03-28 23:43:14,190 		2040 of 10000 with 85.88% 	 Time used:  0.19 sec
2023-03-28 23:43:14,373 		2064 of 10000 with 86.00% 	 Time used:  0.18 sec
2023-03-28 23:43:14,544 		2088 of 10000 with 85.92% 	 Time used:  0.17 sec
2023-03-28 23:43:14,730 		2112 of 10000 with 85.75% 	 Time used:  0.19 sec
2023-03-28 23:43:14,905 		2136 of 10000 with 85.81% 	 Time used:  0.17 sec
2023-03-28 23:43:15,071 		2160 of 10000 with 85.79% 	 Time used:  0.17 sec
2023-03-28 23:43:15,312 		2184 of 10000 with 85.85% 	 Time used:  0.24 sec
2023-03-28 23:43:15,515 		2208 of 10000 with 85.78% 	 Time used:  0.20 sec
2023-03-28 23:43:15,689 		2232 of 10000 with 85.80% 	 Time used:  0.17 sec
2023-03-28 23:43:15,896 		2256 of 10000 with 85.82% 	 Time used:  0.21 sec
2023-03-28 23:43:16,067 		2280 of 10000 with 85.83% 	 Time used:  0.17 sec
2023-03-28 23:43:16,262 		2304 of 10000 with 85.76% 	 Time used:  0.20 sec
2023-03-28 23:43:16,457 		2328 of 10000 with 85.65% 	 Time used:  0.19 sec
2023-03-28 23:43:16,604 		2352 of 10000 with 85.71% 	 Time used:  0.15 sec
2023-03-28 23:43:16,793 		2376 of 10000 with 85.77% 	 Time used:  0.19 sec
2023-03-28 23:43:16,985 		2400 of 10000 with 85.79% 	 Time used:  0.19 sec
2023-03-28 23:43:17,167 		2424 of 10000 with 85.81% 	 Time used:  0.18 sec
2023-03-28 23:43:17,380 		2448 of 10000 with 85.78% 	 Time used:  0.21 sec
2023-03-28 23:43:17,568 		2472 of 10000 with 85.80% 	 Time used:  0.19 sec
2023-03-28 23:43:17,768 		2496 of 10000 with 85.70% 	 Time used:  0.20 sec
2023-03-28 23:43:17,962 		2520 of 10000 with 85.63% 	 Time used:  0.19 sec
2023-03-28 23:43:18,155 		2544 of 10000 with 85.65% 	 Time used:  0.19 sec
2023-03-28 23:43:18,341 		2568 of 10000 with 85.67% 	 Time used:  0.19 sec
2023-03-28 23:43:18,507 		2592 of 10000 with 85.65% 	 Time used:  0.17 sec
2023-03-28 23:43:18,695 		2616 of 10000 with 85.67% 	 Time used:  0.19 sec
2023-03-28 23:43:18,889 		2640 of 10000 with 85.64% 	 Time used:  0.19 sec
2023-03-28 23:43:19,073 		2664 of 10000 with 85.59% 	 Time used:  0.18 sec
2023-03-28 23:43:19,272 		2688 of 10000 with 85.64% 	 Time used:  0.20 sec
2023-03-28 23:43:19,423 		2712 of 10000 with 85.69% 	 Time used:  0.15 sec
2023-03-28 23:43:19,592 		2736 of 10000 with 85.60% 	 Time used:  0.17 sec
2023-03-28 23:43:19,765 		2760 of 10000 with 85.58% 	 Time used:  0.17 sec
2023-03-28 23:43:19,954 		2784 of 10000 with 85.56% 	 Time used:  0.19 sec
2023-03-28 23:43:20,139 		2808 of 10000 with 85.58% 	 Time used:  0.18 sec
2023-03-28 23:43:20,326 		2832 of 10000 with 85.63% 	 Time used:  0.19 sec
2023-03-28 23:43:20,532 		2856 of 10000 with 85.57% 	 Time used:  0.21 sec
2023-03-28 23:43:20,711 		2880 of 10000 with 85.59% 	 Time used:  0.18 sec
2023-03-28 23:43:20,882 		2904 of 10000 with 85.50% 	 Time used:  0.17 sec
2023-03-28 23:43:21,059 		2928 of 10000 with 85.35% 	 Time used:  0.18 sec
2023-03-28 23:43:21,243 		2952 of 10000 with 85.33% 	 Time used:  0.18 sec
2023-03-28 23:43:21,407 		2976 of 10000 with 85.35% 	 Time used:  0.16 sec
2023-03-28 23:43:21,577 		3000 of 10000 with 85.37% 	 Time used:  0.17 sec
2023-03-28 23:43:21,770 		3024 of 10000 with 85.38% 	 Time used:  0.19 sec
2023-03-28 23:43:21,951 		3048 of 10000 with 85.30% 	 Time used:  0.18 sec
2023-03-28 23:43:22,106 		3072 of 10000 with 85.38% 	 Time used:  0.15 sec
2023-03-28 23:43:22,264 		3096 of 10000 with 85.40% 	 Time used:  0.16 sec
2023-03-28 23:43:22,424 		3120 of 10000 with 85.38% 	 Time used:  0.16 sec
2023-03-28 23:43:22,613 		3144 of 10000 with 85.40% 	 Time used:  0.19 sec
2023-03-28 23:43:22,805 		3168 of 10000 with 85.45% 	 Time used:  0.19 sec
2023-03-28 23:43:22,976 		3192 of 10000 with 85.37% 	 Time used:  0.17 sec
2023-03-28 23:43:23,161 		3216 of 10000 with 85.39% 	 Time used:  0.19 sec
2023-03-28 23:43:23,337 		3240 of 10000 with 85.37% 	 Time used:  0.18 sec
2023-03-28 23:43:23,535 		3264 of 10000 with 85.26% 	 Time used:  0.20 sec
2023-03-28 23:43:23,715 		3288 of 10000 with 85.31% 	 Time used:  0.18 sec
2023-03-28 23:43:23,872 		3312 of 10000 with 85.27% 	 Time used:  0.16 sec
2023-03-28 23:43:24,034 		3336 of 10000 with 85.25% 	 Time used:  0.16 sec
2023-03-28 23:43:24,208 		3360 of 10000 with 85.27% 	 Time used:  0.17 sec
2023-03-28 23:43:24,386 		3384 of 10000 with 85.28% 	 Time used:  0.18 sec
2023-03-28 23:43:24,538 		3408 of 10000 with 85.30% 	 Time used:  0.15 sec
2023-03-28 23:43:24,736 		3432 of 10000 with 85.34% 	 Time used:  0.20 sec
2023-03-28 23:43:24,987 		3456 of 10000 with 85.21% 	 Time used:  0.25 sec
2023-03-28 23:43:25,158 		3480 of 10000 with 85.14% 	 Time used:  0.17 sec
2023-03-28 23:43:25,338 		3504 of 10000 with 85.02% 	 Time used:  0.18 sec
2023-03-28 23:43:25,539 		3528 of 10000 with 85.09% 	 Time used:  0.20 sec
2023-03-28 23:43:25,723 		3552 of 10000 with 85.11% 	 Time used:  0.18 sec
2023-03-28 23:43:25,908 		3576 of 10000 with 85.10% 	 Time used:  0.18 sec
2023-03-28 23:43:26,097 		3600 of 10000 with 85.17% 	 Time used:  0.19 sec
2023-03-28 23:43:26,290 		3624 of 10000 with 85.18% 	 Time used:  0.19 sec
2023-03-28 23:43:26,463 		3648 of 10000 with 85.22% 	 Time used:  0.17 sec
2023-03-28 23:43:26,617 		3672 of 10000 with 85.21% 	 Time used:  0.15 sec
2023-03-28 23:43:26,824 		3696 of 10000 with 85.20% 	 Time used:  0.21 sec
2023-03-28 23:43:26,976 		3720 of 10000 with 85.19% 	 Time used:  0.15 sec
2023-03-28 23:43:27,129 		3744 of 10000 with 85.18% 	 Time used:  0.15 sec
2023-03-28 23:43:27,307 		3768 of 10000 with 85.27% 	 Time used:  0.18 sec
2023-03-28 23:43:27,461 		3792 of 10000 with 85.26% 	 Time used:  0.15 sec
2023-03-28 23:43:27,641 		3816 of 10000 with 85.19% 	 Time used:  0.18 sec
2023-03-28 23:43:27,818 		3840 of 10000 with 85.21% 	 Time used:  0.18 sec
2023-03-28 23:43:27,999 		3864 of 10000 with 85.25% 	 Time used:  0.18 sec
2023-03-28 23:43:28,165 		3888 of 10000 with 85.21% 	 Time used:  0.17 sec
2023-03-28 23:43:28,374 		3912 of 10000 with 85.25% 	 Time used:  0.21 sec
2023-03-28 23:43:28,538 		3936 of 10000 with 85.24% 	 Time used:  0.16 sec
2023-03-28 23:43:28,753 		3960 of 10000 with 85.20% 	 Time used:  0.21 sec
2023-03-28 23:43:28,954 		3984 of 10000 with 85.19% 	 Time used:  0.20 sec
2023-03-28 23:43:29,148 		4008 of 10000 with 85.20% 	 Time used:  0.19 sec
2023-03-28 23:43:29,343 		4032 of 10000 with 85.19% 	 Time used:  0.19 sec
2023-03-28 23:43:29,514 		4056 of 10000 with 85.13% 	 Time used:  0.17 sec
2023-03-28 23:43:29,691 		4080 of 10000 with 85.12% 	 Time used:  0.18 sec
2023-03-28 23:43:29,867 		4104 of 10000 with 85.11% 	 Time used:  0.18 sec
2023-03-28 23:43:30,019 		4128 of 10000 with 85.08% 	 Time used:  0.15 sec
2023-03-28 23:43:30,183 		4152 of 10000 with 85.04% 	 Time used:  0.16 sec
2023-03-28 23:43:30,374 		4176 of 10000 with 85.03% 	 Time used:  0.19 sec
2023-03-28 23:43:30,560 		4200 of 10000 with 85.02% 	 Time used:  0.19 sec
2023-03-28 23:43:30,739 		4224 of 10000 with 85.11% 	 Time used:  0.18 sec
2023-03-28 23:43:30,952 		4248 of 10000 with 85.08% 	 Time used:  0.21 sec
2023-03-28 23:43:31,148 		4272 of 10000 with 85.07% 	 Time used:  0.20 sec
2023-03-28 23:43:31,333 		4296 of 10000 with 85.13% 	 Time used:  0.18 sec
2023-03-28 23:43:31,483 		4320 of 10000 with 85.16% 	 Time used:  0.15 sec
2023-03-28 23:43:31,643 		4344 of 10000 with 85.20% 	 Time used:  0.16 sec
2023-03-28 23:43:31,814 		4368 of 10000 with 85.28% 	 Time used:  0.17 sec
2023-03-28 23:43:31,993 		4392 of 10000 with 85.31% 	 Time used:  0.18 sec
2023-03-28 23:43:32,182 		4416 of 10000 with 85.30% 	 Time used:  0.19 sec
2023-03-28 23:43:32,325 		4440 of 10000 with 85.29% 	 Time used:  0.14 sec
2023-03-28 23:43:32,531 		4464 of 10000 with 85.33% 	 Time used:  0.21 sec
2023-03-28 23:43:32,716 		4488 of 10000 with 85.38% 	 Time used:  0.18 sec
2023-03-28 23:43:32,861 		4512 of 10000 with 85.39% 	 Time used:  0.14 sec
2023-03-28 23:43:33,026 		4536 of 10000 with 85.47% 	 Time used:  0.17 sec
2023-03-28 23:43:33,204 		4560 of 10000 with 85.44% 	 Time used:  0.18 sec
2023-03-28 23:43:33,365 		4584 of 10000 with 85.47% 	 Time used:  0.16 sec
2023-03-28 23:43:33,527 		4608 of 10000 with 85.50% 	 Time used:  0.16 sec
2023-03-28 23:43:33,697 		4632 of 10000 with 85.54% 	 Time used:  0.17 sec
2023-03-28 23:43:33,894 		4656 of 10000 with 85.48% 	 Time used:  0.20 sec
2023-03-28 23:43:34,071 		4680 of 10000 with 85.45% 	 Time used:  0.18 sec
2023-03-28 23:43:34,238 		4704 of 10000 with 85.42% 	 Time used:  0.17 sec
2023-03-28 23:43:34,410 		4728 of 10000 with 85.45% 	 Time used:  0.17 sec
2023-03-28 23:43:34,605 		4752 of 10000 with 85.40% 	 Time used:  0.19 sec
2023-03-28 23:43:34,792 		4776 of 10000 with 85.39% 	 Time used:  0.19 sec
2023-03-28 23:43:34,971 		4800 of 10000 with 85.38% 	 Time used:  0.18 sec
2023-03-28 23:43:35,164 		4824 of 10000 with 85.39% 	 Time used:  0.19 sec
2023-03-28 23:43:35,340 		4848 of 10000 with 85.29% 	 Time used:  0.18 sec
2023-03-28 23:43:35,525 		4872 of 10000 with 85.32% 	 Time used:  0.18 sec
2023-03-28 23:43:35,674 		4896 of 10000 with 85.29% 	 Time used:  0.15 sec
2023-03-28 23:43:35,851 		4920 of 10000 with 85.30% 	 Time used:  0.18 sec
2023-03-28 23:43:36,040 		4944 of 10000 with 85.32% 	 Time used:  0.19 sec
2023-03-28 23:43:36,208 		4968 of 10000 with 85.33% 	 Time used:  0.17 sec
2023-03-28 23:43:36,406 		4992 of 10000 with 85.38% 	 Time used:  0.20 sec
2023-03-28 23:43:36,572 		5016 of 10000 with 85.31% 	 Time used:  0.17 sec
2023-03-28 23:43:36,748 		5040 of 10000 with 85.34% 	 Time used:  0.18 sec
2023-03-28 23:43:36,920 		5064 of 10000 with 85.35% 	 Time used:  0.17 sec
2023-03-28 23:43:37,097 		5088 of 10000 with 85.36% 	 Time used:  0.18 sec
2023-03-28 23:43:37,285 		5112 of 10000 with 85.33% 	 Time used:  0.19 sec
2023-03-28 23:43:37,439 		5136 of 10000 with 85.28% 	 Time used:  0.15 sec
2023-03-28 23:43:37,596 		5160 of 10000 with 85.29% 	 Time used:  0.16 sec
2023-03-28 23:43:37,773 		5184 of 10000 with 85.32% 	 Time used:  0.18 sec
2023-03-28 23:43:37,991 		5208 of 10000 with 85.33% 	 Time used:  0.22 sec
2023-03-28 23:43:38,160 		5232 of 10000 with 85.36% 	 Time used:  0.17 sec
2023-03-28 23:43:38,337 		5256 of 10000 with 85.35% 	 Time used:  0.18 sec
2023-03-28 23:43:38,492 		5280 of 10000 with 85.34% 	 Time used:  0.15 sec
2023-03-28 23:43:38,692 		5304 of 10000 with 85.37% 	 Time used:  0.20 sec
2023-03-28 23:43:38,860 		5328 of 10000 with 85.38% 	 Time used:  0.17 sec
2023-03-28 23:43:39,037 		5352 of 10000 with 85.37% 	 Time used:  0.18 sec
2023-03-28 23:43:39,195 		5376 of 10000 with 85.42% 	 Time used:  0.16 sec
2023-03-28 23:43:39,370 		5400 of 10000 with 85.48% 	 Time used:  0.18 sec
2023-03-28 23:43:39,586 		5424 of 10000 with 85.55% 	 Time used:  0.22 sec
2023-03-28 23:43:39,794 		5448 of 10000 with 85.52% 	 Time used:  0.21 sec
2023-03-28 23:43:39,968 		5472 of 10000 with 85.47% 	 Time used:  0.17 sec
2023-03-28 23:43:40,144 		5496 of 10000 with 85.48% 	 Time used:  0.18 sec
2023-03-28 23:43:40,336 		5520 of 10000 with 85.42% 	 Time used:  0.19 sec
2023-03-28 23:43:40,513 		5544 of 10000 with 85.41% 	 Time used:  0.18 sec
2023-03-28 23:43:40,691 		5568 of 10000 with 85.40% 	 Time used:  0.18 sec
2023-03-28 23:43:40,901 		5592 of 10000 with 85.37% 	 Time used:  0.21 sec
2023-03-28 23:43:41,092 		5616 of 10000 with 85.36% 	 Time used:  0.19 sec
2023-03-28 23:43:41,242 		5640 of 10000 with 85.39% 	 Time used:  0.15 sec
2023-03-28 23:43:41,409 		5664 of 10000 with 85.36% 	 Time used:  0.17 sec
2023-03-28 23:43:41,553 		5688 of 10000 with 85.39% 	 Time used:  0.14 sec
2023-03-28 23:43:41,739 		5712 of 10000 with 85.42% 	 Time used:  0.19 sec
2023-03-28 23:43:41,923 		5736 of 10000 with 85.43% 	 Time used:  0.18 sec
2023-03-28 23:43:42,098 		5760 of 10000 with 85.45% 	 Time used:  0.17 sec
2023-03-28 23:43:42,278 		5784 of 10000 with 85.48% 	 Time used:  0.18 sec
2023-03-28 23:43:42,480 		5808 of 10000 with 85.45% 	 Time used:  0.20 sec
2023-03-28 23:43:42,663 		5832 of 10000 with 85.44% 	 Time used:  0.18 sec
2023-03-28 23:43:42,836 		5856 of 10000 with 85.47% 	 Time used:  0.17 sec
2023-03-28 23:43:43,023 		5880 of 10000 with 85.53% 	 Time used:  0.19 sec
2023-03-28 23:43:43,201 		5904 of 10000 with 85.47% 	 Time used:  0.18 sec
2023-03-28 23:43:43,391 		5928 of 10000 with 85.49% 	 Time used:  0.19 sec
2023-03-28 23:43:43,550 		5952 of 10000 with 85.47% 	 Time used:  0.16 sec
2023-03-28 23:43:43,709 		5976 of 10000 with 85.41% 	 Time used:  0.16 sec
2023-03-28 23:43:43,909 		6000 of 10000 with 85.38% 	 Time used:  0.20 sec
2023-03-28 23:43:44,067 		6024 of 10000 with 85.38% 	 Time used:  0.16 sec
2023-03-28 23:43:44,247 		6048 of 10000 with 85.38% 	 Time used:  0.18 sec
2023-03-28 23:43:44,404 		6072 of 10000 with 85.38% 	 Time used:  0.16 sec
2023-03-28 23:43:44,579 		6096 of 10000 with 85.40% 	 Time used:  0.18 sec
2023-03-28 23:43:44,772 		6120 of 10000 with 85.38% 	 Time used:  0.19 sec
2023-03-28 23:43:44,974 		6144 of 10000 with 85.35% 	 Time used:  0.20 sec
2023-03-28 23:43:45,151 		6168 of 10000 with 85.34% 	 Time used:  0.18 sec
2023-03-28 23:43:45,316 		6192 of 10000 with 85.35% 	 Time used:  0.17 sec
2023-03-28 23:43:45,525 		6216 of 10000 with 85.38% 	 Time used:  0.21 sec
2023-03-28 23:43:45,666 		6240 of 10000 with 85.38% 	 Time used:  0.14 sec
2023-03-28 23:43:45,864 		6264 of 10000 with 85.36% 	 Time used:  0.20 sec
2023-03-28 23:43:46,053 		6288 of 10000 with 85.34% 	 Time used:  0.19 sec
2023-03-28 23:43:46,248 		6312 of 10000 with 85.38% 	 Time used:  0.20 sec
2023-03-28 23:43:46,514 		6336 of 10000 with 85.39% 	 Time used:  0.27 sec
2023-03-28 23:43:46,688 		6360 of 10000 with 85.41% 	 Time used:  0.17 sec
2023-03-28 23:43:46,892 		6384 of 10000 with 85.43% 	 Time used:  0.20 sec
2023-03-28 23:43:47,085 		6408 of 10000 with 85.39% 	 Time used:  0.19 sec
2023-03-28 23:43:47,312 		6432 of 10000 with 85.42% 	 Time used:  0.23 sec
2023-03-28 23:43:47,502 		6456 of 10000 with 85.38% 	 Time used:  0.19 sec
2023-03-28 23:43:47,682 		6480 of 10000 with 85.40% 	 Time used:  0.18 sec
2023-03-28 23:43:47,872 		6504 of 10000 with 85.42% 	 Time used:  0.19 sec
2023-03-28 23:43:48,059 		6528 of 10000 with 85.48% 	 Time used:  0.19 sec
2023-03-28 23:43:48,221 		6552 of 10000 with 85.47% 	 Time used:  0.16 sec
2023-03-28 23:43:48,428 		6576 of 10000 with 85.42% 	 Time used:  0.21 sec
2023-03-28 23:43:48,608 		6600 of 10000 with 85.42% 	 Time used:  0.18 sec
2023-03-28 23:43:48,795 		6624 of 10000 with 85.46% 	 Time used:  0.19 sec
2023-03-28 23:43:49,002 		6648 of 10000 with 85.50% 	 Time used:  0.21 sec
2023-03-28 23:43:49,173 		6672 of 10000 with 85.49% 	 Time used:  0.17 sec
2023-03-28 23:43:49,352 		6696 of 10000 with 85.47% 	 Time used:  0.18 sec
2023-03-28 23:43:49,561 		6720 of 10000 with 85.48% 	 Time used:  0.21 sec
2023-03-28 23:43:49,724 		6744 of 10000 with 85.47% 	 Time used:  0.16 sec
2023-03-28 23:43:49,914 		6768 of 10000 with 85.51% 	 Time used:  0.19 sec
2023-03-28 23:43:50,098 		6792 of 10000 with 85.51% 	 Time used:  0.18 sec
2023-03-28 23:43:50,328 		6816 of 10000 with 85.52% 	 Time used:  0.23 sec
2023-03-28 23:43:50,488 		6840 of 10000 with 85.51% 	 Time used:  0.16 sec
2023-03-28 23:43:50,658 		6864 of 10000 with 85.52% 	 Time used:  0.17 sec
2023-03-28 23:43:50,818 		6888 of 10000 with 85.51% 	 Time used:  0.16 sec
2023-03-28 23:43:50,986 		6912 of 10000 with 85.49% 	 Time used:  0.17 sec
2023-03-28 23:43:51,159 		6936 of 10000 with 85.48% 	 Time used:  0.17 sec
2023-03-28 23:43:51,350 		6960 of 10000 with 85.46% 	 Time used:  0.19 sec
2023-03-28 23:43:51,525 		6984 of 10000 with 85.47% 	 Time used:  0.17 sec
2023-03-28 23:43:51,710 		7008 of 10000 with 85.43% 	 Time used:  0.19 sec
2023-03-28 23:43:51,929 		7032 of 10000 with 85.41% 	 Time used:  0.22 sec
2023-03-28 23:43:52,119 		7056 of 10000 with 85.40% 	 Time used:  0.19 sec
2023-03-28 23:43:52,285 		7080 of 10000 with 85.37% 	 Time used:  0.16 sec
2023-03-28 23:43:52,458 		7104 of 10000 with 85.36% 	 Time used:  0.17 sec
2023-03-28 23:43:52,635 		7128 of 10000 with 85.34% 	 Time used:  0.18 sec
2023-03-28 23:43:52,803 		7152 of 10000 with 85.35% 	 Time used:  0.17 sec
2023-03-28 23:43:52,982 		7176 of 10000 with 85.38% 	 Time used:  0.18 sec
2023-03-28 23:43:53,185 		7200 of 10000 with 85.33% 	 Time used:  0.20 sec
2023-03-28 23:43:53,373 		7224 of 10000 with 85.35% 	 Time used:  0.19 sec
2023-03-28 23:43:53,551 		7248 of 10000 with 85.38% 	 Time used:  0.18 sec
2023-03-28 23:43:53,703 		7272 of 10000 with 85.38% 	 Time used:  0.15 sec
2023-03-28 23:43:53,869 		7296 of 10000 with 85.42% 	 Time used:  0.17 sec
2023-03-28 23:43:54,056 		7320 of 10000 with 85.40% 	 Time used:  0.19 sec
2023-03-28 23:43:54,253 		7344 of 10000 with 85.39% 	 Time used:  0.20 sec
2023-03-28 23:43:54,426 		7368 of 10000 with 85.41% 	 Time used:  0.17 sec
2023-03-28 23:43:54,579 		7392 of 10000 with 85.43% 	 Time used:  0.15 sec
2023-03-28 23:43:54,757 		7416 of 10000 with 85.46% 	 Time used:  0.18 sec
2023-03-28 23:43:54,943 		7440 of 10000 with 85.50% 	 Time used:  0.19 sec
2023-03-28 23:43:55,123 		7464 of 10000 with 85.49% 	 Time used:  0.18 sec
2023-03-28 23:43:55,296 		7488 of 10000 with 85.52% 	 Time used:  0.17 sec
2023-03-28 23:43:55,452 		7512 of 10000 with 85.53% 	 Time used:  0.16 sec
2023-03-28 23:43:55,644 		7536 of 10000 with 85.55% 	 Time used:  0.19 sec
2023-03-28 23:43:55,813 		7560 of 10000 with 85.56% 	 Time used:  0.17 sec
2023-03-28 23:43:55,997 		7584 of 10000 with 85.57% 	 Time used:  0.18 sec
2023-03-28 23:43:56,156 		7608 of 10000 with 85.57% 	 Time used:  0.16 sec
2023-03-28 23:43:56,363 		7632 of 10000 with 85.59% 	 Time used:  0.21 sec
2023-03-28 23:43:56,530 		7656 of 10000 with 85.55% 	 Time used:  0.17 sec
2023-03-28 23:43:56,703 		7680 of 10000 with 85.57% 	 Time used:  0.17 sec
2023-03-28 23:43:56,885 		7704 of 10000 with 85.59% 	 Time used:  0.18 sec
2023-03-28 23:43:57,092 		7728 of 10000 with 85.58% 	 Time used:  0.21 sec
2023-03-28 23:43:57,302 		7752 of 10000 with 85.60% 	 Time used:  0.21 sec
2023-03-28 23:43:57,475 		7776 of 10000 with 85.58% 	 Time used:  0.17 sec
2023-03-28 23:43:57,703 		7800 of 10000 with 85.58% 	 Time used:  0.23 sec
2023-03-28 23:43:57,874 		7824 of 10000 with 85.58% 	 Time used:  0.17 sec
2023-03-28 23:43:58,096 		7848 of 10000 with 85.61% 	 Time used:  0.22 sec
2023-03-28 23:43:58,267 		7872 of 10000 with 85.63% 	 Time used:  0.17 sec
2023-03-28 23:43:58,465 		7896 of 10000 with 85.65% 	 Time used:  0.20 sec
2023-03-28 23:43:58,646 		7920 of 10000 with 85.63% 	 Time used:  0.18 sec
2023-03-28 23:43:58,814 		7944 of 10000 with 85.64% 	 Time used:  0.17 sec
2023-03-28 23:43:58,992 		7968 of 10000 with 85.62% 	 Time used:  0.18 sec
2023-03-28 23:43:59,168 		7992 of 10000 with 85.56% 	 Time used:  0.18 sec
2023-03-28 23:43:59,378 		8016 of 10000 with 85.57% 	 Time used:  0.21 sec
2023-03-28 23:43:59,572 		8040 of 10000 with 85.57% 	 Time used:  0.19 sec
2023-03-28 23:43:59,731 		8064 of 10000 with 85.55% 	 Time used:  0.16 sec
2023-03-28 23:43:59,912 		8088 of 10000 with 85.53% 	 Time used:  0.18 sec
2023-03-28 23:44:00,108 		8112 of 10000 with 85.56% 	 Time used:  0.20 sec
2023-03-28 23:44:00,281 		8136 of 10000 with 85.56% 	 Time used:  0.17 sec
2023-03-28 23:44:00,479 		8160 of 10000 with 85.53% 	 Time used:  0.20 sec
2023-03-28 23:44:00,674 		8184 of 10000 with 85.56% 	 Time used:  0.19 sec
2023-03-28 23:44:00,891 		8208 of 10000 with 85.55% 	 Time used:  0.22 sec
2023-03-28 23:44:01,103 		8232 of 10000 with 85.54% 	 Time used:  0.21 sec
2023-03-28 23:44:01,319 		8256 of 10000 with 85.55% 	 Time used:  0.22 sec
2023-03-28 23:44:01,506 		8280 of 10000 with 85.53% 	 Time used:  0.19 sec
2023-03-28 23:44:01,701 		8304 of 10000 with 85.48% 	 Time used:  0.19 sec
2023-03-28 23:44:01,894 		8328 of 10000 with 85.49% 	 Time used:  0.19 sec
2023-03-28 23:44:02,052 		8352 of 10000 with 85.50% 	 Time used:  0.16 sec
2023-03-28 23:44:02,220 		8376 of 10000 with 85.46% 	 Time used:  0.17 sec
2023-03-28 23:44:02,399 		8400 of 10000 with 85.50% 	 Time used:  0.18 sec
2023-03-28 23:44:02,580 		8424 of 10000 with 85.53% 	 Time used:  0.18 sec
2023-03-28 23:44:02,747 		8448 of 10000 with 85.54% 	 Time used:  0.17 sec
2023-03-28 23:44:02,905 		8472 of 10000 with 85.52% 	 Time used:  0.16 sec
2023-03-28 23:44:03,063 		8496 of 10000 with 85.56% 	 Time used:  0.16 sec
2023-03-28 23:44:03,229 		8520 of 10000 with 85.55% 	 Time used:  0.17 sec
2023-03-28 23:44:03,416 		8544 of 10000 with 85.53% 	 Time used:  0.19 sec
2023-03-28 23:44:03,582 		8568 of 10000 with 85.55% 	 Time used:  0.17 sec
2023-03-28 23:44:03,750 		8592 of 10000 with 85.57% 	 Time used:  0.17 sec
2023-03-28 23:44:03,924 		8616 of 10000 with 85.57% 	 Time used:  0.17 sec
2023-03-28 23:44:04,102 		8640 of 10000 with 85.54% 	 Time used:  0.18 sec
2023-03-28 23:44:04,275 		8664 of 10000 with 85.57% 	 Time used:  0.17 sec
2023-03-28 23:44:04,452 		8688 of 10000 with 85.58% 	 Time used:  0.18 sec
2023-03-28 23:44:04,592 		8712 of 10000 with 85.57% 	 Time used:  0.14 sec
2023-03-28 23:44:04,760 		8736 of 10000 with 85.54% 	 Time used:  0.17 sec
2023-03-28 23:44:04,911 		8760 of 10000 with 85.51% 	 Time used:  0.15 sec
2023-03-28 23:44:05,081 		8784 of 10000 with 85.52% 	 Time used:  0.17 sec
2023-03-28 23:44:05,268 		8808 of 10000 with 85.49% 	 Time used:  0.19 sec
2023-03-28 23:44:05,487 		8832 of 10000 with 85.51% 	 Time used:  0.22 sec
2023-03-28 23:44:05,645 		8856 of 10000 with 85.52% 	 Time used:  0.16 sec
2023-03-28 23:44:05,829 		8880 of 10000 with 85.54% 	 Time used:  0.18 sec
2023-03-28 23:44:06,030 		8904 of 10000 with 85.56% 	 Time used:  0.20 sec
2023-03-28 23:44:06,186 		8928 of 10000 with 85.55% 	 Time used:  0.16 sec
2023-03-28 23:44:06,373 		8952 of 10000 with 85.55% 	 Time used:  0.19 sec
2023-03-28 23:44:06,571 		8976 of 10000 with 85.56% 	 Time used:  0.20 sec
2023-03-28 23:44:06,758 		9000 of 10000 with 85.58% 	 Time used:  0.19 sec
2023-03-28 23:44:06,917 		9024 of 10000 with 85.59% 	 Time used:  0.16 sec
2023-03-28 23:44:07,086 		9048 of 10000 with 85.60% 	 Time used:  0.17 sec
2023-03-28 23:44:07,234 		9072 of 10000 with 85.56% 	 Time used:  0.15 sec
2023-03-28 23:44:07,471 		9096 of 10000 with 85.55% 	 Time used:  0.24 sec
2023-03-28 23:44:07,644 		9120 of 10000 with 85.57% 	 Time used:  0.17 sec
2023-03-28 23:44:07,813 		9144 of 10000 with 85.55% 	 Time used:  0.17 sec
2023-03-28 23:44:07,994 		9168 of 10000 with 85.56% 	 Time used:  0.18 sec
2023-03-28 23:44:08,185 		9192 of 10000 with 85.55% 	 Time used:  0.19 sec
2023-03-28 23:44:08,399 		9216 of 10000 with 85.57% 	 Time used:  0.21 sec
2023-03-28 23:44:08,596 		9240 of 10000 with 85.55% 	 Time used:  0.20 sec
2023-03-28 23:44:08,782 		9264 of 10000 with 85.51% 	 Time used:  0.18 sec
2023-03-28 23:44:09,000 		9288 of 10000 with 85.52% 	 Time used:  0.22 sec
2023-03-28 23:44:09,168 		9312 of 10000 with 85.50% 	 Time used:  0.17 sec
2023-03-28 23:44:09,362 		9336 of 10000 with 85.51% 	 Time used:  0.19 sec
2023-03-28 23:44:09,539 		9360 of 10000 with 85.50% 	 Time used:  0.18 sec
2023-03-28 23:44:09,760 		9384 of 10000 with 85.52% 	 Time used:  0.22 sec
2023-03-28 23:44:09,938 		9408 of 10000 with 85.53% 	 Time used:  0.18 sec
2023-03-28 23:44:10,085 		9432 of 10000 with 85.57% 	 Time used:  0.15 sec
2023-03-28 23:44:10,271 		9456 of 10000 with 85.52% 	 Time used:  0.19 sec
2023-03-28 23:44:10,439 		9480 of 10000 with 85.54% 	 Time used:  0.17 sec
2023-03-28 23:44:10,627 		9504 of 10000 with 85.52% 	 Time used:  0.19 sec
2023-03-28 23:44:10,820 		9528 of 10000 with 85.54% 	 Time used:  0.19 sec
2023-03-28 23:44:11,010 		9552 of 10000 with 85.51% 	 Time used:  0.19 sec
2023-03-28 23:44:11,181 		9576 of 10000 with 85.52% 	 Time used:  0.17 sec
2023-03-28 23:44:11,358 		9600 of 10000 with 85.48% 	 Time used:  0.18 sec
2023-03-28 23:44:11,531 		9624 of 10000 with 85.46% 	 Time used:  0.17 sec
2023-03-28 23:44:11,701 		9648 of 10000 with 85.47% 	 Time used:  0.17 sec
2023-03-28 23:44:11,872 		9672 of 10000 with 85.47% 	 Time used:  0.17 sec
2023-03-28 23:44:12,046 		9696 of 10000 with 85.45% 	 Time used:  0.17 sec
2023-03-28 23:44:12,224 		9720 of 10000 with 85.46% 	 Time used:  0.18 sec
2023-03-28 23:44:12,413 		9744 of 10000 with 85.46% 	 Time used:  0.19 sec
2023-03-28 23:44:12,582 		9768 of 10000 with 85.46% 	 Time used:  0.17 sec
2023-03-28 23:44:12,772 		9792 of 10000 with 85.46% 	 Time used:  0.19 sec
2023-03-28 23:44:12,932 		9816 of 10000 with 85.47% 	 Time used:  0.16 sec
2023-03-28 23:44:13,081 		9840 of 10000 with 85.49% 	 Time used:  0.15 sec
2023-03-28 23:44:13,286 		9864 of 10000 with 85.50% 	 Time used:  0.21 sec
2023-03-28 23:44:13,467 		9888 of 10000 with 85.52% 	 Time used:  0.18 sec
2023-03-28 23:44:13,646 		9912 of 10000 with 85.53% 	 Time used:  0.18 sec
2023-03-28 23:44:13,782 		9936 of 10000 with 85.55% 	 Time used:  0.14 sec
2023-03-28 23:44:13,956 		9960 of 10000 with 85.53% 	 Time used:  0.17 sec
2023-03-28 23:44:14,118 		9984 of 10000 with 85.52% 	 Time used:  0.16 sec
2023-03-28 23:44:14,244 		10000 of 10000 with 85.52% 	 Time used:  0.13 sec
2023-03-28 23:44:14,244 
2023-03-28 23:44:14,245 			Learning rate: weights:   1.000e-02    
2023-03-28 23:44:14,246 			Last test performance: 85.52%
2023-03-28 23:44:14,246 ----------------
2023-03-28 23:44:17,965   14  =>  0    		Training 486 pattern with 86.25% 	Forward time: 	 3.60 sec
2023-03-28 23:44:17,965 			Loss:    3.145e-01    			Backward time: 	 0.11 sec 
2023-03-28 23:44:17,966 ADAM: Layer 0 -> dw_min:9.9693e-01  dw_max:1.0021e+00 lr:1.0000e-02
2023-03-28 23:44:17,966 ADAM: Layer 1 -> dw_min:9.9478e-01  dw_max:1.0055e+00 lr:1.0000e-02
2023-03-28 23:44:17,966 ADAM: Layer 2 -> dw_min:9.9072e-01  dw_max:1.0102e+00 lr:1.0000e-02
2023-03-28 23:44:17,966 ADAM: Layer 3 -> dw_min:9.9525e-01  dw_max:1.0059e+00 lr:1.0000e-02
2023-03-28 23:44:18,007 			Learning rate: weights:   1.000e-02    
2023-03-28 23:44:18,007 			Last test performance: 85.52%
2023-03-28 23:44:18,007 ----------------
2023-03-28 23:44:22,011   14  =>  1    		Training 486 pattern with 86.25% 	Forward time: 	 3.88 sec
2023-03-28 23:44:22,011 			Loss:    2.946e-01    			Backward time: 	 0.11 sec 
2023-03-28 23:44:22,011 ADAM: Layer 0 -> dw_min:9.9654e-01  dw_max:1.0026e+00 lr:1.0000e-02
2023-03-28 23:44:22,011 ADAM: Layer 1 -> dw_min:9.9404e-01  dw_max:1.0057e+00 lr:1.0000e-02
2023-03-28 23:44:22,011 ADAM: Layer 2 -> dw_min:9.8867e-01  dw_max:1.0102e+00 lr:1.0000e-02
2023-03-28 23:44:22,011 ADAM: Layer 3 -> dw_min:9.9331e-01  dw_max:1.0092e+00 lr:1.0000e-02
2023-03-28 23:44:22,037 			Learning rate: weights:   1.000e-02    
2023-03-28 23:44:22,037 			Last test performance: 85.52%
2023-03-28 23:44:22,037 ----------------
2023-03-28 23:44:25,937   14  =>  2    		Training 486 pattern with 86.67% 	Forward time: 	 3.78 sec
2023-03-28 23:44:25,937 			Loss:    3.020e-01    			Backward time: 	 0.11 sec 
2023-03-28 23:44:25,937 ADAM: Layer 0 -> dw_min:9.9595e-01  dw_max:1.0033e+00 lr:1.0000e-02
2023-03-28 23:44:25,937 ADAM: Layer 1 -> dw_min:9.9324e-01  dw_max:1.0061e+00 lr:1.0000e-02
2023-03-28 23:44:25,938 ADAM: Layer 2 -> dw_min:9.8719e-01  dw_max:1.0091e+00 lr:1.0000e-02
2023-03-28 23:44:25,938 ADAM: Layer 3 -> dw_min:9.9348e-01  dw_max:1.0101e+00 lr:1.0000e-02
2023-03-28 23:44:26,018 			Learning rate: weights:   1.000e-02    
2023-03-28 23:44:26,018 			Last test performance: 85.52%
2023-03-28 23:44:26,018 ----------------
2023-03-28 23:44:29,904   14  =>  3    		Training 486 pattern with 82.92% 	Forward time: 	 3.77 sec
2023-03-28 23:44:29,905 			Loss:    3.787e-01    			Backward time: 	 0.11 sec 
2023-03-28 23:44:29,905 ADAM: Layer 0 -> dw_min:9.9607e-01  dw_max:1.0034e+00 lr:1.0000e-02
2023-03-28 23:44:29,905 ADAM: Layer 1 -> dw_min:9.9136e-01  dw_max:1.0070e+00 lr:1.0000e-02
2023-03-28 23:44:29,905 ADAM: Layer 2 -> dw_min:9.8677e-01  dw_max:1.0114e+00 lr:1.0000e-02
2023-03-28 23:44:29,905 ADAM: Layer 3 -> dw_min:9.9120e-01  dw_max:1.0111e+00 lr:1.0000e-02
2023-03-28 23:44:29,985 			Learning rate: weights:   1.000e-02    
2023-03-28 23:44:29,985 			Last test performance: 85.52%
2023-03-28 23:44:29,985 ----------------
2023-03-28 23:44:34,016   14  =>  4    		Training 486 pattern with 85.00% 	Forward time: 	 3.91 sec
2023-03-28 23:44:34,016 			Loss:    3.237e-01    			Backward time: 	 0.11 sec 
2023-03-28 23:44:34,016 ADAM: Layer 0 -> dw_min:9.9599e-01  dw_max:1.0036e+00 lr:1.0000e-02
2023-03-28 23:44:34,017 ADAM: Layer 1 -> dw_min:9.9265e-01  dw_max:1.0065e+00 lr:1.0000e-02
2023-03-28 23:44:34,017 ADAM: Layer 2 -> dw_min:9.8800e-01  dw_max:1.0105e+00 lr:1.0000e-02
2023-03-28 23:44:34,017 ADAM: Layer 3 -> dw_min:9.9228e-01  dw_max:1.0107e+00 lr:1.0000e-02
2023-03-28 23:44:34,097 			Learning rate: weights:   1.000e-02    
2023-03-28 23:44:34,097 			Last test performance: 85.52%
2023-03-28 23:44:34,097 ----------------
2023-03-28 23:44:37,951   14  =>  5    		Training 486 pattern with 84.58% 	Forward time: 	 3.73 sec
2023-03-28 23:44:37,951 			Loss:    3.339e-01    			Backward time: 	 0.11 sec 
2023-03-28 23:44:37,952 ADAM: Layer 0 -> dw_min:9.9600e-01  dw_max:1.0037e+00 lr:1.0000e-02
2023-03-28 23:44:37,952 ADAM: Layer 1 -> dw_min:9.9204e-01  dw_max:1.0070e+00 lr:1.0000e-02
2023-03-28 23:44:37,952 ADAM: Layer 2 -> dw_min:9.8919e-01  dw_max:1.0100e+00 lr:1.0000e-02
2023-03-28 23:44:37,952 ADAM: Layer 3 -> dw_min:9.9494e-01  dw_max:1.0064e+00 lr:1.0000e-02
2023-03-28 23:44:37,974 			Learning rate: weights:   1.000e-02    
2023-03-28 23:44:37,974 			Last test performance: 85.52%
2023-03-28 23:44:37,974 ----------------
2023-03-28 23:44:41,778   14  =>  6    		Training 486 pattern with 86.88% 	Forward time: 	 3.68 sec
2023-03-28 23:44:41,778 			Loss:    3.093e-01    			Backward time: 	 0.11 sec 
2023-03-28 23:44:41,778 ADAM: Layer 0 -> dw_min:9.9657e-01  dw_max:1.0037e+00 lr:1.0000e-02
2023-03-28 23:44:41,779 ADAM: Layer 1 -> dw_min:9.8981e-01  dw_max:1.0076e+00 lr:1.0000e-02
2023-03-28 23:44:41,779 ADAM: Layer 2 -> dw_min:9.8844e-01  dw_max:1.0111e+00 lr:1.0000e-02
2023-03-28 23:44:41,779 ADAM: Layer 3 -> dw_min:9.9085e-01  dw_max:1.0064e+00 lr:1.0000e-02
2023-03-28 23:44:41,857 			Learning rate: weights:   1.000e-02    
2023-03-28 23:44:41,857 			Last test performance: 85.52%
2023-03-28 23:44:41,857 ----------------
2023-03-28 23:44:45,694   14  =>  7    		Training 486 pattern with 88.75% 	Forward time: 	 3.71 sec
2023-03-28 23:44:45,694 			Loss:    2.539e-01    			Backward time: 	 0.11 sec 
2023-03-28 23:44:45,694 ADAM: Layer 0 -> dw_min:9.9654e-01  dw_max:1.0038e+00 lr:1.0000e-02
2023-03-28 23:44:45,694 ADAM: Layer 1 -> dw_min:9.9017e-01  dw_max:1.0083e+00 lr:1.0000e-02
2023-03-28 23:44:45,694 ADAM: Layer 2 -> dw_min:9.8707e-01  dw_max:1.0101e+00 lr:1.0000e-02
2023-03-28 23:44:45,694 ADAM: Layer 3 -> dw_min:9.9281e-01  dw_max:1.0073e+00 lr:1.0000e-02
2023-03-28 23:44:45,786 			Learning rate: weights:   1.000e-02    
2023-03-28 23:44:45,786 			Last test performance: 85.52%
2023-03-28 23:44:45,786 ----------------
2023-03-28 23:44:49,782   14  =>  8    		Training 486 pattern with 88.96% 	Forward time: 	 3.87 sec
2023-03-28 23:44:49,782 			Loss:    2.414e-01    			Backward time: 	 0.11 sec 
2023-03-28 23:44:49,782 ADAM: Layer 0 -> dw_min:9.9772e-01  dw_max:1.0031e+00 lr:1.0000e-02
2023-03-28 23:44:49,782 ADAM: Layer 1 -> dw_min:9.9130e-01  dw_max:1.0070e+00 lr:1.0000e-02
2023-03-28 23:44:49,782 ADAM: Layer 2 -> dw_min:9.8820e-01  dw_max:1.0097e+00 lr:1.0000e-02
2023-03-28 23:44:49,782 ADAM: Layer 3 -> dw_min:9.9354e-01  dw_max:1.0056e+00 lr:1.0000e-02
2023-03-28 23:44:49,861 			Learning rate: weights:   1.000e-02    
2023-03-28 23:44:49,861 			Last test performance: 85.52%
2023-03-28 23:44:49,861 ----------------
2023-03-28 23:44:53,698   14  =>  9    		Training 486 pattern with 83.75% 	Forward time: 	 3.72 sec
2023-03-28 23:44:53,698 			Loss:    3.357e-01    			Backward time: 	 0.11 sec 
2023-03-28 23:44:53,699 ADAM: Layer 0 -> dw_min:9.9819e-01  dw_max:1.0023e+00 lr:1.0000e-02
2023-03-28 23:44:53,699 ADAM: Layer 1 -> dw_min:9.9177e-01  dw_max:1.0060e+00 lr:1.0000e-02
2023-03-28 23:44:53,699 ADAM: Layer 2 -> dw_min:9.8596e-01  dw_max:1.0118e+00 lr:1.0000e-02
2023-03-28 23:44:53,699 ADAM: Layer 3 -> dw_min:9.9319e-01  dw_max:1.0077e+00 lr:1.0000e-02
2023-03-28 23:44:53,792 			Learning rate: weights:   1.000e-02    
2023-03-28 23:44:53,792 			Last test performance: 85.52%
2023-03-28 23:44:53,792 ----------------
2023-03-28 23:44:57,670   14  =>  10   		Training 486 pattern with 87.08% 	Forward time: 	 3.76 sec
2023-03-28 23:44:57,670 			Loss:    2.933e-01    			Backward time: 	 0.11 sec 
2023-03-28 23:44:57,670 ADAM: Layer 0 -> dw_min:9.9812e-01  dw_max:1.0021e+00 lr:1.0000e-02
2023-03-28 23:44:57,670 ADAM: Layer 1 -> dw_min:9.9242e-01  dw_max:1.0053e+00 lr:1.0000e-02
2023-03-28 23:44:57,671 ADAM: Layer 2 -> dw_min:9.8529e-01  dw_max:1.0106e+00 lr:1.0000e-02
2023-03-28 23:44:57,671 ADAM: Layer 3 -> dw_min:9.9265e-01  dw_max:1.0080e+00 lr:1.0000e-02
2023-03-28 23:44:57,733 			Learning rate: weights:   1.000e-02    
2023-03-28 23:44:57,733 			Last test performance: 85.52%
2023-03-28 23:44:57,733 ----------------
2023-03-28 23:45:01,527   14  =>  11   		Training 486 pattern with 85.42% 	Forward time: 	 3.67 sec
2023-03-28 23:45:01,527 			Loss:    3.358e-01    			Backward time: 	 0.11 sec 
2023-03-28 23:45:01,527 ADAM: Layer 0 -> dw_min:9.9771e-01  dw_max:1.0022e+00 lr:1.0000e-02
2023-03-28 23:45:01,527 ADAM: Layer 1 -> dw_min:9.8993e-01  dw_max:1.0071e+00 lr:1.0000e-02
2023-03-28 23:45:01,527 ADAM: Layer 2 -> dw_min:9.8663e-01  dw_max:1.0117e+00 lr:1.0000e-02
2023-03-28 23:45:01,527 ADAM: Layer 3 -> dw_min:9.9423e-01  dw_max:1.0064e+00 lr:1.0000e-02
2023-03-28 23:45:01,597 			Learning rate: weights:   1.000e-02    
2023-03-28 23:45:01,597 			Last test performance: 85.52%
2023-03-28 23:45:01,597 ----------------
2023-03-28 23:45:05,338   14  =>  12   		Training 486 pattern with 85.62% 	Forward time: 	 3.62 sec
2023-03-28 23:45:05,338 			Loss:    2.679e-01    			Backward time: 	 0.11 sec 
2023-03-28 23:45:05,338 ADAM: Layer 0 -> dw_min:9.9794e-01  dw_max:1.0015e+00 lr:1.0000e-02
2023-03-28 23:45:05,338 ADAM: Layer 1 -> dw_min:9.9031e-01  dw_max:1.0063e+00 lr:1.0000e-02
2023-03-28 23:45:05,339 ADAM: Layer 2 -> dw_min:9.8832e-01  dw_max:1.0106e+00 lr:1.0000e-02
2023-03-28 23:45:05,339 ADAM: Layer 3 -> dw_min:9.9523e-01  dw_max:1.0041e+00 lr:1.0000e-02
2023-03-28 23:45:05,364 			Learning rate: weights:   1.000e-02    
2023-03-28 23:45:05,364 			Last test performance: 85.52%
2023-03-28 23:45:05,364 ----------------
2023-03-28 23:45:09,319   14  =>  13   		Training 486 pattern with 88.12% 	Forward time: 	 3.83 sec
2023-03-28 23:45:09,320 			Loss:    2.728e-01    			Backward time: 	 0.11 sec 
2023-03-28 23:45:09,320 ADAM: Layer 0 -> dw_min:9.9807e-01  dw_max:1.0017e+00 lr:1.0000e-02
2023-03-28 23:45:09,320 ADAM: Layer 1 -> dw_min:9.9149e-01  dw_max:1.0060e+00 lr:1.0000e-02
2023-03-28 23:45:09,320 ADAM: Layer 2 -> dw_min:9.8594e-01  dw_max:1.0094e+00 lr:1.0000e-02
2023-03-28 23:45:09,320 ADAM: Layer 3 -> dw_min:9.9508e-01  dw_max:1.0042e+00 lr:1.0000e-02
2023-03-28 23:45:09,394 			Learning rate: weights:   1.000e-02    
2023-03-28 23:45:09,394 			Last test performance: 85.52%
2023-03-28 23:45:09,394 ----------------
2023-03-28 23:45:13,183   14  =>  14   		Training 486 pattern with 86.25% 	Forward time: 	 3.67 sec
2023-03-28 23:45:13,183 			Loss:    3.233e-01    			Backward time: 	 0.11 sec 
2023-03-28 23:45:13,183 ADAM: Layer 0 -> dw_min:9.9756e-01  dw_max:1.0021e+00 lr:1.0000e-02
2023-03-28 23:45:13,183 ADAM: Layer 1 -> dw_min:9.9444e-01  dw_max:1.0068e+00 lr:1.0000e-02
2023-03-28 23:45:13,184 ADAM: Layer 2 -> dw_min:9.8767e-01  dw_max:1.0090e+00 lr:1.0000e-02
2023-03-28 23:45:13,184 ADAM: Layer 3 -> dw_min:9.9556e-01  dw_max:1.0038e+00 lr:1.0000e-02
2023-03-28 23:45:13,266 			Learning rate: weights:   1.000e-02    
2023-03-28 23:45:13,266 			Last test performance: 85.52%
2023-03-28 23:45:13,266 ----------------
2023-03-28 23:45:17,032   14  =>  15   		Training 486 pattern with 86.04% 	Forward time: 	 3.64 sec
2023-03-28 23:45:17,033 			Loss:    2.939e-01    			Backward time: 	 0.11 sec 
2023-03-28 23:45:17,033 ADAM: Layer 0 -> dw_min:9.9774e-01  dw_max:1.0023e+00 lr:1.0000e-02
2023-03-28 23:45:17,033 ADAM: Layer 1 -> dw_min:9.9468e-01  dw_max:1.0060e+00 lr:1.0000e-02
2023-03-28 23:45:17,033 ADAM: Layer 2 -> dw_min:9.8602e-01  dw_max:1.0097e+00 lr:1.0000e-02
2023-03-28 23:45:17,033 ADAM: Layer 3 -> dw_min:9.9615e-01  dw_max:1.0047e+00 lr:1.0000e-02
2023-03-28 23:45:17,124 			Learning rate: weights:   1.000e-02    
2023-03-28 23:45:17,124 			Last test performance: 85.52%
2023-03-28 23:45:17,124 ----------------
2023-03-28 23:45:20,964   14  =>  16   		Training 486 pattern with 85.00% 	Forward time: 	 3.72 sec
2023-03-28 23:45:20,964 			Loss:    3.414e-01    			Backward time: 	 0.11 sec 
2023-03-28 23:45:20,965 ADAM: Layer 0 -> dw_min:9.9797e-01  dw_max:1.0022e+00 lr:1.0000e-02
2023-03-28 23:45:20,965 ADAM: Layer 1 -> dw_min:9.9433e-01  dw_max:1.0064e+00 lr:1.0000e-02
2023-03-28 23:45:20,965 ADAM: Layer 2 -> dw_min:9.8539e-01  dw_max:1.0094e+00 lr:1.0000e-02
2023-03-28 23:45:20,965 ADAM: Layer 3 -> dw_min:9.9592e-01  dw_max:1.0086e+00 lr:1.0000e-02
2023-03-28 23:45:21,006 			Learning rate: weights:   1.000e-02    
2023-03-28 23:45:21,006 			Last test performance: 85.52%
2023-03-28 23:45:21,006 ----------------
2023-03-28 23:45:24,996   14  =>  17   		Training 486 pattern with 84.17% 	Forward time: 	 3.87 sec
2023-03-28 23:45:24,996 			Loss:    3.619e-01    			Backward time: 	 0.11 sec 
2023-03-28 23:45:24,996 ADAM: Layer 0 -> dw_min:9.9781e-01  dw_max:1.0028e+00 lr:1.0000e-02
2023-03-28 23:45:24,996 ADAM: Layer 1 -> dw_min:9.9372e-01  dw_max:1.0072e+00 lr:1.0000e-02
2023-03-28 23:45:24,996 ADAM: Layer 2 -> dw_min:9.8714e-01  dw_max:1.0104e+00 lr:1.0000e-02
2023-03-28 23:45:24,997 ADAM: Layer 3 -> dw_min:9.9342e-01  dw_max:1.0076e+00 lr:1.0000e-02
2023-03-28 23:45:25,109 			Learning rate: weights:   1.000e-02    
2023-03-28 23:45:25,109 			Last test performance: 85.52%
2023-03-28 23:45:25,109 ----------------
2023-03-28 23:45:29,064   14  =>  18   		Training 486 pattern with 86.88% 	Forward time: 	 3.83 sec
2023-03-28 23:45:29,064 			Loss:    3.141e-01    			Backward time: 	 0.11 sec 
2023-03-28 23:45:29,065 ADAM: Layer 0 -> dw_min:9.9759e-01  dw_max:1.0030e+00 lr:1.0000e-02
2023-03-28 23:45:29,065 ADAM: Layer 1 -> dw_min:9.9334e-01  dw_max:1.0066e+00 lr:1.0000e-02
2023-03-28 23:45:29,065 ADAM: Layer 2 -> dw_min:9.8881e-01  dw_max:1.0093e+00 lr:1.0000e-02
2023-03-28 23:45:29,065 ADAM: Layer 3 -> dw_min:9.9568e-01  dw_max:1.0068e+00 lr:1.0000e-02
2023-03-28 23:45:29,091 			Learning rate: weights:   1.000e-02    
2023-03-28 23:45:29,091 			Last test performance: 85.52%
2023-03-28 23:45:29,091 ----------------
2023-03-28 23:45:32,877   14  =>  19   		Training 486 pattern with 85.83% 	Forward time: 	 3.66 sec
2023-03-28 23:45:32,878 			Loss:    3.416e-01    			Backward time: 	 0.11 sec 
2023-03-28 23:45:32,878 ADAM: Layer 0 -> dw_min:9.9734e-01  dw_max:1.0037e+00 lr:1.0000e-02
2023-03-28 23:45:32,878 ADAM: Layer 1 -> dw_min:9.9414e-01  dw_max:1.0070e+00 lr:1.0000e-02
2023-03-28 23:45:32,878 ADAM: Layer 2 -> dw_min:9.8770e-01  dw_max:1.0084e+00 lr:1.0000e-02
2023-03-28 23:45:32,878 ADAM: Layer 3 -> dw_min:9.9509e-01  dw_max:1.0075e+00 lr:1.0000e-02
2023-03-28 23:45:32,958 			Learning rate: weights:   1.000e-02    
2023-03-28 23:45:32,958 			Last test performance: 85.52%
2023-03-28 23:45:32,958 ----------------
2023-03-28 23:45:36,752   14  =>  20   		Training 486 pattern with 87.29% 	Forward time: 	 3.67 sec
2023-03-28 23:45:36,752 			Loss:    2.836e-01    			Backward time: 	 0.11 sec 
2023-03-28 23:45:36,753 ADAM: Layer 0 -> dw_min:9.9753e-01  dw_max:1.0037e+00 lr:1.0000e-02
2023-03-28 23:45:36,753 ADAM: Layer 1 -> dw_min:9.9170e-01  dw_max:1.0077e+00 lr:1.0000e-02
2023-03-28 23:45:36,753 ADAM: Layer 2 -> dw_min:9.8746e-01  dw_max:1.0092e+00 lr:1.0000e-02
2023-03-28 23:45:36,753 ADAM: Layer 3 -> dw_min:9.9551e-01  dw_max:1.0084e+00 lr:1.0000e-02
2023-03-28 23:45:36,936 			Learning rate: weights:   1.000e-02    
2023-03-28 23:45:36,936 			Last test performance: 85.52%
2023-03-28 23:45:36,936 ----------------
2023-03-28 23:45:40,748   14  =>  21   		Training 486 pattern with 85.21% 	Forward time: 	 3.69 sec
2023-03-28 23:45:40,748 			Loss:    3.240e-01    			Backward time: 	 0.11 sec 
2023-03-28 23:45:40,748 ADAM: Layer 0 -> dw_min:9.9727e-01  dw_max:1.0046e+00 lr:1.0000e-02
2023-03-28 23:45:40,748 ADAM: Layer 1 -> dw_min:9.9267e-01  dw_max:1.0074e+00 lr:1.0000e-02
2023-03-28 23:45:40,748 ADAM: Layer 2 -> dw_min:9.8664e-01  dw_max:1.0090e+00 lr:1.0000e-02
2023-03-28 23:45:40,749 ADAM: Layer 3 -> dw_min:9.9584e-01  dw_max:1.0078e+00 lr:1.0000e-02
2023-03-28 23:45:40,858 			Learning rate: weights:   1.000e-02    
2023-03-28 23:45:40,858 			Last test performance: 85.52%
2023-03-28 23:45:40,858 ----------------
2023-03-28 23:45:44,719   14  =>  22   		Training 486 pattern with 86.04% 	Forward time: 	 3.74 sec
2023-03-28 23:45:44,720 			Loss:    3.239e-01    			Backward time: 	 0.11 sec 
2023-03-28 23:45:44,720 ADAM: Layer 0 -> dw_min:9.9683e-01  dw_max:1.0043e+00 lr:1.0000e-02
2023-03-28 23:45:44,720 ADAM: Layer 1 -> dw_min:9.9356e-01  dw_max:1.0070e+00 lr:1.0000e-02
2023-03-28 23:45:44,720 ADAM: Layer 2 -> dw_min:9.8601e-01  dw_max:1.0082e+00 lr:1.0000e-02
2023-03-28 23:45:44,720 ADAM: Layer 3 -> dw_min:9.9615e-01  dw_max:1.0081e+00 lr:1.0000e-02
2023-03-28 23:45:44,800 			Learning rate: weights:   1.000e-02    
2023-03-28 23:45:44,800 			Last test performance: 85.52%
2023-03-28 23:45:44,800 ----------------
2023-03-28 23:45:48,673   14  =>  23   		Training 486 pattern with 86.04% 	Forward time: 	 3.75 sec
2023-03-28 23:45:48,673 			Loss:    2.969e-01    			Backward time: 	 0.11 sec 
2023-03-28 23:45:48,674 ADAM: Layer 0 -> dw_min:9.9661e-01  dw_max:1.0040e+00 lr:1.0000e-02
2023-03-28 23:45:48,674 ADAM: Layer 1 -> dw_min:9.9245e-01  dw_max:1.0063e+00 lr:1.0000e-02
2023-03-28 23:45:48,674 ADAM: Layer 2 -> dw_min:9.8778e-01  dw_max:1.0098e+00 lr:1.0000e-02
2023-03-28 23:45:48,674 ADAM: Layer 3 -> dw_min:9.9657e-01  dw_max:1.0074e+00 lr:1.0000e-02
2023-03-28 23:45:48,755 			Learning rate: weights:   1.000e-02    
2023-03-28 23:45:48,755 			Last test performance: 85.52%
2023-03-28 23:45:48,755 ----------------
2023-03-28 23:45:52,723   14  =>  24   		Training 486 pattern with 85.42% 	Forward time: 	 3.85 sec
2023-03-28 23:45:52,723 			Loss:    3.087e-01    			Backward time: 	 0.11 sec 
2023-03-28 23:45:52,723 ADAM: Layer 0 -> dw_min:9.9684e-01  dw_max:1.0033e+00 lr:1.0000e-02
2023-03-28 23:45:52,723 ADAM: Layer 1 -> dw_min:9.9048e-01  dw_max:1.0085e+00 lr:1.0000e-02
2023-03-28 23:45:52,723 ADAM: Layer 2 -> dw_min:9.8699e-01  dw_max:1.0089e+00 lr:1.0000e-02
2023-03-28 23:45:52,724 ADAM: Layer 3 -> dw_min:9.9677e-01  dw_max:1.0063e+00 lr:1.0000e-02
2023-03-28 23:45:52,797 			Learning rate: weights:   1.000e-02    
2023-03-28 23:45:52,797 			Last test performance: 85.52%
2023-03-28 23:45:52,797 ----------------
2023-03-28 23:45:56,765   14  =>  25   		Training 486 pattern with 86.67% 	Forward time: 	 3.85 sec
2023-03-28 23:45:56,765 			Loss:    2.888e-01    			Backward time: 	 0.11 sec 
2023-03-28 23:45:56,765 ADAM: Layer 0 -> dw_min:9.9703e-01  dw_max:1.0026e+00 lr:1.0000e-02
2023-03-28 23:45:56,765 ADAM: Layer 1 -> dw_min:9.9067e-01  dw_max:1.0076e+00 lr:1.0000e-02
2023-03-28 23:45:56,765 ADAM: Layer 2 -> dw_min:9.8830e-01  dw_max:1.0117e+00 lr:1.0000e-02
2023-03-28 23:45:56,765 ADAM: Layer 3 -> dw_min:9.9544e-01  dw_max:1.0048e+00 lr:1.0000e-02
2023-03-28 23:45:56,796 			Learning rate: weights:   1.000e-02    
2023-03-28 23:45:56,796 			Last test performance: 85.52%
2023-03-28 23:45:56,796 ----------------
2023-03-28 23:46:00,863   14  =>  26   		Training 486 pattern with 89.17% 	Forward time: 	 3.95 sec
2023-03-28 23:46:00,863 			Loss:    2.572e-01    			Backward time: 	 0.11 sec 
2023-03-28 23:46:00,864 ADAM: Layer 0 -> dw_min:9.9709e-01  dw_max:1.0026e+00 lr:1.0000e-02
2023-03-28 23:46:00,864 ADAM: Layer 1 -> dw_min:9.9129e-01  dw_max:1.0063e+00 lr:1.0000e-02
2023-03-28 23:46:00,864 ADAM: Layer 2 -> dw_min:9.8936e-01  dw_max:1.0105e+00 lr:1.0000e-02
2023-03-28 23:46:00,864 ADAM: Layer 3 -> dw_min:9.9562e-01  dw_max:1.0046e+00 lr:1.0000e-02
2023-03-28 23:46:00,943 			Learning rate: weights:   1.000e-02    
2023-03-28 23:46:00,943 			Last test performance: 85.52%
2023-03-28 23:46:00,943 ----------------
2023-03-28 23:46:04,721   14  =>  27   		Training 486 pattern with 87.92% 	Forward time: 	 3.66 sec
2023-03-28 23:46:04,721 			Loss:    2.958e-01    			Backward time: 	 0.11 sec 
2023-03-28 23:46:04,721 ADAM: Layer 0 -> dw_min:9.9666e-01  dw_max:1.0030e+00 lr:1.0000e-02
2023-03-28 23:46:04,721 ADAM: Layer 1 -> dw_min:9.9014e-01  dw_max:1.0078e+00 lr:1.0000e-02
2023-03-28 23:46:04,721 ADAM: Layer 2 -> dw_min:9.8561e-01  dw_max:1.0106e+00 lr:1.0000e-02
2023-03-28 23:46:04,721 ADAM: Layer 3 -> dw_min:9.9591e-01  dw_max:1.0041e+00 lr:1.0000e-02
2023-03-28 23:46:04,756 			Learning rate: weights:   1.000e-02    
2023-03-28 23:46:04,756 			Last test performance: 85.52%
2023-03-28 23:46:04,756 ----------------
2023-03-28 23:46:08,608   14  =>  28   		Training 486 pattern with 87.50% 	Forward time: 	 3.73 sec
2023-03-28 23:46:08,608 			Loss:    2.998e-01    			Backward time: 	 0.11 sec 
2023-03-28 23:46:08,608 ADAM: Layer 0 -> dw_min:9.9695e-01  dw_max:1.0024e+00 lr:1.0000e-02
2023-03-28 23:46:08,608 ADAM: Layer 1 -> dw_min:9.8993e-01  dw_max:1.0083e+00 lr:1.0000e-02
2023-03-28 23:46:08,609 ADAM: Layer 2 -> dw_min:9.8680e-01  dw_max:1.0123e+00 lr:1.0000e-02
2023-03-28 23:46:08,609 ADAM: Layer 3 -> dw_min:9.9553e-01  dw_max:1.0048e+00 lr:1.0000e-02
2023-03-28 23:46:08,641 			Learning rate: weights:   1.000e-02    
2023-03-28 23:46:08,641 			Last test performance: 85.52%
2023-03-28 23:46:08,641 ----------------
2023-03-28 23:46:12,363   14  =>  29   		Training 486 pattern with 87.71% 	Forward time: 	 3.60 sec
2023-03-28 23:46:12,363 			Loss:    2.808e-01    			Backward time: 	 0.11 sec 
2023-03-28 23:46:12,364 ADAM: Layer 0 -> dw_min:9.9683e-01  dw_max:1.0022e+00 lr:1.0000e-02
2023-03-28 23:46:12,364 ADAM: Layer 1 -> dw_min:9.9040e-01  dw_max:1.0075e+00 lr:1.0000e-02
2023-03-28 23:46:12,364 ADAM: Layer 2 -> dw_min:9.8603e-01  dw_max:1.0110e+00 lr:1.0000e-02
2023-03-28 23:46:12,364 ADAM: Layer 3 -> dw_min:9.9575e-01  dw_max:1.0063e+00 lr:1.0000e-02
2023-03-28 23:46:12,386 			Learning rate: weights:   1.000e-02    
2023-03-28 23:46:12,386 			Last test performance: 85.52%
2023-03-28 23:46:12,386 ----------------
2023-03-28 23:46:16,158   14  =>  30   		Training 486 pattern with 84.58% 	Forward time: 	 3.65 sec
2023-03-28 23:46:16,158 			Loss:    3.284e-01    			Backward time: 	 0.11 sec 
2023-03-28 23:46:16,158 ADAM: Layer 0 -> dw_min:9.9735e-01  dw_max:1.0023e+00 lr:1.0000e-02
2023-03-28 23:46:16,158 ADAM: Layer 1 -> dw_min:9.9033e-01  dw_max:1.0069e+00 lr:1.0000e-02
2023-03-28 23:46:16,159 ADAM: Layer 2 -> dw_min:9.8730e-01  dw_max:1.0116e+00 lr:1.0000e-02
2023-03-28 23:46:16,159 ADAM: Layer 3 -> dw_min:9.9619e-01  dw_max:1.0056e+00 lr:1.0000e-02
2023-03-28 23:46:16,201 			Learning rate: weights:   1.000e-02    
2023-03-28 23:46:16,201 			Last test performance: 85.52%
2023-03-28 23:46:16,201 ----------------
2023-03-28 23:46:20,127   14  =>  31   		Training 486 pattern with 84.38% 	Forward time: 	 3.81 sec
2023-03-28 23:46:20,127 			Loss:    3.601e-01    			Backward time: 	 0.11 sec 
2023-03-28 23:46:20,128 ADAM: Layer 0 -> dw_min:9.9739e-01  dw_max:1.0020e+00 lr:1.0000e-02
2023-03-28 23:46:20,128 ADAM: Layer 1 -> dw_min:9.9031e-01  dw_max:1.0066e+00 lr:1.0000e-02
2023-03-28 23:46:20,128 ADAM: Layer 2 -> dw_min:9.8708e-01  dw_max:1.0104e+00 lr:1.0000e-02
2023-03-28 23:46:20,129 ADAM: Layer 3 -> dw_min:9.9651e-01  dw_max:1.0050e+00 lr:1.0000e-02
2023-03-28 23:46:20,211 			Learning rate: weights:   1.000e-02    
2023-03-28 23:46:20,211 			Last test performance: 85.52%
2023-03-28 23:46:20,211 ----------------
2023-03-28 23:46:24,071   14  =>  32   		Training 486 pattern with 85.83% 	Forward time: 	 3.74 sec
2023-03-28 23:46:24,071 			Loss:    3.380e-01    			Backward time: 	 0.11 sec 
2023-03-28 23:46:24,071 ADAM: Layer 0 -> dw_min:9.9777e-01  dw_max:1.0023e+00 lr:1.0000e-02
2023-03-28 23:46:24,071 ADAM: Layer 1 -> dw_min:9.9113e-01  dw_max:1.0078e+00 lr:1.0000e-02
2023-03-28 23:46:24,071 ADAM: Layer 2 -> dw_min:9.8682e-01  dw_max:1.0097e+00 lr:1.0000e-02
2023-03-28 23:46:24,071 ADAM: Layer 3 -> dw_min:9.9606e-01  dw_max:1.0055e+00 lr:1.0000e-02
2023-03-28 23:46:24,153 			Learning rate: weights:   1.000e-02    
2023-03-28 23:46:24,153 			Last test performance: 85.52%
2023-03-28 23:46:24,153 ----------------
2023-03-28 23:46:28,136   14  =>  33   		Training 486 pattern with 88.12% 	Forward time: 	 3.86 sec
2023-03-28 23:46:28,136 			Loss:    3.120e-01    			Backward time: 	 0.11 sec 
2023-03-28 23:46:28,136 ADAM: Layer 0 -> dw_min:9.9801e-01  dw_max:1.0019e+00 lr:1.0000e-02
2023-03-28 23:46:28,137 ADAM: Layer 1 -> dw_min:9.9288e-01  dw_max:1.0089e+00 lr:1.0000e-02
2023-03-28 23:46:28,137 ADAM: Layer 2 -> dw_min:9.8659e-01  dw_max:1.0093e+00 lr:1.0000e-02
2023-03-28 23:46:28,137 ADAM: Layer 3 -> dw_min:9.9485e-01  dw_max:1.0095e+00 lr:1.0000e-02
2023-03-28 23:46:28,167 			Learning rate: weights:   1.000e-02    
2023-03-28 23:46:28,168 			Last test performance: 85.52%
2023-03-28 23:46:28,168 ----------------
2023-03-28 23:46:31,945   14  =>  34   		Training 486 pattern with 85.83% 	Forward time: 	 3.66 sec
2023-03-28 23:46:31,946 			Loss:    3.132e-01    			Backward time: 	 0.11 sec 
2023-03-28 23:46:31,946 ADAM: Layer 0 -> dw_min:9.9796e-01  dw_max:1.0020e+00 lr:1.0000e-02
2023-03-28 23:46:31,946 ADAM: Layer 1 -> dw_min:9.9344e-01  dw_max:1.0101e+00 lr:1.0000e-02
2023-03-28 23:46:31,946 ADAM: Layer 2 -> dw_min:9.8611e-01  dw_max:1.0114e+00 lr:1.0000e-02
2023-03-28 23:46:31,946 ADAM: Layer 3 -> dw_min:9.9543e-01  dw_max:1.0099e+00 lr:1.0000e-02
2023-03-28 23:46:31,983 			Learning rate: weights:   1.000e-02    
2023-03-28 23:46:31,983 			Last test performance: 85.52%
2023-03-28 23:46:31,983 ----------------
2023-03-28 23:46:35,902   14  =>  35   		Training 486 pattern with 85.21% 	Forward time: 	 3.80 sec
2023-03-28 23:46:35,902 			Loss:    3.225e-01    			Backward time: 	 0.11 sec 
2023-03-28 23:46:35,902 ADAM: Layer 0 -> dw_min:9.9759e-01  dw_max:1.0028e+00 lr:1.0000e-02
2023-03-28 23:46:35,902 ADAM: Layer 1 -> dw_min:9.9204e-01  dw_max:1.0099e+00 lr:1.0000e-02
2023-03-28 23:46:35,903 ADAM: Layer 2 -> dw_min:9.8338e-01  dw_max:1.0117e+00 lr:1.0000e-02
2023-03-28 23:46:35,903 ADAM: Layer 3 -> dw_min:9.9541e-01  dw_max:1.0131e+00 lr:1.0000e-02
2023-03-28 23:46:35,983 			Learning rate: weights:   1.000e-02    
2023-03-28 23:46:35,983 			Last test performance: 85.52%
2023-03-28 23:46:35,983 ----------------
2023-03-28 23:46:39,715   14  =>  36   		Training 486 pattern with 86.46% 	Forward time: 	 3.61 sec
2023-03-28 23:46:39,715 			Loss:    2.896e-01    			Backward time: 	 0.11 sec 
2023-03-28 23:46:39,715 ADAM: Layer 0 -> dw_min:9.9726e-01  dw_max:1.0025e+00 lr:1.0000e-02
2023-03-28 23:46:39,715 ADAM: Layer 1 -> dw_min:9.9261e-01  dw_max:1.0083e+00 lr:1.0000e-02
2023-03-28 23:46:39,715 ADAM: Layer 2 -> dw_min:9.8498e-01  dw_max:1.0121e+00 lr:1.0000e-02
2023-03-28 23:46:39,715 ADAM: Layer 3 -> dw_min:9.9380e-01  dw_max:1.0111e+00 lr:1.0000e-02
2023-03-28 23:46:39,793 			Learning rate: weights:   1.000e-02    
2023-03-28 23:46:39,794 			Last test performance: 85.52%
2023-03-28 23:46:39,794 ----------------
2023-03-28 23:46:43,518   14  =>  37   		Training 486 pattern with 84.58% 	Forward time: 	 3.60 sec
2023-03-28 23:46:43,518 			Loss:    3.358e-01    			Backward time: 	 0.11 sec 
2023-03-28 23:46:43,518 ADAM: Layer 0 -> dw_min:9.9713e-01  dw_max:1.0018e+00 lr:1.0000e-02
2023-03-28 23:46:43,519 ADAM: Layer 1 -> dw_min:9.9228e-01  dw_max:1.0090e+00 lr:1.0000e-02
2023-03-28 23:46:43,519 ADAM: Layer 2 -> dw_min:9.8688e-01  dw_max:1.0110e+00 lr:1.0000e-02
2023-03-28 23:46:43,519 ADAM: Layer 3 -> dw_min:9.9459e-01  dw_max:1.0094e+00 lr:1.0000e-02
2023-03-28 23:46:43,558 			Learning rate: weights:   1.000e-02    
2023-03-28 23:46:43,558 			Last test performance: 85.52%
2023-03-28 23:46:43,558 ----------------
2023-03-28 23:46:47,440   14  =>  38   		Training 486 pattern with 86.88% 	Forward time: 	 3.76 sec
2023-03-28 23:46:47,440 			Loss:    3.138e-01    			Backward time: 	 0.11 sec 
2023-03-28 23:46:47,441 ADAM: Layer 0 -> dw_min:9.9790e-01  dw_max:1.0018e+00 lr:1.0000e-02
2023-03-28 23:46:47,441 ADAM: Layer 1 -> dw_min:9.9308e-01  dw_max:1.0087e+00 lr:1.0000e-02
2023-03-28 23:46:47,441 ADAM: Layer 2 -> dw_min:9.8855e-01  dw_max:1.0104e+00 lr:1.0000e-02
2023-03-28 23:46:47,441 ADAM: Layer 3 -> dw_min:9.9308e-01  dw_max:1.0085e+00 lr:1.0000e-02
2023-03-28 23:46:47,538 			Learning rate: weights:   1.000e-02    
2023-03-28 23:46:47,538 			Last test performance: 85.52%
2023-03-28 23:46:47,538 ----------------
2023-03-28 23:46:51,391   14  =>  39   		Training 486 pattern with 83.75% 	Forward time: 	 3.73 sec
2023-03-28 23:46:51,391 			Loss:    3.570e-01    			Backward time: 	 0.11 sec 
2023-03-28 23:46:51,391 ADAM: Layer 0 -> dw_min:9.9767e-01  dw_max:1.0019e+00 lr:1.0000e-02
2023-03-28 23:46:51,391 ADAM: Layer 1 -> dw_min:9.9340e-01  dw_max:1.0077e+00 lr:1.0000e-02
2023-03-28 23:46:51,391 ADAM: Layer 2 -> dw_min:9.8687e-01  dw_max:1.0118e+00 lr:1.0000e-02
2023-03-28 23:46:51,391 ADAM: Layer 3 -> dw_min:9.9401e-01  dw_max:1.0088e+00 lr:1.0000e-02
2023-03-28 23:46:51,421 			Learning rate: weights:   1.000e-02    
2023-03-28 23:46:51,421 			Last test performance: 85.52%
2023-03-28 23:46:51,421 ----------------
2023-03-28 23:46:55,280   14  =>  40   		Training 486 pattern with 86.67% 	Forward time: 	 3.74 sec
2023-03-28 23:46:55,280 			Loss:    2.868e-01    			Backward time: 	 0.11 sec 
2023-03-28 23:46:55,281 ADAM: Layer 0 -> dw_min:9.9688e-01  dw_max:1.0026e+00 lr:1.0000e-02
2023-03-28 23:46:55,281 ADAM: Layer 1 -> dw_min:9.9354e-01  dw_max:1.0074e+00 lr:1.0000e-02
2023-03-28 23:46:55,281 ADAM: Layer 2 -> dw_min:9.8704e-01  dw_max:1.0109e+00 lr:1.0000e-02
2023-03-28 23:46:55,281 ADAM: Layer 3 -> dw_min:9.9490e-01  dw_max:1.0079e+00 lr:1.0000e-02
2023-03-28 23:46:55,395 			Learning rate: weights:   1.000e-02    
2023-03-28 23:46:55,396 			Last test performance: 85.52%
2023-03-28 23:46:55,396 ----------------
2023-03-28 23:46:59,130   14  =>  41   		Training 486 pattern with 87.71% 	Forward time: 	 3.62 sec
2023-03-28 23:46:59,130 			Loss:    3.274e-01    			Backward time: 	 0.11 sec 
2023-03-28 23:46:59,130 ADAM: Layer 0 -> dw_min:9.9677e-01  dw_max:1.0025e+00 lr:1.0000e-02
2023-03-28 23:46:59,131 ADAM: Layer 1 -> dw_min:9.9383e-01  dw_max:1.0089e+00 lr:1.0000e-02
2023-03-28 23:46:59,131 ADAM: Layer 2 -> dw_min:9.8519e-01  dw_max:1.0131e+00 lr:1.0000e-02
2023-03-28 23:46:59,131 ADAM: Layer 3 -> dw_min:9.9430e-01  dw_max:1.0136e+00 lr:1.0000e-02
2023-03-28 23:46:59,193 			Learning rate: weights:   1.000e-02    
2023-03-28 23:46:59,193 			Last test performance: 85.52%
2023-03-28 23:46:59,193 ----------------
2023-03-28 23:47:02,963   14  =>  42   		Training 486 pattern with 85.42% 	Forward time: 	 3.65 sec
2023-03-28 23:47:02,963 			Loss:    3.149e-01    			Backward time: 	 0.11 sec 
2023-03-28 23:47:02,964 ADAM: Layer 0 -> dw_min:9.9684e-01  dw_max:1.0033e+00 lr:1.0000e-02
2023-03-28 23:47:02,964 ADAM: Layer 1 -> dw_min:9.9386e-01  dw_max:1.0099e+00 lr:1.0000e-02
2023-03-28 23:47:02,964 ADAM: Layer 2 -> dw_min:9.8577e-01  dw_max:1.0133e+00 lr:1.0000e-02
2023-03-28 23:47:02,964 ADAM: Layer 3 -> dw_min:9.9485e-01  dw_max:1.0124e+00 lr:1.0000e-02
2023-03-28 23:47:03,045 			Learning rate: weights:   1.000e-02    
2023-03-28 23:47:03,045 			Last test performance: 85.52%
2023-03-28 23:47:03,045 ----------------
2023-03-28 23:47:06,997   14  =>  43   		Training 486 pattern with 86.67% 	Forward time: 	 3.83 sec
2023-03-28 23:47:06,997 			Loss:    2.884e-01    			Backward time: 	 0.11 sec 
2023-03-28 23:47:06,997 ADAM: Layer 0 -> dw_min:9.9707e-01  dw_max:1.0032e+00 lr:1.0000e-02
2023-03-28 23:47:06,997 ADAM: Layer 1 -> dw_min:9.9172e-01  dw_max:1.0082e+00 lr:1.0000e-02
2023-03-28 23:47:06,997 ADAM: Layer 2 -> dw_min:9.8092e-01  dw_max:1.0117e+00 lr:1.0000e-02
2023-03-28 23:47:06,997 ADAM: Layer 3 -> dw_min:9.9534e-01  dw_max:1.0141e+00 lr:1.0000e-02
2023-03-28 23:47:07,116 			Learning rate: weights:   1.000e-02    
2023-03-28 23:47:07,116 			Last test performance: 85.52%
2023-03-28 23:47:07,116 ----------------
2023-03-28 23:47:11,131   14  =>  44   		Training 486 pattern with 84.79% 	Forward time: 	 3.89 sec
2023-03-28 23:47:11,131 			Loss:    3.351e-01    			Backward time: 	 0.11 sec 
2023-03-28 23:47:11,131 ADAM: Layer 0 -> dw_min:9.9649e-01  dw_max:1.0031e+00 lr:1.0000e-02
2023-03-28 23:47:11,131 ADAM: Layer 1 -> dw_min:9.9061e-01  dw_max:1.0113e+00 lr:1.0000e-02
2023-03-28 23:47:11,131 ADAM: Layer 2 -> dw_min:9.8277e-01  dw_max:1.0105e+00 lr:1.0000e-02
2023-03-28 23:47:11,132 ADAM: Layer 3 -> dw_min:9.9580e-01  dw_max:1.0132e+00 lr:1.0000e-02
2023-03-28 23:47:11,209 			Learning rate: weights:   1.000e-02    
2023-03-28 23:47:11,209 			Last test performance: 85.52%
2023-03-28 23:47:11,209 ----------------
2023-03-28 23:47:15,064   14  =>  45   		Training 486 pattern with 83.75% 	Forward time: 	 3.74 sec
2023-03-28 23:47:15,064 			Loss:    2.861e-01    			Backward time: 	 0.11 sec 
2023-03-28 23:47:15,064 ADAM: Layer 0 -> dw_min:9.9638e-01  dw_max:1.0037e+00 lr:1.0000e-02
2023-03-28 23:47:15,064 ADAM: Layer 1 -> dw_min:9.9175e-01  dw_max:1.0114e+00 lr:1.0000e-02
2023-03-28 23:47:15,064 ADAM: Layer 2 -> dw_min:9.8196e-01  dw_max:1.0123e+00 lr:1.0000e-02
2023-03-28 23:47:15,064 ADAM: Layer 3 -> dw_min:9.9517e-01  dw_max:1.0117e+00 lr:1.0000e-02
2023-03-28 23:47:15,145 			Learning rate: weights:   1.000e-02    
2023-03-28 23:47:15,145 			Last test performance: 85.52%
2023-03-28 23:47:15,145 ----------------
2023-03-28 23:47:19,040   14  =>  46   		Training 486 pattern with 84.38% 	Forward time: 	 3.77 sec
2023-03-28 23:47:19,040 			Loss:    3.474e-01    			Backward time: 	 0.11 sec 
2023-03-28 23:47:19,041 ADAM: Layer 0 -> dw_min:9.9598e-01  dw_max:1.0039e+00 lr:1.0000e-02
2023-03-28 23:47:19,041 ADAM: Layer 1 -> dw_min:9.9096e-01  dw_max:1.0115e+00 lr:1.0000e-02
2023-03-28 23:47:19,041 ADAM: Layer 2 -> dw_min:9.8416e-01  dw_max:1.0120e+00 lr:1.0000e-02
2023-03-28 23:47:19,041 ADAM: Layer 3 -> dw_min:9.9505e-01  dw_max:1.0113e+00 lr:1.0000e-02
2023-03-28 23:47:19,103 			Learning rate: weights:   1.000e-02    
2023-03-28 23:47:19,103 			Last test performance: 85.52%
2023-03-28 23:47:19,103 ----------------
2023-03-28 23:47:23,056   14  =>  47   		Training 486 pattern with 85.21% 	Forward time: 	 3.83 sec
2023-03-28 23:47:23,056 			Loss:    3.562e-01    			Backward time: 	 0.11 sec 
2023-03-28 23:47:23,056 ADAM: Layer 0 -> dw_min:9.9598e-01  dw_max:1.0035e+00 lr:1.0000e-02
2023-03-28 23:47:23,057 ADAM: Layer 1 -> dw_min:9.8892e-01  dw_max:1.0097e+00 lr:1.0000e-02
2023-03-28 23:47:23,057 ADAM: Layer 2 -> dw_min:9.8579e-01  dw_max:1.0120e+00 lr:1.0000e-02
2023-03-28 23:47:23,057 ADAM: Layer 3 -> dw_min:9.9522e-01  dw_max:1.0102e+00 lr:1.0000e-02
2023-03-28 23:47:23,134 			Learning rate: weights:   1.000e-02    
2023-03-28 23:47:23,134 			Last test performance: 85.52%
2023-03-28 23:47:23,134 ----------------
2023-03-28 23:47:26,924   14  =>  48   		Training 486 pattern with 83.12% 	Forward time: 	 3.67 sec
2023-03-28 23:47:26,924 			Loss:    3.196e-01    			Backward time: 	 0.11 sec 
2023-03-28 23:47:26,924 ADAM: Layer 0 -> dw_min:9.9574e-01  dw_max:1.0040e+00 lr:1.0000e-02
2023-03-28 23:47:26,925 ADAM: Layer 1 -> dw_min:9.8452e-01  dw_max:1.0100e+00 lr:1.0000e-02
2023-03-28 23:47:26,925 ADAM: Layer 2 -> dw_min:9.8563e-01  dw_max:1.0146e+00 lr:1.0000e-02
2023-03-28 23:47:26,925 ADAM: Layer 3 -> dw_min:9.9555e-01  dw_max:1.0092e+00 lr:1.0000e-02
2023-03-28 23:47:26,988 			Learning rate: weights:   1.000e-02    
2023-03-28 23:47:26,988 			Last test performance: 85.52%
2023-03-28 23:47:26,988 ----------------
2023-03-28 23:47:30,775   14  =>  49   		Training 486 pattern with 86.67% 	Forward time: 	 3.66 sec
2023-03-28 23:47:30,775 			Loss:    2.892e-01    			Backward time: 	 0.11 sec 
2023-03-28 23:47:30,775 ADAM: Layer 0 -> dw_min:9.9603e-01  dw_max:1.0036e+00 lr:1.0000e-02
2023-03-28 23:47:30,775 ADAM: Layer 1 -> dw_min:9.8720e-01  dw_max:1.0085e+00 lr:1.0000e-02
2023-03-28 23:47:30,776 ADAM: Layer 2 -> dw_min:9.8646e-01  dw_max:1.0126e+00 lr:1.0000e-02
2023-03-28 23:47:30,776 ADAM: Layer 3 -> dw_min:9.9499e-01  dw_max:1.0083e+00 lr:1.0000e-02
2023-03-28 23:47:30,856 			Learning rate: weights:   1.000e-02    
2023-03-28 23:47:30,856 			Last test performance: 85.52%
2023-03-28 23:47:30,856 ----------------
2023-03-28 23:47:34,736   14  =>  50   		Training 486 pattern with 85.62% 	Forward time: 	 3.76 sec
2023-03-28 23:47:34,736 			Loss:    3.093e-01    			Backward time: 	 0.11 sec 
2023-03-28 23:47:34,736 ADAM: Layer 0 -> dw_min:9.9637e-01  dw_max:1.0033e+00 lr:1.0000e-02
2023-03-28 23:47:34,737 ADAM: Layer 1 -> dw_min:9.8792e-01  dw_max:1.0074e+00 lr:1.0000e-02
2023-03-28 23:47:34,737 ADAM: Layer 2 -> dw_min:9.8747e-01  dw_max:1.0112e+00 lr:1.0000e-02
2023-03-28 23:47:34,737 ADAM: Layer 3 -> dw_min:9.9529e-01  dw_max:1.0073e+00 lr:1.0000e-02
2023-03-28 23:47:34,843 			Learning rate: weights:   1.000e-02    
2023-03-28 23:47:34,843 			Last test performance: 85.52%
2023-03-28 23:47:34,843 ----------------
2023-03-28 23:47:38,753   14  =>  51   		Training 486 pattern with 88.12% 	Forward time: 	 3.79 sec
2023-03-28 23:47:38,753 			Loss:    2.939e-01    			Backward time: 	 0.11 sec 
2023-03-28 23:47:38,753 ADAM: Layer 0 -> dw_min:9.9678e-01  dw_max:1.0029e+00 lr:1.0000e-02
2023-03-28 23:47:38,754 ADAM: Layer 1 -> dw_min:9.8921e-01  dw_max:1.0070e+00 lr:1.0000e-02
2023-03-28 23:47:38,754 ADAM: Layer 2 -> dw_min:9.8735e-01  dw_max:1.0103e+00 lr:1.0000e-02
2023-03-28 23:47:38,754 ADAM: Layer 3 -> dw_min:9.9524e-01  dw_max:1.0076e+00 lr:1.0000e-02
2023-03-28 23:47:38,836 			Learning rate: weights:   1.000e-02    
2023-03-28 23:47:38,836 			Last test performance: 85.52%
2023-03-28 23:47:38,836 ----------------
2023-03-28 23:47:42,696   14  =>  52   		Training 486 pattern with 85.21% 	Forward time: 	 3.74 sec
2023-03-28 23:47:42,696 			Loss:    3.187e-01    			Backward time: 	 0.11 sec 
2023-03-28 23:47:42,697 ADAM: Layer 0 -> dw_min:9.9704e-01  dw_max:1.0028e+00 lr:1.0000e-02
2023-03-28 23:47:42,697 ADAM: Layer 1 -> dw_min:9.9027e-01  dw_max:1.0072e+00 lr:1.0000e-02
2023-03-28 23:47:42,697 ADAM: Layer 2 -> dw_min:9.8550e-01  dw_max:1.0124e+00 lr:1.0000e-02
2023-03-28 23:47:42,697 ADAM: Layer 3 -> dw_min:9.9531e-01  dw_max:1.0067e+00 lr:1.0000e-02
2023-03-28 23:47:42,775 			Learning rate: weights:   1.000e-02    
2023-03-28 23:47:42,776 			Last test performance: 85.52%
2023-03-28 23:47:42,776 ----------------
2023-03-28 23:47:46,795   14  =>  53   		Training 486 pattern with 87.08% 	Forward time: 	 3.90 sec
2023-03-28 23:47:46,795 			Loss:    2.757e-01    			Backward time: 	 0.11 sec 
2023-03-28 23:47:46,796 ADAM: Layer 0 -> dw_min:9.9716e-01  dw_max:1.0026e+00 lr:1.0000e-02
2023-03-28 23:47:46,796 ADAM: Layer 1 -> dw_min:9.9160e-01  dw_max:1.0077e+00 lr:1.0000e-02
2023-03-28 23:47:46,796 ADAM: Layer 2 -> dw_min:9.8651e-01  dw_max:1.0112e+00 lr:1.0000e-02
2023-03-28 23:47:46,797 ADAM: Layer 3 -> dw_min:9.9562e-01  dw_max:1.0061e+00 lr:1.0000e-02
2023-03-28 23:47:46,850 			Learning rate: weights:   1.000e-02    
2023-03-28 23:47:46,850 			Last test performance: 85.52%
2023-03-28 23:47:46,850 ----------------
2023-03-28 23:47:50,802   14  =>  54   		Training 486 pattern with 83.96% 	Forward time: 	 3.83 sec
2023-03-28 23:47:50,802 			Loss:    3.764e-01    			Backward time: 	 0.11 sec 
2023-03-28 23:47:50,802 ADAM: Layer 0 -> dw_min:9.9776e-01  dw_max:1.0026e+00 lr:1.0000e-02
2023-03-28 23:47:50,802 ADAM: Layer 1 -> dw_min:9.9217e-01  dw_max:1.0058e+00 lr:1.0000e-02
2023-03-28 23:47:50,802 ADAM: Layer 2 -> dw_min:9.8811e-01  dw_max:1.0121e+00 lr:1.0000e-02
2023-03-28 23:47:50,803 ADAM: Layer 3 -> dw_min:9.9662e-01  dw_max:1.0054e+00 lr:1.0000e-02
2023-03-28 23:47:50,880 			Learning rate: weights:   1.000e-02    
2023-03-28 23:47:50,880 			Last test performance: 85.52%
2023-03-28 23:47:50,880 ----------------
2023-03-28 23:47:54,616   14  =>  55   		Training 486 pattern with 85.00% 	Forward time: 	 3.62 sec
2023-03-28 23:47:54,616 			Loss:    3.018e-01    			Backward time: 	 0.11 sec 
2023-03-28 23:47:54,616 ADAM: Layer 0 -> dw_min:9.9768e-01  dw_max:1.0024e+00 lr:1.0000e-02
2023-03-28 23:47:54,616 ADAM: Layer 1 -> dw_min:9.9272e-01  dw_max:1.0058e+00 lr:1.0000e-02
2023-03-28 23:47:54,616 ADAM: Layer 2 -> dw_min:9.8649e-01  dw_max:1.0109e+00 lr:1.0000e-02
2023-03-28 23:47:54,616 ADAM: Layer 3 -> dw_min:9.9692e-01  dw_max:1.0047e+00 lr:1.0000e-02
2023-03-28 23:47:54,694 			Learning rate: weights:   1.000e-02    
2023-03-28 23:47:54,694 			Last test performance: 85.52%
2023-03-28 23:47:54,694 ----------------
2023-03-28 23:47:58,618   14  =>  56   		Training 486 pattern with 83.54% 	Forward time: 	 3.80 sec
2023-03-28 23:47:58,618 			Loss:    3.563e-01    			Backward time: 	 0.11 sec 
2023-03-28 23:47:58,619 ADAM: Layer 0 -> dw_min:9.9798e-01  dw_max:1.0027e+00 lr:1.0000e-02
2023-03-28 23:47:58,619 ADAM: Layer 1 -> dw_min:9.9367e-01  dw_max:1.0060e+00 lr:1.0000e-02
2023-03-28 23:47:58,619 ADAM: Layer 2 -> dw_min:9.8780e-01  dw_max:1.0098e+00 lr:1.0000e-02
2023-03-28 23:47:58,619 ADAM: Layer 3 -> dw_min:9.9546e-01  dw_max:1.0043e+00 lr:1.0000e-02
2023-03-28 23:47:58,693 			Learning rate: weights:   1.000e-02    
2023-03-28 23:47:58,693 			Last test performance: 85.52%
2023-03-28 23:47:58,693 ----------------
2023-03-28 23:48:02,522   14  =>  57   		Training 486 pattern with 87.29% 	Forward time: 	 3.71 sec
2023-03-28 23:48:02,522 			Loss:    2.581e-01    			Backward time: 	 0.11 sec 
2023-03-28 23:48:02,522 ADAM: Layer 0 -> dw_min:9.9742e-01  dw_max:1.0025e+00 lr:1.0000e-02
2023-03-28 23:48:02,522 ADAM: Layer 1 -> dw_min:9.9365e-01  dw_max:1.0083e+00 lr:1.0000e-02
2023-03-28 23:48:02,523 ADAM: Layer 2 -> dw_min:9.8903e-01  dw_max:1.0117e+00 lr:1.0000e-02
2023-03-28 23:48:02,523 ADAM: Layer 3 -> dw_min:9.9387e-01  dw_max:1.0053e+00 lr:1.0000e-02
2023-03-28 23:48:02,602 			Learning rate: weights:   1.000e-02    
2023-03-28 23:48:02,602 			Last test performance: 85.52%
2023-03-28 23:48:02,602 ----------------
2023-03-28 23:48:06,475   14  =>  58   		Training 486 pattern with 84.17% 	Forward time: 	 3.75 sec
2023-03-28 23:48:06,475 			Loss:    3.411e-01    			Backward time: 	 0.11 sec 
2023-03-28 23:48:06,475 ADAM: Layer 0 -> dw_min:9.9765e-01  dw_max:1.0031e+00 lr:1.0000e-02
2023-03-28 23:48:06,475 ADAM: Layer 1 -> dw_min:9.9137e-01  dw_max:1.0075e+00 lr:1.0000e-02
2023-03-28 23:48:06,475 ADAM: Layer 2 -> dw_min:9.8592e-01  dw_max:1.0108e+00 lr:1.0000e-02
2023-03-28 23:48:06,475 ADAM: Layer 3 -> dw_min:9.9322e-01  dw_max:1.0053e+00 lr:1.0000e-02
2023-03-28 23:48:06,498 			Learning rate: weights:   1.000e-02    
2023-03-28 23:48:06,498 			Last test performance: 85.52%
2023-03-28 23:48:06,498 ----------------
2023-03-28 23:48:10,355   14  =>  59   		Training 486 pattern with 87.29% 	Forward time: 	 3.74 sec
2023-03-28 23:48:10,355 			Loss:    2.626e-01    			Backward time: 	 0.11 sec 
2023-03-28 23:48:10,355 ADAM: Layer 0 -> dw_min:9.9786e-01  dw_max:1.0029e+00 lr:1.0000e-02
2023-03-28 23:48:10,355 ADAM: Layer 1 -> dw_min:9.9123e-01  dw_max:1.0072e+00 lr:1.0000e-02
2023-03-28 23:48:10,355 ADAM: Layer 2 -> dw_min:9.8733e-01  dw_max:1.0098e+00 lr:1.0000e-02
2023-03-28 23:48:10,356 ADAM: Layer 3 -> dw_min:9.9479e-01  dw_max:1.0055e+00 lr:1.0000e-02
2023-03-28 23:48:10,462 			Learning rate: weights:   1.000e-02    
2023-03-28 23:48:10,462 			Last test performance: 85.52%
2023-03-28 23:48:10,462 ----------------
2023-03-28 23:48:14,242   14  =>  60   		Training 486 pattern with 87.71% 	Forward time: 	 3.66 sec
2023-03-28 23:48:14,242 			Loss:    2.870e-01    			Backward time: 	 0.11 sec 
2023-03-28 23:48:14,242 ADAM: Layer 0 -> dw_min:9.9712e-01  dw_max:1.0034e+00 lr:1.0000e-02
2023-03-28 23:48:14,242 ADAM: Layer 1 -> dw_min:9.9288e-01  dw_max:1.0066e+00 lr:1.0000e-02
2023-03-28 23:48:14,242 ADAM: Layer 2 -> dw_min:9.8855e-01  dw_max:1.0129e+00 lr:1.0000e-02
2023-03-28 23:48:14,242 ADAM: Layer 3 -> dw_min:9.9460e-01  dw_max:1.0054e+00 lr:1.0000e-02
2023-03-28 23:48:14,345 			Learning rate: weights:   1.000e-02    
2023-03-28 23:48:14,345 			Last test performance: 85.52%
2023-03-28 23:48:14,345 ----------------
2023-03-28 23:48:18,315   14  =>  61   		Training 486 pattern with 86.04% 	Forward time: 	 3.85 sec
2023-03-28 23:48:18,315 			Loss:    3.197e-01    			Backward time: 	 0.11 sec 
2023-03-28 23:48:18,315 ADAM: Layer 0 -> dw_min:9.9734e-01  dw_max:1.0028e+00 lr:1.0000e-02
2023-03-28 23:48:18,315 ADAM: Layer 1 -> dw_min:9.9215e-01  dw_max:1.0076e+00 lr:1.0000e-02
2023-03-28 23:48:18,316 ADAM: Layer 2 -> dw_min:9.8717e-01  dw_max:1.0116e+00 lr:1.0000e-02
2023-03-28 23:48:18,316 ADAM: Layer 3 -> dw_min:9.9551e-01  dw_max:1.0063e+00 lr:1.0000e-02
2023-03-28 23:48:18,479 			Learning rate: weights:   1.000e-02    
2023-03-28 23:48:18,480 			Last test performance: 85.52%
2023-03-28 23:48:18,480 ----------------
2023-03-28 23:48:22,378   14  =>  62   		Training 486 pattern with 85.62% 	Forward time: 	 3.78 sec
2023-03-28 23:48:22,379 			Loss:    3.241e-01    			Backward time: 	 0.11 sec 
2023-03-28 23:48:22,379 ADAM: Layer 0 -> dw_min:9.9717e-01  dw_max:1.0034e+00 lr:1.0000e-02
2023-03-28 23:48:22,379 ADAM: Layer 1 -> dw_min:9.9314e-01  dw_max:1.0092e+00 lr:1.0000e-02
2023-03-28 23:48:22,379 ADAM: Layer 2 -> dw_min:9.8766e-01  dw_max:1.0125e+00 lr:1.0000e-02
2023-03-28 23:48:22,379 ADAM: Layer 3 -> dw_min:9.9543e-01  dw_max:1.0052e+00 lr:1.0000e-02
2023-03-28 23:48:22,496 			Learning rate: weights:   1.000e-02    
2023-03-28 23:48:22,496 			Last test performance: 85.52%
2023-03-28 23:48:22,496 ----------------
2023-03-28 23:48:26,266   14  =>  63   		Training 486 pattern with 88.75% 	Forward time: 	 3.65 sec
2023-03-28 23:48:26,266 			Loss:    2.573e-01    			Backward time: 	 0.11 sec 
2023-03-28 23:48:26,266 ADAM: Layer 0 -> dw_min:9.9763e-01  dw_max:1.0034e+00 lr:1.0000e-02
2023-03-28 23:48:26,267 ADAM: Layer 1 -> dw_min:9.8967e-01  dw_max:1.0086e+00 lr:1.0000e-02
2023-03-28 23:48:26,267 ADAM: Layer 2 -> dw_min:9.8886e-01  dw_max:1.0111e+00 lr:1.0000e-02
2023-03-28 23:48:26,267 ADAM: Layer 3 -> dw_min:9.9569e-01  dw_max:1.0050e+00 lr:1.0000e-02
2023-03-28 23:48:26,303 			Learning rate: weights:   1.000e-02    
2023-03-28 23:48:26,303 			Last test performance: 85.52%
2023-03-28 23:48:26,303 ----------------
2023-03-28 23:48:30,192   14  =>  64   		Training 486 pattern with 87.29% 	Forward time: 	 3.77 sec
2023-03-28 23:48:30,192 			Loss:    2.750e-01    			Backward time: 	 0.11 sec 
2023-03-28 23:48:30,193 ADAM: Layer 0 -> dw_min:9.9766e-01  dw_max:1.0035e+00 lr:1.0000e-02
2023-03-28 23:48:30,193 ADAM: Layer 1 -> dw_min:9.9103e-01  dw_max:1.0089e+00 lr:1.0000e-02
2023-03-28 23:48:30,193 ADAM: Layer 2 -> dw_min:9.8855e-01  dw_max:1.0098e+00 lr:1.0000e-02
2023-03-28 23:48:30,193 ADAM: Layer 3 -> dw_min:9.9456e-01  dw_max:1.0055e+00 lr:1.0000e-02
2023-03-28 23:48:30,224 			Learning rate: weights:   1.000e-02    
2023-03-28 23:48:30,224 			Last test performance: 85.52%
2023-03-28 23:48:30,224 ----------------
2023-03-28 23:48:34,004   14  =>  65   		Training 486 pattern with 86.88% 	Forward time: 	 3.66 sec
2023-03-28 23:48:34,004 			Loss:    3.150e-01    			Backward time: 	 0.11 sec 
2023-03-28 23:48:34,004 ADAM: Layer 0 -> dw_min:9.9740e-01  dw_max:1.0034e+00 lr:1.0000e-02
2023-03-28 23:48:34,004 ADAM: Layer 1 -> dw_min:9.9155e-01  dw_max:1.0088e+00 lr:1.0000e-02
2023-03-28 23:48:34,004 ADAM: Layer 2 -> dw_min:9.8650e-01  dw_max:1.0115e+00 lr:1.0000e-02
2023-03-28 23:48:34,004 ADAM: Layer 3 -> dw_min:9.9335e-01  dw_max:1.0059e+00 lr:1.0000e-02
2023-03-28 23:48:34,116 			Learning rate: weights:   1.000e-02    
2023-03-28 23:48:34,116 			Last test performance: 85.52%
2023-03-28 23:48:34,116 ----------------
2023-03-28 23:48:38,026   14  =>  66   		Training 486 pattern with 85.83% 	Forward time: 	 3.79 sec
2023-03-28 23:48:38,026 			Loss:    3.353e-01    			Backward time: 	 0.11 sec 
2023-03-28 23:48:38,027 ADAM: Layer 0 -> dw_min:9.9759e-01  dw_max:1.0037e+00 lr:1.0000e-02
2023-03-28 23:48:38,027 ADAM: Layer 1 -> dw_min:9.9091e-01  dw_max:1.0086e+00 lr:1.0000e-02
2023-03-28 23:48:38,027 ADAM: Layer 2 -> dw_min:9.8713e-01  dw_max:1.0128e+00 lr:1.0000e-02
2023-03-28 23:48:38,027 ADAM: Layer 3 -> dw_min:9.9366e-01  dw_max:1.0062e+00 lr:1.0000e-02
2023-03-28 23:48:38,138 			Learning rate: weights:   1.000e-02    
2023-03-28 23:48:38,138 			Last test performance: 85.52%
2023-03-28 23:48:38,138 ----------------
2023-03-28 23:48:42,093   14  =>  67   		Training 486 pattern with 83.12% 	Forward time: 	 3.83 sec
2023-03-28 23:48:42,093 			Loss:    4.097e-01    			Backward time: 	 0.11 sec 
2023-03-28 23:48:42,093 ADAM: Layer 0 -> dw_min:9.9747e-01  dw_max:1.0041e+00 lr:1.0000e-02
2023-03-28 23:48:42,093 ADAM: Layer 1 -> dw_min:9.9218e-01  dw_max:1.0087e+00 lr:1.0000e-02
2023-03-28 23:48:42,094 ADAM: Layer 2 -> dw_min:9.8859e-01  dw_max:1.0164e+00 lr:1.0000e-02
2023-03-28 23:48:42,094 ADAM: Layer 3 -> dw_min:9.9312e-01  dw_max:1.0089e+00 lr:1.0000e-02
2023-03-28 23:48:42,173 			Learning rate: weights:   1.000e-02    
2023-03-28 23:48:42,173 			Last test performance: 85.52%
2023-03-28 23:48:42,173 ----------------
2023-03-28 23:48:46,016   14  =>  68   		Training 486 pattern with 87.08% 	Forward time: 	 3.72 sec
2023-03-28 23:48:46,016 			Loss:    2.681e-01    			Backward time: 	 0.11 sec 
2023-03-28 23:48:46,016 ADAM: Layer 0 -> dw_min:9.9749e-01  dw_max:1.0038e+00 lr:1.0000e-02
2023-03-28 23:48:46,016 ADAM: Layer 1 -> dw_min:9.9227e-01  dw_max:1.0080e+00 lr:1.0000e-02
2023-03-28 23:48:46,016 ADAM: Layer 2 -> dw_min:9.8698e-01  dw_max:1.0148e+00 lr:1.0000e-02
2023-03-28 23:48:46,016 ADAM: Layer 3 -> dw_min:9.9294e-01  dw_max:1.0067e+00 lr:1.0000e-02
2023-03-28 23:48:46,094 			Learning rate: weights:   1.000e-02    
2023-03-28 23:48:46,094 			Last test performance: 85.52%
2023-03-28 23:48:46,094 ----------------
2023-03-28 23:48:49,997   14  =>  69   		Training 486 pattern with 85.21% 	Forward time: 	 3.78 sec
2023-03-28 23:48:49,997 			Loss:    3.153e-01    			Backward time: 	 0.11 sec 
2023-03-28 23:48:49,997 ADAM: Layer 0 -> dw_min:9.9783e-01  dw_max:1.0032e+00 lr:1.0000e-02
2023-03-28 23:48:49,997 ADAM: Layer 1 -> dw_min:9.9297e-01  dw_max:1.0085e+00 lr:1.0000e-02
2023-03-28 23:48:49,997 ADAM: Layer 2 -> dw_min:9.8651e-01  dw_max:1.0131e+00 lr:1.0000e-02
2023-03-28 23:48:49,998 ADAM: Layer 3 -> dw_min:9.9346e-01  dw_max:1.0063e+00 lr:1.0000e-02
2023-03-28 23:48:50,142 			Learning rate: weights:   1.000e-02    
2023-03-28 23:48:50,143 			Last test performance: 85.52%
2023-03-28 23:48:50,143 ----------------
2023-03-28 23:48:54,202   14  =>  70   		Training 486 pattern with 84.17% 	Forward time: 	 3.94 sec
2023-03-28 23:48:54,202 			Loss:    3.315e-01    			Backward time: 	 0.11 sec 
2023-03-28 23:48:54,202 ADAM: Layer 0 -> dw_min:9.9758e-01  dw_max:1.0038e+00 lr:1.0000e-02
2023-03-28 23:48:54,202 ADAM: Layer 1 -> dw_min:9.9233e-01  dw_max:1.0076e+00 lr:1.0000e-02
2023-03-28 23:48:54,203 ADAM: Layer 2 -> dw_min:9.8385e-01  dw_max:1.0118e+00 lr:1.0000e-02
2023-03-28 23:48:54,203 ADAM: Layer 3 -> dw_min:9.9342e-01  dw_max:1.0060e+00 lr:1.0000e-02
2023-03-28 23:48:54,299 			Learning rate: weights:   1.000e-02    
2023-03-28 23:48:54,299 			Last test performance: 85.52%
2023-03-28 23:48:54,299 ----------------
2023-03-28 23:48:58,281   14  =>  71   		Training 486 pattern with 84.58% 	Forward time: 	 3.86 sec
2023-03-28 23:48:58,281 			Loss:    3.807e-01    			Backward time: 	 0.11 sec 
2023-03-28 23:48:58,281 ADAM: Layer 0 -> dw_min:9.9706e-01  dw_max:1.0034e+00 lr:1.0000e-02
2023-03-28 23:48:58,282 ADAM: Layer 1 -> dw_min:9.9161e-01  dw_max:1.0066e+00 lr:1.0000e-02
2023-03-28 23:48:58,282 ADAM: Layer 2 -> dw_min:9.8123e-01  dw_max:1.0137e+00 lr:1.0000e-02
2023-03-28 23:48:58,282 ADAM: Layer 3 -> dw_min:9.9439e-01  dw_max:1.0055e+00 lr:1.0000e-02
2023-03-28 23:48:58,377 			Learning rate: weights:   1.000e-02    
2023-03-28 23:48:58,377 			Last test performance: 85.52%
2023-03-28 23:48:58,377 ----------------
2023-03-28 23:49:02,194   14  =>  72   		Training 486 pattern with 85.42% 	Forward time: 	 3.69 sec
2023-03-28 23:49:02,194 			Loss:    3.552e-01    			Backward time: 	 0.11 sec 
2023-03-28 23:49:02,194 ADAM: Layer 0 -> dw_min:9.9659e-01  dw_max:1.0029e+00 lr:1.0000e-02
2023-03-28 23:49:02,194 ADAM: Layer 1 -> dw_min:9.9053e-01  dw_max:1.0092e+00 lr:1.0000e-02
2023-03-28 23:49:02,194 ADAM: Layer 2 -> dw_min:9.8148e-01  dw_max:1.0123e+00 lr:1.0000e-02
2023-03-28 23:49:02,194 ADAM: Layer 3 -> dw_min:9.9436e-01  dw_max:1.0065e+00 lr:1.0000e-02
2023-03-28 23:49:02,274 			Learning rate: weights:   1.000e-02    
2023-03-28 23:49:02,274 			Last test performance: 85.52%
2023-03-28 23:49:02,274 ----------------
2023-03-28 23:49:06,145   14  =>  73   		Training 486 pattern with 86.46% 	Forward time: 	 3.75 sec
2023-03-28 23:49:06,145 			Loss:    3.349e-01    			Backward time: 	 0.11 sec 
2023-03-28 23:49:06,146 ADAM: Layer 0 -> dw_min:9.9711e-01  dw_max:1.0019e+00 lr:1.0000e-02
2023-03-28 23:49:06,146 ADAM: Layer 1 -> dw_min:9.9146e-01  dw_max:1.0073e+00 lr:1.0000e-02
2023-03-28 23:49:06,146 ADAM: Layer 2 -> dw_min:9.8412e-01  dw_max:1.0111e+00 lr:1.0000e-02
2023-03-28 23:49:06,146 ADAM: Layer 3 -> dw_min:9.9568e-01  dw_max:1.0064e+00 lr:1.0000e-02
2023-03-28 23:49:06,228 			Learning rate: weights:   1.000e-02    
2023-03-28 23:49:06,228 			Last test performance: 85.52%
2023-03-28 23:49:06,228 ----------------
2023-03-28 23:49:10,036   14  =>  74   		Training 486 pattern with 86.88% 	Forward time: 	 3.69 sec
2023-03-28 23:49:10,036 			Loss:    3.042e-01    			Backward time: 	 0.11 sec 
2023-03-28 23:49:10,037 ADAM: Layer 0 -> dw_min:9.9731e-01  dw_max:1.0022e+00 lr:1.0000e-02
2023-03-28 23:49:10,037 ADAM: Layer 1 -> dw_min:9.9136e-01  dw_max:1.0059e+00 lr:1.0000e-02
2023-03-28 23:49:10,037 ADAM: Layer 2 -> dw_min:9.8074e-01  dw_max:1.0105e+00 lr:1.0000e-02
2023-03-28 23:49:10,037 ADAM: Layer 3 -> dw_min:9.9604e-01  dw_max:1.0076e+00 lr:1.0000e-02
2023-03-28 23:49:10,117 			Learning rate: weights:   1.000e-02    
2023-03-28 23:49:10,117 			Last test performance: 85.52%
2023-03-28 23:49:10,117 ----------------
2023-03-28 23:49:13,930   14  =>  75   		Training 486 pattern with 85.62% 	Forward time: 	 3.69 sec
2023-03-28 23:49:13,931 			Loss:    3.517e-01    			Backward time: 	 0.11 sec 
2023-03-28 23:49:13,931 ADAM: Layer 0 -> dw_min:9.9814e-01  dw_max:1.0023e+00 lr:1.0000e-02
2023-03-28 23:49:13,931 ADAM: Layer 1 -> dw_min:9.9027e-01  dw_max:1.0064e+00 lr:1.0000e-02
2023-03-28 23:49:13,931 ADAM: Layer 2 -> dw_min:9.8352e-01  dw_max:1.0099e+00 lr:1.0000e-02
2023-03-28 23:49:13,931 ADAM: Layer 3 -> dw_min:9.9432e-01  dw_max:1.0065e+00 lr:1.0000e-02
2023-03-28 23:49:14,008 			Learning rate: weights:   1.000e-02    
2023-03-28 23:49:14,008 			Last test performance: 85.52%
2023-03-28 23:49:14,008 ----------------
2023-03-28 23:49:17,919   14  =>  76   		Training 486 pattern with 85.83% 	Forward time: 	 3.79 sec
2023-03-28 23:49:17,919 			Loss:    3.320e-01    			Backward time: 	 0.11 sec 
2023-03-28 23:49:17,919 ADAM: Layer 0 -> dw_min:9.9775e-01  dw_max:1.0027e+00 lr:1.0000e-02
2023-03-28 23:49:17,919 ADAM: Layer 1 -> dw_min:9.9068e-01  dw_max:1.0062e+00 lr:1.0000e-02
2023-03-28 23:49:17,919 ADAM: Layer 2 -> dw_min:9.8601e-01  dw_max:1.0136e+00 lr:1.0000e-02
2023-03-28 23:49:17,919 ADAM: Layer 3 -> dw_min:9.9472e-01  dw_max:1.0056e+00 lr:1.0000e-02
2023-03-28 23:49:17,999 			Learning rate: weights:   1.000e-02    
2023-03-28 23:49:17,999 			Last test performance: 85.52%
2023-03-28 23:49:17,999 ----------------
2023-03-28 23:49:22,020   14  =>  77   		Training 486 pattern with 87.29% 	Forward time: 	 3.90 sec
2023-03-28 23:49:22,021 			Loss:    3.087e-01    			Backward time: 	 0.11 sec 
2023-03-28 23:49:22,021 ADAM: Layer 0 -> dw_min:9.9744e-01  dw_max:1.0030e+00 lr:1.0000e-02
2023-03-28 23:49:22,021 ADAM: Layer 1 -> dw_min:9.8934e-01  dw_max:1.0061e+00 lr:1.0000e-02
2023-03-28 23:49:22,021 ADAM: Layer 2 -> dw_min:9.8746e-01  dw_max:1.0133e+00 lr:1.0000e-02
2023-03-28 23:49:22,021 ADAM: Layer 3 -> dw_min:9.9463e-01  dw_max:1.0051e+00 lr:1.0000e-02
2023-03-28 23:49:22,045 			Learning rate: weights:   1.000e-02    
2023-03-28 23:49:22,045 			Last test performance: 85.52%
2023-03-28 23:49:22,045 ----------------
2023-03-28 23:49:25,751   14  =>  78   		Training 486 pattern with 83.75% 	Forward time: 	 3.59 sec
2023-03-28 23:49:25,752 			Loss:    4.010e-01    			Backward time: 	 0.11 sec 
2023-03-28 23:49:25,752 ADAM: Layer 0 -> dw_min:9.9768e-01  dw_max:1.0030e+00 lr:1.0000e-02
2023-03-28 23:49:25,752 ADAM: Layer 1 -> dw_min:9.8893e-01  dw_max:1.0086e+00 lr:1.0000e-02
2023-03-28 23:49:25,752 ADAM: Layer 2 -> dw_min:9.8592e-01  dw_max:1.0135e+00 lr:1.0000e-02
2023-03-28 23:49:25,752 ADAM: Layer 3 -> dw_min:9.9543e-01  dw_max:1.0055e+00 lr:1.0000e-02
2023-03-28 23:49:25,921 			Learning rate: weights:   1.000e-02    
2023-03-28 23:49:25,921 			Last test performance: 85.52%
2023-03-28 23:49:25,921 ----------------
2023-03-28 23:49:29,833   14  =>  79   		Training 486 pattern with 86.25% 	Forward time: 	 3.78 sec
2023-03-28 23:49:29,833 			Loss:    3.259e-01    			Backward time: 	 0.11 sec 
2023-03-28 23:49:29,833 ADAM: Layer 0 -> dw_min:9.9758e-01  dw_max:1.0022e+00 lr:1.0000e-02
2023-03-28 23:49:29,834 ADAM: Layer 1 -> dw_min:9.9024e-01  dw_max:1.0081e+00 lr:1.0000e-02
2023-03-28 23:49:29,834 ADAM: Layer 2 -> dw_min:9.8726e-01  dw_max:1.0121e+00 lr:1.0000e-02
2023-03-28 23:49:29,834 ADAM: Layer 3 -> dw_min:9.9480e-01  dw_max:1.0053e+00 lr:1.0000e-02
2023-03-28 23:49:29,912 			Learning rate: weights:   1.000e-02    
2023-03-28 23:49:29,912 			Last test performance: 85.52%
2023-03-28 23:49:29,912 ----------------
2023-03-28 23:49:33,785   14  =>  80   		Training 486 pattern with 83.96% 	Forward time: 	 3.75 sec
2023-03-28 23:49:33,785 			Loss:    3.495e-01    			Backward time: 	 0.11 sec 
2023-03-28 23:49:33,785 ADAM: Layer 0 -> dw_min:9.9719e-01  dw_max:1.0025e+00 lr:1.0000e-02
2023-03-28 23:49:33,785 ADAM: Layer 1 -> dw_min:9.9128e-01  dw_max:1.0072e+00 lr:1.0000e-02
2023-03-28 23:49:33,785 ADAM: Layer 2 -> dw_min:9.8852e-01  dw_max:1.0113e+00 lr:1.0000e-02
2023-03-28 23:49:33,786 ADAM: Layer 3 -> dw_min:9.9520e-01  dw_max:1.0047e+00 lr:1.0000e-02
2023-03-28 23:49:33,864 			Learning rate: weights:   1.000e-02    
2023-03-28 23:49:33,864 			Last test performance: 85.52%
2023-03-28 23:49:33,864 ----------------
2023-03-28 23:49:37,732   14  =>  81   		Training 486 pattern with 87.29% 	Forward time: 	 3.75 sec
2023-03-28 23:49:37,732 			Loss:    2.841e-01    			Backward time: 	 0.11 sec 
2023-03-28 23:49:37,733 ADAM: Layer 0 -> dw_min:9.9671e-01  dw_max:1.0032e+00 lr:1.0000e-02
2023-03-28 23:49:37,733 ADAM: Layer 1 -> dw_min:9.9294e-01  dw_max:1.0083e+00 lr:1.0000e-02
2023-03-28 23:49:37,733 ADAM: Layer 2 -> dw_min:9.8729e-01  dw_max:1.0124e+00 lr:1.0000e-02
2023-03-28 23:49:37,733 ADAM: Layer 3 -> dw_min:9.9566e-01  dw_max:1.0054e+00 lr:1.0000e-02
2023-03-28 23:49:37,813 			Learning rate: weights:   1.000e-02    
2023-03-28 23:49:37,813 			Last test performance: 85.52%
2023-03-28 23:49:37,813 ----------------
2023-03-28 23:49:41,713   14  =>  82   		Training 486 pattern with 86.46% 	Forward time: 	 3.78 sec
2023-03-28 23:49:41,713 			Loss:    3.029e-01    			Backward time: 	 0.11 sec 
2023-03-28 23:49:41,713 ADAM: Layer 0 -> dw_min:9.9617e-01  dw_max:1.0033e+00 lr:1.0000e-02
2023-03-28 23:49:41,714 ADAM: Layer 1 -> dw_min:9.9118e-01  dw_max:1.0089e+00 lr:1.0000e-02
2023-03-28 23:49:41,714 ADAM: Layer 2 -> dw_min:9.8884e-01  dw_max:1.0111e+00 lr:1.0000e-02
2023-03-28 23:49:41,714 ADAM: Layer 3 -> dw_min:9.9565e-01  dw_max:1.0048e+00 lr:1.0000e-02
2023-03-28 23:49:41,797 			Learning rate: weights:   1.000e-02    
2023-03-28 23:49:41,797 			Last test performance: 85.52%
2023-03-28 23:49:41,797 ----------------
2023-03-28 23:49:45,600   14  =>  83   		Training 486 pattern with 86.25% 	Forward time: 	 3.68 sec
2023-03-28 23:49:45,600 			Loss:    3.219e-01    			Backward time: 	 0.11 sec 
2023-03-28 23:49:45,600 ADAM: Layer 0 -> dw_min:9.9731e-01  dw_max:1.0027e+00 lr:1.0000e-02
2023-03-28 23:49:45,601 ADAM: Layer 1 -> dw_min:9.9049e-01  dw_max:1.0083e+00 lr:1.0000e-02
2023-03-28 23:49:45,601 ADAM: Layer 2 -> dw_min:9.8697e-01  dw_max:1.0100e+00 lr:1.0000e-02
2023-03-28 23:49:45,601 ADAM: Layer 3 -> dw_min:9.9632e-01  dw_max:1.0089e+00 lr:1.0000e-02
2023-03-28 23:49:45,678 			Learning rate: weights:   1.000e-02    
2023-03-28 23:49:45,678 			Last test performance: 85.52%
2023-03-28 23:49:45,678 ----------------
2023-03-28 23:49:49,658   14  =>  84   		Training 486 pattern with 86.25% 	Forward time: 	 3.86 sec
2023-03-28 23:49:49,658 			Loss:    3.114e-01    			Backward time: 	 0.11 sec 
2023-03-28 23:49:49,658 ADAM: Layer 0 -> dw_min:9.9653e-01  dw_max:1.0033e+00 lr:1.0000e-02
2023-03-28 23:49:49,658 ADAM: Layer 1 -> dw_min:9.9042e-01  dw_max:1.0073e+00 lr:1.0000e-02
2023-03-28 23:49:49,658 ADAM: Layer 2 -> dw_min:9.8839e-01  dw_max:1.0091e+00 lr:1.0000e-02
2023-03-28 23:49:49,658 ADAM: Layer 3 -> dw_min:9.9657e-01  dw_max:1.0080e+00 lr:1.0000e-02
2023-03-28 23:49:49,731 			Learning rate: weights:   1.000e-02    
2023-03-28 23:49:49,731 			Last test performance: 85.52%
2023-03-28 23:49:49,731 ----------------
2023-03-28 23:49:53,626   14  =>  85   		Training 486 pattern with 86.88% 	Forward time: 	 3.77 sec
2023-03-28 23:49:53,626 			Loss:    3.251e-01    			Backward time: 	 0.11 sec 
2023-03-28 23:49:53,626 ADAM: Layer 0 -> dw_min:9.9678e-01  dw_max:1.0032e+00 lr:1.0000e-02
2023-03-28 23:49:53,626 ADAM: Layer 1 -> dw_min:9.9110e-01  dw_max:1.0063e+00 lr:1.0000e-02
2023-03-28 23:49:53,627 ADAM: Layer 2 -> dw_min:9.8788e-01  dw_max:1.0110e+00 lr:1.0000e-02
2023-03-28 23:49:53,627 ADAM: Layer 3 -> dw_min:9.9589e-01  dw_max:1.0074e+00 lr:1.0000e-02
2023-03-28 23:49:53,728 			Learning rate: weights:   1.000e-02    
2023-03-28 23:49:53,728 			Last test performance: 85.52%
2023-03-28 23:49:53,728 ----------------
2023-03-28 23:49:57,551   14  =>  86   		Training 486 pattern with 86.04% 	Forward time: 	 3.70 sec
2023-03-28 23:49:57,551 			Loss:    3.179e-01    			Backward time: 	 0.11 sec 
2023-03-28 23:49:57,551 ADAM: Layer 0 -> dw_min:9.9680e-01  dw_max:1.0027e+00 lr:1.0000e-02
2023-03-28 23:49:57,551 ADAM: Layer 1 -> dw_min:9.8784e-01  dw_max:1.0076e+00 lr:1.0000e-02
2023-03-28 23:49:57,551 ADAM: Layer 2 -> dw_min:9.8704e-01  dw_max:1.0135e+00 lr:1.0000e-02
2023-03-28 23:49:57,552 ADAM: Layer 3 -> dw_min:9.9476e-01  dw_max:1.0067e+00 lr:1.0000e-02
2023-03-28 23:49:57,632 			Learning rate: weights:   1.000e-02    
2023-03-28 23:49:57,632 			Last test performance: 85.52%
2023-03-28 23:49:57,632 ----------------
2023-03-28 23:50:01,510   14  =>  87   		Training 486 pattern with 86.25% 	Forward time: 	 3.76 sec
2023-03-28 23:50:01,510 			Loss:    2.829e-01    			Backward time: 	 0.11 sec 
2023-03-28 23:50:01,510 ADAM: Layer 0 -> dw_min:9.9626e-01  dw_max:1.0030e+00 lr:1.0000e-02
2023-03-28 23:50:01,510 ADAM: Layer 1 -> dw_min:9.8540e-01  dw_max:1.0072e+00 lr:1.0000e-02
2023-03-28 23:50:01,510 ADAM: Layer 2 -> dw_min:9.8839e-01  dw_max:1.0122e+00 lr:1.0000e-02
2023-03-28 23:50:01,510 ADAM: Layer 3 -> dw_min:9.9515e-01  dw_max:1.0060e+00 lr:1.0000e-02
2023-03-28 23:50:01,587 			Learning rate: weights:   1.000e-02    
2023-03-28 23:50:01,587 			Last test performance: 85.52%
2023-03-28 23:50:01,587 ----------------
2023-03-28 23:50:05,490   14  =>  88   		Training 486 pattern with 86.25% 	Forward time: 	 3.78 sec
2023-03-28 23:50:05,490 			Loss:    3.198e-01    			Backward time: 	 0.11 sec 
2023-03-28 23:50:05,491 ADAM: Layer 0 -> dw_min:9.9673e-01  dw_max:1.0026e+00 lr:1.0000e-02
2023-03-28 23:50:05,491 ADAM: Layer 1 -> dw_min:9.8650e-01  dw_max:1.0061e+00 lr:1.0000e-02
2023-03-28 23:50:05,491 ADAM: Layer 2 -> dw_min:9.8634e-01  dw_max:1.0110e+00 lr:1.0000e-02
2023-03-28 23:50:05,492 ADAM: Layer 3 -> dw_min:9.9445e-01  dw_max:1.0050e+00 lr:1.0000e-02
2023-03-28 23:50:05,575 			Learning rate: weights:   1.000e-02    
2023-03-28 23:50:05,575 			Last test performance: 85.52%
2023-03-28 23:50:05,575 ----------------
2023-03-28 23:50:09,545   14  =>  89   		Training 486 pattern with 85.00% 	Forward time: 	 3.85 sec
2023-03-28 23:50:09,545 			Loss:    3.186e-01    			Backward time: 	 0.11 sec 
2023-03-28 23:50:09,546 ADAM: Layer 0 -> dw_min:9.9720e-01  dw_max:1.0025e+00 lr:1.0000e-02
2023-03-28 23:50:09,546 ADAM: Layer 1 -> dw_min:9.8664e-01  dw_max:1.0075e+00 lr:1.0000e-02
2023-03-28 23:50:09,546 ADAM: Layer 2 -> dw_min:9.8771e-01  dw_max:1.0135e+00 lr:1.0000e-02
2023-03-28 23:50:09,546 ADAM: Layer 3 -> dw_min:9.9501e-01  dw_max:1.0073e+00 lr:1.0000e-02
2023-03-28 23:50:09,587 			Learning rate: weights:   1.000e-02    
2023-03-28 23:50:09,588 			Last test performance: 85.52%
2023-03-28 23:50:09,588 ----------------
2023-03-28 23:50:13,492   14  =>  90   		Training 486 pattern with 86.04% 	Forward time: 	 3.78 sec
2023-03-28 23:50:13,492 			Loss:    3.168e-01    			Backward time: 	 0.11 sec 
2023-03-28 23:50:13,492 ADAM: Layer 0 -> dw_min:9.9650e-01  dw_max:1.0038e+00 lr:1.0000e-02
2023-03-28 23:50:13,492 ADAM: Layer 1 -> dw_min:9.8863e-01  dw_max:1.0070e+00 lr:1.0000e-02
2023-03-28 23:50:13,492 ADAM: Layer 2 -> dw_min:9.8893e-01  dw_max:1.0121e+00 lr:1.0000e-02
2023-03-28 23:50:13,493 ADAM: Layer 3 -> dw_min:9.9464e-01  dw_max:1.0065e+00 lr:1.0000e-02
2023-03-28 23:50:13,605 			Learning rate: weights:   1.000e-02    
2023-03-28 23:50:13,605 			Last test performance: 85.52%
2023-03-28 23:50:13,605 ----------------
2023-03-28 23:50:17,375   14  =>  91   		Training 486 pattern with 83.96% 	Forward time: 	 3.65 sec
2023-03-28 23:50:17,376 			Loss:    3.276e-01    			Backward time: 	 0.11 sec 
2023-03-28 23:50:17,376 ADAM: Layer 0 -> dw_min:9.9703e-01  dw_max:1.0027e+00 lr:1.0000e-02
2023-03-28 23:50:17,376 ADAM: Layer 1 -> dw_min:9.8602e-01  dw_max:1.0076e+00 lr:1.0000e-02
2023-03-28 23:50:17,376 ADAM: Layer 2 -> dw_min:9.8973e-01  dw_max:1.0109e+00 lr:1.0000e-02
2023-03-28 23:50:17,376 ADAM: Layer 3 -> dw_min:9.9514e-01  dw_max:1.0059e+00 lr:1.0000e-02
2023-03-28 23:50:17,400 			Learning rate: weights:   1.000e-02    
2023-03-28 23:50:17,400 			Last test performance: 85.52%
2023-03-28 23:50:17,400 ----------------
2023-03-28 23:50:21,104   14  =>  92   		Training 486 pattern with 85.00% 	Forward time: 	 3.58 sec
2023-03-28 23:50:21,104 			Loss:    3.500e-01    			Backward time: 	 0.11 sec 
2023-03-28 23:50:21,104 ADAM: Layer 0 -> dw_min:9.9712e-01  dw_max:1.0028e+00 lr:1.0000e-02
2023-03-28 23:50:21,104 ADAM: Layer 1 -> dw_min:9.8552e-01  dw_max:1.0076e+00 lr:1.0000e-02
2023-03-28 23:50:21,104 ADAM: Layer 2 -> dw_min:9.8646e-01  dw_max:1.0119e+00 lr:1.0000e-02
2023-03-28 23:50:21,104 ADAM: Layer 3 -> dw_min:9.9530e-01  dw_max:1.0067e+00 lr:1.0000e-02
2023-03-28 23:50:21,185 			Learning rate: weights:   1.000e-02    
2023-03-28 23:50:21,186 			Last test performance: 85.52%
2023-03-28 23:50:21,186 ----------------
2023-03-28 23:50:24,892   14  =>  93   		Training 486 pattern with 88.12% 	Forward time: 	 3.59 sec
2023-03-28 23:50:24,892 			Loss:    2.812e-01    			Backward time: 	 0.11 sec 
2023-03-28 23:50:24,892 ADAM: Layer 0 -> dw_min:9.9713e-01  dw_max:1.0030e+00 lr:1.0000e-02
2023-03-28 23:50:24,893 ADAM: Layer 1 -> dw_min:9.8707e-01  dw_max:1.0085e+00 lr:1.0000e-02
2023-03-28 23:50:24,893 ADAM: Layer 2 -> dw_min:9.8748e-01  dw_max:1.0109e+00 lr:1.0000e-02
2023-03-28 23:50:24,893 ADAM: Layer 3 -> dw_min:9.9602e-01  dw_max:1.0064e+00 lr:1.0000e-02
2023-03-28 23:50:24,920 			Learning rate: weights:   1.000e-02    
2023-03-28 23:50:24,920 			Last test performance: 85.52%
2023-03-28 23:50:24,920 ----------------
2023-03-28 23:50:28,861   14  =>  94   		Training 486 pattern with 88.75% 	Forward time: 	 3.82 sec
2023-03-28 23:50:28,861 			Loss:    2.894e-01    			Backward time: 	 0.11 sec 
2023-03-28 23:50:28,861 ADAM: Layer 0 -> dw_min:9.9749e-01  dw_max:1.0024e+00 lr:1.0000e-02
2023-03-28 23:50:28,861 ADAM: Layer 1 -> dw_min:9.8804e-01  dw_max:1.0075e+00 lr:1.0000e-02
2023-03-28 23:50:28,861 ADAM: Layer 2 -> dw_min:9.8670e-01  dw_max:1.0107e+00 lr:1.0000e-02
2023-03-28 23:50:28,861 ADAM: Layer 3 -> dw_min:9.9355e-01  dw_max:1.0060e+00 lr:1.0000e-02
2023-03-28 23:50:28,939 			Learning rate: weights:   1.000e-02    
2023-03-28 23:50:28,939 			Last test performance: 85.52%
2023-03-28 23:50:28,939 ----------------
2023-03-28 23:50:32,791   14  =>  95   		Training 486 pattern with 87.08% 	Forward time: 	 3.73 sec
2023-03-28 23:50:32,791 			Loss:    2.931e-01    			Backward time: 	 0.11 sec 
2023-03-28 23:50:32,791 ADAM: Layer 0 -> dw_min:9.9759e-01  dw_max:1.0022e+00 lr:1.0000e-02
2023-03-28 23:50:32,791 ADAM: Layer 1 -> dw_min:9.8914e-01  dw_max:1.0064e+00 lr:1.0000e-02
2023-03-28 23:50:32,792 ADAM: Layer 2 -> dw_min:9.8799e-01  dw_max:1.0096e+00 lr:1.0000e-02
2023-03-28 23:50:32,792 ADAM: Layer 3 -> dw_min:9.9482e-01  dw_max:1.0059e+00 lr:1.0000e-02
2023-03-28 23:50:32,873 			Learning rate: weights:   1.000e-02    
2023-03-28 23:50:32,873 			Last test performance: 85.52%
2023-03-28 23:50:32,873 ----------------
2023-03-28 23:50:36,720   14  =>  96   		Training 486 pattern with 85.42% 	Forward time: 	 3.72 sec
2023-03-28 23:50:36,720 			Loss:    2.999e-01    			Backward time: 	 0.11 sec 
2023-03-28 23:50:36,720 ADAM: Layer 0 -> dw_min:9.9771e-01  dw_max:1.0025e+00 lr:1.0000e-02
2023-03-28 23:50:36,720 ADAM: Layer 1 -> dw_min:9.9072e-01  dw_max:1.0059e+00 lr:1.0000e-02
2023-03-28 23:50:36,720 ADAM: Layer 2 -> dw_min:9.8379e-01  dw_max:1.0085e+00 lr:1.0000e-02
2023-03-28 23:50:36,720 ADAM: Layer 3 -> dw_min:9.9553e-01  dw_max:1.0059e+00 lr:1.0000e-02
2023-03-28 23:50:36,800 			Learning rate: weights:   1.000e-02    
2023-03-28 23:50:36,800 			Last test performance: 85.52%
2023-03-28 23:50:36,800 ----------------
2023-03-28 23:50:40,628   14  =>  97   		Training 486 pattern with 85.83% 	Forward time: 	 3.71 sec
2023-03-28 23:50:40,628 			Loss:    3.171e-01    			Backward time: 	 0.11 sec 
2023-03-28 23:50:40,628 ADAM: Layer 0 -> dw_min:9.9769e-01  dw_max:1.0022e+00 lr:1.0000e-02
2023-03-28 23:50:40,628 ADAM: Layer 1 -> dw_min:9.9181e-01  dw_max:1.0091e+00 lr:1.0000e-02
2023-03-28 23:50:40,629 ADAM: Layer 2 -> dw_min:9.8524e-01  dw_max:1.0077e+00 lr:1.0000e-02
2023-03-28 23:50:40,629 ADAM: Layer 3 -> dw_min:9.9594e-01  dw_max:1.0061e+00 lr:1.0000e-02
2023-03-28 23:50:40,735 			Learning rate: weights:   1.000e-02    
2023-03-28 23:50:40,735 			Last test performance: 85.52%
2023-03-28 23:50:40,736 ----------------
2023-03-28 23:50:44,454   14  =>  98   		Training 486 pattern with 84.58% 	Forward time: 	 3.59 sec
2023-03-28 23:50:44,454 			Loss:    3.383e-01    			Backward time: 	 0.11 sec 
2023-03-28 23:50:44,454 ADAM: Layer 0 -> dw_min:9.9829e-01  dw_max:1.0021e+00 lr:1.0000e-02
2023-03-28 23:50:44,454 ADAM: Layer 1 -> dw_min:9.9200e-01  dw_max:1.0084e+00 lr:1.0000e-02
2023-03-28 23:50:44,455 ADAM: Layer 2 -> dw_min:9.8523e-01  dw_max:1.0094e+00 lr:1.0000e-02
2023-03-28 23:50:44,455 ADAM: Layer 3 -> dw_min:9.9571e-01  dw_max:1.0059e+00 lr:1.0000e-02
2023-03-28 23:50:44,544 			Learning rate: weights:   1.000e-02    
2023-03-28 23:50:44,544 			Last test performance: 85.52%
2023-03-28 23:50:44,544 ----------------
2023-03-28 23:50:48,329   14  =>  99   		Training 486 pattern with 84.79% 	Forward time: 	 3.66 sec
2023-03-28 23:50:48,329 			Loss:    3.356e-01    			Backward time: 	 0.11 sec 
2023-03-28 23:50:48,329 ADAM: Layer 0 -> dw_min:9.9807e-01  dw_max:1.0024e+00 lr:1.0000e-02
2023-03-28 23:50:48,329 ADAM: Layer 1 -> dw_min:9.9255e-01  dw_max:1.0084e+00 lr:1.0000e-02
2023-03-28 23:50:48,329 ADAM: Layer 2 -> dw_min:9.8702e-01  dw_max:1.0085e+00 lr:1.0000e-02
2023-03-28 23:50:48,329 ADAM: Layer 3 -> dw_min:9.9537e-01  dw_max:1.0065e+00 lr:1.0000e-02
2023-03-28 23:50:48,353 			Learning rate: weights:   1.000e-02    
2023-03-28 23:50:48,353 			Last test performance: 85.52%
2023-03-28 23:50:48,353 ----------------
2023-03-28 23:50:52,274   14  => 100   		Training 486 pattern with 85.42% 	Forward time: 	 3.80 sec
2023-03-28 23:50:52,274 			Loss:    3.381e-01    			Backward time: 	 0.11 sec 
2023-03-28 23:50:52,274 ADAM: Layer 0 -> dw_min:9.9771e-01  dw_max:1.0030e+00 lr:1.0000e-02
2023-03-28 23:50:52,274 ADAM: Layer 1 -> dw_min:9.9244e-01  dw_max:1.0076e+00 lr:1.0000e-02
2023-03-28 23:50:52,274 ADAM: Layer 2 -> dw_min:9.8613e-01  dw_max:1.0077e+00 lr:1.0000e-02
2023-03-28 23:50:52,275 ADAM: Layer 3 -> dw_min:9.9571e-01  dw_max:1.0062e+00 lr:1.0000e-02
2023-03-28 23:50:52,340 			Learning rate: weights:   1.000e-02    
2023-03-28 23:50:52,340 			Last test performance: 85.52%
2023-03-28 23:50:52,340 ----------------
2023-03-28 23:50:56,036   14  => 101   		Training 486 pattern with 84.17% 	Forward time: 	 3.58 sec
2023-03-28 23:50:56,036 			Loss:    3.482e-01    			Backward time: 	 0.11 sec 
2023-03-28 23:50:56,037 ADAM: Layer 0 -> dw_min:9.9663e-01  dw_max:1.0023e+00 lr:1.0000e-02
2023-03-28 23:50:56,037 ADAM: Layer 1 -> dw_min:9.9114e-01  dw_max:1.0065e+00 lr:1.0000e-02
2023-03-28 23:50:56,037 ADAM: Layer 2 -> dw_min:9.8755e-01  dw_max:1.0074e+00 lr:1.0000e-02
2023-03-28 23:50:56,037 ADAM: Layer 3 -> dw_min:9.9601e-01  dw_max:1.0057e+00 lr:1.0000e-02
2023-03-28 23:50:56,115 			Learning rate: weights:   1.000e-02    
2023-03-28 23:50:56,115 			Last test performance: 85.52%
2023-03-28 23:50:56,115 ----------------
2023-03-28 23:50:59,957   14  => 102   		Training 486 pattern with 86.67% 	Forward time: 	 3.72 sec
2023-03-28 23:50:59,957 			Loss:    3.095e-01    			Backward time: 	 0.11 sec 
2023-03-28 23:50:59,957 ADAM: Layer 0 -> dw_min:9.9676e-01  dw_max:1.0028e+00 lr:1.0000e-02
2023-03-28 23:50:59,957 ADAM: Layer 1 -> dw_min:9.9104e-01  dw_max:1.0076e+00 lr:1.0000e-02
2023-03-28 23:50:59,957 ADAM: Layer 2 -> dw_min:9.8701e-01  dw_max:1.0073e+00 lr:1.0000e-02
2023-03-28 23:50:59,957 ADAM: Layer 3 -> dw_min:9.9538e-01  dw_max:1.0052e+00 lr:1.0000e-02
2023-03-28 23:50:59,990 			Learning rate: weights:   1.000e-02    
2023-03-28 23:50:59,990 			Last test performance: 85.52%
2023-03-28 23:50:59,990 ----------------
2023-03-28 23:51:03,924   14  => 103   		Training 486 pattern with 88.75% 	Forward time: 	 3.81 sec
2023-03-28 23:51:03,924 			Loss:    2.604e-01    			Backward time: 	 0.11 sec 
2023-03-28 23:51:03,924 ADAM: Layer 0 -> dw_min:9.9659e-01  dw_max:1.0027e+00 lr:1.0000e-02
2023-03-28 23:51:03,925 ADAM: Layer 1 -> dw_min:9.9186e-01  dw_max:1.0070e+00 lr:1.0000e-02
2023-03-28 23:51:03,925 ADAM: Layer 2 -> dw_min:9.8874e-01  dw_max:1.0119e+00 lr:1.0000e-02
2023-03-28 23:51:03,925 ADAM: Layer 3 -> dw_min:9.9540e-01  dw_max:1.0053e+00 lr:1.0000e-02
2023-03-28 23:51:04,006 			Learning rate: weights:   1.000e-02    
2023-03-28 23:51:04,006 			Last test performance: 85.52%
2023-03-28 23:51:04,006 ----------------
2023-03-28 23:51:07,989   14  => 104   		Training 486 pattern with 85.42% 	Forward time: 	 3.85 sec
2023-03-28 23:51:07,989 			Loss:    3.285e-01    			Backward time: 	 0.11 sec 
2023-03-28 23:51:07,989 ADAM: Layer 0 -> dw_min:9.9573e-01  dw_max:1.0030e+00 lr:1.0000e-02
2023-03-28 23:51:07,989 ADAM: Layer 1 -> dw_min:9.9069e-01  dw_max:1.0071e+00 lr:1.0000e-02
2023-03-28 23:51:07,989 ADAM: Layer 2 -> dw_min:9.8759e-01  dw_max:1.0108e+00 lr:1.0000e-02
2023-03-28 23:51:07,989 ADAM: Layer 3 -> dw_min:9.9309e-01  dw_max:1.0052e+00 lr:1.0000e-02
2023-03-28 23:51:08,068 			Learning rate: weights:   1.000e-02    
2023-03-28 23:51:08,068 			Last test performance: 85.52%
2023-03-28 23:51:08,068 ----------------
2023-03-28 23:51:11,942   14  => 105   		Training 486 pattern with 84.38% 	Forward time: 	 3.75 sec
2023-03-28 23:51:11,942 			Loss:    3.281e-01    			Backward time: 	 0.11 sec 
2023-03-28 23:51:11,943 ADAM: Layer 0 -> dw_min:9.9613e-01  dw_max:1.0030e+00 lr:1.0000e-02
2023-03-28 23:51:11,943 ADAM: Layer 1 -> dw_min:9.9268e-01  dw_max:1.0063e+00 lr:1.0000e-02
2023-03-28 23:51:11,943 ADAM: Layer 2 -> dw_min:9.8795e-01  dw_max:1.0097e+00 lr:1.0000e-02
2023-03-28 23:51:11,943 ADAM: Layer 3 -> dw_min:9.9378e-01  dw_max:1.0055e+00 lr:1.0000e-02
2023-03-28 23:51:12,059 			Learning rate: weights:   1.000e-02    
2023-03-28 23:51:12,059 			Last test performance: 85.52%
2023-03-28 23:51:12,059 ----------------
2023-03-28 23:51:16,094   14  => 106   		Training 486 pattern with 84.58% 	Forward time: 	 3.91 sec
2023-03-28 23:51:16,094 			Loss:    3.237e-01    			Backward time: 	 0.11 sec 
2023-03-28 23:51:16,094 ADAM: Layer 0 -> dw_min:9.9757e-01  dw_max:1.0019e+00 lr:1.0000e-02
2023-03-28 23:51:16,094 ADAM: Layer 1 -> dw_min:9.9337e-01  dw_max:1.0068e+00 lr:1.0000e-02
2023-03-28 23:51:16,094 ADAM: Layer 2 -> dw_min:9.8748e-01  dw_max:1.0136e+00 lr:1.0000e-02
2023-03-28 23:51:16,094 ADAM: Layer 3 -> dw_min:9.9269e-01  dw_max:1.0049e+00 lr:1.0000e-02
2023-03-28 23:51:16,172 			Learning rate: weights:   1.000e-02    
2023-03-28 23:51:16,172 			Last test performance: 85.52%
2023-03-28 23:51:16,172 ----------------
2023-03-28 23:51:20,027   14  => 107   		Training 486 pattern with 85.00% 	Forward time: 	 3.73 sec
2023-03-28 23:51:20,027 			Loss:    3.210e-01    			Backward time: 	 0.11 sec 
2023-03-28 23:51:20,027 ADAM: Layer 0 -> dw_min:9.9745e-01  dw_max:1.0028e+00 lr:1.0000e-02
2023-03-28 23:51:20,027 ADAM: Layer 1 -> dw_min:9.8753e-01  dw_max:1.0137e+00 lr:1.0000e-02
2023-03-28 23:51:20,027 ADAM: Layer 2 -> dw_min:9.8728e-01  dw_max:1.0135e+00 lr:1.0000e-02
2023-03-28 23:51:20,028 ADAM: Layer 3 -> dw_min:9.9316e-01  dw_max:1.0042e+00 lr:1.0000e-02
2023-03-28 23:51:20,109 			Learning rate: weights:   1.000e-02    
2023-03-28 23:51:20,110 			Last test performance: 85.52%
2023-03-28 23:51:20,110 ----------------
2023-03-28 23:51:24,000   14  => 108   		Training 486 pattern with 85.21% 	Forward time: 	 3.77 sec
2023-03-28 23:51:24,001 			Loss:    3.178e-01    			Backward time: 	 0.11 sec 
2023-03-28 23:51:24,001 ADAM: Layer 0 -> dw_min:9.9698e-01  dw_max:1.0031e+00 lr:1.0000e-02
2023-03-28 23:51:24,001 ADAM: Layer 1 -> dw_min:9.8738e-01  dw_max:1.0123e+00 lr:1.0000e-02
2023-03-28 23:51:24,001 ADAM: Layer 2 -> dw_min:9.8842e-01  dw_max:1.0122e+00 lr:1.0000e-02
2023-03-28 23:51:24,001 ADAM: Layer 3 -> dw_min:9.9384e-01  dw_max:1.0042e+00 lr:1.0000e-02
2023-03-28 23:51:24,062 			Learning rate: weights:   1.000e-02    
2023-03-28 23:51:24,062 			Last test performance: 85.52%
2023-03-28 23:51:24,062 ----------------
2023-03-28 23:51:27,843   14  => 109   		Training 486 pattern with 87.29% 	Forward time: 	 3.66 sec
2023-03-28 23:51:27,843 			Loss:    2.925e-01    			Backward time: 	 0.11 sec 
2023-03-28 23:51:27,844 ADAM: Layer 0 -> dw_min:9.9724e-01  dw_max:1.0028e+00 lr:1.0000e-02
2023-03-28 23:51:27,844 ADAM: Layer 1 -> dw_min:9.8883e-01  dw_max:1.0110e+00 lr:1.0000e-02
2023-03-28 23:51:27,844 ADAM: Layer 2 -> dw_min:9.8960e-01  dw_max:1.0110e+00 lr:1.0000e-02
2023-03-28 23:51:27,844 ADAM: Layer 3 -> dw_min:9.9441e-01  dw_max:1.0041e+00 lr:1.0000e-02
2023-03-28 23:51:27,922 			Learning rate: weights:   1.000e-02    
2023-03-28 23:51:27,922 			Last test performance: 85.52%
2023-03-28 23:51:27,922 ----------------
2023-03-28 23:51:31,927   14  => 110   		Training 486 pattern with 87.29% 	Forward time: 	 3.89 sec
2023-03-28 23:51:31,927 			Loss:    2.931e-01    			Backward time: 	 0.11 sec 
2023-03-28 23:51:31,927 ADAM: Layer 0 -> dw_min:9.9720e-01  dw_max:1.0028e+00 lr:1.0000e-02
2023-03-28 23:51:31,927 ADAM: Layer 1 -> dw_min:9.8901e-01  dw_max:1.0099e+00 lr:1.0000e-02
2023-03-28 23:51:31,927 ADAM: Layer 2 -> dw_min:9.8837e-01  dw_max:1.0106e+00 lr:1.0000e-02
2023-03-28 23:51:31,928 ADAM: Layer 3 -> dw_min:9.9474e-01  dw_max:1.0057e+00 lr:1.0000e-02
2023-03-28 23:51:32,047 			Learning rate: weights:   1.000e-02    
2023-03-28 23:51:32,047 			Last test performance: 85.52%
2023-03-28 23:51:32,047 ----------------
2023-03-28 23:51:35,992   14  => 111   		Training 486 pattern with 89.17% 	Forward time: 	 3.82 sec
2023-03-28 23:51:35,992 			Loss:    2.386e-01    			Backward time: 	 0.11 sec 
2023-03-28 23:51:35,993 ADAM: Layer 0 -> dw_min:9.9753e-01  dw_max:1.0028e+00 lr:1.0000e-02
2023-03-28 23:51:35,993 ADAM: Layer 1 -> dw_min:9.9035e-01  dw_max:1.0089e+00 lr:1.0000e-02
2023-03-28 23:51:35,993 ADAM: Layer 2 -> dw_min:9.8690e-01  dw_max:1.0104e+00 lr:1.0000e-02
2023-03-28 23:51:35,993 ADAM: Layer 3 -> dw_min:9.9508e-01  dw_max:1.0050e+00 lr:1.0000e-02
2023-03-28 23:51:36,057 			Learning rate: weights:   1.000e-02    
2023-03-28 23:51:36,057 			Last test performance: 85.52%
2023-03-28 23:51:36,057 ----------------
2023-03-28 23:51:39,924   14  => 112   		Training 486 pattern with 83.54% 	Forward time: 	 3.74 sec
2023-03-28 23:51:39,924 			Loss:    3.434e-01    			Backward time: 	 0.11 sec 
2023-03-28 23:51:39,924 ADAM: Layer 0 -> dw_min:9.9751e-01  dw_max:1.0027e+00 lr:1.0000e-02
2023-03-28 23:51:39,924 ADAM: Layer 1 -> dw_min:9.9213e-01  dw_max:1.0081e+00 lr:1.0000e-02
2023-03-28 23:51:39,924 ADAM: Layer 2 -> dw_min:9.8767e-01  dw_max:1.0096e+00 lr:1.0000e-02
2023-03-28 23:51:39,924 ADAM: Layer 3 -> dw_min:9.9570e-01  dw_max:1.0070e+00 lr:1.0000e-02
2023-03-28 23:51:39,947 			Learning rate: weights:   1.000e-02    
2023-03-28 23:51:39,947 			Last test performance: 85.52%
2023-03-28 23:51:39,947 ----------------
2023-03-28 23:51:43,724   14  => 113   		Training 486 pattern with 85.62% 	Forward time: 	 3.65 sec
2023-03-28 23:51:43,724 			Loss:    3.277e-01    			Backward time: 	 0.11 sec 
2023-03-28 23:51:43,724 ADAM: Layer 0 -> dw_min:9.9726e-01  dw_max:1.0029e+00 lr:1.0000e-02
2023-03-28 23:51:43,724 ADAM: Layer 1 -> dw_min:9.9256e-01  dw_max:1.0075e+00 lr:1.0000e-02
2023-03-28 23:51:43,725 ADAM: Layer 2 -> dw_min:9.8898e-01  dw_max:1.0099e+00 lr:1.0000e-02
2023-03-28 23:51:43,725 ADAM: Layer 3 -> dw_min:9.9326e-01  dw_max:1.0081e+00 lr:1.0000e-02
2023-03-28 23:51:43,835 			Learning rate: weights:   1.000e-02    
2023-03-28 23:51:43,835 			Last test performance: 85.52%
2023-03-28 23:51:43,835 ----------------
2023-03-28 23:51:47,666   14  => 114   		Training 486 pattern with 85.00% 	Forward time: 	 3.71 sec
2023-03-28 23:51:47,666 			Loss:    3.128e-01    			Backward time: 	 0.11 sec 
2023-03-28 23:51:47,666 ADAM: Layer 0 -> dw_min:9.9712e-01  dw_max:1.0023e+00 lr:1.0000e-02
2023-03-28 23:51:47,666 ADAM: Layer 1 -> dw_min:9.9153e-01  dw_max:1.0066e+00 lr:1.0000e-02
2023-03-28 23:51:47,666 ADAM: Layer 2 -> dw_min:9.8332e-01  dw_max:1.0103e+00 lr:1.0000e-02
2023-03-28 23:51:47,666 ADAM: Layer 3 -> dw_min:9.9584e-01  dw_max:1.0073e+00 lr:1.0000e-02
2023-03-28 23:51:47,760 			Learning rate: weights:   1.000e-02    
2023-03-28 23:51:47,760 			Last test performance: 85.52%
2023-03-28 23:51:47,760 ----------------
2023-03-28 23:51:51,608   14  => 115   		Training 486 pattern with 84.38% 	Forward time: 	 3.73 sec
2023-03-28 23:51:51,608 			Loss:    3.577e-01    			Backward time: 	 0.11 sec 
2023-03-28 23:51:51,608 ADAM: Layer 0 -> dw_min:9.9769e-01  dw_max:1.0024e+00 lr:1.0000e-02
2023-03-28 23:51:51,608 ADAM: Layer 1 -> dw_min:9.9197e-01  dw_max:1.0059e+00 lr:1.0000e-02
2023-03-28 23:51:51,608 ADAM: Layer 2 -> dw_min:9.8451e-01  dw_max:1.0105e+00 lr:1.0000e-02
2023-03-28 23:51:51,608 ADAM: Layer 3 -> dw_min:9.9527e-01  dw_max:1.0073e+00 lr:1.0000e-02
2023-03-28 23:51:51,688 			Learning rate: weights:   1.000e-02    
2023-03-28 23:51:51,688 			Last test performance: 85.52%
2023-03-28 23:51:51,688 ----------------
2023-03-28 23:51:55,632   14  => 116   		Training 486 pattern with 87.92% 	Forward time: 	 3.82 sec
2023-03-28 23:51:55,632 			Loss:    3.136e-01    			Backward time: 	 0.11 sec 
2023-03-28 23:51:55,632 ADAM: Layer 0 -> dw_min:9.9746e-01  dw_max:1.0023e+00 lr:1.0000e-02
2023-03-28 23:51:55,633 ADAM: Layer 1 -> dw_min:9.9126e-01  dw_max:1.0060e+00 lr:1.0000e-02
2023-03-28 23:51:55,633 ADAM: Layer 2 -> dw_min:9.8621e-01  dw_max:1.0114e+00 lr:1.0000e-02
2023-03-28 23:51:55,633 ADAM: Layer 3 -> dw_min:9.9425e-01  dw_max:1.0077e+00 lr:1.0000e-02
2023-03-28 23:51:55,711 			Learning rate: weights:   1.000e-02    
2023-03-28 23:51:55,711 			Last test performance: 85.52%
2023-03-28 23:51:55,711 ----------------
2023-03-28 23:51:59,536   14  => 117   		Training 486 pattern with 87.08% 	Forward time: 	 3.71 sec
2023-03-28 23:51:59,536 			Loss:    2.881e-01    			Backward time: 	 0.11 sec 
2023-03-28 23:51:59,537 ADAM: Layer 0 -> dw_min:9.9763e-01  dw_max:1.0025e+00 lr:1.0000e-02
2023-03-28 23:51:59,537 ADAM: Layer 1 -> dw_min:9.9080e-01  dw_max:1.0054e+00 lr:1.0000e-02
2023-03-28 23:51:59,537 ADAM: Layer 2 -> dw_min:9.8491e-01  dw_max:1.0102e+00 lr:1.0000e-02
2023-03-28 23:51:59,537 ADAM: Layer 3 -> dw_min:9.9470e-01  dw_max:1.0072e+00 lr:1.0000e-02
2023-03-28 23:51:59,618 			Learning rate: weights:   1.000e-02    
2023-03-28 23:51:59,618 			Last test performance: 85.52%
2023-03-28 23:51:59,618 ----------------
2023-03-28 23:52:03,677   14  => 118   		Training 486 pattern with 87.29% 	Forward time: 	 3.94 sec
2023-03-28 23:52:03,677 			Loss:    2.790e-01    			Backward time: 	 0.11 sec 
2023-03-28 23:52:03,677 ADAM: Layer 0 -> dw_min:9.9766e-01  dw_max:1.0029e+00 lr:1.0000e-02
2023-03-28 23:52:03,678 ADAM: Layer 1 -> dw_min:9.9115e-01  dw_max:1.0061e+00 lr:1.0000e-02
2023-03-28 23:52:03,678 ADAM: Layer 2 -> dw_min:9.8580e-01  dw_max:1.0094e+00 lr:1.0000e-02
2023-03-28 23:52:03,678 ADAM: Layer 3 -> dw_min:9.9283e-01  dw_max:1.0076e+00 lr:1.0000e-02
2023-03-28 23:52:03,779 			Learning rate: weights:   1.000e-02    
2023-03-28 23:52:03,779 			Last test performance: 85.52%
2023-03-28 23:52:03,779 ----------------
2023-03-28 23:52:07,582   14  => 119   		Training 486 pattern with 85.83% 	Forward time: 	 3.68 sec
2023-03-28 23:52:07,582 			Loss:    3.126e-01    			Backward time: 	 0.11 sec 
2023-03-28 23:52:07,583 ADAM: Layer 0 -> dw_min:9.9745e-01  dw_max:1.0026e+00 lr:1.0000e-02
2023-03-28 23:52:07,583 ADAM: Layer 1 -> dw_min:9.9085e-01  dw_max:1.0061e+00 lr:1.0000e-02
2023-03-28 23:52:07,583 ADAM: Layer 2 -> dw_min:9.8581e-01  dw_max:1.0085e+00 lr:1.0000e-02
2023-03-28 23:52:07,584 ADAM: Layer 3 -> dw_min:9.9314e-01  dw_max:1.0068e+00 lr:1.0000e-02
2023-03-28 23:52:07,667 			Learning rate: weights:   1.000e-02    
2023-03-28 23:52:07,667 			Last test performance: 85.52%
2023-03-28 23:52:07,667 ----------------
2023-03-28 23:52:11,479   14  => 120   		Training 486 pattern with 86.46% 	Forward time: 	 3.69 sec
2023-03-28 23:52:11,479 			Loss:    3.106e-01    			Backward time: 	 0.11 sec 
2023-03-28 23:52:11,479 ADAM: Layer 0 -> dw_min:9.9757e-01  dw_max:1.0022e+00 lr:1.0000e-02
2023-03-28 23:52:11,480 ADAM: Layer 1 -> dw_min:9.9091e-01  dw_max:1.0088e+00 lr:1.0000e-02
2023-03-28 23:52:11,480 ADAM: Layer 2 -> dw_min:9.8721e-01  dw_max:1.0115e+00 lr:1.0000e-02
2023-03-28 23:52:11,480 ADAM: Layer 3 -> dw_min:9.9377e-01  dw_max:1.0063e+00 lr:1.0000e-02
2023-03-28 23:52:11,500 			Learning rate: weights:   1.000e-02    
2023-03-28 23:52:11,501 			Last test performance: 85.52%
2023-03-28 23:52:11,501 ----------------
2023-03-28 23:52:15,397   14  => 121   		Training 486 pattern with 85.83% 	Forward time: 	 3.77 sec
2023-03-28 23:52:15,397 			Loss:    3.284e-01    			Backward time: 	 0.11 sec 
2023-03-28 23:52:15,398 ADAM: Layer 0 -> dw_min:9.9752e-01  dw_max:1.0030e+00 lr:1.0000e-02
2023-03-28 23:52:15,398 ADAM: Layer 1 -> dw_min:9.9147e-01  dw_max:1.0110e+00 lr:1.0000e-02
2023-03-28 23:52:15,398 ADAM: Layer 2 -> dw_min:9.8864e-01  dw_max:1.0115e+00 lr:1.0000e-02
2023-03-28 23:52:15,398 ADAM: Layer 3 -> dw_min:9.9388e-01  dw_max:1.0080e+00 lr:1.0000e-02
2023-03-28 23:52:15,447 			Learning rate: weights:   1.000e-02    
2023-03-28 23:52:15,447 			Last test performance: 85.52%
2023-03-28 23:52:15,447 ----------------
2023-03-28 23:52:19,240   14  => 122   		Training 486 pattern with 86.88% 	Forward time: 	 3.67 sec
2023-03-28 23:52:19,240 			Loss:    2.895e-01    			Backward time: 	 0.11 sec 
2023-03-28 23:52:19,241 ADAM: Layer 0 -> dw_min:9.9762e-01  dw_max:1.0030e+00 lr:1.0000e-02
2023-03-28 23:52:19,241 ADAM: Layer 1 -> dw_min:9.9212e-01  dw_max:1.0099e+00 lr:1.0000e-02
2023-03-28 23:52:19,241 ADAM: Layer 2 -> dw_min:9.8937e-01  dw_max:1.0104e+00 lr:1.0000e-02
2023-03-28 23:52:19,241 ADAM: Layer 3 -> dw_min:9.9433e-01  dw_max:1.0072e+00 lr:1.0000e-02
2023-03-28 23:52:19,324 			Learning rate: weights:   1.000e-02    
2023-03-28 23:52:19,324 			Last test performance: 85.52%
2023-03-28 23:52:19,324 ----------------
2023-03-28 23:52:23,244   14  => 123   		Training 486 pattern with 86.04% 	Forward time: 	 3.80 sec
2023-03-28 23:52:23,244 			Loss:    3.050e-01    			Backward time: 	 0.11 sec 
2023-03-28 23:52:23,244 ADAM: Layer 0 -> dw_min:9.9732e-01  dw_max:1.0031e+00 lr:1.0000e-02
2023-03-28 23:52:23,244 ADAM: Layer 1 -> dw_min:9.9259e-01  dw_max:1.0086e+00 lr:1.0000e-02
2023-03-28 23:52:23,244 ADAM: Layer 2 -> dw_min:9.8846e-01  dw_max:1.0101e+00 lr:1.0000e-02
2023-03-28 23:52:23,245 ADAM: Layer 3 -> dw_min:9.9481e-01  dw_max:1.0065e+00 lr:1.0000e-02
2023-03-28 23:52:23,269 			Learning rate: weights:   1.000e-02    
2023-03-28 23:52:23,269 			Last test performance: 85.52%
2023-03-28 23:52:23,269 ----------------
2023-03-28 23:52:27,135   14  => 124   		Training 486 pattern with 84.79% 	Forward time: 	 3.75 sec
2023-03-28 23:52:27,135 			Loss:    3.532e-01    			Backward time: 	 0.11 sec 
2023-03-28 23:52:27,135 ADAM: Layer 0 -> dw_min:9.9743e-01  dw_max:1.0023e+00 lr:1.0000e-02
2023-03-28 23:52:27,135 ADAM: Layer 1 -> dw_min:9.9323e-01  dw_max:1.0088e+00 lr:1.0000e-02
2023-03-28 23:52:27,135 ADAM: Layer 2 -> dw_min:9.8564e-01  dw_max:1.0136e+00 lr:1.0000e-02
2023-03-28 23:52:27,135 ADAM: Layer 3 -> dw_min:9.9230e-01  dw_max:1.0058e+00 lr:1.0000e-02
2023-03-28 23:52:27,223 
2023-03-28 23:52:27,223 Testing:
2023-03-28 23:52:27,449 		24 of 10000 with 83.33% 	 Time used:  0.23 sec
2023-03-28 23:52:27,637 		48 of 10000 with 83.33% 	 Time used:  0.19 sec
2023-03-28 23:52:27,845 		72 of 10000 with 77.78% 	 Time used:  0.21 sec
2023-03-28 23:52:28,027 		96 of 10000 with 82.29% 	 Time used:  0.18 sec
2023-03-28 23:52:28,215 		120 of 10000 with 84.17% 	 Time used:  0.19 sec
2023-03-28 23:52:28,399 		144 of 10000 with 86.11% 	 Time used:  0.18 sec
2023-03-28 23:52:28,598 		168 of 10000 with 85.71% 	 Time used:  0.20 sec
2023-03-28 23:52:28,772 		192 of 10000 with 86.46% 	 Time used:  0.17 sec
2023-03-28 23:52:28,963 		216 of 10000 with 87.50% 	 Time used:  0.19 sec
2023-03-28 23:52:29,140 		240 of 10000 with 88.33% 	 Time used:  0.18 sec
2023-03-28 23:52:29,325 		264 of 10000 with 87.88% 	 Time used:  0.18 sec
2023-03-28 23:52:29,531 		288 of 10000 with 87.50% 	 Time used:  0.21 sec
2023-03-28 23:52:29,699 		312 of 10000 with 87.82% 	 Time used:  0.17 sec
2023-03-28 23:52:29,890 		336 of 10000 with 87.50% 	 Time used:  0.19 sec
2023-03-28 23:52:30,042 		360 of 10000 with 87.78% 	 Time used:  0.15 sec
2023-03-28 23:52:30,241 		384 of 10000 with 87.24% 	 Time used:  0.20 sec
2023-03-28 23:52:30,395 		408 of 10000 with 86.76% 	 Time used:  0.15 sec
2023-03-28 23:52:30,580 		432 of 10000 with 87.27% 	 Time used:  0.18 sec
2023-03-28 23:52:30,766 		456 of 10000 with 86.62% 	 Time used:  0.19 sec
2023-03-28 23:52:30,916 		480 of 10000 with 86.25% 	 Time used:  0.15 sec
2023-03-28 23:52:31,066 		504 of 10000 with 86.51% 	 Time used:  0.15 sec
2023-03-28 23:52:31,218 		528 of 10000 with 86.74% 	 Time used:  0.15 sec
2023-03-28 23:52:31,390 		552 of 10000 with 86.96% 	 Time used:  0.17 sec
2023-03-28 23:52:31,586 		576 of 10000 with 86.81% 	 Time used:  0.20 sec
2023-03-28 23:52:31,768 		600 of 10000 with 86.67% 	 Time used:  0.18 sec
2023-03-28 23:52:31,924 		624 of 10000 with 86.70% 	 Time used:  0.16 sec
2023-03-28 23:52:32,095 		648 of 10000 with 86.57% 	 Time used:  0.17 sec
2023-03-28 23:52:32,297 		672 of 10000 with 86.46% 	 Time used:  0.20 sec
2023-03-28 23:52:32,465 		696 of 10000 with 86.21% 	 Time used:  0.17 sec
2023-03-28 23:52:32,630 		720 of 10000 with 86.39% 	 Time used:  0.16 sec
2023-03-28 23:52:32,806 		744 of 10000 with 86.16% 	 Time used:  0.18 sec
2023-03-28 23:52:32,960 		768 of 10000 with 85.81% 	 Time used:  0.15 sec
2023-03-28 23:52:33,122 		792 of 10000 with 85.98% 	 Time used:  0.16 sec
2023-03-28 23:52:33,294 		816 of 10000 with 85.66% 	 Time used:  0.17 sec
2023-03-28 23:52:33,447 		840 of 10000 with 85.83% 	 Time used:  0.15 sec
2023-03-28 23:52:33,644 		864 of 10000 with 86.23% 	 Time used:  0.20 sec
2023-03-28 23:52:33,823 		888 of 10000 with 86.37% 	 Time used:  0.18 sec
2023-03-28 23:52:33,989 		912 of 10000 with 86.40% 	 Time used:  0.17 sec
2023-03-28 23:52:34,154 		936 of 10000 with 86.54% 	 Time used:  0.17 sec
2023-03-28 23:52:34,341 		960 of 10000 with 86.67% 	 Time used:  0.19 sec
2023-03-28 23:52:34,500 		984 of 10000 with 86.08% 	 Time used:  0.16 sec
2023-03-28 23:52:34,719 		1008 of 10000 with 86.01% 	 Time used:  0.22 sec
2023-03-28 23:52:34,946 		1032 of 10000 with 86.05% 	 Time used:  0.23 sec
2023-03-28 23:52:35,142 		1056 of 10000 with 85.98% 	 Time used:  0.20 sec
2023-03-28 23:52:35,336 		1080 of 10000 with 86.02% 	 Time used:  0.19 sec
2023-03-28 23:52:35,509 		1104 of 10000 with 86.14% 	 Time used:  0.17 sec
2023-03-28 23:52:35,675 		1128 of 10000 with 86.08% 	 Time used:  0.17 sec
2023-03-28 23:52:35,842 		1152 of 10000 with 85.85% 	 Time used:  0.17 sec
2023-03-28 23:52:35,996 		1176 of 10000 with 85.71% 	 Time used:  0.15 sec
2023-03-28 23:52:36,183 		1200 of 10000 with 85.42% 	 Time used:  0.19 sec
2023-03-28 23:52:36,344 		1224 of 10000 with 85.46% 	 Time used:  0.16 sec
2023-03-28 23:52:36,537 		1248 of 10000 with 85.34% 	 Time used:  0.19 sec
2023-03-28 23:52:36,701 		1272 of 10000 with 85.22% 	 Time used:  0.16 sec
2023-03-28 23:52:36,875 		1296 of 10000 with 85.19% 	 Time used:  0.17 sec
2023-03-28 23:52:37,032 		1320 of 10000 with 85.08% 	 Time used:  0.16 sec
2023-03-28 23:52:37,205 		1344 of 10000 with 84.90% 	 Time used:  0.17 sec
2023-03-28 23:52:37,366 		1368 of 10000 with 84.94% 	 Time used:  0.16 sec
2023-03-28 23:52:37,546 		1392 of 10000 with 84.99% 	 Time used:  0.18 sec
2023-03-28 23:52:37,721 		1416 of 10000 with 85.03% 	 Time used:  0.18 sec
2023-03-28 23:52:37,896 		1440 of 10000 with 84.93% 	 Time used:  0.17 sec
2023-03-28 23:52:38,096 		1464 of 10000 with 84.84% 	 Time used:  0.20 sec
2023-03-28 23:52:38,259 		1488 of 10000 with 84.88% 	 Time used:  0.16 sec
2023-03-28 23:52:38,441 		1512 of 10000 with 84.79% 	 Time used:  0.18 sec
2023-03-28 23:52:38,622 		1536 of 10000 with 84.77% 	 Time used:  0.18 sec
2023-03-28 23:52:38,800 		1560 of 10000 with 84.94% 	 Time used:  0.18 sec
2023-03-28 23:52:38,990 		1584 of 10000 with 84.97% 	 Time used:  0.19 sec
2023-03-28 23:52:39,137 		1608 of 10000 with 85.01% 	 Time used:  0.15 sec
2023-03-28 23:52:39,339 		1632 of 10000 with 84.80% 	 Time used:  0.20 sec
2023-03-28 23:52:39,513 		1656 of 10000 with 84.54% 	 Time used:  0.17 sec
2023-03-28 23:52:39,724 		1680 of 10000 with 84.58% 	 Time used:  0.21 sec
2023-03-28 23:52:39,873 		1704 of 10000 with 84.57% 	 Time used:  0.15 sec
2023-03-28 23:52:40,045 		1728 of 10000 with 84.61% 	 Time used:  0.17 sec
2023-03-28 23:52:40,211 		1752 of 10000 with 84.59% 	 Time used:  0.16 sec
2023-03-28 23:52:40,385 		1776 of 10000 with 84.63% 	 Time used:  0.17 sec
2023-03-28 23:52:40,575 		1800 of 10000 with 84.78% 	 Time used:  0.19 sec
2023-03-28 23:52:40,743 		1824 of 10000 with 84.92% 	 Time used:  0.17 sec
2023-03-28 23:52:40,923 		1848 of 10000 with 85.01% 	 Time used:  0.18 sec
2023-03-28 23:52:41,086 		1872 of 10000 with 85.04% 	 Time used:  0.16 sec
2023-03-28 23:52:41,266 		1896 of 10000 with 85.18% 	 Time used:  0.18 sec
2023-03-28 23:52:41,431 		1920 of 10000 with 85.26% 	 Time used:  0.17 sec
2023-03-28 23:52:41,595 		1944 of 10000 with 85.29% 	 Time used:  0.16 sec
2023-03-28 23:52:41,765 		1968 of 10000 with 85.16% 	 Time used:  0.17 sec
2023-03-28 23:52:41,961 		1992 of 10000 with 85.14% 	 Time used:  0.20 sec
2023-03-28 23:52:42,127 		2016 of 10000 with 85.12% 	 Time used:  0.17 sec
2023-03-28 23:52:42,327 		2040 of 10000 with 85.05% 	 Time used:  0.20 sec
2023-03-28 23:52:42,501 		2064 of 10000 with 85.17% 	 Time used:  0.17 sec
2023-03-28 23:52:42,687 		2088 of 10000 with 85.15% 	 Time used:  0.19 sec
2023-03-28 23:52:42,859 		2112 of 10000 with 85.09% 	 Time used:  0.17 sec
2023-03-28 23:52:43,041 		2136 of 10000 with 85.21% 	 Time used:  0.18 sec
2023-03-28 23:52:43,212 		2160 of 10000 with 85.23% 	 Time used:  0.17 sec
2023-03-28 23:52:43,418 		2184 of 10000 with 85.35% 	 Time used:  0.21 sec
2023-03-28 23:52:43,636 		2208 of 10000 with 85.33% 	 Time used:  0.22 sec
2023-03-28 23:52:43,824 		2232 of 10000 with 85.39% 	 Time used:  0.19 sec
2023-03-28 23:52:44,013 		2256 of 10000 with 85.37% 	 Time used:  0.19 sec
2023-03-28 23:52:44,172 		2280 of 10000 with 85.44% 	 Time used:  0.16 sec
2023-03-28 23:52:44,345 		2304 of 10000 with 85.29% 	 Time used:  0.17 sec
2023-03-28 23:52:44,534 		2328 of 10000 with 85.18% 	 Time used:  0.19 sec
2023-03-28 23:52:44,692 		2352 of 10000 with 85.25% 	 Time used:  0.16 sec
2023-03-28 23:52:44,885 		2376 of 10000 with 85.31% 	 Time used:  0.19 sec
2023-03-28 23:52:45,067 		2400 of 10000 with 85.33% 	 Time used:  0.18 sec
2023-03-28 23:52:45,242 		2424 of 10000 with 85.35% 	 Time used:  0.17 sec
2023-03-28 23:52:45,438 		2448 of 10000 with 85.29% 	 Time used:  0.19 sec
2023-03-28 23:52:45,641 		2472 of 10000 with 85.32% 	 Time used:  0.20 sec
2023-03-28 23:52:45,851 		2496 of 10000 with 85.30% 	 Time used:  0.21 sec
2023-03-28 23:52:46,050 		2520 of 10000 with 85.20% 	 Time used:  0.20 sec
2023-03-28 23:52:46,237 		2544 of 10000 with 85.22% 	 Time used:  0.19 sec
2023-03-28 23:52:46,410 		2568 of 10000 with 85.28% 	 Time used:  0.17 sec
2023-03-28 23:52:46,564 		2592 of 10000 with 85.26% 	 Time used:  0.15 sec
2023-03-28 23:52:46,752 		2616 of 10000 with 85.24% 	 Time used:  0.19 sec
2023-03-28 23:52:46,929 		2640 of 10000 with 85.15% 	 Time used:  0.18 sec
2023-03-28 23:52:47,086 		2664 of 10000 with 85.10% 	 Time used:  0.16 sec
2023-03-28 23:52:47,291 		2688 of 10000 with 85.16% 	 Time used:  0.20 sec
2023-03-28 23:52:47,447 		2712 of 10000 with 85.21% 	 Time used:  0.16 sec
2023-03-28 23:52:47,607 		2736 of 10000 with 85.16% 	 Time used:  0.16 sec
2023-03-28 23:52:47,780 		2760 of 10000 with 85.18% 	 Time used:  0.17 sec
2023-03-28 23:52:47,962 		2784 of 10000 with 85.20% 	 Time used:  0.18 sec
2023-03-28 23:52:48,142 		2808 of 10000 with 85.22% 	 Time used:  0.18 sec
2023-03-28 23:52:48,316 		2832 of 10000 with 85.31% 	 Time used:  0.17 sec
2023-03-28 23:52:48,524 		2856 of 10000 with 85.29% 	 Time used:  0.21 sec
2023-03-28 23:52:48,707 		2880 of 10000 with 85.31% 	 Time used:  0.18 sec
2023-03-28 23:52:48,863 		2904 of 10000 with 85.23% 	 Time used:  0.16 sec
2023-03-28 23:52:49,045 		2928 of 10000 with 85.11% 	 Time used:  0.18 sec
2023-03-28 23:52:49,216 		2952 of 10000 with 85.09% 	 Time used:  0.17 sec
2023-03-28 23:52:49,369 		2976 of 10000 with 85.05% 	 Time used:  0.15 sec
2023-03-28 23:52:49,533 		3000 of 10000 with 84.97% 	 Time used:  0.16 sec
2023-03-28 23:52:49,723 		3024 of 10000 with 84.92% 	 Time used:  0.19 sec
2023-03-28 23:52:49,893 		3048 of 10000 with 84.91% 	 Time used:  0.17 sec
2023-03-28 23:52:50,067 		3072 of 10000 with 84.99% 	 Time used:  0.17 sec
2023-03-28 23:52:50,232 		3096 of 10000 with 85.05% 	 Time used:  0.16 sec
2023-03-28 23:52:50,394 		3120 of 10000 with 85.06% 	 Time used:  0.16 sec
2023-03-28 23:52:50,578 		3144 of 10000 with 85.11% 	 Time used:  0.18 sec
2023-03-28 23:52:50,757 		3168 of 10000 with 85.20% 	 Time used:  0.18 sec
2023-03-28 23:52:50,928 		3192 of 10000 with 85.12% 	 Time used:  0.17 sec
2023-03-28 23:52:51,116 		3216 of 10000 with 85.14% 	 Time used:  0.19 sec
2023-03-28 23:52:51,307 		3240 of 10000 with 85.03% 	 Time used:  0.19 sec
2023-03-28 23:52:51,543 		3264 of 10000 with 84.96% 	 Time used:  0.24 sec
2023-03-28 23:52:51,728 		3288 of 10000 with 84.91% 	 Time used:  0.18 sec
2023-03-28 23:52:51,900 		3312 of 10000 with 84.93% 	 Time used:  0.17 sec
2023-03-28 23:52:52,062 		3336 of 10000 with 84.92% 	 Time used:  0.16 sec
2023-03-28 23:52:52,252 		3360 of 10000 with 84.94% 	 Time used:  0.19 sec
2023-03-28 23:52:52,449 		3384 of 10000 with 84.99% 	 Time used:  0.20 sec
2023-03-28 23:52:52,626 		3408 of 10000 with 85.01% 	 Time used:  0.18 sec
2023-03-28 23:52:52,833 		3432 of 10000 with 85.05% 	 Time used:  0.21 sec
2023-03-28 23:52:53,077 		3456 of 10000 with 84.98% 	 Time used:  0.24 sec
2023-03-28 23:52:53,243 		3480 of 10000 with 84.94% 	 Time used:  0.17 sec
2023-03-28 23:52:53,413 		3504 of 10000 with 84.82% 	 Time used:  0.17 sec
2023-03-28 23:52:53,615 		3528 of 10000 with 84.92% 	 Time used:  0.20 sec
2023-03-28 23:52:53,838 		3552 of 10000 with 84.85% 	 Time used:  0.22 sec
2023-03-28 23:52:54,032 		3576 of 10000 with 84.90% 	 Time used:  0.19 sec
2023-03-28 23:52:54,227 		3600 of 10000 with 85.00% 	 Time used:  0.20 sec
2023-03-28 23:52:54,392 		3624 of 10000 with 85.02% 	 Time used:  0.16 sec
2023-03-28 23:52:54,563 		3648 of 10000 with 85.06% 	 Time used:  0.17 sec
2023-03-28 23:52:54,730 		3672 of 10000 with 85.05% 	 Time used:  0.17 sec
2023-03-28 23:52:54,925 		3696 of 10000 with 85.09% 	 Time used:  0.19 sec
2023-03-28 23:52:55,093 		3720 of 10000 with 85.05% 	 Time used:  0.17 sec
2023-03-28 23:52:55,266 		3744 of 10000 with 85.04% 	 Time used:  0.17 sec
2023-03-28 23:52:55,444 		3768 of 10000 with 85.06% 	 Time used:  0.18 sec
2023-03-28 23:52:55,601 		3792 of 10000 with 85.07% 	 Time used:  0.16 sec
2023-03-28 23:52:55,773 		3816 of 10000 with 85.04% 	 Time used:  0.17 sec
2023-03-28 23:52:55,939 		3840 of 10000 with 85.05% 	 Time used:  0.17 sec
2023-03-28 23:52:56,113 		3864 of 10000 with 85.12% 	 Time used:  0.17 sec
2023-03-28 23:52:56,284 		3888 of 10000 with 85.08% 	 Time used:  0.17 sec
2023-03-28 23:52:56,483 		3912 of 10000 with 85.12% 	 Time used:  0.20 sec
2023-03-28 23:52:56,654 		3936 of 10000 with 85.19% 	 Time used:  0.17 sec
2023-03-28 23:52:56,865 		3960 of 10000 with 85.15% 	 Time used:  0.21 sec
2023-03-28 23:52:57,074 		3984 of 10000 with 85.12% 	 Time used:  0.21 sec
2023-03-28 23:52:57,263 		4008 of 10000 with 85.13% 	 Time used:  0.19 sec
2023-03-28 23:52:57,434 		4032 of 10000 with 85.07% 	 Time used:  0.17 sec
2023-03-28 23:52:57,602 		4056 of 10000 with 85.06% 	 Time used:  0.17 sec
2023-03-28 23:52:57,791 		4080 of 10000 with 85.07% 	 Time used:  0.19 sec
2023-03-28 23:52:57,981 		4104 of 10000 with 85.09% 	 Time used:  0.19 sec
2023-03-28 23:52:58,162 		4128 of 10000 with 85.00% 	 Time used:  0.18 sec
2023-03-28 23:52:58,328 		4152 of 10000 with 84.95% 	 Time used:  0.17 sec
2023-03-28 23:52:58,546 		4176 of 10000 with 84.94% 	 Time used:  0.22 sec
2023-03-28 23:52:58,736 		4200 of 10000 with 84.95% 	 Time used:  0.19 sec
2023-03-28 23:52:58,890 		4224 of 10000 with 84.99% 	 Time used:  0.15 sec
2023-03-28 23:52:59,092 		4248 of 10000 with 84.98% 	 Time used:  0.20 sec
2023-03-28 23:52:59,289 		4272 of 10000 with 84.95% 	 Time used:  0.20 sec
2023-03-28 23:52:59,490 		4296 of 10000 with 84.99% 	 Time used:  0.20 sec
2023-03-28 23:52:59,648 		4320 of 10000 with 85.00% 	 Time used:  0.16 sec
2023-03-28 23:52:59,825 		4344 of 10000 with 85.06% 	 Time used:  0.18 sec
2023-03-28 23:52:59,990 		4368 of 10000 with 85.14% 	 Time used:  0.17 sec
2023-03-28 23:53:00,174 		4392 of 10000 with 85.11% 	 Time used:  0.18 sec
2023-03-28 23:53:00,354 		4416 of 10000 with 85.12% 	 Time used:  0.18 sec
2023-03-28 23:53:00,490 		4440 of 10000 with 85.11% 	 Time used:  0.14 sec
2023-03-28 23:53:00,702 		4464 of 10000 with 85.15% 	 Time used:  0.21 sec
2023-03-28 23:53:00,891 		4488 of 10000 with 85.18% 	 Time used:  0.19 sec
2023-03-28 23:53:01,059 		4512 of 10000 with 85.22% 	 Time used:  0.17 sec
2023-03-28 23:53:01,216 		4536 of 10000 with 85.25% 	 Time used:  0.16 sec
2023-03-28 23:53:01,393 		4560 of 10000 with 85.33% 	 Time used:  0.18 sec
2023-03-28 23:53:01,557 		4584 of 10000 with 85.34% 	 Time used:  0.16 sec
2023-03-28 23:53:01,736 		4608 of 10000 with 85.39% 	 Time used:  0.18 sec
2023-03-28 23:53:01,925 		4632 of 10000 with 85.43% 	 Time used:  0.19 sec
2023-03-28 23:53:02,131 		4656 of 10000 with 85.42% 	 Time used:  0.21 sec
2023-03-28 23:53:02,306 		4680 of 10000 with 85.36% 	 Time used:  0.17 sec
2023-03-28 23:53:02,478 		4704 of 10000 with 85.35% 	 Time used:  0.17 sec
2023-03-28 23:53:02,654 		4728 of 10000 with 85.38% 	 Time used:  0.18 sec
2023-03-28 23:53:02,834 		4752 of 10000 with 85.37% 	 Time used:  0.18 sec
2023-03-28 23:53:03,019 		4776 of 10000 with 85.41% 	 Time used:  0.18 sec
2023-03-28 23:53:03,211 		4800 of 10000 with 85.38% 	 Time used:  0.19 sec
2023-03-28 23:53:03,411 		4824 of 10000 with 85.39% 	 Time used:  0.20 sec
2023-03-28 23:53:03,590 		4848 of 10000 with 85.33% 	 Time used:  0.18 sec
2023-03-28 23:53:03,766 		4872 of 10000 with 85.39% 	 Time used:  0.18 sec
2023-03-28 23:53:03,912 		4896 of 10000 with 85.40% 	 Time used:  0.15 sec
2023-03-28 23:53:04,076 		4920 of 10000 with 85.43% 	 Time used:  0.16 sec
2023-03-28 23:53:04,277 		4944 of 10000 with 85.44% 	 Time used:  0.20 sec
2023-03-28 23:53:04,436 		4968 of 10000 with 85.45% 	 Time used:  0.16 sec
2023-03-28 23:53:04,619 		4992 of 10000 with 85.48% 	 Time used:  0.18 sec
2023-03-28 23:53:04,795 		5016 of 10000 with 85.49% 	 Time used:  0.18 sec
2023-03-28 23:53:04,972 		5040 of 10000 with 85.50% 	 Time used:  0.18 sec
2023-03-28 23:53:05,144 		5064 of 10000 with 85.51% 	 Time used:  0.17 sec
2023-03-28 23:53:05,335 		5088 of 10000 with 85.48% 	 Time used:  0.19 sec
2023-03-28 23:53:05,528 		5112 of 10000 with 85.45% 	 Time used:  0.19 sec
2023-03-28 23:53:05,675 		5136 of 10000 with 85.44% 	 Time used:  0.15 sec
2023-03-28 23:53:05,844 		5160 of 10000 with 85.47% 	 Time used:  0.17 sec
2023-03-28 23:53:06,034 		5184 of 10000 with 85.44% 	 Time used:  0.19 sec
2023-03-28 23:53:06,234 		5208 of 10000 with 85.45% 	 Time used:  0.20 sec
2023-03-28 23:53:06,394 		5232 of 10000 with 85.45% 	 Time used:  0.16 sec
2023-03-28 23:53:06,559 		5256 of 10000 with 85.45% 	 Time used:  0.16 sec
2023-03-28 23:53:06,703 		5280 of 10000 with 85.47% 	 Time used:  0.14 sec
2023-03-28 23:53:06,905 		5304 of 10000 with 85.48% 	 Time used:  0.20 sec
2023-03-28 23:53:07,086 		5328 of 10000 with 85.49% 	 Time used:  0.18 sec
2023-03-28 23:53:07,252 		5352 of 10000 with 85.48% 	 Time used:  0.17 sec
2023-03-28 23:53:07,426 		5376 of 10000 with 85.55% 	 Time used:  0.17 sec
2023-03-28 23:53:07,601 		5400 of 10000 with 85.54% 	 Time used:  0.17 sec
2023-03-28 23:53:07,809 		5424 of 10000 with 85.56% 	 Time used:  0.21 sec
2023-03-28 23:53:08,007 		5448 of 10000 with 85.52% 	 Time used:  0.20 sec
2023-03-28 23:53:08,182 		5472 of 10000 with 85.53% 	 Time used:  0.17 sec
2023-03-28 23:53:08,365 		5496 of 10000 with 85.53% 	 Time used:  0.18 sec
2023-03-28 23:53:08,553 		5520 of 10000 with 85.47% 	 Time used:  0.19 sec
2023-03-28 23:53:08,713 		5544 of 10000 with 85.48% 	 Time used:  0.16 sec
2023-03-28 23:53:08,886 		5568 of 10000 with 85.49% 	 Time used:  0.17 sec
2023-03-28 23:53:09,104 		5592 of 10000 with 85.44% 	 Time used:  0.22 sec
2023-03-28 23:53:09,298 		5616 of 10000 with 85.38% 	 Time used:  0.19 sec
2023-03-28 23:53:09,463 		5640 of 10000 with 85.43% 	 Time used:  0.16 sec
2023-03-28 23:53:09,662 		5664 of 10000 with 85.42% 	 Time used:  0.20 sec
2023-03-28 23:53:09,845 		5688 of 10000 with 85.46% 	 Time used:  0.18 sec
2023-03-28 23:53:10,063 		5712 of 10000 with 85.43% 	 Time used:  0.22 sec
2023-03-28 23:53:10,304 		5736 of 10000 with 85.46% 	 Time used:  0.24 sec
2023-03-28 23:53:10,473 		5760 of 10000 with 85.49% 	 Time used:  0.17 sec
2023-03-28 23:53:10,658 		5784 of 10000 with 85.51% 	 Time used:  0.19 sec
2023-03-28 23:53:10,885 		5808 of 10000 with 85.45% 	 Time used:  0.23 sec
2023-03-28 23:53:11,077 		5832 of 10000 with 85.43% 	 Time used:  0.19 sec
2023-03-28 23:53:11,260 		5856 of 10000 with 85.43% 	 Time used:  0.18 sec
2023-03-28 23:53:11,445 		5880 of 10000 with 85.48% 	 Time used:  0.19 sec
2023-03-28 23:53:11,622 		5904 of 10000 with 85.47% 	 Time used:  0.18 sec
2023-03-28 23:53:11,821 		5928 of 10000 with 85.49% 	 Time used:  0.20 sec
2023-03-28 23:53:12,004 		5952 of 10000 with 85.50% 	 Time used:  0.18 sec
2023-03-28 23:53:12,175 		5976 of 10000 with 85.49% 	 Time used:  0.17 sec
2023-03-28 23:53:12,371 		6000 of 10000 with 85.47% 	 Time used:  0.20 sec
2023-03-28 23:53:12,530 		6024 of 10000 with 85.47% 	 Time used:  0.16 sec
2023-03-28 23:53:12,711 		6048 of 10000 with 85.48% 	 Time used:  0.18 sec
2023-03-28 23:53:12,879 		6072 of 10000 with 85.49% 	 Time used:  0.17 sec
2023-03-28 23:53:13,044 		6096 of 10000 with 85.50% 	 Time used:  0.16 sec
2023-03-28 23:53:13,215 		6120 of 10000 with 85.49% 	 Time used:  0.17 sec
2023-03-28 23:53:13,418 		6144 of 10000 with 85.50% 	 Time used:  0.20 sec
2023-03-28 23:53:13,588 		6168 of 10000 with 85.44% 	 Time used:  0.17 sec
2023-03-28 23:53:13,757 		6192 of 10000 with 85.45% 	 Time used:  0.17 sec
2023-03-28 23:53:13,926 		6216 of 10000 with 85.47% 	 Time used:  0.17 sec
2023-03-28 23:53:14,077 		6240 of 10000 with 85.50% 	 Time used:  0.15 sec
2023-03-28 23:53:14,258 		6264 of 10000 with 85.47% 	 Time used:  0.18 sec
2023-03-28 23:53:14,451 		6288 of 10000 with 85.48% 	 Time used:  0.19 sec
2023-03-28 23:53:14,652 		6312 of 10000 with 85.50% 	 Time used:  0.20 sec
2023-03-28 23:53:14,907 		6336 of 10000 with 85.50% 	 Time used:  0.26 sec
2023-03-28 23:53:15,088 		6360 of 10000 with 85.52% 	 Time used:  0.18 sec
2023-03-28 23:53:15,283 		6384 of 10000 with 85.53% 	 Time used:  0.19 sec
2023-03-28 23:53:15,474 		6408 of 10000 with 85.53% 	 Time used:  0.19 sec
2023-03-28 23:53:15,709 		6432 of 10000 with 85.56% 	 Time used:  0.23 sec
2023-03-28 23:53:15,894 		6456 of 10000 with 85.58% 	 Time used:  0.19 sec
2023-03-28 23:53:16,082 		6480 of 10000 with 85.59% 	 Time used:  0.19 sec
2023-03-28 23:53:16,259 		6504 of 10000 with 85.59% 	 Time used:  0.18 sec
2023-03-28 23:53:16,435 		6528 of 10000 with 85.65% 	 Time used:  0.18 sec
2023-03-28 23:53:16,593 		6552 of 10000 with 85.62% 	 Time used:  0.16 sec
2023-03-28 23:53:16,754 		6576 of 10000 with 85.60% 	 Time used:  0.16 sec
2023-03-28 23:53:16,933 		6600 of 10000 with 85.62% 	 Time used:  0.18 sec
2023-03-28 23:53:17,123 		6624 of 10000 with 85.66% 	 Time used:  0.19 sec
2023-03-28 23:53:17,328 		6648 of 10000 with 85.69% 	 Time used:  0.20 sec
2023-03-28 23:53:17,509 		6672 of 10000 with 85.69% 	 Time used:  0.18 sec
2023-03-28 23:53:17,709 		6696 of 10000 with 85.66% 	 Time used:  0.20 sec
2023-03-28 23:53:17,932 		6720 of 10000 with 85.67% 	 Time used:  0.22 sec
2023-03-28 23:53:18,093 		6744 of 10000 with 85.66% 	 Time used:  0.16 sec
2023-03-28 23:53:18,270 		6768 of 10000 with 85.68% 	 Time used:  0.18 sec
2023-03-28 23:53:18,446 		6792 of 10000 with 85.70% 	 Time used:  0.18 sec
2023-03-28 23:53:18,660 		6816 of 10000 with 85.74% 	 Time used:  0.21 sec
2023-03-28 23:53:18,819 		6840 of 10000 with 85.76% 	 Time used:  0.16 sec
2023-03-28 23:53:18,979 		6864 of 10000 with 85.77% 	 Time used:  0.16 sec
2023-03-28 23:53:19,161 		6888 of 10000 with 85.79% 	 Time used:  0.18 sec
2023-03-28 23:53:19,328 		6912 of 10000 with 85.78% 	 Time used:  0.17 sec
2023-03-28 23:53:19,499 		6936 of 10000 with 85.74% 	 Time used:  0.17 sec
2023-03-28 23:53:19,713 		6960 of 10000 with 85.72% 	 Time used:  0.21 sec
2023-03-28 23:53:19,892 		6984 of 10000 with 85.75% 	 Time used:  0.18 sec
2023-03-28 23:53:20,057 		7008 of 10000 with 85.72% 	 Time used:  0.17 sec
2023-03-28 23:53:20,273 		7032 of 10000 with 85.69% 	 Time used:  0.22 sec
2023-03-28 23:53:20,473 		7056 of 10000 with 85.69% 	 Time used:  0.20 sec
2023-03-28 23:53:20,645 		7080 of 10000 with 85.66% 	 Time used:  0.17 sec
2023-03-28 23:53:20,827 		7104 of 10000 with 85.68% 	 Time used:  0.18 sec
2023-03-28 23:53:21,015 		7128 of 10000 with 85.66% 	 Time used:  0.19 sec
2023-03-28 23:53:21,196 		7152 of 10000 with 85.67% 	 Time used:  0.18 sec
2023-03-28 23:53:21,374 		7176 of 10000 with 85.70% 	 Time used:  0.18 sec
2023-03-28 23:53:21,594 		7200 of 10000 with 85.65% 	 Time used:  0.22 sec
2023-03-28 23:53:21,782 		7224 of 10000 with 85.66% 	 Time used:  0.19 sec
2023-03-28 23:53:21,952 		7248 of 10000 with 85.65% 	 Time used:  0.17 sec
2023-03-28 23:53:22,110 		7272 of 10000 with 85.64% 	 Time used:  0.16 sec
2023-03-28 23:53:22,286 		7296 of 10000 with 85.66% 	 Time used:  0.18 sec
2023-03-28 23:53:22,481 		7320 of 10000 with 85.63% 	 Time used:  0.19 sec
2023-03-28 23:53:22,682 		7344 of 10000 with 85.58% 	 Time used:  0.20 sec
2023-03-28 23:53:22,860 		7368 of 10000 with 85.59% 	 Time used:  0.18 sec
2023-03-28 23:53:23,036 		7392 of 10000 with 85.61% 	 Time used:  0.18 sec
2023-03-28 23:53:23,221 		7416 of 10000 with 85.57% 	 Time used:  0.18 sec
2023-03-28 23:53:23,403 		7440 of 10000 with 85.60% 	 Time used:  0.18 sec
2023-03-28 23:53:23,571 		7464 of 10000 with 85.60% 	 Time used:  0.17 sec
2023-03-28 23:53:23,724 		7488 of 10000 with 85.63% 	 Time used:  0.15 sec
2023-03-28 23:53:23,890 		7512 of 10000 with 85.64% 	 Time used:  0.17 sec
2023-03-28 23:53:24,070 		7536 of 10000 with 85.63% 	 Time used:  0.18 sec
2023-03-28 23:53:24,219 		7560 of 10000 with 85.65% 	 Time used:  0.15 sec
2023-03-28 23:53:24,398 		7584 of 10000 with 85.64% 	 Time used:  0.18 sec
2023-03-28 23:53:24,558 		7608 of 10000 with 85.65% 	 Time used:  0.16 sec
2023-03-28 23:53:24,763 		7632 of 10000 with 85.68% 	 Time used:  0.20 sec
2023-03-28 23:53:24,916 		7656 of 10000 with 85.67% 	 Time used:  0.15 sec
2023-03-28 23:53:25,089 		7680 of 10000 with 85.69% 	 Time used:  0.17 sec
2023-03-28 23:53:25,270 		7704 of 10000 with 85.71% 	 Time used:  0.18 sec
2023-03-28 23:53:25,473 		7728 of 10000 with 85.71% 	 Time used:  0.20 sec
2023-03-28 23:53:25,667 		7752 of 10000 with 85.73% 	 Time used:  0.19 sec
2023-03-28 23:53:25,828 		7776 of 10000 with 85.75% 	 Time used:  0.16 sec
2023-03-28 23:53:26,047 		7800 of 10000 with 85.74% 	 Time used:  0.22 sec
2023-03-28 23:53:26,201 		7824 of 10000 with 85.74% 	 Time used:  0.15 sec
2023-03-28 23:53:26,412 		7848 of 10000 with 85.75% 	 Time used:  0.21 sec
2023-03-28 23:53:26,579 		7872 of 10000 with 85.79% 	 Time used:  0.17 sec
2023-03-28 23:53:26,776 		7896 of 10000 with 85.80% 	 Time used:  0.20 sec
2023-03-28 23:53:26,942 		7920 of 10000 with 85.78% 	 Time used:  0.17 sec
2023-03-28 23:53:27,107 		7944 of 10000 with 85.80% 	 Time used:  0.16 sec
2023-03-28 23:53:27,290 		7968 of 10000 with 85.77% 	 Time used:  0.18 sec
2023-03-28 23:53:27,467 		7992 of 10000 with 85.74% 	 Time used:  0.18 sec
2023-03-28 23:53:27,664 		8016 of 10000 with 85.74% 	 Time used:  0.20 sec
2023-03-28 23:53:27,845 		8040 of 10000 with 85.72% 	 Time used:  0.18 sec
2023-03-28 23:53:28,008 		8064 of 10000 with 85.70% 	 Time used:  0.16 sec
2023-03-28 23:53:28,182 		8088 of 10000 with 85.68% 	 Time used:  0.17 sec
2023-03-28 23:53:28,376 		8112 of 10000 with 85.70% 	 Time used:  0.19 sec
2023-03-28 23:53:28,560 		8136 of 10000 with 85.71% 	 Time used:  0.18 sec
2023-03-28 23:53:28,763 		8160 of 10000 with 85.69% 	 Time used:  0.20 sec
2023-03-28 23:53:28,945 		8184 of 10000 with 85.70% 	 Time used:  0.18 sec
2023-03-28 23:53:29,158 		8208 of 10000 with 85.72% 	 Time used:  0.21 sec
2023-03-28 23:53:29,356 		8232 of 10000 with 85.74% 	 Time used:  0.20 sec
2023-03-28 23:53:29,550 		8256 of 10000 with 85.76% 	 Time used:  0.19 sec
2023-03-28 23:53:29,727 		8280 of 10000 with 85.77% 	 Time used:  0.18 sec
2023-03-28 23:53:29,889 		8304 of 10000 with 85.74% 	 Time used:  0.16 sec
2023-03-28 23:53:30,061 		8328 of 10000 with 85.77% 	 Time used:  0.17 sec
2023-03-28 23:53:30,206 		8352 of 10000 with 85.78% 	 Time used:  0.15 sec
2023-03-28 23:53:30,376 		8376 of 10000 with 85.74% 	 Time used:  0.17 sec
2023-03-28 23:53:30,558 		8400 of 10000 with 85.79% 	 Time used:  0.18 sec
2023-03-28 23:53:30,746 		8424 of 10000 with 85.79% 	 Time used:  0.19 sec
2023-03-28 23:53:30,913 		8448 of 10000 with 85.80% 	 Time used:  0.17 sec
2023-03-28 23:53:31,062 		8472 of 10000 with 85.76% 	 Time used:  0.15 sec
2023-03-28 23:53:31,218 		8496 of 10000 with 85.79% 	 Time used:  0.16 sec
2023-03-28 23:53:31,374 		8520 of 10000 with 85.79% 	 Time used:  0.16 sec
2023-03-28 23:53:31,558 		8544 of 10000 with 85.78% 	 Time used:  0.18 sec
2023-03-28 23:53:31,724 		8568 of 10000 with 85.81% 	 Time used:  0.17 sec
2023-03-28 23:53:31,904 		8592 of 10000 with 85.82% 	 Time used:  0.18 sec
2023-03-28 23:53:32,086 		8616 of 10000 with 85.82% 	 Time used:  0.18 sec
2023-03-28 23:53:32,258 		8640 of 10000 with 85.80% 	 Time used:  0.17 sec
2023-03-28 23:53:32,434 		8664 of 10000 with 85.80% 	 Time used:  0.18 sec
2023-03-28 23:53:32,612 		8688 of 10000 with 85.81% 	 Time used:  0.18 sec
2023-03-28 23:53:32,767 		8712 of 10000 with 85.80% 	 Time used:  0.15 sec
2023-03-28 23:53:32,933 		8736 of 10000 with 85.78% 	 Time used:  0.17 sec
2023-03-28 23:53:33,102 		8760 of 10000 with 85.75% 	 Time used:  0.17 sec
2023-03-28 23:53:33,322 		8784 of 10000 with 85.76% 	 Time used:  0.22 sec
2023-03-28 23:53:33,531 		8808 of 10000 with 85.75% 	 Time used:  0.21 sec
2023-03-28 23:53:33,728 		8832 of 10000 with 85.76% 	 Time used:  0.20 sec
2023-03-28 23:53:33,876 		8856 of 10000 with 85.76% 	 Time used:  0.15 sec
2023-03-28 23:53:34,065 		8880 of 10000 with 85.75% 	 Time used:  0.19 sec
2023-03-28 23:53:34,260 		8904 of 10000 with 85.76% 	 Time used:  0.19 sec
2023-03-28 23:53:34,420 		8928 of 10000 with 85.76% 	 Time used:  0.16 sec
2023-03-28 23:53:34,599 		8952 of 10000 with 85.78% 	 Time used:  0.18 sec
2023-03-28 23:53:34,788 		8976 of 10000 with 85.81% 	 Time used:  0.19 sec
2023-03-28 23:53:34,982 		9000 of 10000 with 85.84% 	 Time used:  0.19 sec
2023-03-28 23:53:35,149 		9024 of 10000 with 85.86% 	 Time used:  0.17 sec
2023-03-28 23:53:35,321 		9048 of 10000 with 85.85% 	 Time used:  0.17 sec
2023-03-28 23:53:35,474 		9072 of 10000 with 85.79% 	 Time used:  0.15 sec
2023-03-28 23:53:35,704 		9096 of 10000 with 85.77% 	 Time used:  0.23 sec
2023-03-28 23:53:35,858 		9120 of 10000 with 85.79% 	 Time used:  0.15 sec
2023-03-28 23:53:36,020 		9144 of 10000 with 85.78% 	 Time used:  0.16 sec
2023-03-28 23:53:36,199 		9168 of 10000 with 85.77% 	 Time used:  0.18 sec
2023-03-28 23:53:36,372 		9192 of 10000 with 85.77% 	 Time used:  0.17 sec
2023-03-28 23:53:36,564 		9216 of 10000 with 85.77% 	 Time used:  0.19 sec
2023-03-28 23:53:36,740 		9240 of 10000 with 85.76% 	 Time used:  0.18 sec
2023-03-28 23:53:36,905 		9264 of 10000 with 85.73% 	 Time used:  0.16 sec
2023-03-28 23:53:37,116 		9288 of 10000 with 85.72% 	 Time used:  0.21 sec
2023-03-28 23:53:37,275 		9312 of 10000 with 85.70% 	 Time used:  0.16 sec
2023-03-28 23:53:37,464 		9336 of 10000 with 85.70% 	 Time used:  0.19 sec
2023-03-28 23:53:37,631 		9360 of 10000 with 85.68% 	 Time used:  0.17 sec
2023-03-28 23:53:37,818 		9384 of 10000 with 85.69% 	 Time used:  0.19 sec
2023-03-28 23:53:37,983 		9408 of 10000 with 85.69% 	 Time used:  0.16 sec
2023-03-28 23:53:38,146 		9432 of 10000 with 85.73% 	 Time used:  0.16 sec
2023-03-28 23:53:38,325 		9456 of 10000 with 85.72% 	 Time used:  0.18 sec
2023-03-28 23:53:38,491 		9480 of 10000 with 85.76% 	 Time used:  0.17 sec
2023-03-28 23:53:38,668 		9504 of 10000 with 85.73% 	 Time used:  0.18 sec
2023-03-28 23:53:38,862 		9528 of 10000 with 85.75% 	 Time used:  0.19 sec
2023-03-28 23:53:39,039 		9552 of 10000 with 85.75% 	 Time used:  0.18 sec
2023-03-28 23:53:39,203 		9576 of 10000 with 85.75% 	 Time used:  0.16 sec
2023-03-28 23:53:39,386 		9600 of 10000 with 85.73% 	 Time used:  0.18 sec
2023-03-28 23:53:39,548 		9624 of 10000 with 85.71% 	 Time used:  0.16 sec
2023-03-28 23:53:39,695 		9648 of 10000 with 85.71% 	 Time used:  0.15 sec
2023-03-28 23:53:39,872 		9672 of 10000 with 85.70% 	 Time used:  0.18 sec
2023-03-28 23:53:40,046 		9696 of 10000 with 85.70% 	 Time used:  0.17 sec
2023-03-28 23:53:40,218 		9720 of 10000 with 85.71% 	 Time used:  0.17 sec
2023-03-28 23:53:40,428 		9744 of 10000 with 85.69% 	 Time used:  0.21 sec
2023-03-28 23:53:40,610 		9768 of 10000 with 85.67% 	 Time used:  0.18 sec
2023-03-28 23:53:40,795 		9792 of 10000 with 85.65% 	 Time used:  0.18 sec
2023-03-28 23:53:40,953 		9816 of 10000 with 85.68% 	 Time used:  0.16 sec
2023-03-28 23:53:41,110 		9840 of 10000 with 85.69% 	 Time used:  0.16 sec
2023-03-28 23:53:41,319 		9864 of 10000 with 85.70% 	 Time used:  0.21 sec
2023-03-28 23:53:41,514 		9888 of 10000 with 85.70% 	 Time used:  0.19 sec
2023-03-28 23:53:41,714 		9912 of 10000 with 85.72% 	 Time used:  0.20 sec
2023-03-28 23:53:41,872 		9936 of 10000 with 85.71% 	 Time used:  0.16 sec
2023-03-28 23:53:42,052 		9960 of 10000 with 85.68% 	 Time used:  0.18 sec
2023-03-28 23:53:42,217 		9984 of 10000 with 85.67% 	 Time used:  0.16 sec
2023-03-28 23:53:42,362 		10000 of 10000 with 85.69% 	 Time used:  0.14 sec
2023-03-28 23:53:42,362 
2023-03-28 23:53:42,363 			Learning rate: weights:   1.000e-02    
2023-03-28 23:53:42,363 			Last test performance: 85.69%
2023-03-28 23:53:42,363 ----------------
2023-03-28 23:53:46,232   15  =>  0    		Training 486 pattern with 86.88% 	Forward time: 	 3.75 sec
2023-03-28 23:53:46,232 			Loss:    2.970e-01    			Backward time: 	 0.11 sec 
2023-03-28 23:53:46,232 ADAM: Layer 0 -> dw_min:9.9767e-01  dw_max:1.0020e+00 lr:1.0000e-02
2023-03-28 23:53:46,232 ADAM: Layer 1 -> dw_min:9.9393e-01  dw_max:1.0079e+00 lr:1.0000e-02
2023-03-28 23:53:46,232 ADAM: Layer 2 -> dw_min:9.8706e-01  dw_max:1.0123e+00 lr:1.0000e-02
2023-03-28 23:53:46,232 ADAM: Layer 3 -> dw_min:9.9308e-01  dw_max:1.0052e+00 lr:1.0000e-02
2023-03-28 23:53:46,259 			Learning rate: weights:   1.000e-02    
2023-03-28 23:53:46,259 			Last test performance: 85.69%
2023-03-28 23:53:46,259 ----------------
2023-03-28 23:53:49,942   15  =>  1    		Training 486 pattern with 88.54% 	Forward time: 	 3.56 sec
2023-03-28 23:53:49,942 			Loss:    2.937e-01    			Backward time: 	 0.11 sec 
2023-03-28 23:53:49,943 ADAM: Layer 0 -> dw_min:9.9693e-01  dw_max:1.0021e+00 lr:1.0000e-02
2023-03-28 23:53:49,943 ADAM: Layer 1 -> dw_min:9.9340e-01  dw_max:1.0063e+00 lr:1.0000e-02
2023-03-28 23:53:49,943 ADAM: Layer 2 -> dw_min:9.8836e-01  dw_max:1.0117e+00 lr:1.0000e-02
2023-03-28 23:53:49,943 ADAM: Layer 3 -> dw_min:9.9371e-01  dw_max:1.0047e+00 lr:1.0000e-02
2023-03-28 23:53:50,025 			Learning rate: weights:   1.000e-02    
2023-03-28 23:53:50,025 			Last test performance: 85.69%
2023-03-28 23:53:50,025 ----------------
2023-03-28 23:53:54,026   15  =>  2    		Training 486 pattern with 86.46% 	Forward time: 	 3.88 sec
2023-03-28 23:53:54,026 			Loss:    3.154e-01    			Backward time: 	 0.11 sec 
2023-03-28 23:53:54,026 ADAM: Layer 0 -> dw_min:9.9634e-01  dw_max:1.0028e+00 lr:1.0000e-02
2023-03-28 23:53:54,027 ADAM: Layer 1 -> dw_min:9.8934e-01  dw_max:1.0085e+00 lr:1.0000e-02
2023-03-28 23:53:54,027 ADAM: Layer 2 -> dw_min:9.8876e-01  dw_max:1.0104e+00 lr:1.0000e-02
2023-03-28 23:53:54,027 ADAM: Layer 3 -> dw_min:9.8896e-01  dw_max:1.0049e+00 lr:1.0000e-02
2023-03-28 23:53:54,122 			Learning rate: weights:   1.000e-02    
2023-03-28 23:53:54,122 			Last test performance: 85.69%
2023-03-28 23:53:54,122 ----------------
2023-03-28 23:53:58,105   15  =>  3    		Training 486 pattern with 86.67% 	Forward time: 	 3.86 sec
2023-03-28 23:53:58,105 			Loss:    3.547e-01    			Backward time: 	 0.11 sec 
2023-03-28 23:53:58,105 ADAM: Layer 0 -> dw_min:9.9677e-01  dw_max:1.0025e+00 lr:1.0000e-02
2023-03-28 23:53:58,105 ADAM: Layer 1 -> dw_min:9.8930e-01  dw_max:1.0065e+00 lr:1.0000e-02
2023-03-28 23:53:58,105 ADAM: Layer 2 -> dw_min:9.8713e-01  dw_max:1.0121e+00 lr:1.0000e-02
2023-03-28 23:53:58,105 ADAM: Layer 3 -> dw_min:9.9019e-01  dw_max:1.0044e+00 lr:1.0000e-02
2023-03-28 23:53:58,185 			Learning rate: weights:   1.000e-02    
2023-03-28 23:53:58,185 			Last test performance: 85.69%
2023-03-28 23:53:58,185 ----------------
2023-03-28 23:54:02,052   15  =>  4    		Training 486 pattern with 86.25% 	Forward time: 	 3.74 sec
2023-03-28 23:54:02,052 			Loss:    3.190e-01    			Backward time: 	 0.11 sec 
2023-03-28 23:54:02,052 ADAM: Layer 0 -> dw_min:9.9700e-01  dw_max:1.0030e+00 lr:1.0000e-02
2023-03-28 23:54:02,052 ADAM: Layer 1 -> dw_min:9.9017e-01  dw_max:1.0057e+00 lr:1.0000e-02
2023-03-28 23:54:02,052 ADAM: Layer 2 -> dw_min:9.8848e-01  dw_max:1.0115e+00 lr:1.0000e-02
2023-03-28 23:54:02,052 ADAM: Layer 3 -> dw_min:9.9087e-01  dw_max:1.0042e+00 lr:1.0000e-02
2023-03-28 23:54:02,193 			Learning rate: weights:   1.000e-02    
2023-03-28 23:54:02,193 			Last test performance: 85.69%
2023-03-28 23:54:02,193 ----------------
2023-03-28 23:54:06,207   15  =>  5    		Training 486 pattern with 86.88% 	Forward time: 	 3.89 sec
2023-03-28 23:54:06,207 			Loss:    3.007e-01    			Backward time: 	 0.11 sec 
2023-03-28 23:54:06,208 ADAM: Layer 0 -> dw_min:9.9702e-01  dw_max:1.0031e+00 lr:1.0000e-02
2023-03-28 23:54:06,208 ADAM: Layer 1 -> dw_min:9.9038e-01  dw_max:1.0056e+00 lr:1.0000e-02
2023-03-28 23:54:06,208 ADAM: Layer 2 -> dw_min:9.8796e-01  dw_max:1.0103e+00 lr:1.0000e-02
2023-03-28 23:54:06,208 ADAM: Layer 3 -> dw_min:9.9210e-01  dw_max:1.0097e+00 lr:1.0000e-02
2023-03-28 23:54:06,291 			Learning rate: weights:   1.000e-02    
2023-03-28 23:54:06,291 			Last test performance: 85.69%
2023-03-28 23:54:06,291 ----------------
2023-03-28 23:54:10,052   15  =>  6    		Training 486 pattern with 85.62% 	Forward time: 	 3.64 sec
2023-03-28 23:54:10,052 			Loss:    2.987e-01    			Backward time: 	 0.11 sec 
2023-03-28 23:54:10,052 ADAM: Layer 0 -> dw_min:9.9648e-01  dw_max:1.0030e+00 lr:1.0000e-02
2023-03-28 23:54:10,053 ADAM: Layer 1 -> dw_min:9.9092e-01  dw_max:1.0076e+00 lr:1.0000e-02
2023-03-28 23:54:10,053 ADAM: Layer 2 -> dw_min:9.8388e-01  dw_max:1.0104e+00 lr:1.0000e-02
2023-03-28 23:54:10,053 ADAM: Layer 3 -> dw_min:9.9276e-01  dw_max:1.0087e+00 lr:1.0000e-02
2023-03-28 23:54:10,142 			Learning rate: weights:   1.000e-02    
2023-03-28 23:54:10,142 			Last test performance: 85.69%
2023-03-28 23:54:10,142 ----------------
2023-03-28 23:54:13,904   15  =>  7    		Training 486 pattern with 85.62% 	Forward time: 	 3.64 sec
2023-03-28 23:54:13,905 			Loss:    3.164e-01    			Backward time: 	 0.11 sec 
2023-03-28 23:54:13,905 ADAM: Layer 0 -> dw_min:9.9673e-01  dw_max:1.0031e+00 lr:1.0000e-02
2023-03-28 23:54:13,905 ADAM: Layer 1 -> dw_min:9.9202e-01  dw_max:1.0075e+00 lr:1.0000e-02
2023-03-28 23:54:13,905 ADAM: Layer 2 -> dw_min:9.8749e-01  dw_max:1.0134e+00 lr:1.0000e-02
2023-03-28 23:54:13,905 ADAM: Layer 3 -> dw_min:9.8955e-01  dw_max:1.0078e+00 lr:1.0000e-02
2023-03-28 23:54:13,942 			Learning rate: weights:   1.000e-02    
2023-03-28 23:54:13,942 			Last test performance: 85.69%
2023-03-28 23:54:13,942 ----------------
2023-03-28 23:54:17,700   15  =>  8    		Training 486 pattern with 83.75% 	Forward time: 	 3.64 sec
2023-03-28 23:54:17,700 			Loss:    3.321e-01    			Backward time: 	 0.11 sec 
2023-03-28 23:54:17,700 ADAM: Layer 0 -> dw_min:9.9678e-01  dw_max:1.0036e+00 lr:1.0000e-02
2023-03-28 23:54:17,700 ADAM: Layer 1 -> dw_min:9.9149e-01  dw_max:1.0077e+00 lr:1.0000e-02
2023-03-28 23:54:17,700 ADAM: Layer 2 -> dw_min:9.8686e-01  dw_max:1.0135e+00 lr:1.0000e-02
2023-03-28 23:54:17,700 ADAM: Layer 3 -> dw_min:9.9064e-01  dw_max:1.0083e+00 lr:1.0000e-02
2023-03-28 23:54:17,878 			Learning rate: weights:   1.000e-02    
2023-03-28 23:54:17,879 			Last test performance: 85.69%
2023-03-28 23:54:17,879 ----------------
2023-03-28 23:54:21,705   15  =>  9    		Training 486 pattern with 84.38% 	Forward time: 	 3.70 sec
2023-03-28 23:54:21,706 			Loss:    3.176e-01    			Backward time: 	 0.11 sec 
2023-03-28 23:54:21,706 ADAM: Layer 0 -> dw_min:9.9723e-01  dw_max:1.0038e+00 lr:1.0000e-02
2023-03-28 23:54:21,706 ADAM: Layer 1 -> dw_min:9.9172e-01  dw_max:1.0070e+00 lr:1.0000e-02
2023-03-28 23:54:21,706 ADAM: Layer 2 -> dw_min:9.8801e-01  dw_max:1.0121e+00 lr:1.0000e-02
2023-03-28 23:54:21,706 ADAM: Layer 3 -> dw_min:9.9160e-01  dw_max:1.0074e+00 lr:1.0000e-02
2023-03-28 23:54:21,786 			Learning rate: weights:   1.000e-02    
2023-03-28 23:54:21,786 			Last test performance: 85.69%
2023-03-28 23:54:21,786 ----------------
2023-03-28 23:54:25,641   15  =>  10   		Training 486 pattern with 86.46% 	Forward time: 	 3.73 sec
2023-03-28 23:54:25,641 			Loss:    3.376e-01    			Backward time: 	 0.11 sec 
2023-03-28 23:54:25,641 ADAM: Layer 0 -> dw_min:9.9665e-01  dw_max:1.0034e+00 lr:1.0000e-02
2023-03-28 23:54:25,641 ADAM: Layer 1 -> dw_min:9.9127e-01  dw_max:1.0070e+00 lr:1.0000e-02
2023-03-28 23:54:25,641 ADAM: Layer 2 -> dw_min:9.8283e-01  dw_max:1.0121e+00 lr:1.0000e-02
2023-03-28 23:54:25,641 ADAM: Layer 3 -> dw_min:9.9416e-01  dw_max:1.0080e+00 lr:1.0000e-02
2023-03-28 23:54:25,699 			Learning rate: weights:   1.000e-02    
2023-03-28 23:54:25,699 			Last test performance: 85.69%
2023-03-28 23:54:25,699 ----------------
2023-03-28 23:54:29,504   15  =>  11   		Training 486 pattern with 86.67% 	Forward time: 	 3.69 sec
2023-03-28 23:54:29,504 			Loss:    3.082e-01    			Backward time: 	 0.11 sec 
2023-03-28 23:54:29,505 ADAM: Layer 0 -> dw_min:9.9664e-01  dw_max:1.0031e+00 lr:1.0000e-02
2023-03-28 23:54:29,505 ADAM: Layer 1 -> dw_min:9.9002e-01  dw_max:1.0069e+00 lr:1.0000e-02
2023-03-28 23:54:29,505 ADAM: Layer 2 -> dw_min:9.8448e-01  dw_max:1.0130e+00 lr:1.0000e-02
2023-03-28 23:54:29,505 ADAM: Layer 3 -> dw_min:9.9452e-01  dw_max:1.0086e+00 lr:1.0000e-02
2023-03-28 23:54:29,584 			Learning rate: weights:   1.000e-02    
2023-03-28 23:54:29,584 			Last test performance: 85.69%
2023-03-28 23:54:29,584 ----------------
2023-03-28 23:54:33,265   15  =>  12   		Training 486 pattern with 85.21% 	Forward time: 	 3.56 sec
2023-03-28 23:54:33,265 			Loss:    3.370e-01    			Backward time: 	 0.11 sec 
2023-03-28 23:54:33,265 ADAM: Layer 0 -> dw_min:9.9655e-01  dw_max:1.0031e+00 lr:1.0000e-02
2023-03-28 23:54:33,265 ADAM: Layer 1 -> dw_min:9.8416e-01  dw_max:1.0061e+00 lr:1.0000e-02
2023-03-28 23:54:33,265 ADAM: Layer 2 -> dw_min:9.8373e-01  dw_max:1.0122e+00 lr:1.0000e-02
2023-03-28 23:54:33,265 ADAM: Layer 3 -> dw_min:9.9415e-01  dw_max:1.0078e+00 lr:1.0000e-02
2023-03-28 23:54:33,289 			Learning rate: weights:   1.000e-02    
2023-03-28 23:54:33,289 			Last test performance: 85.69%
2023-03-28 23:54:33,289 ----------------
2023-03-28 23:54:37,050   15  =>  13   		Training 486 pattern with 87.08% 	Forward time: 	 3.64 sec
2023-03-28 23:54:37,050 			Loss:    3.329e-01    			Backward time: 	 0.11 sec 
2023-03-28 23:54:37,051 ADAM: Layer 0 -> dw_min:9.9645e-01  dw_max:1.0026e+00 lr:1.0000e-02
2023-03-28 23:54:37,051 ADAM: Layer 1 -> dw_min:9.8536e-01  dw_max:1.0057e+00 lr:1.0000e-02
2023-03-28 23:54:37,051 ADAM: Layer 2 -> dw_min:9.8336e-01  dw_max:1.0145e+00 lr:1.0000e-02
2023-03-28 23:54:37,051 ADAM: Layer 3 -> dw_min:9.9438e-01  dw_max:1.0072e+00 lr:1.0000e-02
2023-03-28 23:54:37,125 			Learning rate: weights:   1.000e-02    
2023-03-28 23:54:37,125 			Last test performance: 85.69%
2023-03-28 23:54:37,125 ----------------
2023-03-28 23:54:41,111   15  =>  14   		Training 486 pattern with 85.83% 	Forward time: 	 3.86 sec
2023-03-28 23:54:41,111 			Loss:    3.109e-01    			Backward time: 	 0.11 sec 
2023-03-28 23:54:41,111 ADAM: Layer 0 -> dw_min:9.9602e-01  dw_max:1.0029e+00 lr:1.0000e-02
2023-03-28 23:54:41,112 ADAM: Layer 1 -> dw_min:9.8674e-01  dw_max:1.0075e+00 lr:1.0000e-02
2023-03-28 23:54:41,112 ADAM: Layer 2 -> dw_min:9.8426e-01  dw_max:1.0131e+00 lr:1.0000e-02
2023-03-28 23:54:41,112 ADAM: Layer 3 -> dw_min:9.9479e-01  dw_max:1.0065e+00 lr:1.0000e-02
2023-03-28 23:54:41,195 			Learning rate: weights:   1.000e-02    
2023-03-28 23:54:41,195 			Last test performance: 85.69%
2023-03-28 23:54:41,195 ----------------
2023-03-28 23:54:44,910   15  =>  15   		Training 486 pattern with 84.58% 	Forward time: 	 3.59 sec
2023-03-28 23:54:44,910 			Loss:    3.459e-01    			Backward time: 	 0.11 sec 
2023-03-28 23:54:44,910 ADAM: Layer 0 -> dw_min:9.9586e-01  dw_max:1.0027e+00 lr:1.0000e-02
2023-03-28 23:54:44,910 ADAM: Layer 1 -> dw_min:9.8760e-01  dw_max:1.0065e+00 lr:1.0000e-02
2023-03-28 23:54:44,910 ADAM: Layer 2 -> dw_min:9.8586e-01  dw_max:1.0117e+00 lr:1.0000e-02
2023-03-28 23:54:44,910 ADAM: Layer 3 -> dw_min:9.8961e-01  dw_max:1.0099e+00 lr:1.0000e-02
2023-03-28 23:54:44,988 			Learning rate: weights:   1.000e-02    
2023-03-28 23:54:44,988 			Last test performance: 85.69%
2023-03-28 23:54:44,988 ----------------
2023-03-28 23:54:48,843   15  =>  16   		Training 486 pattern with 86.88% 	Forward time: 	 3.74 sec
2023-03-28 23:54:48,843 			Loss:    2.918e-01    			Backward time: 	 0.11 sec 
2023-03-28 23:54:48,843 ADAM: Layer 0 -> dw_min:9.9587e-01  dw_max:1.0038e+00 lr:1.0000e-02
2023-03-28 23:54:48,844 ADAM: Layer 1 -> dw_min:9.8334e-01  dw_max:1.0076e+00 lr:1.0000e-02
2023-03-28 23:54:48,844 ADAM: Layer 2 -> dw_min:9.8602e-01  dw_max:1.0132e+00 lr:1.0000e-02
2023-03-28 23:54:48,844 ADAM: Layer 3 -> dw_min:9.9180e-01  dw_max:1.0068e+00 lr:1.0000e-02
2023-03-28 23:54:48,929 			Learning rate: weights:   1.000e-02    
2023-03-28 23:54:48,929 			Last test performance: 85.69%
2023-03-28 23:54:48,929 ----------------
2023-03-28 23:54:52,768   15  =>  17   		Training 486 pattern with 87.29% 	Forward time: 	 3.72 sec
2023-03-28 23:54:52,769 			Loss:    2.617e-01    			Backward time: 	 0.11 sec 
2023-03-28 23:54:52,769 ADAM: Layer 0 -> dw_min:9.9534e-01  dw_max:1.0033e+00 lr:1.0000e-02
2023-03-28 23:54:52,769 ADAM: Layer 1 -> dw_min:9.8532e-01  dw_max:1.0097e+00 lr:1.0000e-02
2023-03-28 23:54:52,769 ADAM: Layer 2 -> dw_min:9.8742e-01  dw_max:1.0127e+00 lr:1.0000e-02
2023-03-28 23:54:52,769 ADAM: Layer 3 -> dw_min:9.9334e-01  dw_max:1.0059e+00 lr:1.0000e-02
2023-03-28 23:54:52,871 			Learning rate: weights:   1.000e-02    
2023-03-28 23:54:52,871 			Last test performance: 85.69%
2023-03-28 23:54:52,871 ----------------
2023-03-28 23:54:56,738   15  =>  18   		Training 486 pattern with 86.04% 	Forward time: 	 3.75 sec
2023-03-28 23:54:56,738 			Loss:    3.041e-01    			Backward time: 	 0.11 sec 
2023-03-28 23:54:56,739 ADAM: Layer 0 -> dw_min:9.9537e-01  dw_max:1.0037e+00 lr:1.0000e-02
2023-03-28 23:54:56,739 ADAM: Layer 1 -> dw_min:9.8604e-01  dw_max:1.0087e+00 lr:1.0000e-02
2023-03-28 23:54:56,739 ADAM: Layer 2 -> dw_min:9.8717e-01  dw_max:1.0123e+00 lr:1.0000e-02
2023-03-28 23:54:56,739 ADAM: Layer 3 -> dw_min:9.9551e-01  dw_max:1.0056e+00 lr:1.0000e-02
2023-03-28 23:54:56,820 			Learning rate: weights:   1.000e-02    
2023-03-28 23:54:56,820 			Last test performance: 85.69%
2023-03-28 23:54:56,820 ----------------
2023-03-28 23:55:00,838   15  =>  19   		Training 486 pattern with 85.00% 	Forward time: 	 3.89 sec
2023-03-28 23:55:00,838 			Loss:    3.147e-01    			Backward time: 	 0.11 sec 
2023-03-28 23:55:00,838 ADAM: Layer 0 -> dw_min:9.9597e-01  dw_max:1.0043e+00 lr:1.0000e-02
2023-03-28 23:55:00,839 ADAM: Layer 1 -> dw_min:9.8714e-01  dw_max:1.0080e+00 lr:1.0000e-02
2023-03-28 23:55:00,839 ADAM: Layer 2 -> dw_min:9.8577e-01  dw_max:1.0131e+00 lr:1.0000e-02
2023-03-28 23:55:00,839 ADAM: Layer 3 -> dw_min:9.9440e-01  dw_max:1.0054e+00 lr:1.0000e-02
2023-03-28 23:55:00,941 			Learning rate: weights:   1.000e-02    
2023-03-28 23:55:00,942 			Last test performance: 85.69%
2023-03-28 23:55:00,942 ----------------
2023-03-28 23:55:04,878   15  =>  20   		Training 486 pattern with 86.04% 	Forward time: 	 3.81 sec
2023-03-28 23:55:04,878 			Loss:    3.081e-01    			Backward time: 	 0.11 sec 
2023-03-28 23:55:04,878 ADAM: Layer 0 -> dw_min:9.9579e-01  dw_max:1.0047e+00 lr:1.0000e-02
2023-03-28 23:55:04,878 ADAM: Layer 1 -> dw_min:9.8831e-01  dw_max:1.0075e+00 lr:1.0000e-02
2023-03-28 23:55:04,878 ADAM: Layer 2 -> dw_min:9.8523e-01  dw_max:1.0127e+00 lr:1.0000e-02
2023-03-28 23:55:04,878 ADAM: Layer 3 -> dw_min:9.9660e-01  dw_max:1.0051e+00 lr:1.0000e-02
2023-03-28 23:55:04,930 			Learning rate: weights:   1.000e-02    
2023-03-28 23:55:04,930 			Last test performance: 85.69%
2023-03-28 23:55:04,930 ----------------
2023-03-28 23:55:08,950   15  =>  21   		Training 486 pattern with 84.79% 	Forward time: 	 3.90 sec
2023-03-28 23:55:08,950 			Loss:    3.224e-01    			Backward time: 	 0.11 sec 
2023-03-28 23:55:08,951 ADAM: Layer 0 -> dw_min:9.9537e-01  dw_max:1.0039e+00 lr:1.0000e-02
2023-03-28 23:55:08,951 ADAM: Layer 1 -> dw_min:9.9047e-01  dw_max:1.0067e+00 lr:1.0000e-02
2023-03-28 23:55:08,951 ADAM: Layer 2 -> dw_min:9.8576e-01  dw_max:1.0115e+00 lr:1.0000e-02
2023-03-28 23:55:08,951 ADAM: Layer 3 -> dw_min:9.9639e-01  dw_max:1.0046e+00 lr:1.0000e-02
2023-03-28 23:55:09,032 			Learning rate: weights:   1.000e-02    
2023-03-28 23:55:09,032 			Last test performance: 85.69%
2023-03-28 23:55:09,032 ----------------
2023-03-28 23:55:13,083   15  =>  22   		Training 486 pattern with 85.42% 	Forward time: 	 3.93 sec
2023-03-28 23:55:13,083 			Loss:    2.947e-01    			Backward time: 	 0.11 sec 
2023-03-28 23:55:13,083 ADAM: Layer 0 -> dw_min:9.9637e-01  dw_max:1.0035e+00 lr:1.0000e-02
2023-03-28 23:55:13,083 ADAM: Layer 1 -> dw_min:9.9108e-01  dw_max:1.0109e+00 lr:1.0000e-02
2023-03-28 23:55:13,083 ADAM: Layer 2 -> dw_min:9.8694e-01  dw_max:1.0105e+00 lr:1.0000e-02
2023-03-28 23:55:13,083 ADAM: Layer 3 -> dw_min:9.9577e-01  dw_max:1.0044e+00 lr:1.0000e-02
2023-03-28 23:55:13,162 			Learning rate: weights:   1.000e-02    
2023-03-28 23:55:13,162 			Last test performance: 85.69%
2023-03-28 23:55:13,162 ----------------
2023-03-28 23:55:16,982   15  =>  23   		Training 486 pattern with 84.79% 	Forward time: 	 3.69 sec
2023-03-28 23:55:16,982 			Loss:    3.137e-01    			Backward time: 	 0.11 sec 
2023-03-28 23:55:16,982 ADAM: Layer 0 -> dw_min:9.9602e-01  dw_max:1.0033e+00 lr:1.0000e-02
2023-03-28 23:55:16,982 ADAM: Layer 1 -> dw_min:9.9066e-01  dw_max:1.0104e+00 lr:1.0000e-02
2023-03-28 23:55:16,983 ADAM: Layer 2 -> dw_min:9.8775e-01  dw_max:1.0133e+00 lr:1.0000e-02
2023-03-28 23:55:16,983 ADAM: Layer 3 -> dw_min:9.9643e-01  dw_max:1.0051e+00 lr:1.0000e-02
2023-03-28 23:55:17,113 			Learning rate: weights:   1.000e-02    
2023-03-28 23:55:17,113 			Last test performance: 85.69%
2023-03-28 23:55:17,113 ----------------
2023-03-28 23:55:21,006   15  =>  24   		Training 486 pattern with 86.88% 	Forward time: 	 3.77 sec
2023-03-28 23:55:21,006 			Loss:    2.752e-01    			Backward time: 	 0.11 sec 
2023-03-28 23:55:21,007 ADAM: Layer 0 -> dw_min:9.9697e-01  dw_max:1.0021e+00 lr:1.0000e-02
2023-03-28 23:55:21,007 ADAM: Layer 1 -> dw_min:9.9154e-01  dw_max:1.0088e+00 lr:1.0000e-02
2023-03-28 23:55:21,007 ADAM: Layer 2 -> dw_min:9.8601e-01  dw_max:1.0121e+00 lr:1.0000e-02
2023-03-28 23:55:21,007 ADAM: Layer 3 -> dw_min:9.9387e-01  dw_max:1.0076e+00 lr:1.0000e-02
2023-03-28 23:55:21,101 			Learning rate: weights:   1.000e-02    
2023-03-28 23:55:21,101 			Last test performance: 85.69%
2023-03-28 23:55:21,101 ----------------
2023-03-28 23:55:24,941   15  =>  25   		Training 486 pattern with 85.62% 	Forward time: 	 3.72 sec
2023-03-28 23:55:24,941 			Loss:    2.859e-01    			Backward time: 	 0.11 sec 
2023-03-28 23:55:24,941 ADAM: Layer 0 -> dw_min:9.9734e-01  dw_max:1.0020e+00 lr:1.0000e-02
2023-03-28 23:55:24,941 ADAM: Layer 1 -> dw_min:9.9276e-01  dw_max:1.0078e+00 lr:1.0000e-02
2023-03-28 23:55:24,941 ADAM: Layer 2 -> dw_min:9.8590e-01  dw_max:1.0109e+00 lr:1.0000e-02
2023-03-28 23:55:24,941 ADAM: Layer 3 -> dw_min:9.9407e-01  dw_max:1.0076e+00 lr:1.0000e-02
2023-03-28 23:55:25,021 			Learning rate: weights:   1.000e-02    
2023-03-28 23:55:25,021 			Last test performance: 85.69%
2023-03-28 23:55:25,021 ----------------
2023-03-28 23:55:29,046   15  =>  26   		Training 486 pattern with 83.33% 	Forward time: 	 3.90 sec
2023-03-28 23:55:29,047 			Loss:    3.366e-01    			Backward time: 	 0.11 sec 
2023-03-28 23:55:29,047 ADAM: Layer 0 -> dw_min:9.9693e-01  dw_max:1.0031e+00 lr:1.0000e-02
2023-03-28 23:55:29,047 ADAM: Layer 1 -> dw_min:9.9207e-01  dw_max:1.0082e+00 lr:1.0000e-02
2023-03-28 23:55:29,047 ADAM: Layer 2 -> dw_min:9.8737e-01  dw_max:1.0097e+00 lr:1.0000e-02
2023-03-28 23:55:29,047 ADAM: Layer 3 -> dw_min:9.9464e-01  dw_max:1.0068e+00 lr:1.0000e-02
2023-03-28 23:55:29,127 			Learning rate: weights:   1.000e-02    
2023-03-28 23:55:29,127 			Last test performance: 85.69%
2023-03-28 23:55:29,127 ----------------
2023-03-28 23:55:33,042   15  =>  27   		Training 486 pattern with 86.46% 	Forward time: 	 3.79 sec
2023-03-28 23:55:33,042 			Loss:    3.218e-01    			Backward time: 	 0.11 sec 
2023-03-28 23:55:33,042 ADAM: Layer 0 -> dw_min:9.9681e-01  dw_max:1.0030e+00 lr:1.0000e-02
2023-03-28 23:55:33,043 ADAM: Layer 1 -> dw_min:9.9221e-01  dw_max:1.0081e+00 lr:1.0000e-02
2023-03-28 23:55:33,043 ADAM: Layer 2 -> dw_min:9.8886e-01  dw_max:1.0089e+00 lr:1.0000e-02
2023-03-28 23:55:33,043 ADAM: Layer 3 -> dw_min:9.9515e-01  dw_max:1.0061e+00 lr:1.0000e-02
2023-03-28 23:55:33,136 			Learning rate: weights:   1.000e-02    
2023-03-28 23:55:33,136 			Last test performance: 85.69%
2023-03-28 23:55:33,136 ----------------
2023-03-28 23:55:37,040   15  =>  28   		Training 486 pattern with 86.46% 	Forward time: 	 3.78 sec
2023-03-28 23:55:37,040 			Loss:    3.085e-01    			Backward time: 	 0.11 sec 
2023-03-28 23:55:37,040 ADAM: Layer 0 -> dw_min:9.9635e-01  dw_max:1.0031e+00 lr:1.0000e-02
2023-03-28 23:55:37,040 ADAM: Layer 1 -> dw_min:9.9099e-01  dw_max:1.0098e+00 lr:1.0000e-02
2023-03-28 23:55:37,040 ADAM: Layer 2 -> dw_min:9.9014e-01  dw_max:1.0084e+00 lr:1.0000e-02
2023-03-28 23:55:37,040 ADAM: Layer 3 -> dw_min:9.9509e-01  dw_max:1.0055e+00 lr:1.0000e-02
2023-03-28 23:55:37,117 			Learning rate: weights:   1.000e-02    
2023-03-28 23:55:37,117 			Last test performance: 85.69%
2023-03-28 23:55:37,117 ----------------
2023-03-28 23:55:41,052   15  =>  29   		Training 486 pattern with 87.08% 	Forward time: 	 3.82 sec
2023-03-28 23:55:41,052 			Loss:    3.006e-01    			Backward time: 	 0.11 sec 
2023-03-28 23:55:41,052 ADAM: Layer 0 -> dw_min:9.9689e-01  dw_max:1.0026e+00 lr:1.0000e-02
2023-03-28 23:55:41,052 ADAM: Layer 1 -> dw_min:9.9106e-01  dw_max:1.0093e+00 lr:1.0000e-02
2023-03-28 23:55:41,052 ADAM: Layer 2 -> dw_min:9.8805e-01  dw_max:1.0087e+00 lr:1.0000e-02
2023-03-28 23:55:41,053 ADAM: Layer 3 -> dw_min:9.9550e-01  dw_max:1.0054e+00 lr:1.0000e-02
2023-03-28 23:55:41,075 			Learning rate: weights:   1.000e-02    
2023-03-28 23:55:41,075 			Last test performance: 85.69%
2023-03-28 23:55:41,075 ----------------
2023-03-28 23:55:44,831   15  =>  30   		Training 486 pattern with 87.92% 	Forward time: 	 3.63 sec
2023-03-28 23:55:44,832 			Loss:    2.532e-01    			Backward time: 	 0.11 sec 
2023-03-28 23:55:44,832 ADAM: Layer 0 -> dw_min:9.9675e-01  dw_max:1.0028e+00 lr:1.0000e-02
2023-03-28 23:55:44,832 ADAM: Layer 1 -> dw_min:9.9163e-01  dw_max:1.0082e+00 lr:1.0000e-02
2023-03-28 23:55:44,832 ADAM: Layer 2 -> dw_min:9.8641e-01  dw_max:1.0106e+00 lr:1.0000e-02
2023-03-28 23:55:44,832 ADAM: Layer 3 -> dw_min:9.9583e-01  dw_max:1.0085e+00 lr:1.0000e-02
2023-03-28 23:55:44,872 			Learning rate: weights:   1.000e-02    
2023-03-28 23:55:44,872 			Last test performance: 85.69%
2023-03-28 23:55:44,872 ----------------
2023-03-28 23:55:48,564   15  =>  31   		Training 486 pattern with 86.88% 	Forward time: 	 3.57 sec
2023-03-28 23:55:48,564 			Loss:    3.116e-01    			Backward time: 	 0.11 sec 
2023-03-28 23:55:48,565 ADAM: Layer 0 -> dw_min:9.9662e-01  dw_max:1.0023e+00 lr:1.0000e-02
2023-03-28 23:55:48,565 ADAM: Layer 1 -> dw_min:9.9051e-01  dw_max:1.0071e+00 lr:1.0000e-02
2023-03-28 23:55:48,565 ADAM: Layer 2 -> dw_min:9.8509e-01  dw_max:1.0102e+00 lr:1.0000e-02
2023-03-28 23:55:48,565 ADAM: Layer 3 -> dw_min:9.9613e-01  dw_max:1.0109e+00 lr:1.0000e-02
2023-03-28 23:55:48,590 			Learning rate: weights:   1.000e-02    
2023-03-28 23:55:48,590 			Last test performance: 85.69%
2023-03-28 23:55:48,590 ----------------
2023-03-28 23:55:52,549   15  =>  32   		Training 486 pattern with 88.54% 	Forward time: 	 3.84 sec
2023-03-28 23:55:52,549 			Loss:    3.021e-01    			Backward time: 	 0.11 sec 
2023-03-28 23:55:52,549 ADAM: Layer 0 -> dw_min:9.9651e-01  dw_max:1.0027e+00 lr:1.0000e-02
2023-03-28 23:55:52,550 ADAM: Layer 1 -> dw_min:9.9097e-01  dw_max:1.0066e+00 lr:1.0000e-02
2023-03-28 23:55:52,550 ADAM: Layer 2 -> dw_min:9.8176e-01  dw_max:1.0104e+00 lr:1.0000e-02
2023-03-28 23:55:52,550 ADAM: Layer 3 -> dw_min:9.9580e-01  dw_max:1.0102e+00 lr:1.0000e-02
2023-03-28 23:55:52,665 			Learning rate: weights:   1.000e-02    
2023-03-28 23:55:52,665 			Last test performance: 85.69%
2023-03-28 23:55:52,665 ----------------
2023-03-28 23:55:56,607   15  =>  33   		Training 486 pattern with 86.88% 	Forward time: 	 3.82 sec
2023-03-28 23:55:56,607 			Loss:    2.772e-01    			Backward time: 	 0.11 sec 
2023-03-28 23:55:56,607 ADAM: Layer 0 -> dw_min:9.9672e-01  dw_max:1.0024e+00 lr:1.0000e-02
2023-03-28 23:55:56,607 ADAM: Layer 1 -> dw_min:9.8886e-01  dw_max:1.0078e+00 lr:1.0000e-02
2023-03-28 23:55:56,607 ADAM: Layer 2 -> dw_min:9.8365e-01  dw_max:1.0105e+00 lr:1.0000e-02
2023-03-28 23:55:56,607 ADAM: Layer 3 -> dw_min:9.9440e-01  dw_max:1.0077e+00 lr:1.0000e-02
2023-03-28 23:55:56,918 			Learning rate: weights:   1.000e-02    
2023-03-28 23:55:56,918 			Last test performance: 85.69%
2023-03-28 23:55:56,918 ----------------
2023-03-28 23:56:00,759   15  =>  34   		Training 486 pattern with 85.83% 	Forward time: 	 3.72 sec
2023-03-28 23:56:00,759 			Loss:    3.340e-01    			Backward time: 	 0.11 sec 
2023-03-28 23:56:00,759 ADAM: Layer 0 -> dw_min:9.9666e-01  dw_max:1.0028e+00 lr:1.0000e-02
2023-03-28 23:56:00,759 ADAM: Layer 1 -> dw_min:9.8993e-01  dw_max:1.0075e+00 lr:1.0000e-02
2023-03-28 23:56:00,759 ADAM: Layer 2 -> dw_min:9.8520e-01  dw_max:1.0096e+00 lr:1.0000e-02
2023-03-28 23:56:00,759 ADAM: Layer 3 -> dw_min:9.9496e-01  dw_max:1.0070e+00 lr:1.0000e-02
2023-03-28 23:56:00,863 			Learning rate: weights:   1.000e-02    
2023-03-28 23:56:00,863 			Last test performance: 85.69%
2023-03-28 23:56:00,863 ----------------
2023-03-28 23:56:04,757   15  =>  35   		Training 486 pattern with 83.54% 	Forward time: 	 3.78 sec
2023-03-28 23:56:04,758 			Loss:    3.639e-01    			Backward time: 	 0.11 sec 
2023-03-28 23:56:04,758 ADAM: Layer 0 -> dw_min:9.9693e-01  dw_max:1.0028e+00 lr:1.0000e-02
2023-03-28 23:56:04,758 ADAM: Layer 1 -> dw_min:9.9092e-01  dw_max:1.0067e+00 lr:1.0000e-02
2023-03-28 23:56:04,758 ADAM: Layer 2 -> dw_min:9.8669e-01  dw_max:1.0107e+00 lr:1.0000e-02
2023-03-28 23:56:04,758 ADAM: Layer 3 -> dw_min:9.9545e-01  dw_max:1.0094e+00 lr:1.0000e-02
2023-03-28 23:56:04,795 			Learning rate: weights:   1.000e-02    
2023-03-28 23:56:04,795 			Last test performance: 85.69%
2023-03-28 23:56:04,795 ----------------
2023-03-28 23:56:08,618   15  =>  36   		Training 486 pattern with 82.08% 	Forward time: 	 3.70 sec
2023-03-28 23:56:08,618 			Loss:    3.550e-01    			Backward time: 	 0.11 sec 
2023-03-28 23:56:08,618 ADAM: Layer 0 -> dw_min:9.9627e-01  dw_max:1.0034e+00 lr:1.0000e-02
2023-03-28 23:56:08,618 ADAM: Layer 1 -> dw_min:9.8790e-01  dw_max:1.0069e+00 lr:1.0000e-02
2023-03-28 23:56:08,618 ADAM: Layer 2 -> dw_min:9.8783e-01  dw_max:1.0107e+00 lr:1.0000e-02
2023-03-28 23:56:08,618 ADAM: Layer 3 -> dw_min:9.9560e-01  dw_max:1.0085e+00 lr:1.0000e-02
2023-03-28 23:56:08,668 			Learning rate: weights:   1.000e-02    
2023-03-28 23:56:08,668 			Last test performance: 85.69%
2023-03-28 23:56:08,668 ----------------
2023-03-28 23:56:12,588   15  =>  37   		Training 486 pattern with 86.04% 	Forward time: 	 3.80 sec
2023-03-28 23:56:12,588 			Loss:    3.141e-01    			Backward time: 	 0.11 sec 
2023-03-28 23:56:12,589 ADAM: Layer 0 -> dw_min:9.9734e-01  dw_max:1.0023e+00 lr:1.0000e-02
2023-03-28 23:56:12,589 ADAM: Layer 1 -> dw_min:9.8943e-01  dw_max:1.0070e+00 lr:1.0000e-02
2023-03-28 23:56:12,589 ADAM: Layer 2 -> dw_min:9.8906e-01  dw_max:1.0129e+00 lr:1.0000e-02
2023-03-28 23:56:12,589 ADAM: Layer 3 -> dw_min:9.9482e-01  dw_max:1.0072e+00 lr:1.0000e-02
2023-03-28 23:56:12,671 			Learning rate: weights:   1.000e-02    
2023-03-28 23:56:12,671 			Last test performance: 85.69%
2023-03-28 23:56:12,671 ----------------
2023-03-28 23:56:16,531   15  =>  38   		Training 486 pattern with 85.62% 	Forward time: 	 3.74 sec
2023-03-28 23:56:16,532 			Loss:    3.056e-01    			Backward time: 	 0.11 sec 
2023-03-28 23:56:16,532 ADAM: Layer 0 -> dw_min:9.9742e-01  dw_max:1.0024e+00 lr:1.0000e-02
2023-03-28 23:56:16,532 ADAM: Layer 1 -> dw_min:9.9049e-01  dw_max:1.0063e+00 lr:1.0000e-02
2023-03-28 23:56:16,532 ADAM: Layer 2 -> dw_min:9.8724e-01  dw_max:1.0116e+00 lr:1.0000e-02
2023-03-28 23:56:16,532 ADAM: Layer 3 -> dw_min:9.9533e-01  dw_max:1.0104e+00 lr:1.0000e-02
2023-03-28 23:56:16,610 			Learning rate: weights:   1.000e-02    
2023-03-28 23:56:16,610 			Last test performance: 85.69%
2023-03-28 23:56:16,610 ----------------
2023-03-28 23:56:20,456   15  =>  39   		Training 486 pattern with 87.92% 	Forward time: 	 3.73 sec
2023-03-28 23:56:20,456 			Loss:    2.867e-01    			Backward time: 	 0.11 sec 
2023-03-28 23:56:20,457 ADAM: Layer 0 -> dw_min:9.9745e-01  dw_max:1.0025e+00 lr:1.0000e-02
2023-03-28 23:56:20,457 ADAM: Layer 1 -> dw_min:9.8928e-01  dw_max:1.0058e+00 lr:1.0000e-02
2023-03-28 23:56:20,457 ADAM: Layer 2 -> dw_min:9.8851e-01  dw_max:1.0104e+00 lr:1.0000e-02
2023-03-28 23:56:20,457 ADAM: Layer 3 -> dw_min:9.9574e-01  dw_max:1.0094e+00 lr:1.0000e-02
2023-03-28 23:56:20,550 			Learning rate: weights:   1.000e-02    
2023-03-28 23:56:20,550 			Last test performance: 85.69%
2023-03-28 23:56:20,550 ----------------
2023-03-28 23:56:24,460   15  =>  40   		Training 486 pattern with 87.50% 	Forward time: 	 3.79 sec
2023-03-28 23:56:24,460 			Loss:    2.842e-01    			Backward time: 	 0.11 sec 
2023-03-28 23:56:24,461 ADAM: Layer 0 -> dw_min:9.9760e-01  dw_max:1.0025e+00 lr:1.0000e-02
2023-03-28 23:56:24,461 ADAM: Layer 1 -> dw_min:9.9026e-01  dw_max:1.0061e+00 lr:1.0000e-02
2023-03-28 23:56:24,461 ADAM: Layer 2 -> dw_min:9.8676e-01  dw_max:1.0093e+00 lr:1.0000e-02
2023-03-28 23:56:24,461 ADAM: Layer 3 -> dw_min:9.9600e-01  dw_max:1.0085e+00 lr:1.0000e-02
2023-03-28 23:56:24,529 			Learning rate: weights:   1.000e-02    
2023-03-28 23:56:24,529 			Last test performance: 85.69%
2023-03-28 23:56:24,529 ----------------
2023-03-28 23:56:28,436   15  =>  41   		Training 486 pattern with 84.79% 	Forward time: 	 3.79 sec
2023-03-28 23:56:28,436 			Loss:    3.502e-01    			Backward time: 	 0.11 sec 
2023-03-28 23:56:28,436 ADAM: Layer 0 -> dw_min:9.9804e-01  dw_max:1.0026e+00 lr:1.0000e-02
2023-03-28 23:56:28,436 ADAM: Layer 1 -> dw_min:9.9099e-01  dw_max:1.0059e+00 lr:1.0000e-02
2023-03-28 23:56:28,436 ADAM: Layer 2 -> dw_min:9.8465e-01  dw_max:1.0114e+00 lr:1.0000e-02
2023-03-28 23:56:28,436 ADAM: Layer 3 -> dw_min:9.9521e-01  dw_max:1.0075e+00 lr:1.0000e-02
2023-03-28 23:56:28,543 			Learning rate: weights:   1.000e-02    
2023-03-28 23:56:28,543 			Last test performance: 85.69%
2023-03-28 23:56:28,543 ----------------
2023-03-28 23:56:32,411   15  =>  42   		Training 486 pattern with 87.29% 	Forward time: 	 3.74 sec
2023-03-28 23:56:32,411 			Loss:    2.929e-01    			Backward time: 	 0.11 sec 
2023-03-28 23:56:32,411 ADAM: Layer 0 -> dw_min:9.9743e-01  dw_max:1.0022e+00 lr:1.0000e-02
2023-03-28 23:56:32,411 ADAM: Layer 1 -> dw_min:9.8873e-01  dw_max:1.0055e+00 lr:1.0000e-02
2023-03-28 23:56:32,412 ADAM: Layer 2 -> dw_min:9.8601e-01  dw_max:1.0102e+00 lr:1.0000e-02
2023-03-28 23:56:32,412 ADAM: Layer 3 -> dw_min:9.9563e-01  dw_max:1.0068e+00 lr:1.0000e-02
2023-03-28 23:56:32,491 			Learning rate: weights:   1.000e-02    
2023-03-28 23:56:32,491 			Last test performance: 85.69%
2023-03-28 23:56:32,491 ----------------
2023-03-28 23:56:36,339   15  =>  43   		Training 486 pattern with 82.50% 	Forward time: 	 3.72 sec
2023-03-28 23:56:36,339 			Loss:    3.618e-01    			Backward time: 	 0.11 sec 
2023-03-28 23:56:36,339 ADAM: Layer 0 -> dw_min:9.9682e-01  dw_max:1.0020e+00 lr:1.0000e-02
2023-03-28 23:56:36,339 ADAM: Layer 1 -> dw_min:9.8858e-01  dw_max:1.0095e+00 lr:1.0000e-02
2023-03-28 23:56:36,339 ADAM: Layer 2 -> dw_min:9.8782e-01  dw_max:1.0111e+00 lr:1.0000e-02
2023-03-28 23:56:36,339 ADAM: Layer 3 -> dw_min:9.9529e-01  dw_max:1.0061e+00 lr:1.0000e-02
2023-03-28 23:56:36,419 			Learning rate: weights:   1.000e-02    
2023-03-28 23:56:36,419 			Last test performance: 85.69%
2023-03-28 23:56:36,419 ----------------
2023-03-28 23:56:40,395   15  =>  44   		Training 486 pattern with 87.50% 	Forward time: 	 3.85 sec
2023-03-28 23:56:40,395 			Loss:    3.262e-01    			Backward time: 	 0.11 sec 
2023-03-28 23:56:40,395 ADAM: Layer 0 -> dw_min:9.9589e-01  dw_max:1.0023e+00 lr:1.0000e-02
2023-03-28 23:56:40,395 ADAM: Layer 1 -> dw_min:9.8972e-01  dw_max:1.0087e+00 lr:1.0000e-02
2023-03-28 23:56:40,395 ADAM: Layer 2 -> dw_min:9.8913e-01  dw_max:1.0104e+00 lr:1.0000e-02
2023-03-28 23:56:40,396 ADAM: Layer 3 -> dw_min:9.9586e-01  dw_max:1.0055e+00 lr:1.0000e-02
2023-03-28 23:56:40,451 			Learning rate: weights:   1.000e-02    
2023-03-28 23:56:40,451 			Last test performance: 85.69%
2023-03-28 23:56:40,451 ----------------
2023-03-28 23:56:44,472   15  =>  45   		Training 486 pattern with 86.25% 	Forward time: 	 3.90 sec
2023-03-28 23:56:44,473 			Loss:    3.260e-01    			Backward time: 	 0.11 sec 
2023-03-28 23:56:44,473 ADAM: Layer 0 -> dw_min:9.9596e-01  dw_max:1.0021e+00 lr:1.0000e-02
2023-03-28 23:56:44,473 ADAM: Layer 1 -> dw_min:9.9107e-01  dw_max:1.0077e+00 lr:1.0000e-02
2023-03-28 23:56:44,473 ADAM: Layer 2 -> dw_min:9.9021e-01  dw_max:1.0092e+00 lr:1.0000e-02
2023-03-28 23:56:44,473 ADAM: Layer 3 -> dw_min:9.9634e-01  dw_max:1.0055e+00 lr:1.0000e-02
2023-03-28 23:56:44,551 			Learning rate: weights:   1.000e-02    
2023-03-28 23:56:44,551 			Last test performance: 85.69%
2023-03-28 23:56:44,551 ----------------
2023-03-28 23:56:48,487   15  =>  46   		Training 486 pattern with 85.83% 	Forward time: 	 3.82 sec
2023-03-28 23:56:48,487 			Loss:    3.247e-01    			Backward time: 	 0.11 sec 
2023-03-28 23:56:48,488 ADAM: Layer 0 -> dw_min:9.9600e-01  dw_max:1.0030e+00 lr:1.0000e-02
2023-03-28 23:56:48,488 ADAM: Layer 1 -> dw_min:9.8972e-01  dw_max:1.0068e+00 lr:1.0000e-02
2023-03-28 23:56:48,488 ADAM: Layer 2 -> dw_min:9.9081e-01  dw_max:1.0092e+00 lr:1.0000e-02
2023-03-28 23:56:48,488 ADAM: Layer 3 -> dw_min:9.9642e-01  dw_max:1.0066e+00 lr:1.0000e-02
2023-03-28 23:56:48,563 			Learning rate: weights:   1.000e-02    
2023-03-28 23:56:48,563 			Last test performance: 85.69%
2023-03-28 23:56:48,563 ----------------
2023-03-28 23:56:52,349   15  =>  47   		Training 486 pattern with 81.67% 	Forward time: 	 3.66 sec
2023-03-28 23:56:52,349 			Loss:    4.018e-01    			Backward time: 	 0.11 sec 
2023-03-28 23:56:52,349 ADAM: Layer 0 -> dw_min:9.9609e-01  dw_max:1.0039e+00 lr:1.0000e-02
2023-03-28 23:56:52,349 ADAM: Layer 1 -> dw_min:9.8794e-01  dw_max:1.0078e+00 lr:1.0000e-02
2023-03-28 23:56:52,349 ADAM: Layer 2 -> dw_min:9.8817e-01  dw_max:1.0130e+00 lr:1.0000e-02
2023-03-28 23:56:52,350 ADAM: Layer 3 -> dw_min:9.9649e-01  dw_max:1.0056e+00 lr:1.0000e-02
2023-03-28 23:56:52,459 			Learning rate: weights:   1.000e-02    
2023-03-28 23:56:52,459 			Last test performance: 85.69%
2023-03-28 23:56:52,459 ----------------
2023-03-28 23:56:56,348   15  =>  48   		Training 486 pattern with 89.79% 	Forward time: 	 3.76 sec
2023-03-28 23:56:56,348 			Loss:    2.584e-01    			Backward time: 	 0.11 sec 
2023-03-28 23:56:56,348 ADAM: Layer 0 -> dw_min:9.9717e-01  dw_max:1.0038e+00 lr:1.0000e-02
2023-03-28 23:56:56,349 ADAM: Layer 1 -> dw_min:9.8825e-01  dw_max:1.0073e+00 lr:1.0000e-02
2023-03-28 23:56:56,349 ADAM: Layer 2 -> dw_min:9.8936e-01  dw_max:1.0117e+00 lr:1.0000e-02
2023-03-28 23:56:56,349 ADAM: Layer 3 -> dw_min:9.9598e-01  dw_max:1.0049e+00 lr:1.0000e-02
2023-03-28 23:56:56,423 			Learning rate: weights:   1.000e-02    
2023-03-28 23:56:56,423 			Last test performance: 85.69%
2023-03-28 23:56:56,423 ----------------
2023-03-28 23:57:00,421   15  =>  49   		Training 486 pattern with 87.50% 	Forward time: 	 3.87 sec
2023-03-28 23:57:00,421 			Loss:    2.960e-01    			Backward time: 	 0.11 sec 
2023-03-28 23:57:00,421 ADAM: Layer 0 -> dw_min:9.9721e-01  dw_max:1.0036e+00 lr:1.0000e-02
2023-03-28 23:57:00,421 ADAM: Layer 1 -> dw_min:9.8979e-01  dw_max:1.0073e+00 lr:1.0000e-02
2023-03-28 23:57:00,422 ADAM: Layer 2 -> dw_min:9.8560e-01  dw_max:1.0104e+00 lr:1.0000e-02
2023-03-28 23:57:00,422 ADAM: Layer 3 -> dw_min:9.9067e-01  dw_max:1.0042e+00 lr:1.0000e-02
2023-03-28 23:57:00,507 			Learning rate: weights:   1.000e-02    
2023-03-28 23:57:00,507 			Last test performance: 85.69%
2023-03-28 23:57:00,507 ----------------
2023-03-28 23:57:04,257   15  =>  50   		Training 486 pattern with 86.67% 	Forward time: 	 3.63 sec
2023-03-28 23:57:04,257 			Loss:    2.912e-01    			Backward time: 	 0.11 sec 
2023-03-28 23:57:04,257 ADAM: Layer 0 -> dw_min:9.9734e-01  dw_max:1.0038e+00 lr:1.0000e-02
2023-03-28 23:57:04,258 ADAM: Layer 1 -> dw_min:9.9047e-01  dw_max:1.0065e+00 lr:1.0000e-02
2023-03-28 23:57:04,258 ADAM: Layer 2 -> dw_min:9.8703e-01  dw_max:1.0095e+00 lr:1.0000e-02
2023-03-28 23:57:04,258 ADAM: Layer 3 -> dw_min:9.9154e-01  dw_max:1.0040e+00 lr:1.0000e-02
2023-03-28 23:57:04,323 			Learning rate: weights:   1.000e-02    
2023-03-28 23:57:04,323 			Last test performance: 85.69%
2023-03-28 23:57:04,323 ----------------
2023-03-28 23:57:08,197   15  =>  51   		Training 486 pattern with 86.46% 	Forward time: 	 3.75 sec
2023-03-28 23:57:08,197 			Loss:    3.413e-01    			Backward time: 	 0.11 sec 
2023-03-28 23:57:08,198 ADAM: Layer 0 -> dw_min:9.9728e-01  dw_max:1.0031e+00 lr:1.0000e-02
2023-03-28 23:57:08,198 ADAM: Layer 1 -> dw_min:9.9157e-01  dw_max:1.0058e+00 lr:1.0000e-02
2023-03-28 23:57:08,198 ADAM: Layer 2 -> dw_min:9.8832e-01  dw_max:1.0129e+00 lr:1.0000e-02
2023-03-28 23:57:08,198 ADAM: Layer 3 -> dw_min:9.9235e-01  dw_max:1.0043e+00 lr:1.0000e-02
2023-03-28 23:57:08,309 			Learning rate: weights:   1.000e-02    
2023-03-28 23:57:08,309 			Last test performance: 85.69%
2023-03-28 23:57:08,309 ----------------
2023-03-28 23:57:12,200   15  =>  52   		Training 486 pattern with 83.75% 	Forward time: 	 3.77 sec
2023-03-28 23:57:12,200 			Loss:    3.597e-01    			Backward time: 	 0.11 sec 
2023-03-28 23:57:12,200 ADAM: Layer 0 -> dw_min:9.9695e-01  dw_max:1.0031e+00 lr:1.0000e-02
2023-03-28 23:57:12,200 ADAM: Layer 1 -> dw_min:9.9245e-01  dw_max:1.0069e+00 lr:1.0000e-02
2023-03-28 23:57:12,201 ADAM: Layer 2 -> dw_min:9.8948e-01  dw_max:1.0118e+00 lr:1.0000e-02
2023-03-28 23:57:12,201 ADAM: Layer 3 -> dw_min:9.9308e-01  dw_max:1.0049e+00 lr:1.0000e-02
2023-03-28 23:57:12,279 			Learning rate: weights:   1.000e-02    
2023-03-28 23:57:12,279 			Last test performance: 85.69%
2023-03-28 23:57:12,279 ----------------
2023-03-28 23:57:16,099   15  =>  53   		Training 486 pattern with 87.71% 	Forward time: 	 3.70 sec
2023-03-28 23:57:16,100 			Loss:    2.664e-01    			Backward time: 	 0.11 sec 
2023-03-28 23:57:16,100 ADAM: Layer 0 -> dw_min:9.9722e-01  dw_max:1.0025e+00 lr:1.0000e-02
2023-03-28 23:57:16,100 ADAM: Layer 1 -> dw_min:9.9139e-01  dw_max:1.0066e+00 lr:1.0000e-02
2023-03-28 23:57:16,100 ADAM: Layer 2 -> dw_min:9.9053e-01  dw_max:1.0105e+00 lr:1.0000e-02
2023-03-28 23:57:16,100 ADAM: Layer 3 -> dw_min:9.9376e-01  dw_max:1.0052e+00 lr:1.0000e-02
2023-03-28 23:57:16,158 			Learning rate: weights:   1.000e-02    
2023-03-28 23:57:16,158 			Last test performance: 85.69%
2023-03-28 23:57:16,158 ----------------
2023-03-28 23:57:20,084   15  =>  54   		Training 486 pattern with 85.00% 	Forward time: 	 3.80 sec
2023-03-28 23:57:20,085 			Loss:    3.046e-01    			Backward time: 	 0.11 sec 
2023-03-28 23:57:20,085 ADAM: Layer 0 -> dw_min:9.9750e-01  dw_max:1.0021e+00 lr:1.0000e-02
2023-03-28 23:57:20,085 ADAM: Layer 1 -> dw_min:9.9278e-01  dw_max:1.0063e+00 lr:1.0000e-02
2023-03-28 23:57:20,085 ADAM: Layer 2 -> dw_min:9.9083e-01  dw_max:1.0110e+00 lr:1.0000e-02
2023-03-28 23:57:20,085 ADAM: Layer 3 -> dw_min:9.9435e-01  dw_max:1.0047e+00 lr:1.0000e-02
2023-03-28 23:57:20,160 			Learning rate: weights:   1.000e-02    
2023-03-28 23:57:20,160 			Last test performance: 85.69%
2023-03-28 23:57:20,160 ----------------
2023-03-28 23:57:24,051   15  =>  55   		Training 486 pattern with 85.00% 	Forward time: 	 3.77 sec
2023-03-28 23:57:24,052 			Loss:    3.229e-01    			Backward time: 	 0.11 sec 
2023-03-28 23:57:24,052 ADAM: Layer 0 -> dw_min:9.9743e-01  dw_max:1.0023e+00 lr:1.0000e-02
2023-03-28 23:57:24,052 ADAM: Layer 1 -> dw_min:9.9213e-01  dw_max:1.0077e+00 lr:1.0000e-02
2023-03-28 23:57:24,052 ADAM: Layer 2 -> dw_min:9.9060e-01  dw_max:1.0115e+00 lr:1.0000e-02
2023-03-28 23:57:24,052 ADAM: Layer 3 -> dw_min:9.9491e-01  dw_max:1.0046e+00 lr:1.0000e-02
2023-03-28 23:57:24,113 			Learning rate: weights:   1.000e-02    
2023-03-28 23:57:24,113 			Last test performance: 85.69%
2023-03-28 23:57:24,113 ----------------
2023-03-28 23:57:28,003   15  =>  56   		Training 486 pattern with 84.17% 	Forward time: 	 3.77 sec
2023-03-28 23:57:28,003 			Loss:    3.339e-01    			Backward time: 	 0.11 sec 
2023-03-28 23:57:28,003 ADAM: Layer 0 -> dw_min:9.9770e-01  dw_max:1.0021e+00 lr:1.0000e-02
2023-03-28 23:57:28,003 ADAM: Layer 1 -> dw_min:9.9193e-01  dw_max:1.0074e+00 lr:1.0000e-02
2023-03-28 23:57:28,003 ADAM: Layer 2 -> dw_min:9.8764e-01  dw_max:1.0139e+00 lr:1.0000e-02
2023-03-28 23:57:28,003 ADAM: Layer 3 -> dw_min:9.9540e-01  dw_max:1.0072e+00 lr:1.0000e-02
2023-03-28 23:57:28,083 			Learning rate: weights:   1.000e-02    
2023-03-28 23:57:28,083 			Last test performance: 85.69%
2023-03-28 23:57:28,083 ----------------
2023-03-28 23:57:31,861   15  =>  57   		Training 486 pattern with 85.42% 	Forward time: 	 3.66 sec
2023-03-28 23:57:31,861 			Loss:    3.116e-01    			Backward time: 	 0.11 sec 
2023-03-28 23:57:31,861 ADAM: Layer 0 -> dw_min:9.9747e-01  dw_max:1.0020e+00 lr:1.0000e-02
2023-03-28 23:57:31,861 ADAM: Layer 1 -> dw_min:9.9287e-01  dw_max:1.0067e+00 lr:1.0000e-02
2023-03-28 23:57:31,862 ADAM: Layer 2 -> dw_min:9.8898e-01  dw_max:1.0125e+00 lr:1.0000e-02
2023-03-28 23:57:31,862 ADAM: Layer 3 -> dw_min:9.9617e-01  dw_max:1.0061e+00 lr:1.0000e-02
2023-03-28 23:57:31,919 			Learning rate: weights:   1.000e-02    
2023-03-28 23:57:31,919 			Last test performance: 85.69%
2023-03-28 23:57:31,919 ----------------
2023-03-28 23:57:35,647   15  =>  58   		Training 486 pattern with 86.46% 	Forward time: 	 3.60 sec
2023-03-28 23:57:35,648 			Loss:    3.098e-01    			Backward time: 	 0.11 sec 
2023-03-28 23:57:35,648 ADAM: Layer 0 -> dw_min:9.9719e-01  dw_max:1.0026e+00 lr:1.0000e-02
2023-03-28 23:57:35,648 ADAM: Layer 1 -> dw_min:9.8931e-01  dw_max:1.0068e+00 lr:1.0000e-02
2023-03-28 23:57:35,648 ADAM: Layer 2 -> dw_min:9.9002e-01  dw_max:1.0113e+00 lr:1.0000e-02
2023-03-28 23:57:35,648 ADAM: Layer 3 -> dw_min:9.9627e-01  dw_max:1.0051e+00 lr:1.0000e-02
2023-03-28 23:57:35,674 			Learning rate: weights:   1.000e-02    
2023-03-28 23:57:35,674 			Last test performance: 85.69%
2023-03-28 23:57:35,674 ----------------
2023-03-28 23:57:39,544   15  =>  59   		Training 486 pattern with 85.83% 	Forward time: 	 3.75 sec
2023-03-28 23:57:39,544 			Loss:    3.430e-01    			Backward time: 	 0.11 sec 
2023-03-28 23:57:39,545 ADAM: Layer 0 -> dw_min:9.9744e-01  dw_max:1.0024e+00 lr:1.0000e-02
2023-03-28 23:57:39,545 ADAM: Layer 1 -> dw_min:9.9030e-01  dw_max:1.0081e+00 lr:1.0000e-02
2023-03-28 23:57:39,545 ADAM: Layer 2 -> dw_min:9.9096e-01  dw_max:1.0102e+00 lr:1.0000e-02
2023-03-28 23:57:39,545 ADAM: Layer 3 -> dw_min:9.9614e-01  dw_max:1.0058e+00 lr:1.0000e-02
2023-03-28 23:57:39,609 			Learning rate: weights:   1.000e-02    
2023-03-28 23:57:39,609 			Last test performance: 85.69%
2023-03-28 23:57:39,609 ----------------
2023-03-28 23:57:43,465   15  =>  60   		Training 486 pattern with 86.67% 	Forward time: 	 3.73 sec
2023-03-28 23:57:43,465 			Loss:    3.058e-01    			Backward time: 	 0.11 sec 
2023-03-28 23:57:43,466 ADAM: Layer 0 -> dw_min:9.9779e-01  dw_max:1.0022e+00 lr:1.0000e-02
2023-03-28 23:57:43,466 ADAM: Layer 1 -> dw_min:9.9126e-01  dw_max:1.0074e+00 lr:1.0000e-02
2023-03-28 23:57:43,466 ADAM: Layer 2 -> dw_min:9.9056e-01  dw_max:1.0105e+00 lr:1.0000e-02
2023-03-28 23:57:43,466 ADAM: Layer 3 -> dw_min:9.9662e-01  dw_max:1.0052e+00 lr:1.0000e-02
2023-03-28 23:57:43,565 			Learning rate: weights:   1.000e-02    
2023-03-28 23:57:43,566 			Last test performance: 85.69%
2023-03-28 23:57:43,566 ----------------
2023-03-28 23:57:47,440   15  =>  61   		Training 486 pattern with 87.29% 	Forward time: 	 3.75 sec
2023-03-28 23:57:47,441 			Loss:    3.169e-01    			Backward time: 	 0.11 sec 
2023-03-28 23:57:47,441 ADAM: Layer 0 -> dw_min:9.9716e-01  dw_max:1.0028e+00 lr:1.0000e-02
2023-03-28 23:57:47,441 ADAM: Layer 1 -> dw_min:9.9199e-01  dw_max:1.0069e+00 lr:1.0000e-02
2023-03-28 23:57:47,441 ADAM: Layer 2 -> dw_min:9.9055e-01  dw_max:1.0110e+00 lr:1.0000e-02
2023-03-28 23:57:47,441 ADAM: Layer 3 -> dw_min:9.9665e-01  dw_max:1.0046e+00 lr:1.0000e-02
2023-03-28 23:57:47,523 			Learning rate: weights:   1.000e-02    
2023-03-28 23:57:47,523 			Last test performance: 85.69%
2023-03-28 23:57:47,523 ----------------
2023-03-28 23:57:51,429   15  =>  62   		Training 486 pattern with 85.62% 	Forward time: 	 3.78 sec
2023-03-28 23:57:51,429 			Loss:    3.365e-01    			Backward time: 	 0.11 sec 
2023-03-28 23:57:51,430 ADAM: Layer 0 -> dw_min:9.9704e-01  dw_max:1.0022e+00 lr:1.0000e-02
2023-03-28 23:57:51,430 ADAM: Layer 1 -> dw_min:9.9284e-01  dw_max:1.0070e+00 lr:1.0000e-02
2023-03-28 23:57:51,430 ADAM: Layer 2 -> dw_min:9.9097e-01  dw_max:1.0103e+00 lr:1.0000e-02
2023-03-28 23:57:51,430 ADAM: Layer 3 -> dw_min:9.9548e-01  dw_max:1.0042e+00 lr:1.0000e-02
2023-03-28 23:57:51,459 			Learning rate: weights:   1.000e-02    
2023-03-28 23:57:51,459 			Last test performance: 85.69%
2023-03-28 23:57:51,460 ----------------
2023-03-28 23:57:55,186   15  =>  63   		Training 486 pattern with 85.42% 	Forward time: 	 3.60 sec
2023-03-28 23:57:55,186 			Loss:    3.454e-01    			Backward time: 	 0.11 sec 
2023-03-28 23:57:55,186 ADAM: Layer 0 -> dw_min:9.9694e-01  dw_max:1.0027e+00 lr:1.0000e-02
2023-03-28 23:57:55,186 ADAM: Layer 1 -> dw_min:9.9249e-01  dw_max:1.0079e+00 lr:1.0000e-02
2023-03-28 23:57:55,186 ADAM: Layer 2 -> dw_min:9.8799e-01  dw_max:1.0116e+00 lr:1.0000e-02
2023-03-28 23:57:55,186 ADAM: Layer 3 -> dw_min:9.9657e-01  dw_max:1.0038e+00 lr:1.0000e-02
2023-03-28 23:57:55,266 			Learning rate: weights:   1.000e-02    
2023-03-28 23:57:55,266 			Last test performance: 85.69%
2023-03-28 23:57:55,266 ----------------
2023-03-28 23:57:59,070   15  =>  64   		Training 486 pattern with 85.62% 	Forward time: 	 3.68 sec
2023-03-28 23:57:59,070 			Loss:    2.844e-01    			Backward time: 	 0.11 sec 
2023-03-28 23:57:59,070 ADAM: Layer 0 -> dw_min:9.9650e-01  dw_max:1.0038e+00 lr:1.0000e-02
2023-03-28 23:57:59,070 ADAM: Layer 1 -> dw_min:9.9254e-01  dw_max:1.0081e+00 lr:1.0000e-02
2023-03-28 23:57:59,070 ADAM: Layer 2 -> dw_min:9.8918e-01  dw_max:1.0121e+00 lr:1.0000e-02
2023-03-28 23:57:59,070 ADAM: Layer 3 -> dw_min:9.9659e-01  dw_max:1.0038e+00 lr:1.0000e-02
2023-03-28 23:57:59,150 			Learning rate: weights:   1.000e-02    
2023-03-28 23:57:59,150 			Last test performance: 85.69%
2023-03-28 23:57:59,150 ----------------
2023-03-28 23:58:03,132   15  =>  65   		Training 486 pattern with 88.33% 	Forward time: 	 3.86 sec
2023-03-28 23:58:03,132 			Loss:    2.625e-01    			Backward time: 	 0.11 sec 
2023-03-28 23:58:03,133 ADAM: Layer 0 -> dw_min:9.9621e-01  dw_max:1.0034e+00 lr:1.0000e-02
2023-03-28 23:58:03,133 ADAM: Layer 1 -> dw_min:9.9138e-01  dw_max:1.0076e+00 lr:1.0000e-02
2023-03-28 23:58:03,133 ADAM: Layer 2 -> dw_min:9.9030e-01  dw_max:1.0106e+00 lr:1.0000e-02
2023-03-28 23:58:03,133 ADAM: Layer 3 -> dw_min:9.9671e-01  dw_max:1.0034e+00 lr:1.0000e-02
2023-03-28 23:58:03,172 			Learning rate: weights:   1.000e-02    
2023-03-28 23:58:03,172 			Last test performance: 85.69%
2023-03-28 23:58:03,172 ----------------
2023-03-28 23:58:06,940   15  =>  66   		Training 486 pattern with 85.62% 	Forward time: 	 3.64 sec
2023-03-28 23:58:06,940 			Loss:    3.439e-01    			Backward time: 	 0.11 sec 
2023-03-28 23:58:06,940 ADAM: Layer 0 -> dw_min:9.9589e-01  dw_max:1.0032e+00 lr:1.0000e-02
2023-03-28 23:58:06,940 ADAM: Layer 1 -> dw_min:9.9069e-01  dw_max:1.0067e+00 lr:1.0000e-02
2023-03-28 23:58:06,941 ADAM: Layer 2 -> dw_min:9.8609e-01  dw_max:1.0099e+00 lr:1.0000e-02
2023-03-28 23:58:06,941 ADAM: Layer 3 -> dw_min:9.9646e-01  dw_max:1.0089e+00 lr:1.0000e-02
2023-03-28 23:58:06,994 			Learning rate: weights:   1.000e-02    
2023-03-28 23:58:06,994 			Last test performance: 85.69%
2023-03-28 23:58:06,994 ----------------
2023-03-28 23:58:10,832   15  =>  67   		Training 486 pattern with 87.08% 	Forward time: 	 3.72 sec
2023-03-28 23:58:10,832 			Loss:    2.796e-01    			Backward time: 	 0.11 sec 
2023-03-28 23:58:10,833 ADAM: Layer 0 -> dw_min:9.9613e-01  dw_max:1.0028e+00 lr:1.0000e-02
2023-03-28 23:58:10,833 ADAM: Layer 1 -> dw_min:9.9104e-01  dw_max:1.0073e+00 lr:1.0000e-02
2023-03-28 23:58:10,833 ADAM: Layer 2 -> dw_min:9.8748e-01  dw_max:1.0112e+00 lr:1.0000e-02
2023-03-28 23:58:10,833 ADAM: Layer 3 -> dw_min:9.9643e-01  dw_max:1.0080e+00 lr:1.0000e-02
2023-03-28 23:58:10,910 			Learning rate: weights:   1.000e-02    
2023-03-28 23:58:10,910 			Last test performance: 85.69%
2023-03-28 23:58:10,910 ----------------
2023-03-28 23:58:14,687   15  =>  68   		Training 486 pattern with 88.54% 	Forward time: 	 3.66 sec
2023-03-28 23:58:14,687 			Loss:    2.506e-01    			Backward time: 	 0.11 sec 
2023-03-28 23:58:14,688 ADAM: Layer 0 -> dw_min:9.9687e-01  dw_max:1.0027e+00 lr:1.0000e-02
2023-03-28 23:58:14,688 ADAM: Layer 1 -> dw_min:9.9043e-01  dw_max:1.0076e+00 lr:1.0000e-02
2023-03-28 23:58:14,688 ADAM: Layer 2 -> dw_min:9.8611e-01  dw_max:1.0101e+00 lr:1.0000e-02
2023-03-28 23:58:14,688 ADAM: Layer 3 -> dw_min:9.9693e-01  dw_max:1.0069e+00 lr:1.0000e-02
2023-03-28 23:58:14,786 			Learning rate: weights:   1.000e-02    
2023-03-28 23:58:14,786 			Last test performance: 85.69%
2023-03-28 23:58:14,786 ----------------
2023-03-28 23:58:18,587   15  =>  69   		Training 486 pattern with 87.92% 	Forward time: 	 3.68 sec
2023-03-28 23:58:18,588 			Loss:    2.885e-01    			Backward time: 	 0.11 sec 
2023-03-28 23:58:18,588 ADAM: Layer 0 -> dw_min:9.9698e-01  dw_max:1.0030e+00 lr:1.0000e-02
2023-03-28 23:58:18,588 ADAM: Layer 1 -> dw_min:9.8934e-01  dw_max:1.0075e+00 lr:1.0000e-02
2023-03-28 23:58:18,588 ADAM: Layer 2 -> dw_min:9.8732e-01  dw_max:1.0110e+00 lr:1.0000e-02
2023-03-28 23:58:18,588 ADAM: Layer 3 -> dw_min:9.9697e-01  dw_max:1.0062e+00 lr:1.0000e-02
2023-03-28 23:58:18,612 			Learning rate: weights:   1.000e-02    
2023-03-28 23:58:18,612 			Last test performance: 85.69%
2023-03-28 23:58:18,612 ----------------
2023-03-28 23:58:22,624   15  =>  70   		Training 486 pattern with 85.83% 	Forward time: 	 3.89 sec
2023-03-28 23:58:22,624 			Loss:    3.306e-01    			Backward time: 	 0.11 sec 
2023-03-28 23:58:22,624 ADAM: Layer 0 -> dw_min:9.9750e-01  dw_max:1.0023e+00 lr:1.0000e-02
2023-03-28 23:58:22,624 ADAM: Layer 1 -> dw_min:9.9049e-01  dw_max:1.0072e+00 lr:1.0000e-02
2023-03-28 23:58:22,624 ADAM: Layer 2 -> dw_min:9.8869e-01  dw_max:1.0125e+00 lr:1.0000e-02
2023-03-28 23:58:22,625 ADAM: Layer 3 -> dw_min:9.9635e-01  dw_max:1.0056e+00 lr:1.0000e-02
2023-03-28 23:58:22,648 			Learning rate: weights:   1.000e-02    
2023-03-28 23:58:22,648 			Last test performance: 85.69%
2023-03-28 23:58:22,648 ----------------
2023-03-28 23:58:26,555   15  =>  71   		Training 486 pattern with 87.50% 	Forward time: 	 3.79 sec
2023-03-28 23:58:26,555 			Loss:    3.088e-01    			Backward time: 	 0.11 sec 
2023-03-28 23:58:26,555 ADAM: Layer 0 -> dw_min:9.9781e-01  dw_max:1.0026e+00 lr:1.0000e-02
2023-03-28 23:58:26,555 ADAM: Layer 1 -> dw_min:9.9029e-01  dw_max:1.0064e+00 lr:1.0000e-02
2023-03-28 23:58:26,555 ADAM: Layer 2 -> dw_min:9.8775e-01  dw_max:1.0135e+00 lr:1.0000e-02
2023-03-28 23:58:26,556 ADAM: Layer 3 -> dw_min:9.9422e-01  dw_max:1.0055e+00 lr:1.0000e-02
2023-03-28 23:58:26,653 			Learning rate: weights:   1.000e-02    
2023-03-28 23:58:26,653 			Last test performance: 85.69%
2023-03-28 23:58:26,653 ----------------
2023-03-28 23:58:30,617   15  =>  72   		Training 486 pattern with 89.17% 	Forward time: 	 3.84 sec
2023-03-28 23:58:30,617 			Loss:    2.909e-01    			Backward time: 	 0.11 sec 
2023-03-28 23:58:30,617 ADAM: Layer 0 -> dw_min:9.9813e-01  dw_max:1.0026e+00 lr:1.0000e-02
2023-03-28 23:58:30,617 ADAM: Layer 1 -> dw_min:9.9084e-01  dw_max:1.0066e+00 lr:1.0000e-02
2023-03-28 23:58:30,617 ADAM: Layer 2 -> dw_min:9.8896e-01  dw_max:1.0122e+00 lr:1.0000e-02
2023-03-28 23:58:30,617 ADAM: Layer 3 -> dw_min:9.9475e-01  dw_max:1.0050e+00 lr:1.0000e-02
2023-03-28 23:58:30,657 			Learning rate: weights:   1.000e-02    
2023-03-28 23:58:30,657 			Last test performance: 85.69%
2023-03-28 23:58:30,657 ----------------
2023-03-28 23:58:34,577   15  =>  73   		Training 486 pattern with 85.00% 	Forward time: 	 3.80 sec
2023-03-28 23:58:34,577 			Loss:    3.197e-01    			Backward time: 	 0.11 sec 
2023-03-28 23:58:34,578 ADAM: Layer 0 -> dw_min:9.9775e-01  dw_max:1.0026e+00 lr:1.0000e-02
2023-03-28 23:58:34,578 ADAM: Layer 1 -> dw_min:9.9132e-01  dw_max:1.0071e+00 lr:1.0000e-02
2023-03-28 23:58:34,578 ADAM: Layer 2 -> dw_min:9.8878e-01  dw_max:1.0110e+00 lr:1.0000e-02
2023-03-28 23:58:34,578 ADAM: Layer 3 -> dw_min:9.9405e-01  dw_max:1.0044e+00 lr:1.0000e-02
2023-03-28 23:58:34,668 			Learning rate: weights:   1.000e-02    
2023-03-28 23:58:34,668 			Last test performance: 85.69%
2023-03-28 23:58:34,668 ----------------
2023-03-28 23:58:38,421   15  =>  74   		Training 486 pattern with 86.88% 	Forward time: 	 3.63 sec
2023-03-28 23:58:38,421 			Loss:    2.787e-01    			Backward time: 	 0.11 sec 
2023-03-28 23:58:38,422 ADAM: Layer 0 -> dw_min:9.9772e-01  dw_max:1.0027e+00 lr:1.0000e-02
2023-03-28 23:58:38,422 ADAM: Layer 1 -> dw_min:9.8975e-01  dw_max:1.0064e+00 lr:1.0000e-02
2023-03-28 23:58:38,422 ADAM: Layer 2 -> dw_min:9.8995e-01  dw_max:1.0100e+00 lr:1.0000e-02
2023-03-28 23:58:38,422 ADAM: Layer 3 -> dw_min:9.9399e-01  dw_max:1.0052e+00 lr:1.0000e-02
2023-03-28 23:58:38,500 			Learning rate: weights:   1.000e-02    
2023-03-28 23:58:38,500 			Last test performance: 85.69%
2023-03-28 23:58:38,500 ----------------
2023-03-28 23:58:42,403   15  =>  75   		Training 486 pattern with 85.21% 	Forward time: 	 3.78 sec
2023-03-28 23:58:42,403 			Loss:    3.475e-01    			Backward time: 	 0.11 sec 
2023-03-28 23:58:42,403 ADAM: Layer 0 -> dw_min:9.9822e-01  dw_max:1.0027e+00 lr:1.0000e-02
2023-03-28 23:58:42,404 ADAM: Layer 1 -> dw_min:9.9086e-01  dw_max:1.0078e+00 lr:1.0000e-02
2023-03-28 23:58:42,404 ADAM: Layer 2 -> dw_min:9.8888e-01  dw_max:1.0132e+00 lr:1.0000e-02
2023-03-28 23:58:42,404 ADAM: Layer 3 -> dw_min:9.9590e-01  dw_max:1.0049e+00 lr:1.0000e-02
2023-03-28 23:58:42,484 			Learning rate: weights:   1.000e-02    
2023-03-28 23:58:42,484 			Last test performance: 85.69%
2023-03-28 23:58:42,484 ----------------
2023-03-28 23:58:46,441   15  =>  76   		Training 486 pattern with 88.33% 	Forward time: 	 3.83 sec
2023-03-28 23:58:46,441 			Loss:    2.569e-01    			Backward time: 	 0.11 sec 
2023-03-28 23:58:46,441 ADAM: Layer 0 -> dw_min:9.9767e-01  dw_max:1.0026e+00 lr:1.0000e-02
2023-03-28 23:58:46,441 ADAM: Layer 1 -> dw_min:9.9197e-01  dw_max:1.0091e+00 lr:1.0000e-02
2023-03-28 23:58:46,441 ADAM: Layer 2 -> dw_min:9.8862e-01  dw_max:1.0118e+00 lr:1.0000e-02
2023-03-28 23:58:46,442 ADAM: Layer 3 -> dw_min:9.9627e-01  dw_max:1.0052e+00 lr:1.0000e-02
2023-03-28 23:58:46,561 			Learning rate: weights:   1.000e-02    
2023-03-28 23:58:46,561 			Last test performance: 85.69%
2023-03-28 23:58:46,561 ----------------
2023-03-28 23:58:50,286   15  =>  77   		Training 486 pattern with 84.79% 	Forward time: 	 3.60 sec
2023-03-28 23:58:50,286 			Loss:    3.011e-01    			Backward time: 	 0.11 sec 
2023-03-28 23:58:50,287 ADAM: Layer 0 -> dw_min:9.9773e-01  dw_max:1.0024e+00 lr:1.0000e-02
2023-03-28 23:58:50,287 ADAM: Layer 1 -> dw_min:9.9257e-01  dw_max:1.0097e+00 lr:1.0000e-02
2023-03-28 23:58:50,287 ADAM: Layer 2 -> dw_min:9.8722e-01  dw_max:1.0110e+00 lr:1.0000e-02
2023-03-28 23:58:50,287 ADAM: Layer 3 -> dw_min:9.9669e-01  dw_max:1.0046e+00 lr:1.0000e-02
2023-03-28 23:58:50,366 			Learning rate: weights:   1.000e-02    
2023-03-28 23:58:50,366 			Last test performance: 85.69%
2023-03-28 23:58:50,366 ----------------
2023-03-28 23:58:54,123   15  =>  78   		Training 486 pattern with 83.75% 	Forward time: 	 3.63 sec
2023-03-28 23:58:54,123 			Loss:    3.488e-01    			Backward time: 	 0.11 sec 
2023-03-28 23:58:54,123 ADAM: Layer 0 -> dw_min:9.9796e-01  dw_max:1.0018e+00 lr:1.0000e-02
2023-03-28 23:58:54,123 ADAM: Layer 1 -> dw_min:9.9129e-01  dw_max:1.0069e+00 lr:1.0000e-02
2023-03-28 23:58:54,124 ADAM: Layer 2 -> dw_min:9.8815e-01  dw_max:1.0107e+00 lr:1.0000e-02
2023-03-28 23:58:54,124 ADAM: Layer 3 -> dw_min:9.9690e-01  dw_max:1.0051e+00 lr:1.0000e-02
2023-03-28 23:58:54,201 			Learning rate: weights:   1.000e-02    
2023-03-28 23:58:54,201 			Last test performance: 85.69%
2023-03-28 23:58:54,201 ----------------
2023-03-28 23:58:58,016   15  =>  79   		Training 486 pattern with 86.04% 	Forward time: 	 3.69 sec
2023-03-28 23:58:58,016 			Loss:    3.110e-01    			Backward time: 	 0.11 sec 
2023-03-28 23:58:58,016 ADAM: Layer 0 -> dw_min:9.9721e-01  dw_max:1.0018e+00 lr:1.0000e-02
2023-03-28 23:58:58,016 ADAM: Layer 1 -> dw_min:9.9077e-01  dw_max:1.0069e+00 lr:1.0000e-02
2023-03-28 23:58:58,016 ADAM: Layer 2 -> dw_min:9.8868e-01  dw_max:1.0109e+00 lr:1.0000e-02
2023-03-28 23:58:58,016 ADAM: Layer 3 -> dw_min:9.9672e-01  dw_max:1.0047e+00 lr:1.0000e-02
2023-03-28 23:58:58,096 			Learning rate: weights:   1.000e-02    
2023-03-28 23:58:58,096 			Last test performance: 85.69%
2023-03-28 23:58:58,096 ----------------
2023-03-28 23:59:01,986   15  =>  80   		Training 486 pattern with 86.88% 	Forward time: 	 3.77 sec
2023-03-28 23:59:01,986 			Loss:    3.294e-01    			Backward time: 	 0.11 sec 
2023-03-28 23:59:01,986 ADAM: Layer 0 -> dw_min:9.9699e-01  dw_max:1.0022e+00 lr:1.0000e-02
2023-03-28 23:59:01,986 ADAM: Layer 1 -> dw_min:9.8623e-01  dw_max:1.0100e+00 lr:1.0000e-02
2023-03-28 23:59:01,987 ADAM: Layer 2 -> dw_min:9.8986e-01  dw_max:1.0117e+00 lr:1.0000e-02
2023-03-28 23:59:01,987 ADAM: Layer 3 -> dw_min:9.9701e-01  dw_max:1.0040e+00 lr:1.0000e-02
2023-03-28 23:59:02,067 			Learning rate: weights:   1.000e-02    
2023-03-28 23:59:02,067 			Last test performance: 85.69%
2023-03-28 23:59:02,067 ----------------
2023-03-28 23:59:05,889   15  =>  81   		Training 486 pattern with 85.21% 	Forward time: 	 3.70 sec
2023-03-28 23:59:05,890 			Loss:    3.086e-01    			Backward time: 	 0.11 sec 
2023-03-28 23:59:05,890 ADAM: Layer 0 -> dw_min:9.9720e-01  dw_max:1.0023e+00 lr:1.0000e-02
2023-03-28 23:59:05,890 ADAM: Layer 1 -> dw_min:9.8647e-01  dw_max:1.0092e+00 lr:1.0000e-02
2023-03-28 23:59:05,890 ADAM: Layer 2 -> dw_min:9.8913e-01  dw_max:1.0105e+00 lr:1.0000e-02
2023-03-28 23:59:05,890 ADAM: Layer 3 -> dw_min:9.9044e-01  dw_max:1.0079e+00 lr:1.0000e-02
2023-03-28 23:59:05,970 			Learning rate: weights:   1.000e-02    
2023-03-28 23:59:05,970 			Last test performance: 85.69%
2023-03-28 23:59:05,970 ----------------
2023-03-28 23:59:09,675   15  =>  82   		Training 486 pattern with 88.33% 	Forward time: 	 3.58 sec
2023-03-28 23:59:09,675 			Loss:    2.565e-01    			Backward time: 	 0.11 sec 
2023-03-28 23:59:09,675 ADAM: Layer 0 -> dw_min:9.9675e-01  dw_max:1.0030e+00 lr:1.0000e-02
2023-03-28 23:59:09,675 ADAM: Layer 1 -> dw_min:9.8701e-01  dw_max:1.0090e+00 lr:1.0000e-02
2023-03-28 23:59:09,675 ADAM: Layer 2 -> dw_min:9.8788e-01  dw_max:1.0110e+00 lr:1.0000e-02
2023-03-28 23:59:09,675 ADAM: Layer 3 -> dw_min:9.9139e-01  dw_max:1.0071e+00 lr:1.0000e-02
2023-03-28 23:59:09,820 			Learning rate: weights:   1.000e-02    
2023-03-28 23:59:09,820 			Last test performance: 85.69%
2023-03-28 23:59:09,820 ----------------
2023-03-28 23:59:13,564   15  =>  83   		Training 486 pattern with 86.88% 	Forward time: 	 3.63 sec
2023-03-28 23:59:13,564 			Loss:    2.820e-01    			Backward time: 	 0.11 sec 
2023-03-28 23:59:13,565 ADAM: Layer 0 -> dw_min:9.9674e-01  dw_max:1.0030e+00 lr:1.0000e-02
2023-03-28 23:59:13,565 ADAM: Layer 1 -> dw_min:9.8832e-01  dw_max:1.0073e+00 lr:1.0000e-02
2023-03-28 23:59:13,565 ADAM: Layer 2 -> dw_min:9.8961e-01  dw_max:1.0106e+00 lr:1.0000e-02
2023-03-28 23:59:13,565 ADAM: Layer 3 -> dw_min:9.9212e-01  dw_max:1.0064e+00 lr:1.0000e-02
2023-03-28 23:59:13,706 			Learning rate: weights:   1.000e-02    
2023-03-28 23:59:13,706 			Last test performance: 85.69%
2023-03-28 23:59:13,706 ----------------
2023-03-28 23:59:17,733   15  =>  84   		Training 486 pattern with 87.50% 	Forward time: 	 3.91 sec
2023-03-28 23:59:17,733 			Loss:    2.722e-01    			Backward time: 	 0.11 sec 
2023-03-28 23:59:17,734 ADAM: Layer 0 -> dw_min:9.9736e-01  dw_max:1.0021e+00 lr:1.0000e-02
2023-03-28 23:59:17,734 ADAM: Layer 1 -> dw_min:9.8981e-01  dw_max:1.0081e+00 lr:1.0000e-02
2023-03-28 23:59:17,734 ADAM: Layer 2 -> dw_min:9.8934e-01  dw_max:1.0109e+00 lr:1.0000e-02
2023-03-28 23:59:17,734 ADAM: Layer 3 -> dw_min:9.9290e-01  dw_max:1.0057e+00 lr:1.0000e-02
2023-03-28 23:59:17,817 			Learning rate: weights:   1.000e-02    
2023-03-28 23:59:17,817 			Last test performance: 85.69%
2023-03-28 23:59:17,817 ----------------
2023-03-28 23:59:21,687   15  =>  85   		Training 486 pattern with 85.00% 	Forward time: 	 3.75 sec
2023-03-28 23:59:21,687 			Loss:    3.170e-01    			Backward time: 	 0.11 sec 
2023-03-28 23:59:21,687 ADAM: Layer 0 -> dw_min:9.9733e-01  dw_max:1.0030e+00 lr:1.0000e-02
2023-03-28 23:59:21,687 ADAM: Layer 1 -> dw_min:9.9080e-01  dw_max:1.0091e+00 lr:1.0000e-02
2023-03-28 23:59:21,687 ADAM: Layer 2 -> dw_min:9.9024e-01  dw_max:1.0128e+00 lr:1.0000e-02
2023-03-28 23:59:21,687 ADAM: Layer 3 -> dw_min:9.9361e-01  dw_max:1.0052e+00 lr:1.0000e-02
2023-03-28 23:59:21,763 			Learning rate: weights:   1.000e-02    
2023-03-28 23:59:21,763 			Last test performance: 85.69%
2023-03-28 23:59:21,763 ----------------
2023-03-28 23:59:25,546   15  =>  86   		Training 486 pattern with 86.04% 	Forward time: 	 3.66 sec
2023-03-28 23:59:25,546 			Loss:    3.028e-01    			Backward time: 	 0.11 sec 
2023-03-28 23:59:25,546 ADAM: Layer 0 -> dw_min:9.9767e-01  dw_max:1.0028e+00 lr:1.0000e-02
2023-03-28 23:59:25,547 ADAM: Layer 1 -> dw_min:9.9130e-01  dw_max:1.0086e+00 lr:1.0000e-02
2023-03-28 23:59:25,547 ADAM: Layer 2 -> dw_min:9.8969e-01  dw_max:1.0099e+00 lr:1.0000e-02
2023-03-28 23:59:25,547 ADAM: Layer 3 -> dw_min:9.9424e-01  dw_max:1.0049e+00 lr:1.0000e-02
2023-03-28 23:59:25,621 			Learning rate: weights:   1.000e-02    
2023-03-28 23:59:25,621 			Last test performance: 85.69%
2023-03-28 23:59:25,621 ----------------
2023-03-28 23:59:29,368   15  =>  87   		Training 486 pattern with 86.04% 	Forward time: 	 3.62 sec
2023-03-28 23:59:29,368 			Loss:    3.385e-01    			Backward time: 	 0.11 sec 
2023-03-28 23:59:29,368 ADAM: Layer 0 -> dw_min:9.9793e-01  dw_max:1.0022e+00 lr:1.0000e-02
2023-03-28 23:59:29,368 ADAM: Layer 1 -> dw_min:9.8683e-01  dw_max:1.0079e+00 lr:1.0000e-02
2023-03-28 23:59:29,369 ADAM: Layer 2 -> dw_min:9.8802e-01  dw_max:1.0086e+00 lr:1.0000e-02
2023-03-28 23:59:29,369 ADAM: Layer 3 -> dw_min:9.9481e-01  dw_max:1.0042e+00 lr:1.0000e-02
2023-03-28 23:59:29,447 			Learning rate: weights:   1.000e-02    
2023-03-28 23:59:29,447 			Last test performance: 85.69%
2023-03-28 23:59:29,447 ----------------
2023-03-28 23:59:33,356   15  =>  88   		Training 486 pattern with 87.71% 	Forward time: 	 3.79 sec
2023-03-28 23:59:33,356 			Loss:    2.443e-01    			Backward time: 	 0.11 sec 
2023-03-28 23:59:33,357 ADAM: Layer 0 -> dw_min:9.9824e-01  dw_max:1.0018e+00 lr:1.0000e-02
2023-03-28 23:59:33,357 ADAM: Layer 1 -> dw_min:9.8754e-01  dw_max:1.0076e+00 lr:1.0000e-02
2023-03-28 23:59:33,357 ADAM: Layer 2 -> dw_min:9.8821e-01  dw_max:1.0106e+00 lr:1.0000e-02
2023-03-28 23:59:33,357 ADAM: Layer 3 -> dw_min:9.9533e-01  dw_max:1.0038e+00 lr:1.0000e-02
2023-03-28 23:59:33,400 			Learning rate: weights:   1.000e-02    
2023-03-28 23:59:33,400 			Last test performance: 85.69%
2023-03-28 23:59:33,400 ----------------
2023-03-28 23:59:37,272   15  =>  89   		Training 486 pattern with 84.79% 	Forward time: 	 3.75 sec
2023-03-28 23:59:37,273 			Loss:    3.469e-01    			Backward time: 	 0.11 sec 
2023-03-28 23:59:37,273 ADAM: Layer 0 -> dw_min:9.9775e-01  dw_max:1.0021e+00 lr:1.0000e-02
2023-03-28 23:59:37,273 ADAM: Layer 1 -> dw_min:9.8938e-01  dw_max:1.0079e+00 lr:1.0000e-02
2023-03-28 23:59:37,273 ADAM: Layer 2 -> dw_min:9.8843e-01  dw_max:1.0114e+00 lr:1.0000e-02
2023-03-28 23:59:37,273 ADAM: Layer 3 -> dw_min:9.9581e-01  dw_max:1.0051e+00 lr:1.0000e-02
2023-03-28 23:59:37,353 			Learning rate: weights:   1.000e-02    
2023-03-28 23:59:37,353 			Last test performance: 85.69%
2023-03-28 23:59:37,353 ----------------
2023-03-28 23:59:41,124   15  =>  90   		Training 486 pattern with 84.38% 	Forward time: 	 3.65 sec
2023-03-28 23:59:41,124 			Loss:    3.379e-01    			Backward time: 	 0.11 sec 
2023-03-28 23:59:41,125 ADAM: Layer 0 -> dw_min:9.9747e-01  dw_max:1.0027e+00 lr:1.0000e-02
2023-03-28 23:59:41,125 ADAM: Layer 1 -> dw_min:9.9157e-01  dw_max:1.0078e+00 lr:1.0000e-02
2023-03-28 23:59:41,125 ADAM: Layer 2 -> dw_min:9.8837e-01  dw_max:1.0101e+00 lr:1.0000e-02
2023-03-28 23:59:41,125 ADAM: Layer 3 -> dw_min:9.9622e-01  dw_max:1.0046e+00 lr:1.0000e-02
2023-03-28 23:59:41,190 			Learning rate: weights:   1.000e-02    
2023-03-28 23:59:41,190 			Last test performance: 85.69%
2023-03-28 23:59:41,190 ----------------
2023-03-28 23:59:44,974   15  =>  91   		Training 486 pattern with 89.58% 	Forward time: 	 3.66 sec
2023-03-28 23:59:44,974 			Loss:    2.402e-01    			Backward time: 	 0.11 sec 
2023-03-28 23:59:44,975 ADAM: Layer 0 -> dw_min:9.9736e-01  dw_max:1.0022e+00 lr:1.0000e-02
2023-03-28 23:59:44,975 ADAM: Layer 1 -> dw_min:9.9209e-01  dw_max:1.0074e+00 lr:1.0000e-02
2023-03-28 23:59:44,975 ADAM: Layer 2 -> dw_min:9.8853e-01  dw_max:1.0094e+00 lr:1.0000e-02
2023-03-28 23:59:44,975 ADAM: Layer 3 -> dw_min:9.9661e-01  dw_max:1.0041e+00 lr:1.0000e-02
2023-03-28 23:59:45,050 			Learning rate: weights:   1.000e-02    
2023-03-28 23:59:45,050 			Last test performance: 85.69%
2023-03-28 23:59:45,050 ----------------
2023-03-28 23:59:48,834   15  =>  92   		Training 486 pattern with 85.42% 	Forward time: 	 3.66 sec
2023-03-28 23:59:48,834 			Loss:    3.135e-01    			Backward time: 	 0.11 sec 
2023-03-28 23:59:48,834 ADAM: Layer 0 -> dw_min:9.9696e-01  dw_max:1.0026e+00 lr:1.0000e-02
2023-03-28 23:59:48,834 ADAM: Layer 1 -> dw_min:9.9113e-01  dw_max:1.0077e+00 lr:1.0000e-02
2023-03-28 23:59:48,835 ADAM: Layer 2 -> dw_min:9.8654e-01  dw_max:1.0126e+00 lr:1.0000e-02
2023-03-28 23:59:48,835 ADAM: Layer 3 -> dw_min:9.9557e-01  dw_max:1.0064e+00 lr:1.0000e-02
2023-03-28 23:59:48,863 			Learning rate: weights:   1.000e-02    
2023-03-28 23:59:48,864 			Last test performance: 85.69%
2023-03-28 23:59:48,864 ----------------
2023-03-28 23:59:52,642   15  =>  93   		Training 486 pattern with 86.04% 	Forward time: 	 3.66 sec
2023-03-28 23:59:52,642 			Loss:    2.894e-01    			Backward time: 	 0.11 sec 
2023-03-28 23:59:52,642 ADAM: Layer 0 -> dw_min:9.9651e-01  dw_max:1.0036e+00 lr:1.0000e-02
2023-03-28 23:59:52,642 ADAM: Layer 1 -> dw_min:9.9188e-01  dw_max:1.0070e+00 lr:1.0000e-02
2023-03-28 23:59:52,642 ADAM: Layer 2 -> dw_min:9.8647e-01  dw_max:1.0114e+00 lr:1.0000e-02
2023-03-28 23:59:52,642 ADAM: Layer 3 -> dw_min:9.9546e-01  dw_max:1.0062e+00 lr:1.0000e-02
2023-03-28 23:59:52,720 			Learning rate: weights:   1.000e-02    
2023-03-28 23:59:52,720 			Last test performance: 85.69%
2023-03-28 23:59:52,720 ----------------
2023-03-28 23:59:56,645   15  =>  94   		Training 486 pattern with 86.67% 	Forward time: 	 3.80 sec
2023-03-28 23:59:56,645 			Loss:    3.136e-01    			Backward time: 	 0.11 sec 
2023-03-28 23:59:56,645 ADAM: Layer 0 -> dw_min:9.9569e-01  dw_max:1.0027e+00 lr:1.0000e-02
2023-03-28 23:59:56,645 ADAM: Layer 1 -> dw_min:9.9147e-01  dw_max:1.0079e+00 lr:1.0000e-02
2023-03-28 23:59:56,645 ADAM: Layer 2 -> dw_min:9.8775e-01  dw_max:1.0142e+00 lr:1.0000e-02
2023-03-28 23:59:56,646 ADAM: Layer 3 -> dw_min:9.9445e-01  dw_max:1.0056e+00 lr:1.0000e-02
2023-03-28 23:59:56,725 			Learning rate: weights:   1.000e-02    
2023-03-28 23:59:56,725 			Last test performance: 85.69%
2023-03-28 23:59:56,725 ----------------
2023-03-29 00:00:00,703   15  =>  95   		Training 486 pattern with 86.67% 	Forward time: 	 3.86 sec
2023-03-29 00:00:00,703 			Loss:    2.854e-01    			Backward time: 	 0.11 sec 
2023-03-29 00:00:00,703 ADAM: Layer 0 -> dw_min:9.9620e-01  dw_max:1.0024e+00 lr:1.0000e-02
2023-03-29 00:00:00,703 ADAM: Layer 1 -> dw_min:9.9071e-01  dw_max:1.0074e+00 lr:1.0000e-02
2023-03-29 00:00:00,704 ADAM: Layer 2 -> dw_min:9.8492e-01  dw_max:1.0128e+00 lr:1.0000e-02
2023-03-29 00:00:00,704 ADAM: Layer 3 -> dw_min:9.9209e-01  dw_max:1.0074e+00 lr:1.0000e-02
2023-03-29 00:00:00,758 			Learning rate: weights:   1.000e-02    
2023-03-29 00:00:00,758 			Last test performance: 85.69%
2023-03-29 00:00:00,758 ----------------
2023-03-29 00:00:04,684   15  =>  96   		Training 486 pattern with 85.42% 	Forward time: 	 3.80 sec
2023-03-29 00:00:04,684 			Loss:    3.520e-01    			Backward time: 	 0.11 sec 
2023-03-29 00:00:04,685 ADAM: Layer 0 -> dw_min:9.9702e-01  dw_max:1.0024e+00 lr:1.0000e-02
2023-03-29 00:00:04,685 ADAM: Layer 1 -> dw_min:9.9176e-01  dw_max:1.0066e+00 lr:1.0000e-02
2023-03-29 00:00:04,685 ADAM: Layer 2 -> dw_min:9.8641e-01  dw_max:1.0115e+00 lr:1.0000e-02
2023-03-29 00:00:04,685 ADAM: Layer 3 -> dw_min:9.9291e-01  dw_max:1.0066e+00 lr:1.0000e-02
2023-03-29 00:00:04,746 			Learning rate: weights:   1.000e-02    
2023-03-29 00:00:04,746 			Last test performance: 85.69%
2023-03-29 00:00:04,746 ----------------
2023-03-29 00:00:08,659   15  =>  97   		Training 486 pattern with 87.08% 	Forward time: 	 3.79 sec
2023-03-29 00:00:08,659 			Loss:    2.989e-01    			Backward time: 	 0.11 sec 
2023-03-29 00:00:08,659 ADAM: Layer 0 -> dw_min:9.9686e-01  dw_max:1.0022e+00 lr:1.0000e-02
2023-03-29 00:00:08,659 ADAM: Layer 1 -> dw_min:9.9203e-01  dw_max:1.0076e+00 lr:1.0000e-02
2023-03-29 00:00:08,659 ADAM: Layer 2 -> dw_min:9.8581e-01  dw_max:1.0118e+00 lr:1.0000e-02
2023-03-29 00:00:08,660 ADAM: Layer 3 -> dw_min:9.9362e-01  dw_max:1.0076e+00 lr:1.0000e-02
2023-03-29 00:00:08,901 			Learning rate: weights:   1.000e-02    
2023-03-29 00:00:08,901 			Last test performance: 85.69%
2023-03-29 00:00:08,901 ----------------
2023-03-29 00:00:12,785   15  =>  98   		Training 486 pattern with 87.92% 	Forward time: 	 3.76 sec
2023-03-29 00:00:12,785 			Loss:    2.648e-01    			Backward time: 	 0.11 sec 
2023-03-29 00:00:12,786 ADAM: Layer 0 -> dw_min:9.9665e-01  dw_max:1.0025e+00 lr:1.0000e-02
2023-03-29 00:00:12,786 ADAM: Layer 1 -> dw_min:9.9103e-01  dw_max:1.0072e+00 lr:1.0000e-02
2023-03-29 00:00:12,786 ADAM: Layer 2 -> dw_min:9.8727e-01  dw_max:1.0123e+00 lr:1.0000e-02
2023-03-29 00:00:12,786 ADAM: Layer 3 -> dw_min:9.9423e-01  dw_max:1.0068e+00 lr:1.0000e-02
2023-03-29 00:00:12,855 			Learning rate: weights:   1.000e-02    
2023-03-29 00:00:12,855 			Last test performance: 85.69%
2023-03-29 00:00:12,855 ----------------
2023-03-29 00:00:16,831   15  =>  99   		Training 486 pattern with 83.96% 	Forward time: 	 3.85 sec
2023-03-29 00:00:16,831 			Loss:    3.253e-01    			Backward time: 	 0.11 sec 
2023-03-29 00:00:16,832 ADAM: Layer 0 -> dw_min:9.9709e-01  dw_max:1.0026e+00 lr:1.0000e-02
2023-03-29 00:00:16,832 ADAM: Layer 1 -> dw_min:9.9106e-01  dw_max:1.0072e+00 lr:1.0000e-02
2023-03-29 00:00:16,832 ADAM: Layer 2 -> dw_min:9.8852e-01  dw_max:1.0121e+00 lr:1.0000e-02
2023-03-29 00:00:16,832 ADAM: Layer 3 -> dw_min:9.9516e-01  dw_max:1.0061e+00 lr:1.0000e-02
2023-03-29 00:00:16,933 			Learning rate: weights:   1.000e-02    
2023-03-29 00:00:16,933 			Last test performance: 85.69%
2023-03-29 00:00:16,933 ----------------
2023-03-29 00:00:20,845   15  => 100   		Training 486 pattern with 85.00% 	Forward time: 	 3.79 sec
2023-03-29 00:00:20,845 			Loss:    3.141e-01    			Backward time: 	 0.11 sec 
2023-03-29 00:00:20,845 ADAM: Layer 0 -> dw_min:9.9677e-01  dw_max:1.0027e+00 lr:1.0000e-02
2023-03-29 00:00:20,845 ADAM: Layer 1 -> dw_min:9.9213e-01  dw_max:1.0073e+00 lr:1.0000e-02
2023-03-29 00:00:20,845 ADAM: Layer 2 -> dw_min:9.8847e-01  dw_max:1.0108e+00 lr:1.0000e-02
2023-03-29 00:00:20,845 ADAM: Layer 3 -> dw_min:9.9570e-01  dw_max:1.0055e+00 lr:1.0000e-02
2023-03-29 00:00:20,960 			Learning rate: weights:   1.000e-02    
2023-03-29 00:00:20,960 			Last test performance: 85.69%
2023-03-29 00:00:20,960 ----------------
2023-03-29 00:00:24,836   15  => 101   		Training 486 pattern with 86.04% 	Forward time: 	 3.75 sec
2023-03-29 00:00:24,836 			Loss:    3.363e-01    			Backward time: 	 0.11 sec 
2023-03-29 00:00:24,836 ADAM: Layer 0 -> dw_min:9.9706e-01  dw_max:1.0026e+00 lr:1.0000e-02
2023-03-29 00:00:24,836 ADAM: Layer 1 -> dw_min:9.9255e-01  dw_max:1.0076e+00 lr:1.0000e-02
2023-03-29 00:00:24,836 ADAM: Layer 2 -> dw_min:9.8924e-01  dw_max:1.0143e+00 lr:1.0000e-02
2023-03-29 00:00:24,836 ADAM: Layer 3 -> dw_min:9.9533e-01  dw_max:1.0049e+00 lr:1.0000e-02
2023-03-29 00:00:24,932 			Learning rate: weights:   1.000e-02    
2023-03-29 00:00:24,932 			Last test performance: 85.69%
2023-03-29 00:00:24,932 ----------------
2023-03-29 00:00:28,720   15  => 102   		Training 486 pattern with 86.67% 	Forward time: 	 3.67 sec
2023-03-29 00:00:28,720 			Loss:    2.983e-01    			Backward time: 	 0.11 sec 
2023-03-29 00:00:28,720 ADAM: Layer 0 -> dw_min:9.9780e-01  dw_max:1.0021e+00 lr:1.0000e-02
2023-03-29 00:00:28,720 ADAM: Layer 1 -> dw_min:9.9239e-01  dw_max:1.0069e+00 lr:1.0000e-02
2023-03-29 00:00:28,720 ADAM: Layer 2 -> dw_min:9.9037e-01  dw_max:1.0121e+00 lr:1.0000e-02
2023-03-29 00:00:28,720 ADAM: Layer 3 -> dw_min:9.9567e-01  dw_max:1.0054e+00 lr:1.0000e-02
2023-03-29 00:00:28,785 			Learning rate: weights:   1.000e-02    
2023-03-29 00:00:28,785 			Last test performance: 85.69%
2023-03-29 00:00:28,785 ----------------
2023-03-29 00:00:32,750   15  => 103   		Training 486 pattern with 85.83% 	Forward time: 	 3.84 sec
2023-03-29 00:00:32,750 			Loss:    3.167e-01    			Backward time: 	 0.11 sec 
2023-03-29 00:00:32,750 ADAM: Layer 0 -> dw_min:9.9804e-01  dw_max:1.0024e+00 lr:1.0000e-02
2023-03-29 00:00:32,750 ADAM: Layer 1 -> dw_min:9.9249e-01  dw_max:1.0066e+00 lr:1.0000e-02
2023-03-29 00:00:32,750 ADAM: Layer 2 -> dw_min:9.8949e-01  dw_max:1.0138e+00 lr:1.0000e-02
2023-03-29 00:00:32,750 ADAM: Layer 3 -> dw_min:9.9453e-01  dw_max:1.0066e+00 lr:1.0000e-02
2023-03-29 00:00:32,848 			Learning rate: weights:   1.000e-02    
2023-03-29 00:00:32,848 			Last test performance: 85.69%
2023-03-29 00:00:32,848 ----------------
2023-03-29 00:00:36,768   15  => 104   		Training 486 pattern with 85.21% 	Forward time: 	 3.80 sec
2023-03-29 00:00:36,768 			Loss:    3.139e-01    			Backward time: 	 0.11 sec 
2023-03-29 00:00:36,768 ADAM: Layer 0 -> dw_min:9.9773e-01  dw_max:1.0028e+00 lr:1.0000e-02
2023-03-29 00:00:36,768 ADAM: Layer 1 -> dw_min:9.9323e-01  dw_max:1.0071e+00 lr:1.0000e-02
2023-03-29 00:00:36,768 ADAM: Layer 2 -> dw_min:9.8620e-01  dw_max:1.0124e+00 lr:1.0000e-02
2023-03-29 00:00:36,768 ADAM: Layer 3 -> dw_min:9.9617e-01  dw_max:1.0059e+00 lr:1.0000e-02
2023-03-29 00:00:36,864 			Learning rate: weights:   1.000e-02    
2023-03-29 00:00:36,864 			Last test performance: 85.69%
2023-03-29 00:00:36,864 ----------------
2023-03-29 00:00:40,650   15  => 105   		Training 486 pattern with 81.46% 	Forward time: 	 3.67 sec
2023-03-29 00:00:40,650 			Loss:    3.810e-01    			Backward time: 	 0.11 sec 
2023-03-29 00:00:40,650 ADAM: Layer 0 -> dw_min:9.9788e-01  dw_max:1.0024e+00 lr:1.0000e-02
2023-03-29 00:00:40,651 ADAM: Layer 1 -> dw_min:9.9332e-01  dw_max:1.0054e+00 lr:1.0000e-02
2023-03-29 00:00:40,651 ADAM: Layer 2 -> dw_min:9.8750e-01  dw_max:1.0112e+00 lr:1.0000e-02
2023-03-29 00:00:40,651 ADAM: Layer 3 -> dw_min:9.9560e-01  dw_max:1.0056e+00 lr:1.0000e-02
2023-03-29 00:00:40,745 			Learning rate: weights:   1.000e-02    
2023-03-29 00:00:40,745 			Last test performance: 85.69%
2023-03-29 00:00:40,745 ----------------
2023-03-29 00:00:44,629   15  => 106   		Training 486 pattern with 87.50% 	Forward time: 	 3.76 sec
2023-03-29 00:00:44,629 			Loss:    2.978e-01    			Backward time: 	 0.11 sec 
2023-03-29 00:00:44,629 ADAM: Layer 0 -> dw_min:9.9821e-01  dw_max:1.0025e+00 lr:1.0000e-02
2023-03-29 00:00:44,629 ADAM: Layer 1 -> dw_min:9.9304e-01  dw_max:1.0060e+00 lr:1.0000e-02
2023-03-29 00:00:44,629 ADAM: Layer 2 -> dw_min:9.8857e-01  dw_max:1.0103e+00 lr:1.0000e-02
2023-03-29 00:00:44,629 ADAM: Layer 3 -> dw_min:9.9588e-01  dw_max:1.0050e+00 lr:1.0000e-02
2023-03-29 00:00:44,819 			Learning rate: weights:   1.000e-02    
2023-03-29 00:00:44,819 			Last test performance: 85.69%
2023-03-29 00:00:44,819 ----------------
2023-03-29 00:00:48,714   15  => 107   		Training 486 pattern with 91.25% 	Forward time: 	 3.78 sec
2023-03-29 00:00:48,714 			Loss:    2.456e-01    			Backward time: 	 0.11 sec 
2023-03-29 00:00:48,714 ADAM: Layer 0 -> dw_min:9.9794e-01  dw_max:1.0029e+00 lr:1.0000e-02
2023-03-29 00:00:48,714 ADAM: Layer 1 -> dw_min:9.9302e-01  dw_max:1.0064e+00 lr:1.0000e-02
2023-03-29 00:00:48,714 ADAM: Layer 2 -> dw_min:9.8969e-01  dw_max:1.0148e+00 lr:1.0000e-02
2023-03-29 00:00:48,714 ADAM: Layer 3 -> dw_min:9.9601e-01  dw_max:1.0063e+00 lr:1.0000e-02
2023-03-29 00:00:48,736 			Learning rate: weights:   1.000e-02    
2023-03-29 00:00:48,736 			Last test performance: 85.69%
2023-03-29 00:00:48,736 ----------------
2023-03-29 00:00:52,735   15  => 108   		Training 486 pattern with 88.33% 	Forward time: 	 3.88 sec
2023-03-29 00:00:52,736 			Loss:    2.982e-01    			Backward time: 	 0.11 sec 
2023-03-29 00:00:52,736 ADAM: Layer 0 -> dw_min:9.9809e-01  dw_max:1.0028e+00 lr:1.0000e-02
2023-03-29 00:00:52,736 ADAM: Layer 1 -> dw_min:9.9228e-01  dw_max:1.0064e+00 lr:1.0000e-02
2023-03-29 00:00:52,736 ADAM: Layer 2 -> dw_min:9.8916e-01  dw_max:1.0133e+00 lr:1.0000e-02
2023-03-29 00:00:52,736 ADAM: Layer 3 -> dw_min:9.9606e-01  dw_max:1.0056e+00 lr:1.0000e-02
2023-03-29 00:00:52,874 			Learning rate: weights:   1.000e-02    
2023-03-29 00:00:52,874 			Last test performance: 85.69%
2023-03-29 00:00:52,874 ----------------
2023-03-29 00:00:56,768   15  => 109   		Training 486 pattern with 85.21% 	Forward time: 	 3.78 sec
2023-03-29 00:00:56,768 			Loss:    3.556e-01    			Backward time: 	 0.11 sec 
2023-03-29 00:00:56,769 ADAM: Layer 0 -> dw_min:9.9781e-01  dw_max:1.0026e+00 lr:1.0000e-02
2023-03-29 00:00:56,769 ADAM: Layer 1 -> dw_min:9.9179e-01  dw_max:1.0081e+00 lr:1.0000e-02
2023-03-29 00:00:56,769 ADAM: Layer 2 -> dw_min:9.8934e-01  dw_max:1.0119e+00 lr:1.0000e-02
2023-03-29 00:00:56,769 ADAM: Layer 3 -> dw_min:9.9589e-01  dw_max:1.0065e+00 lr:1.0000e-02
2023-03-29 00:00:56,866 			Learning rate: weights:   1.000e-02    
2023-03-29 00:00:56,866 			Last test performance: 85.69%
2023-03-29 00:00:56,866 ----------------
2023-03-29 00:01:00,829   15  => 110   		Training 486 pattern with 85.00% 	Forward time: 	 3.84 sec
2023-03-29 00:01:00,829 			Loss:    3.097e-01    			Backward time: 	 0.11 sec 
2023-03-29 00:01:00,830 ADAM: Layer 0 -> dw_min:9.9785e-01  dw_max:1.0024e+00 lr:1.0000e-02
2023-03-29 00:01:00,830 ADAM: Layer 1 -> dw_min:9.9224e-01  dw_max:1.0075e+00 lr:1.0000e-02
2023-03-29 00:01:00,830 ADAM: Layer 2 -> dw_min:9.9055e-01  dw_max:1.0135e+00 lr:1.0000e-02
2023-03-29 00:01:00,830 ADAM: Layer 3 -> dw_min:9.9629e-01  dw_max:1.0061e+00 lr:1.0000e-02
2023-03-29 00:01:00,935 			Learning rate: weights:   1.000e-02    
2023-03-29 00:01:00,935 			Last test performance: 85.69%
2023-03-29 00:01:00,935 ----------------
2023-03-29 00:01:04,867   15  => 111   		Training 486 pattern with 85.42% 	Forward time: 	 3.81 sec
2023-03-29 00:01:04,867 			Loss:    3.001e-01    			Backward time: 	 0.11 sec 
2023-03-29 00:01:04,868 ADAM: Layer 0 -> dw_min:9.9721e-01  dw_max:1.0024e+00 lr:1.0000e-02
2023-03-29 00:01:04,868 ADAM: Layer 1 -> dw_min:9.9260e-01  dw_max:1.0070e+00 lr:1.0000e-02
2023-03-29 00:01:04,868 ADAM: Layer 2 -> dw_min:9.9164e-01  dw_max:1.0126e+00 lr:1.0000e-02
2023-03-29 00:01:04,868 ADAM: Layer 3 -> dw_min:9.9665e-01  dw_max:1.0045e+00 lr:1.0000e-02
2023-03-29 00:01:04,945 			Learning rate: weights:   1.000e-02    
2023-03-29 00:01:04,945 			Last test performance: 85.69%
2023-03-29 00:01:04,945 ----------------
2023-03-29 00:01:08,973   15  => 112   		Training 486 pattern with 85.21% 	Forward time: 	 3.90 sec
2023-03-29 00:01:08,973 			Loss:    3.351e-01    			Backward time: 	 0.11 sec 
2023-03-29 00:01:08,973 ADAM: Layer 0 -> dw_min:9.9827e-01  dw_max:1.0020e+00 lr:1.0000e-02
2023-03-29 00:01:08,974 ADAM: Layer 1 -> dw_min:9.9326e-01  dw_max:1.0064e+00 lr:1.0000e-02
2023-03-29 00:01:08,974 ADAM: Layer 2 -> dw_min:9.9186e-01  dw_max:1.0127e+00 lr:1.0000e-02
2023-03-29 00:01:08,974 ADAM: Layer 3 -> dw_min:9.9639e-01  dw_max:1.0038e+00 lr:1.0000e-02
2023-03-29 00:01:09,068 			Learning rate: weights:   1.000e-02    
2023-03-29 00:01:09,068 			Last test performance: 85.69%
2023-03-29 00:01:09,068 ----------------
2023-03-29 00:01:12,897   15  => 113   		Training 486 pattern with 88.54% 	Forward time: 	 3.70 sec
2023-03-29 00:01:12,897 			Loss:    2.696e-01    			Backward time: 	 0.11 sec 
2023-03-29 00:01:12,898 ADAM: Layer 0 -> dw_min:9.9828e-01  dw_max:1.0018e+00 lr:1.0000e-02
2023-03-29 00:01:12,898 ADAM: Layer 1 -> dw_min:9.9289e-01  dw_max:1.0062e+00 lr:1.0000e-02
2023-03-29 00:01:12,898 ADAM: Layer 2 -> dw_min:9.9050e-01  dw_max:1.0131e+00 lr:1.0000e-02
2023-03-29 00:01:12,898 ADAM: Layer 3 -> dw_min:9.9467e-01  dw_max:1.0057e+00 lr:1.0000e-02
2023-03-29 00:01:12,919 			Learning rate: weights:   1.000e-02    
2023-03-29 00:01:12,919 			Last test performance: 85.69%
2023-03-29 00:01:12,919 ----------------
2023-03-29 00:01:16,770   15  => 114   		Training 486 pattern with 85.62% 	Forward time: 	 3.73 sec
2023-03-29 00:01:16,771 			Loss:    3.191e-01    			Backward time: 	 0.11 sec 
2023-03-29 00:01:16,771 ADAM: Layer 0 -> dw_min:9.9782e-01  dw_max:1.0028e+00 lr:1.0000e-02
2023-03-29 00:01:16,771 ADAM: Layer 1 -> dw_min:9.9079e-01  dw_max:1.0060e+00 lr:1.0000e-02
2023-03-29 00:01:16,771 ADAM: Layer 2 -> dw_min:9.9146e-01  dw_max:1.0112e+00 lr:1.0000e-02
2023-03-29 00:01:16,771 ADAM: Layer 3 -> dw_min:9.9483e-01  dw_max:1.0049e+00 lr:1.0000e-02
2023-03-29 00:01:16,850 			Learning rate: weights:   1.000e-02    
2023-03-29 00:01:16,850 			Last test performance: 85.69%
2023-03-29 00:01:16,850 ----------------
2023-03-29 00:01:20,786   15  => 115   		Training 486 pattern with 86.04% 	Forward time: 	 3.81 sec
2023-03-29 00:01:20,786 			Loss:    2.885e-01    			Backward time: 	 0.11 sec 
2023-03-29 00:01:20,786 ADAM: Layer 0 -> dw_min:9.9793e-01  dw_max:1.0025e+00 lr:1.0000e-02
2023-03-29 00:01:20,786 ADAM: Layer 1 -> dw_min:9.9007e-01  dw_max:1.0055e+00 lr:1.0000e-02
2023-03-29 00:01:20,786 ADAM: Layer 2 -> dw_min:9.8816e-01  dw_max:1.0131e+00 lr:1.0000e-02
2023-03-29 00:01:20,787 ADAM: Layer 3 -> dw_min:9.9516e-01  dw_max:1.0057e+00 lr:1.0000e-02
2023-03-29 00:01:20,877 			Learning rate: weights:   1.000e-02    
2023-03-29 00:01:20,877 			Last test performance: 85.69%
2023-03-29 00:01:20,877 ----------------
2023-03-29 00:01:24,717   15  => 116   		Training 486 pattern with 85.42% 	Forward time: 	 3.72 sec
2023-03-29 00:01:24,717 			Loss:    3.149e-01    			Backward time: 	 0.11 sec 
2023-03-29 00:01:24,718 ADAM: Layer 0 -> dw_min:9.9758e-01  dw_max:1.0023e+00 lr:1.0000e-02
2023-03-29 00:01:24,718 ADAM: Layer 1 -> dw_min:9.9033e-01  dw_max:1.0056e+00 lr:1.0000e-02
2023-03-29 00:01:24,718 ADAM: Layer 2 -> dw_min:9.8912e-01  dw_max:1.0122e+00 lr:1.0000e-02
2023-03-29 00:01:24,718 ADAM: Layer 3 -> dw_min:9.9391e-01  dw_max:1.0048e+00 lr:1.0000e-02
2023-03-29 00:01:24,796 			Learning rate: weights:   1.000e-02    
2023-03-29 00:01:24,797 			Last test performance: 85.69%
2023-03-29 00:01:24,797 ----------------
2023-03-29 00:01:28,717   15  => 117   		Training 486 pattern with 88.96% 	Forward time: 	 3.80 sec
2023-03-29 00:01:28,717 			Loss:    2.920e-01    			Backward time: 	 0.11 sec 
2023-03-29 00:01:28,717 ADAM: Layer 0 -> dw_min:9.9764e-01  dw_max:1.0024e+00 lr:1.0000e-02
2023-03-29 00:01:28,717 ADAM: Layer 1 -> dw_min:9.9160e-01  dw_max:1.0058e+00 lr:1.0000e-02
2023-03-29 00:01:28,717 ADAM: Layer 2 -> dw_min:9.9001e-01  dw_max:1.0163e+00 lr:1.0000e-02
2023-03-29 00:01:28,717 ADAM: Layer 3 -> dw_min:9.9089e-01  dw_max:1.0040e+00 lr:1.0000e-02
2023-03-29 00:01:28,817 			Learning rate: weights:   1.000e-02    
2023-03-29 00:01:28,817 			Last test performance: 85.69%
2023-03-29 00:01:28,817 ----------------
2023-03-29 00:01:32,596   15  => 118   		Training 486 pattern with 87.71% 	Forward time: 	 3.66 sec
2023-03-29 00:01:32,596 			Loss:    2.712e-01    			Backward time: 	 0.11 sec 
2023-03-29 00:01:32,596 ADAM: Layer 0 -> dw_min:9.9761e-01  dw_max:1.0025e+00 lr:1.0000e-02
2023-03-29 00:01:32,596 ADAM: Layer 1 -> dw_min:9.9229e-01  dw_max:1.0062e+00 lr:1.0000e-02
2023-03-29 00:01:32,596 ADAM: Layer 2 -> dw_min:9.8976e-01  dw_max:1.0138e+00 lr:1.0000e-02
2023-03-29 00:01:32,597 ADAM: Layer 3 -> dw_min:9.9264e-01  dw_max:1.0048e+00 lr:1.0000e-02
2023-03-29 00:01:32,642 			Learning rate: weights:   1.000e-02    
2023-03-29 00:01:32,642 			Last test performance: 85.69%
2023-03-29 00:01:32,643 ----------------
2023-03-29 00:01:36,726   15  => 119   		Training 486 pattern with 84.38% 	Forward time: 	 3.96 sec
2023-03-29 00:01:36,726 			Loss:    3.334e-01    			Backward time: 	 0.11 sec 
2023-03-29 00:01:36,726 ADAM: Layer 0 -> dw_min:9.9763e-01  dw_max:1.0019e+00 lr:1.0000e-02
2023-03-29 00:01:36,726 ADAM: Layer 1 -> dw_min:9.9276e-01  dw_max:1.0081e+00 lr:1.0000e-02
2023-03-29 00:01:36,727 ADAM: Layer 2 -> dw_min:9.8915e-01  dw_max:1.0124e+00 lr:1.0000e-02
2023-03-29 00:01:36,727 ADAM: Layer 3 -> dw_min:9.9325e-01  dw_max:1.0042e+00 lr:1.0000e-02
2023-03-29 00:01:36,882 			Learning rate: weights:   1.000e-02    
2023-03-29 00:01:36,882 			Last test performance: 85.69%
2023-03-29 00:01:36,882 ----------------
2023-03-29 00:01:40,666   15  => 120   		Training 486 pattern with 86.88% 	Forward time: 	 3.66 sec
2023-03-29 00:01:40,666 			Loss:    3.073e-01    			Backward time: 	 0.11 sec 
2023-03-29 00:01:40,667 ADAM: Layer 0 -> dw_min:9.9724e-01  dw_max:1.0021e+00 lr:1.0000e-02
2023-03-29 00:01:40,667 ADAM: Layer 1 -> dw_min:9.9233e-01  dw_max:1.0082e+00 lr:1.0000e-02
2023-03-29 00:01:40,667 ADAM: Layer 2 -> dw_min:9.8947e-01  dw_max:1.0101e+00 lr:1.0000e-02
2023-03-29 00:01:40,667 ADAM: Layer 3 -> dw_min:9.9206e-01  dw_max:1.0042e+00 lr:1.0000e-02
2023-03-29 00:01:40,726 			Learning rate: weights:   1.000e-02    
2023-03-29 00:01:40,726 			Last test performance: 85.69%
2023-03-29 00:01:40,726 ----------------
2023-03-29 00:01:44,595   15  => 121   		Training 486 pattern with 87.29% 	Forward time: 	 3.75 sec
2023-03-29 00:01:44,595 			Loss:    3.084e-01    			Backward time: 	 0.11 sec 
2023-03-29 00:01:44,595 ADAM: Layer 0 -> dw_min:9.9768e-01  dw_max:1.0022e+00 lr:1.0000e-02
2023-03-29 00:01:44,595 ADAM: Layer 1 -> dw_min:9.9261e-01  dw_max:1.0102e+00 lr:1.0000e-02
2023-03-29 00:01:44,596 ADAM: Layer 2 -> dw_min:9.8703e-01  dw_max:1.0121e+00 lr:1.0000e-02
2023-03-29 00:01:44,596 ADAM: Layer 3 -> dw_min:9.9274e-01  dw_max:1.0053e+00 lr:1.0000e-02
2023-03-29 00:01:44,686 			Learning rate: weights:   1.000e-02    
2023-03-29 00:01:44,686 			Last test performance: 85.69%
2023-03-29 00:01:44,686 ----------------
2023-03-29 00:01:48,504   15  => 122   		Training 486 pattern with 85.21% 	Forward time: 	 3.70 sec
2023-03-29 00:01:48,504 			Loss:    3.289e-01    			Backward time: 	 0.11 sec 
2023-03-29 00:01:48,504 ADAM: Layer 0 -> dw_min:9.9777e-01  dw_max:1.0021e+00 lr:1.0000e-02
2023-03-29 00:01:48,504 ADAM: Layer 1 -> dw_min:9.9164e-01  dw_max:1.0095e+00 lr:1.0000e-02
2023-03-29 00:01:48,504 ADAM: Layer 2 -> dw_min:9.8507e-01  dw_max:1.0112e+00 lr:1.0000e-02
2023-03-29 00:01:48,504 ADAM: Layer 3 -> dw_min:9.9293e-01  dw_max:1.0127e+00 lr:1.0000e-02
2023-03-29 00:01:48,597 			Learning rate: weights:   1.000e-02    
2023-03-29 00:01:48,597 			Last test performance: 85.69%
2023-03-29 00:01:48,597 ----------------
2023-03-29 00:01:52,543   15  => 123   		Training 486 pattern with 87.92% 	Forward time: 	 3.83 sec
2023-03-29 00:01:52,543 			Loss:    2.454e-01    			Backward time: 	 0.11 sec 
2023-03-29 00:01:52,543 ADAM: Layer 0 -> dw_min:9.9796e-01  dw_max:1.0019e+00 lr:1.0000e-02
2023-03-29 00:01:52,543 ADAM: Layer 1 -> dw_min:9.9283e-01  dw_max:1.0071e+00 lr:1.0000e-02
2023-03-29 00:01:52,543 ADAM: Layer 2 -> dw_min:9.8642e-01  dw_max:1.0107e+00 lr:1.0000e-02
2023-03-29 00:01:52,543 ADAM: Layer 3 -> dw_min:9.9386e-01  dw_max:1.0114e+00 lr:1.0000e-02
2023-03-29 00:01:52,660 			Learning rate: weights:   1.000e-02    
2023-03-29 00:01:52,660 			Last test performance: 85.69%
2023-03-29 00:01:52,660 ----------------
2023-03-29 00:01:56,542   15  => 124   		Training 486 pattern with 84.79% 	Forward time: 	 3.76 sec
2023-03-29 00:01:56,542 			Loss:    3.111e-01    			Backward time: 	 0.11 sec 
2023-03-29 00:01:56,542 ADAM: Layer 0 -> dw_min:9.9727e-01  dw_max:1.0029e+00 lr:1.0000e-02
2023-03-29 00:01:56,542 ADAM: Layer 1 -> dw_min:9.9173e-01  dw_max:1.0059e+00 lr:1.0000e-02
2023-03-29 00:01:56,542 ADAM: Layer 2 -> dw_min:9.8258e-01  dw_max:1.0133e+00 lr:1.0000e-02
2023-03-29 00:01:56,542 ADAM: Layer 3 -> dw_min:9.9507e-01  dw_max:1.0103e+00 lr:1.0000e-02
2023-03-29 00:01:56,654 
2023-03-29 00:01:56,654 Testing:
2023-03-29 00:01:56,877 		24 of 10000 with 87.50% 	 Time used:  0.22 sec
2023-03-29 00:01:57,091 		48 of 10000 with 81.25% 	 Time used:  0.21 sec
2023-03-29 00:01:57,311 		72 of 10000 with 79.17% 	 Time used:  0.22 sec
2023-03-29 00:01:57,496 		96 of 10000 with 82.29% 	 Time used:  0.18 sec
2023-03-29 00:01:57,680 		120 of 10000 with 84.17% 	 Time used:  0.18 sec
2023-03-29 00:01:57,860 		144 of 10000 with 86.11% 	 Time used:  0.18 sec
2023-03-29 00:01:58,058 		168 of 10000 with 85.71% 	 Time used:  0.20 sec
2023-03-29 00:01:58,235 		192 of 10000 with 86.98% 	 Time used:  0.18 sec
2023-03-29 00:01:58,407 		216 of 10000 with 87.50% 	 Time used:  0.17 sec
2023-03-29 00:01:58,571 		240 of 10000 with 88.75% 	 Time used:  0.16 sec
2023-03-29 00:01:58,753 		264 of 10000 with 88.64% 	 Time used:  0.18 sec
2023-03-29 00:01:58,934 		288 of 10000 with 88.89% 	 Time used:  0.18 sec
2023-03-29 00:01:59,109 		312 of 10000 with 88.78% 	 Time used:  0.17 sec
2023-03-29 00:01:59,309 		336 of 10000 with 88.39% 	 Time used:  0.20 sec
2023-03-29 00:01:59,464 		360 of 10000 with 89.17% 	 Time used:  0.15 sec
2023-03-29 00:01:59,646 		384 of 10000 with 88.54% 	 Time used:  0.18 sec
2023-03-29 00:01:59,804 		408 of 10000 with 87.75% 	 Time used:  0.16 sec
2023-03-29 00:02:00,009 		432 of 10000 with 87.73% 	 Time used:  0.20 sec
2023-03-29 00:02:00,180 		456 of 10000 with 86.84% 	 Time used:  0.17 sec
2023-03-29 00:02:00,327 		480 of 10000 with 86.67% 	 Time used:  0.15 sec
2023-03-29 00:02:00,493 		504 of 10000 with 86.90% 	 Time used:  0.17 sec
2023-03-29 00:02:00,648 		528 of 10000 with 86.55% 	 Time used:  0.16 sec
2023-03-29 00:02:00,823 		552 of 10000 with 86.41% 	 Time used:  0.17 sec
2023-03-29 00:02:01,010 		576 of 10000 with 86.63% 	 Time used:  0.19 sec
2023-03-29 00:02:01,184 		600 of 10000 with 86.33% 	 Time used:  0.17 sec
2023-03-29 00:02:01,332 		624 of 10000 with 86.06% 	 Time used:  0.15 sec
2023-03-29 00:02:01,515 		648 of 10000 with 86.27% 	 Time used:  0.18 sec
2023-03-29 00:02:01,701 		672 of 10000 with 86.01% 	 Time used:  0.19 sec
2023-03-29 00:02:01,864 		696 of 10000 with 85.63% 	 Time used:  0.16 sec
2023-03-29 00:02:02,028 		720 of 10000 with 85.69% 	 Time used:  0.16 sec
2023-03-29 00:02:02,214 		744 of 10000 with 85.75% 	 Time used:  0.19 sec
2023-03-29 00:02:02,376 		768 of 10000 with 85.81% 	 Time used:  0.16 sec
2023-03-29 00:02:02,563 		792 of 10000 with 85.73% 	 Time used:  0.19 sec
2023-03-29 00:02:02,748 		816 of 10000 with 85.54% 	 Time used:  0.18 sec
2023-03-29 00:02:02,922 		840 of 10000 with 85.48% 	 Time used:  0.17 sec
2023-03-29 00:02:03,128 		864 of 10000 with 85.65% 	 Time used:  0.21 sec
2023-03-29 00:02:03,317 		888 of 10000 with 85.81% 	 Time used:  0.19 sec
2023-03-29 00:02:03,472 		912 of 10000 with 85.86% 	 Time used:  0.15 sec
2023-03-29 00:02:03,667 		936 of 10000 with 85.79% 	 Time used:  0.20 sec
2023-03-29 00:02:03,844 		960 of 10000 with 85.62% 	 Time used:  0.18 sec
2023-03-29 00:02:04,003 		984 of 10000 with 85.37% 	 Time used:  0.16 sec
2023-03-29 00:02:04,200 		1008 of 10000 with 85.12% 	 Time used:  0.20 sec
2023-03-29 00:02:04,392 		1032 of 10000 with 85.17% 	 Time used:  0.19 sec
2023-03-29 00:02:04,594 		1056 of 10000 with 85.13% 	 Time used:  0.20 sec
2023-03-29 00:02:04,790 		1080 of 10000 with 85.28% 	 Time used:  0.20 sec
2023-03-29 00:02:04,957 		1104 of 10000 with 85.42% 	 Time used:  0.17 sec
2023-03-29 00:02:05,132 		1128 of 10000 with 85.37% 	 Time used:  0.17 sec
2023-03-29 00:02:05,314 		1152 of 10000 with 85.24% 	 Time used:  0.18 sec
2023-03-29 00:02:05,476 		1176 of 10000 with 85.03% 	 Time used:  0.16 sec
2023-03-29 00:02:05,663 		1200 of 10000 with 84.75% 	 Time used:  0.19 sec
2023-03-29 00:02:05,827 		1224 of 10000 with 84.72% 	 Time used:  0.16 sec
2023-03-29 00:02:06,013 		1248 of 10000 with 84.46% 	 Time used:  0.19 sec
2023-03-29 00:02:06,178 		1272 of 10000 with 84.28% 	 Time used:  0.16 sec
2023-03-29 00:02:06,357 		1296 of 10000 with 84.18% 	 Time used:  0.18 sec
2023-03-29 00:02:06,527 		1320 of 10000 with 84.24% 	 Time used:  0.17 sec
2023-03-29 00:02:06,726 		1344 of 10000 with 84.08% 	 Time used:  0.20 sec
2023-03-29 00:02:06,904 		1368 of 10000 with 84.14% 	 Time used:  0.18 sec
2023-03-29 00:02:07,090 		1392 of 10000 with 83.98% 	 Time used:  0.19 sec
2023-03-29 00:02:07,271 		1416 of 10000 with 84.18% 	 Time used:  0.18 sec
2023-03-29 00:02:07,444 		1440 of 10000 with 84.31% 	 Time used:  0.17 sec
2023-03-29 00:02:07,649 		1464 of 10000 with 84.22% 	 Time used:  0.20 sec
2023-03-29 00:02:07,809 		1488 of 10000 with 84.34% 	 Time used:  0.16 sec
2023-03-29 00:02:08,001 		1512 of 10000 with 84.26% 	 Time used:  0.19 sec
2023-03-29 00:02:08,210 		1536 of 10000 with 84.31% 	 Time used:  0.21 sec
2023-03-29 00:02:08,403 		1560 of 10000 with 84.42% 	 Time used:  0.19 sec
2023-03-29 00:02:08,597 		1584 of 10000 with 84.53% 	 Time used:  0.19 sec
2023-03-29 00:02:08,771 		1608 of 10000 with 84.64% 	 Time used:  0.17 sec
2023-03-29 00:02:08,974 		1632 of 10000 with 84.44% 	 Time used:  0.20 sec
2023-03-29 00:02:09,145 		1656 of 10000 with 84.30% 	 Time used:  0.17 sec
2023-03-29 00:02:09,356 		1680 of 10000 with 84.40% 	 Time used:  0.21 sec
2023-03-29 00:02:09,523 		1704 of 10000 with 84.51% 	 Time used:  0.17 sec
2023-03-29 00:02:09,694 		1728 of 10000 with 84.55% 	 Time used:  0.17 sec
2023-03-29 00:02:09,869 		1752 of 10000 with 84.42% 	 Time used:  0.17 sec
2023-03-29 00:02:10,038 		1776 of 10000 with 84.46% 	 Time used:  0.17 sec
2023-03-29 00:02:10,239 		1800 of 10000 with 84.56% 	 Time used:  0.20 sec
2023-03-29 00:02:10,434 		1824 of 10000 with 84.65% 	 Time used:  0.19 sec
2023-03-29 00:02:10,627 		1848 of 10000 with 84.74% 	 Time used:  0.19 sec
2023-03-29 00:02:10,798 		1872 of 10000 with 84.72% 	 Time used:  0.17 sec
2023-03-29 00:02:10,979 		1896 of 10000 with 84.86% 	 Time used:  0.18 sec
2023-03-29 00:02:11,159 		1920 of 10000 with 84.95% 	 Time used:  0.18 sec
2023-03-29 00:02:11,309 		1944 of 10000 with 85.03% 	 Time used:  0.15 sec
2023-03-29 00:02:11,485 		1968 of 10000 with 84.96% 	 Time used:  0.18 sec
2023-03-29 00:02:11,670 		1992 of 10000 with 84.99% 	 Time used:  0.18 sec
2023-03-29 00:02:11,849 		2016 of 10000 with 85.02% 	 Time used:  0.18 sec
2023-03-29 00:02:12,050 		2040 of 10000 with 85.00% 	 Time used:  0.20 sec
2023-03-29 00:02:12,230 		2064 of 10000 with 85.13% 	 Time used:  0.18 sec
2023-03-29 00:02:12,402 		2088 of 10000 with 85.01% 	 Time used:  0.17 sec
2023-03-29 00:02:12,582 		2112 of 10000 with 84.99% 	 Time used:  0.18 sec
2023-03-29 00:02:12,765 		2136 of 10000 with 85.11% 	 Time used:  0.18 sec
2023-03-29 00:02:12,916 		2160 of 10000 with 85.19% 	 Time used:  0.15 sec
2023-03-29 00:02:13,124 		2184 of 10000 with 85.26% 	 Time used:  0.21 sec
2023-03-29 00:02:13,328 		2208 of 10000 with 85.28% 	 Time used:  0.20 sec
2023-03-29 00:02:13,511 		2232 of 10000 with 85.39% 	 Time used:  0.18 sec
2023-03-29 00:02:13,699 		2256 of 10000 with 85.28% 	 Time used:  0.19 sec
2023-03-29 00:02:13,867 		2280 of 10000 with 85.31% 	 Time used:  0.17 sec
2023-03-29 00:02:14,048 		2304 of 10000 with 85.20% 	 Time used:  0.18 sec
2023-03-29 00:02:14,233 		2328 of 10000 with 85.14% 	 Time used:  0.18 sec
2023-03-29 00:02:14,394 		2352 of 10000 with 85.16% 	 Time used:  0.16 sec
2023-03-29 00:02:14,585 		2376 of 10000 with 85.14% 	 Time used:  0.19 sec
2023-03-29 00:02:14,767 		2400 of 10000 with 85.21% 	 Time used:  0.18 sec
2023-03-29 00:02:14,929 		2424 of 10000 with 85.11% 	 Time used:  0.16 sec
2023-03-29 00:02:15,130 		2448 of 10000 with 85.01% 	 Time used:  0.20 sec
2023-03-29 00:02:15,352 		2472 of 10000 with 85.03% 	 Time used:  0.22 sec
2023-03-29 00:02:15,541 		2496 of 10000 with 85.02% 	 Time used:  0.19 sec
2023-03-29 00:02:15,731 		2520 of 10000 with 85.00% 	 Time used:  0.19 sec
2023-03-29 00:02:15,911 		2544 of 10000 with 85.02% 	 Time used:  0.18 sec
2023-03-29 00:02:16,109 		2568 of 10000 with 85.05% 	 Time used:  0.20 sec
2023-03-29 00:02:16,309 		2592 of 10000 with 85.03% 	 Time used:  0.20 sec
2023-03-29 00:02:16,499 		2616 of 10000 with 85.02% 	 Time used:  0.19 sec
2023-03-29 00:02:16,664 		2640 of 10000 with 84.92% 	 Time used:  0.17 sec
2023-03-29 00:02:16,809 		2664 of 10000 with 84.87% 	 Time used:  0.14 sec
2023-03-29 00:02:17,020 		2688 of 10000 with 84.93% 	 Time used:  0.21 sec
2023-03-29 00:02:17,209 		2712 of 10000 with 84.92% 	 Time used:  0.19 sec
2023-03-29 00:02:17,374 		2736 of 10000 with 84.98% 	 Time used:  0.16 sec
2023-03-29 00:02:17,551 		2760 of 10000 with 85.00% 	 Time used:  0.18 sec
2023-03-29 00:02:17,751 		2784 of 10000 with 85.02% 	 Time used:  0.20 sec
2023-03-29 00:02:17,918 		2808 of 10000 with 85.08% 	 Time used:  0.17 sec
2023-03-29 00:02:18,105 		2832 of 10000 with 85.10% 	 Time used:  0.19 sec
2023-03-29 00:02:18,365 		2856 of 10000 with 84.98% 	 Time used:  0.26 sec
2023-03-29 00:02:18,545 		2880 of 10000 with 84.97% 	 Time used:  0.18 sec
2023-03-29 00:02:18,697 		2904 of 10000 with 84.92% 	 Time used:  0.15 sec
2023-03-29 00:02:18,854 		2928 of 10000 with 84.70% 	 Time used:  0.16 sec
2023-03-29 00:02:19,017 		2952 of 10000 with 84.65% 	 Time used:  0.16 sec
2023-03-29 00:02:19,168 		2976 of 10000 with 84.68% 	 Time used:  0.15 sec
2023-03-29 00:02:19,335 		3000 of 10000 with 84.60% 	 Time used:  0.17 sec
2023-03-29 00:02:19,523 		3024 of 10000 with 84.59% 	 Time used:  0.19 sec
2023-03-29 00:02:19,699 		3048 of 10000 with 84.55% 	 Time used:  0.18 sec
2023-03-29 00:02:19,872 		3072 of 10000 with 84.60% 	 Time used:  0.17 sec
2023-03-29 00:02:20,056 		3096 of 10000 with 84.66% 	 Time used:  0.18 sec
2023-03-29 00:02:20,212 		3120 of 10000 with 84.68% 	 Time used:  0.16 sec
2023-03-29 00:02:20,408 		3144 of 10000 with 84.73% 	 Time used:  0.20 sec
2023-03-29 00:02:20,599 		3168 of 10000 with 84.82% 	 Time used:  0.19 sec
2023-03-29 00:02:20,767 		3192 of 10000 with 84.74% 	 Time used:  0.17 sec
2023-03-29 00:02:20,960 		3216 of 10000 with 84.76% 	 Time used:  0.19 sec
2023-03-29 00:02:21,140 		3240 of 10000 with 84.78% 	 Time used:  0.18 sec
2023-03-29 00:02:21,347 		3264 of 10000 with 84.77% 	 Time used:  0.21 sec
2023-03-29 00:02:21,533 		3288 of 10000 with 84.73% 	 Time used:  0.19 sec
2023-03-29 00:02:21,728 		3312 of 10000 with 84.69% 	 Time used:  0.20 sec
2023-03-29 00:02:21,895 		3336 of 10000 with 84.71% 	 Time used:  0.17 sec
2023-03-29 00:02:22,062 		3360 of 10000 with 84.70% 	 Time used:  0.17 sec
2023-03-29 00:02:22,245 		3384 of 10000 with 84.75% 	 Time used:  0.18 sec
2023-03-29 00:02:22,391 		3408 of 10000 with 84.77% 	 Time used:  0.15 sec
2023-03-29 00:02:22,594 		3432 of 10000 with 84.82% 	 Time used:  0.20 sec
2023-03-29 00:02:22,852 		3456 of 10000 with 84.78% 	 Time used:  0.26 sec
2023-03-29 00:02:23,031 		3480 of 10000 with 84.74% 	 Time used:  0.18 sec
2023-03-29 00:02:23,211 		3504 of 10000 with 84.73% 	 Time used:  0.18 sec
2023-03-29 00:02:23,403 		3528 of 10000 with 84.81% 	 Time used:  0.19 sec
2023-03-29 00:02:23,592 		3552 of 10000 with 84.71% 	 Time used:  0.19 sec
2023-03-29 00:02:23,774 		3576 of 10000 with 84.68% 	 Time used:  0.18 sec
2023-03-29 00:02:23,966 		3600 of 10000 with 84.78% 	 Time used:  0.19 sec
2023-03-29 00:02:24,136 		3624 of 10000 with 84.82% 	 Time used:  0.17 sec
2023-03-29 00:02:24,298 		3648 of 10000 with 84.84% 	 Time used:  0.16 sec
2023-03-29 00:02:24,443 		3672 of 10000 with 84.86% 	 Time used:  0.15 sec
2023-03-29 00:02:24,656 		3696 of 10000 with 84.90% 	 Time used:  0.21 sec
2023-03-29 00:02:24,806 		3720 of 10000 with 84.89% 	 Time used:  0.15 sec
2023-03-29 00:02:24,961 		3744 of 10000 with 84.91% 	 Time used:  0.15 sec
2023-03-29 00:02:25,144 		3768 of 10000 with 84.95% 	 Time used:  0.18 sec
2023-03-29 00:02:25,311 		3792 of 10000 with 84.94% 	 Time used:  0.17 sec
2023-03-29 00:02:25,491 		3816 of 10000 with 84.93% 	 Time used:  0.18 sec
2023-03-29 00:02:25,667 		3840 of 10000 with 84.92% 	 Time used:  0.18 sec
2023-03-29 00:02:25,840 		3864 of 10000 with 84.94% 	 Time used:  0.17 sec
2023-03-29 00:02:26,006 		3888 of 10000 with 84.93% 	 Time used:  0.17 sec
2023-03-29 00:02:26,215 		3912 of 10000 with 84.92% 	 Time used:  0.21 sec
2023-03-29 00:02:26,373 		3936 of 10000 with 84.91% 	 Time used:  0.16 sec
2023-03-29 00:02:26,592 		3960 of 10000 with 84.87% 	 Time used:  0.22 sec
2023-03-29 00:02:26,799 		3984 of 10000 with 84.84% 	 Time used:  0.21 sec
2023-03-29 00:02:26,997 		4008 of 10000 with 84.86% 	 Time used:  0.20 sec
2023-03-29 00:02:27,167 		4032 of 10000 with 84.87% 	 Time used:  0.17 sec
2023-03-29 00:02:27,333 		4056 of 10000 with 84.84% 	 Time used:  0.17 sec
2023-03-29 00:02:27,535 		4080 of 10000 with 84.83% 	 Time used:  0.20 sec
2023-03-29 00:02:27,720 		4104 of 10000 with 84.82% 	 Time used:  0.18 sec
2023-03-29 00:02:27,879 		4128 of 10000 with 84.79% 	 Time used:  0.16 sec
2023-03-29 00:02:28,055 		4152 of 10000 with 84.80% 	 Time used:  0.18 sec
2023-03-29 00:02:28,257 		4176 of 10000 with 84.77% 	 Time used:  0.20 sec
2023-03-29 00:02:28,432 		4200 of 10000 with 84.76% 	 Time used:  0.18 sec
2023-03-29 00:02:28,587 		4224 of 10000 with 84.82% 	 Time used:  0.15 sec
2023-03-29 00:02:28,777 		4248 of 10000 with 84.82% 	 Time used:  0.19 sec
2023-03-29 00:02:28,963 		4272 of 10000 with 84.85% 	 Time used:  0.19 sec
2023-03-29 00:02:29,149 		4296 of 10000 with 84.87% 	 Time used:  0.19 sec
2023-03-29 00:02:29,284 		4320 of 10000 with 84.84% 	 Time used:  0.13 sec
2023-03-29 00:02:29,458 		4344 of 10000 with 84.88% 	 Time used:  0.17 sec
2023-03-29 00:02:29,636 		4368 of 10000 with 84.96% 	 Time used:  0.18 sec
2023-03-29 00:02:29,805 		4392 of 10000 with 85.02% 	 Time used:  0.17 sec
2023-03-29 00:02:29,994 		4416 of 10000 with 85.03% 	 Time used:  0.19 sec
2023-03-29 00:02:30,130 		4440 of 10000 with 85.05% 	 Time used:  0.14 sec
2023-03-29 00:02:30,327 		4464 of 10000 with 85.08% 	 Time used:  0.20 sec
2023-03-29 00:02:30,508 		4488 of 10000 with 85.14% 	 Time used:  0.18 sec
2023-03-29 00:02:30,667 		4512 of 10000 with 85.13% 	 Time used:  0.16 sec
2023-03-29 00:02:30,826 		4536 of 10000 with 85.16% 	 Time used:  0.16 sec
2023-03-29 00:02:31,003 		4560 of 10000 with 85.20% 	 Time used:  0.18 sec
2023-03-29 00:02:31,160 		4584 of 10000 with 85.23% 	 Time used:  0.16 sec
2023-03-29 00:02:31,334 		4608 of 10000 with 85.29% 	 Time used:  0.17 sec
2023-03-29 00:02:31,501 		4632 of 10000 with 85.32% 	 Time used:  0.17 sec
2023-03-29 00:02:31,678 		4656 of 10000 with 85.29% 	 Time used:  0.18 sec
2023-03-29 00:02:31,858 		4680 of 10000 with 85.26% 	 Time used:  0.18 sec
2023-03-29 00:02:32,054 		4704 of 10000 with 85.20% 	 Time used:  0.20 sec
2023-03-29 00:02:32,232 		4728 of 10000 with 85.24% 	 Time used:  0.18 sec
2023-03-29 00:02:32,421 		4752 of 10000 with 85.25% 	 Time used:  0.19 sec
2023-03-29 00:02:32,594 		4776 of 10000 with 85.28% 	 Time used:  0.17 sec
2023-03-29 00:02:32,786 		4800 of 10000 with 85.27% 	 Time used:  0.19 sec
2023-03-29 00:02:32,986 		4824 of 10000 with 85.26% 	 Time used:  0.20 sec
2023-03-29 00:02:33,153 		4848 of 10000 with 85.23% 	 Time used:  0.17 sec
2023-03-29 00:02:33,336 		4872 of 10000 with 85.26% 	 Time used:  0.18 sec
2023-03-29 00:02:33,494 		4896 of 10000 with 85.25% 	 Time used:  0.16 sec
2023-03-29 00:02:33,654 		4920 of 10000 with 85.24% 	 Time used:  0.16 sec
2023-03-29 00:02:33,835 		4944 of 10000 with 85.25% 	 Time used:  0.18 sec
2023-03-29 00:02:34,005 		4968 of 10000 with 85.29% 	 Time used:  0.17 sec
2023-03-29 00:02:34,192 		4992 of 10000 with 85.32% 	 Time used:  0.19 sec
2023-03-29 00:02:34,378 		5016 of 10000 with 85.29% 	 Time used:  0.19 sec
2023-03-29 00:02:34,538 		5040 of 10000 with 85.24% 	 Time used:  0.16 sec
2023-03-29 00:02:34,713 		5064 of 10000 with 85.27% 	 Time used:  0.17 sec
2023-03-29 00:02:34,901 		5088 of 10000 with 85.24% 	 Time used:  0.19 sec
2023-03-29 00:02:35,084 		5112 of 10000 with 85.25% 	 Time used:  0.18 sec
2023-03-29 00:02:35,233 		5136 of 10000 with 85.20% 	 Time used:  0.15 sec
2023-03-29 00:02:35,405 		5160 of 10000 with 85.19% 	 Time used:  0.17 sec
2023-03-29 00:02:35,588 		5184 of 10000 with 85.19% 	 Time used:  0.18 sec
2023-03-29 00:02:35,809 		5208 of 10000 with 85.18% 	 Time used:  0.22 sec
2023-03-29 00:02:35,976 		5232 of 10000 with 85.19% 	 Time used:  0.17 sec
2023-03-29 00:02:36,146 		5256 of 10000 with 85.18% 	 Time used:  0.17 sec
2023-03-29 00:02:36,290 		5280 of 10000 with 85.15% 	 Time used:  0.14 sec
2023-03-29 00:02:36,505 		5304 of 10000 with 85.18% 	 Time used:  0.21 sec
2023-03-29 00:02:36,686 		5328 of 10000 with 85.17% 	 Time used:  0.18 sec
2023-03-29 00:02:36,859 		5352 of 10000 with 85.15% 	 Time used:  0.17 sec
2023-03-29 00:02:37,034 		5376 of 10000 with 85.19% 	 Time used:  0.17 sec
2023-03-29 00:02:37,225 		5400 of 10000 with 85.22% 	 Time used:  0.19 sec
2023-03-29 00:02:37,443 		5424 of 10000 with 85.27% 	 Time used:  0.22 sec
2023-03-29 00:02:37,646 		5448 of 10000 with 85.26% 	 Time used:  0.20 sec
2023-03-29 00:02:37,818 		5472 of 10000 with 85.23% 	 Time used:  0.17 sec
2023-03-29 00:02:37,981 		5496 of 10000 with 85.24% 	 Time used:  0.16 sec
2023-03-29 00:02:38,158 		5520 of 10000 with 85.20% 	 Time used:  0.18 sec
2023-03-29 00:02:38,341 		5544 of 10000 with 85.19% 	 Time used:  0.18 sec
2023-03-29 00:02:38,521 		5568 of 10000 with 85.20% 	 Time used:  0.18 sec
2023-03-29 00:02:38,727 		5592 of 10000 with 85.18% 	 Time used:  0.21 sec
2023-03-29 00:02:38,931 		5616 of 10000 with 85.13% 	 Time used:  0.20 sec
2023-03-29 00:02:39,087 		5640 of 10000 with 85.14% 	 Time used:  0.16 sec
2023-03-29 00:02:39,272 		5664 of 10000 with 85.13% 	 Time used:  0.19 sec
2023-03-29 00:02:39,418 		5688 of 10000 with 85.14% 	 Time used:  0.14 sec
2023-03-29 00:02:39,627 		5712 of 10000 with 85.15% 	 Time used:  0.21 sec
2023-03-29 00:02:39,816 		5736 of 10000 with 85.16% 	 Time used:  0.19 sec
2023-03-29 00:02:39,987 		5760 of 10000 with 85.17% 	 Time used:  0.17 sec
2023-03-29 00:02:40,164 		5784 of 10000 with 85.22% 	 Time used:  0.18 sec
2023-03-29 00:02:40,377 		5808 of 10000 with 85.21% 	 Time used:  0.21 sec
2023-03-29 00:02:40,562 		5832 of 10000 with 85.22% 	 Time used:  0.18 sec
2023-03-29 00:02:40,733 		5856 of 10000 with 85.26% 	 Time used:  0.17 sec
2023-03-29 00:02:40,923 		5880 of 10000 with 85.29% 	 Time used:  0.19 sec
2023-03-29 00:02:41,101 		5904 of 10000 with 85.28% 	 Time used:  0.18 sec
2023-03-29 00:02:41,279 		5928 of 10000 with 85.32% 	 Time used:  0.18 sec
2023-03-29 00:02:41,450 		5952 of 10000 with 85.35% 	 Time used:  0.17 sec
2023-03-29 00:02:41,627 		5976 of 10000 with 85.32% 	 Time used:  0.18 sec
2023-03-29 00:02:41,831 		6000 of 10000 with 85.37% 	 Time used:  0.20 sec
2023-03-29 00:02:41,990 		6024 of 10000 with 85.38% 	 Time used:  0.16 sec
2023-03-29 00:02:42,167 		6048 of 10000 with 85.37% 	 Time used:  0.18 sec
2023-03-29 00:02:42,326 		6072 of 10000 with 85.38% 	 Time used:  0.16 sec
2023-03-29 00:02:42,498 		6096 of 10000 with 85.40% 	 Time used:  0.17 sec
2023-03-29 00:02:42,680 		6120 of 10000 with 85.36% 	 Time used:  0.18 sec
2023-03-29 00:02:42,888 		6144 of 10000 with 85.34% 	 Time used:  0.21 sec
2023-03-29 00:02:43,075 		6168 of 10000 with 85.33% 	 Time used:  0.19 sec
2023-03-29 00:02:43,219 		6192 of 10000 with 85.34% 	 Time used:  0.14 sec
2023-03-29 00:02:43,388 		6216 of 10000 with 85.34% 	 Time used:  0.17 sec
2023-03-29 00:02:43,539 		6240 of 10000 with 85.38% 	 Time used:  0.15 sec
2023-03-29 00:02:43,731 		6264 of 10000 with 85.36% 	 Time used:  0.19 sec
2023-03-29 00:02:43,931 		6288 of 10000 with 85.37% 	 Time used:  0.20 sec
2023-03-29 00:02:44,133 		6312 of 10000 with 85.39% 	 Time used:  0.20 sec
2023-03-29 00:02:44,400 		6336 of 10000 with 85.40% 	 Time used:  0.27 sec
2023-03-29 00:02:44,580 		6360 of 10000 with 85.42% 	 Time used:  0.18 sec
2023-03-29 00:02:44,789 		6384 of 10000 with 85.43% 	 Time used:  0.21 sec
2023-03-29 00:02:44,981 		6408 of 10000 with 85.41% 	 Time used:  0.19 sec
2023-03-29 00:02:45,232 		6432 of 10000 with 85.43% 	 Time used:  0.25 sec
2023-03-29 00:02:45,433 		6456 of 10000 with 85.44% 	 Time used:  0.20 sec
2023-03-29 00:02:45,619 		6480 of 10000 with 85.46% 	 Time used:  0.19 sec
2023-03-29 00:02:45,808 		6504 of 10000 with 85.47% 	 Time used:  0.19 sec
2023-03-29 00:02:45,998 		6528 of 10000 with 85.52% 	 Time used:  0.19 sec
2023-03-29 00:02:46,171 		6552 of 10000 with 85.49% 	 Time used:  0.17 sec
2023-03-29 00:02:46,334 		6576 of 10000 with 85.46% 	 Time used:  0.16 sec
2023-03-29 00:02:46,519 		6600 of 10000 with 85.48% 	 Time used:  0.19 sec
2023-03-29 00:02:46,706 		6624 of 10000 with 85.54% 	 Time used:  0.19 sec
2023-03-29 00:02:46,920 		6648 of 10000 with 85.57% 	 Time used:  0.21 sec
2023-03-29 00:02:47,091 		6672 of 10000 with 85.52% 	 Time used:  0.17 sec
2023-03-29 00:02:47,260 		6696 of 10000 with 85.47% 	 Time used:  0.17 sec
2023-03-29 00:02:47,459 		6720 of 10000 with 85.46% 	 Time used:  0.20 sec
2023-03-29 00:02:47,639 		6744 of 10000 with 85.42% 	 Time used:  0.18 sec
2023-03-29 00:02:47,828 		6768 of 10000 with 85.46% 	 Time used:  0.19 sec
2023-03-29 00:02:48,011 		6792 of 10000 with 85.48% 	 Time used:  0.18 sec
2023-03-29 00:02:48,223 		6816 of 10000 with 85.52% 	 Time used:  0.21 sec
2023-03-29 00:02:48,386 		6840 of 10000 with 85.51% 	 Time used:  0.16 sec
2023-03-29 00:02:48,545 		6864 of 10000 with 85.52% 	 Time used:  0.16 sec
2023-03-29 00:02:48,733 		6888 of 10000 with 85.53% 	 Time used:  0.19 sec
2023-03-29 00:02:48,915 		6912 of 10000 with 85.50% 	 Time used:  0.18 sec
2023-03-29 00:02:49,094 		6936 of 10000 with 85.51% 	 Time used:  0.18 sec
2023-03-29 00:02:49,303 		6960 of 10000 with 85.52% 	 Time used:  0.21 sec
2023-03-29 00:02:49,482 		6984 of 10000 with 85.55% 	 Time used:  0.18 sec
2023-03-29 00:02:49,693 		7008 of 10000 with 85.53% 	 Time used:  0.21 sec
2023-03-29 00:02:49,902 		7032 of 10000 with 85.49% 	 Time used:  0.21 sec
2023-03-29 00:02:50,090 		7056 of 10000 with 85.50% 	 Time used:  0.19 sec
2023-03-29 00:02:50,263 		7080 of 10000 with 85.51% 	 Time used:  0.17 sec
2023-03-29 00:02:50,425 		7104 of 10000 with 85.52% 	 Time used:  0.16 sec
2023-03-29 00:02:50,612 		7128 of 10000 with 85.54% 	 Time used:  0.19 sec
2023-03-29 00:02:50,794 		7152 of 10000 with 85.56% 	 Time used:  0.18 sec
2023-03-29 00:02:50,969 		7176 of 10000 with 85.59% 	 Time used:  0.18 sec
2023-03-29 00:02:51,174 		7200 of 10000 with 85.57% 	 Time used:  0.20 sec
2023-03-29 00:02:51,343 		7224 of 10000 with 85.58% 	 Time used:  0.17 sec
2023-03-29 00:02:51,510 		7248 of 10000 with 85.61% 	 Time used:  0.17 sec
2023-03-29 00:02:51,655 		7272 of 10000 with 85.60% 	 Time used:  0.14 sec
2023-03-29 00:02:51,825 		7296 of 10000 with 85.62% 	 Time used:  0.17 sec
2023-03-29 00:02:52,025 		7320 of 10000 with 85.61% 	 Time used:  0.20 sec
2023-03-29 00:02:52,228 		7344 of 10000 with 85.63% 	 Time used:  0.20 sec
2023-03-29 00:02:52,406 		7368 of 10000 with 85.64% 	 Time used:  0.18 sec
2023-03-29 00:02:52,574 		7392 of 10000 with 85.66% 	 Time used:  0.17 sec
2023-03-29 00:02:52,753 		7416 of 10000 with 85.65% 	 Time used:  0.18 sec
2023-03-29 00:02:52,941 		7440 of 10000 with 85.67% 	 Time used:  0.19 sec
2023-03-29 00:02:53,135 		7464 of 10000 with 85.68% 	 Time used:  0.19 sec
2023-03-29 00:02:53,302 		7488 of 10000 with 85.70% 	 Time used:  0.17 sec
2023-03-29 00:02:53,474 		7512 of 10000 with 85.73% 	 Time used:  0.17 sec
2023-03-29 00:02:53,676 		7536 of 10000 with 85.75% 	 Time used:  0.20 sec
2023-03-29 00:02:53,833 		7560 of 10000 with 85.75% 	 Time used:  0.16 sec
2023-03-29 00:02:54,000 		7584 of 10000 with 85.73% 	 Time used:  0.17 sec
2023-03-29 00:02:54,155 		7608 of 10000 with 85.74% 	 Time used:  0.16 sec
2023-03-29 00:02:54,353 		7632 of 10000 with 85.77% 	 Time used:  0.20 sec
2023-03-29 00:02:54,518 		7656 of 10000 with 85.75% 	 Time used:  0.16 sec
2023-03-29 00:02:54,703 		7680 of 10000 with 85.77% 	 Time used:  0.19 sec
2023-03-29 00:02:54,879 		7704 of 10000 with 85.79% 	 Time used:  0.18 sec
2023-03-29 00:02:55,056 		7728 of 10000 with 85.79% 	 Time used:  0.18 sec
2023-03-29 00:02:55,253 		7752 of 10000 with 85.82% 	 Time used:  0.20 sec
2023-03-29 00:02:55,429 		7776 of 10000 with 85.82% 	 Time used:  0.18 sec
2023-03-29 00:02:55,642 		7800 of 10000 with 85.79% 	 Time used:  0.21 sec
2023-03-29 00:02:55,806 		7824 of 10000 with 85.79% 	 Time used:  0.16 sec
2023-03-29 00:02:56,025 		7848 of 10000 with 85.79% 	 Time used:  0.22 sec
2023-03-29 00:02:56,213 		7872 of 10000 with 85.79% 	 Time used:  0.19 sec
2023-03-29 00:02:56,408 		7896 of 10000 with 85.79% 	 Time used:  0.19 sec
2023-03-29 00:02:56,574 		7920 of 10000 with 85.78% 	 Time used:  0.17 sec
2023-03-29 00:02:56,742 		7944 of 10000 with 85.80% 	 Time used:  0.17 sec
2023-03-29 00:02:56,921 		7968 of 10000 with 85.79% 	 Time used:  0.18 sec
2023-03-29 00:02:57,110 		7992 of 10000 with 85.72% 	 Time used:  0.19 sec
2023-03-29 00:02:57,308 		8016 of 10000 with 85.73% 	 Time used:  0.20 sec
2023-03-29 00:02:57,471 		8040 of 10000 with 85.75% 	 Time used:  0.16 sec
2023-03-29 00:02:57,627 		8064 of 10000 with 85.74% 	 Time used:  0.16 sec
2023-03-29 00:02:57,791 		8088 of 10000 with 85.71% 	 Time used:  0.16 sec
2023-03-29 00:02:57,980 		8112 of 10000 with 85.74% 	 Time used:  0.19 sec
2023-03-29 00:02:58,141 		8136 of 10000 with 85.75% 	 Time used:  0.16 sec
2023-03-29 00:02:58,331 		8160 of 10000 with 85.72% 	 Time used:  0.19 sec
2023-03-29 00:02:58,520 		8184 of 10000 with 85.74% 	 Time used:  0.19 sec
2023-03-29 00:02:58,729 		8208 of 10000 with 85.75% 	 Time used:  0.21 sec
2023-03-29 00:02:58,932 		8232 of 10000 with 85.76% 	 Time used:  0.20 sec
2023-03-29 00:02:59,137 		8256 of 10000 with 85.78% 	 Time used:  0.20 sec
2023-03-29 00:02:59,344 		8280 of 10000 with 85.80% 	 Time used:  0.21 sec
2023-03-29 00:02:59,517 		8304 of 10000 with 85.78% 	 Time used:  0.17 sec
2023-03-29 00:02:59,685 		8328 of 10000 with 85.79% 	 Time used:  0.17 sec
2023-03-29 00:02:59,834 		8352 of 10000 with 85.80% 	 Time used:  0.15 sec
2023-03-29 00:03:00,008 		8376 of 10000 with 85.80% 	 Time used:  0.17 sec
2023-03-29 00:03:00,189 		8400 of 10000 with 85.83% 	 Time used:  0.18 sec
2023-03-29 00:03:00,383 		8424 of 10000 with 85.86% 	 Time used:  0.19 sec
2023-03-29 00:03:00,565 		8448 of 10000 with 85.87% 	 Time used:  0.18 sec
2023-03-29 00:03:00,743 		8472 of 10000 with 85.84% 	 Time used:  0.18 sec
2023-03-29 00:03:00,914 		8496 of 10000 with 85.88% 	 Time used:  0.17 sec
2023-03-29 00:03:01,068 		8520 of 10000 with 85.87% 	 Time used:  0.15 sec
2023-03-29 00:03:01,260 		8544 of 10000 with 85.86% 	 Time used:  0.19 sec
2023-03-29 00:03:01,430 		8568 of 10000 with 85.88% 	 Time used:  0.17 sec
2023-03-29 00:03:01,602 		8592 of 10000 with 85.89% 	 Time used:  0.17 sec
2023-03-29 00:03:01,794 		8616 of 10000 with 85.91% 	 Time used:  0.19 sec
2023-03-29 00:03:01,963 		8640 of 10000 with 85.87% 	 Time used:  0.17 sec
2023-03-29 00:03:02,140 		8664 of 10000 with 85.87% 	 Time used:  0.18 sec
2023-03-29 00:03:02,325 		8688 of 10000 with 85.89% 	 Time used:  0.18 sec
2023-03-29 00:03:02,467 		8712 of 10000 with 85.88% 	 Time used:  0.14 sec
2023-03-29 00:03:02,644 		8736 of 10000 with 85.85% 	 Time used:  0.18 sec
2023-03-29 00:03:02,790 		8760 of 10000 with 85.81% 	 Time used:  0.15 sec
2023-03-29 00:03:02,944 		8784 of 10000 with 85.82% 	 Time used:  0.15 sec
2023-03-29 00:03:03,126 		8808 of 10000 with 85.77% 	 Time used:  0.18 sec
2023-03-29 00:03:03,313 		8832 of 10000 with 85.77% 	 Time used:  0.19 sec
2023-03-29 00:03:03,474 		8856 of 10000 with 85.78% 	 Time used:  0.16 sec
2023-03-29 00:03:03,679 		8880 of 10000 with 85.78% 	 Time used:  0.20 sec
2023-03-29 00:03:03,872 		8904 of 10000 with 85.78% 	 Time used:  0.19 sec
2023-03-29 00:03:04,028 		8928 of 10000 with 85.80% 	 Time used:  0.16 sec
2023-03-29 00:03:04,214 		8952 of 10000 with 85.80% 	 Time used:  0.19 sec
2023-03-29 00:03:04,416 		8976 of 10000 with 85.81% 	 Time used:  0.20 sec
2023-03-29 00:03:04,599 		9000 of 10000 with 85.83% 	 Time used:  0.18 sec
2023-03-29 00:03:04,764 		9024 of 10000 with 85.84% 	 Time used:  0.16 sec
2023-03-29 00:03:04,933 		9048 of 10000 with 85.84% 	 Time used:  0.17 sec
2023-03-29 00:03:05,084 		9072 of 10000 with 85.82% 	 Time used:  0.15 sec
2023-03-29 00:03:05,291 		9096 of 10000 with 85.82% 	 Time used:  0.21 sec
2023-03-29 00:03:05,452 		9120 of 10000 with 85.82% 	 Time used:  0.16 sec
2023-03-29 00:03:05,621 		9144 of 10000 with 85.80% 	 Time used:  0.17 sec
2023-03-29 00:03:05,805 		9168 of 10000 with 85.79% 	 Time used:  0.18 sec
2023-03-29 00:03:05,993 		9192 of 10000 with 85.76% 	 Time used:  0.19 sec
2023-03-29 00:03:06,212 		9216 of 10000 with 85.76% 	 Time used:  0.22 sec
2023-03-29 00:03:06,374 		9240 of 10000 with 85.75% 	 Time used:  0.16 sec
2023-03-29 00:03:06,548 		9264 of 10000 with 85.72% 	 Time used:  0.17 sec
2023-03-29 00:03:06,766 		9288 of 10000 with 85.72% 	 Time used:  0.22 sec
2023-03-29 00:03:06,920 		9312 of 10000 with 85.70% 	 Time used:  0.15 sec
2023-03-29 00:03:07,099 		9336 of 10000 with 85.67% 	 Time used:  0.18 sec
2023-03-29 00:03:07,276 		9360 of 10000 with 85.67% 	 Time used:  0.18 sec
2023-03-29 00:03:07,460 		9384 of 10000 with 85.69% 	 Time used:  0.18 sec
2023-03-29 00:03:07,635 		9408 of 10000 with 85.69% 	 Time used:  0.17 sec
2023-03-29 00:03:07,788 		9432 of 10000 with 85.73% 	 Time used:  0.15 sec
2023-03-29 00:03:07,975 		9456 of 10000 with 85.71% 	 Time used:  0.19 sec
2023-03-29 00:03:08,147 		9480 of 10000 with 85.74% 	 Time used:  0.17 sec
2023-03-29 00:03:08,337 		9504 of 10000 with 85.70% 	 Time used:  0.19 sec
2023-03-29 00:03:08,533 		9528 of 10000 with 85.73% 	 Time used:  0.20 sec
2023-03-29 00:03:08,736 		9552 of 10000 with 85.72% 	 Time used:  0.20 sec
2023-03-29 00:03:08,909 		9576 of 10000 with 85.72% 	 Time used:  0.17 sec
2023-03-29 00:03:09,079 		9600 of 10000 with 85.71% 	 Time used:  0.17 sec
2023-03-29 00:03:09,259 		9624 of 10000 with 85.71% 	 Time used:  0.18 sec
2023-03-29 00:03:09,430 		9648 of 10000 with 85.73% 	 Time used:  0.17 sec
2023-03-29 00:03:09,599 		9672 of 10000 with 85.73% 	 Time used:  0.17 sec
2023-03-29 00:03:09,789 		9696 of 10000 with 85.74% 	 Time used:  0.19 sec
2023-03-29 00:03:09,991 		9720 of 10000 with 85.76% 	 Time used:  0.20 sec
2023-03-29 00:03:10,175 		9744 of 10000 with 85.78% 	 Time used:  0.18 sec
2023-03-29 00:03:10,350 		9768 of 10000 with 85.76% 	 Time used:  0.17 sec
2023-03-29 00:03:10,558 		9792 of 10000 with 85.78% 	 Time used:  0.21 sec
2023-03-29 00:03:10,718 		9816 of 10000 with 85.81% 	 Time used:  0.16 sec
2023-03-29 00:03:10,877 		9840 of 10000 with 85.83% 	 Time used:  0.16 sec
2023-03-29 00:03:11,091 		9864 of 10000 with 85.83% 	 Time used:  0.21 sec
2023-03-29 00:03:11,280 		9888 of 10000 with 85.82% 	 Time used:  0.19 sec
2023-03-29 00:03:11,463 		9912 of 10000 with 85.85% 	 Time used:  0.18 sec
2023-03-29 00:03:11,606 		9936 of 10000 with 85.85% 	 Time used:  0.14 sec
2023-03-29 00:03:11,793 		9960 of 10000 with 85.82% 	 Time used:  0.19 sec
2023-03-29 00:03:11,952 		9984 of 10000 with 85.81% 	 Time used:  0.16 sec
2023-03-29 00:03:12,091 		10000 of 10000 with 85.82% 	 Time used:  0.14 sec
2023-03-29 00:03:12,091 
2023-03-29 00:03:12,096 			Learning rate: weights:   1.000e-02    
2023-03-29 00:03:12,096 			Last test performance: 85.82%
2023-03-29 00:03:12,096 ----------------
2023-03-29 00:03:15,807   16  =>  0    		Training 486 pattern with 85.42% 	Forward time: 	 3.59 sec
2023-03-29 00:03:15,807 			Loss:    3.027e-01    			Backward time: 	 0.11 sec 
2023-03-29 00:03:15,808 ADAM: Layer 0 -> dw_min:9.9753e-01  dw_max:1.0026e+00 lr:1.0000e-02
2023-03-29 00:03:15,808 ADAM: Layer 1 -> dw_min:9.9255e-01  dw_max:1.0053e+00 lr:1.0000e-02
2023-03-29 00:03:15,808 ADAM: Layer 2 -> dw_min:9.8431e-01  dw_max:1.0119e+00 lr:1.0000e-02
2023-03-29 00:03:15,808 ADAM: Layer 3 -> dw_min:9.9555e-01  dw_max:1.0093e+00 lr:1.0000e-02
2023-03-29 00:03:15,893 			Learning rate: weights:   1.000e-02    
2023-03-29 00:03:15,893 			Last test performance: 85.82%
2023-03-29 00:03:15,893 ----------------
2023-03-29 00:03:19,557   16  =>  1    		Training 486 pattern with 83.75% 	Forward time: 	 3.54 sec
2023-03-29 00:03:19,557 			Loss:    3.429e-01    			Backward time: 	 0.11 sec 
2023-03-29 00:03:19,557 ADAM: Layer 0 -> dw_min:9.9715e-01  dw_max:1.0028e+00 lr:1.0000e-02
2023-03-29 00:03:19,558 ADAM: Layer 1 -> dw_min:9.9338e-01  dw_max:1.0063e+00 lr:1.0000e-02
2023-03-29 00:03:19,558 ADAM: Layer 2 -> dw_min:9.8588e-01  dw_max:1.0105e+00 lr:1.0000e-02
2023-03-29 00:03:19,558 ADAM: Layer 3 -> dw_min:9.9625e-01  dw_max:1.0084e+00 lr:1.0000e-02
2023-03-29 00:03:19,638 			Learning rate: weights:   1.000e-02    
2023-03-29 00:03:19,638 			Last test performance: 85.82%
2023-03-29 00:03:19,638 ----------------
2023-03-29 00:03:23,513   16  =>  2    		Training 486 pattern with 86.04% 	Forward time: 	 3.75 sec
2023-03-29 00:03:23,513 			Loss:    3.207e-01    			Backward time: 	 0.11 sec 
2023-03-29 00:03:23,514 ADAM: Layer 0 -> dw_min:9.9719e-01  dw_max:1.0024e+00 lr:1.0000e-02
2023-03-29 00:03:23,514 ADAM: Layer 1 -> dw_min:9.9189e-01  dw_max:1.0081e+00 lr:1.0000e-02
2023-03-29 00:03:23,514 ADAM: Layer 2 -> dw_min:9.8725e-01  dw_max:1.0152e+00 lr:1.0000e-02
2023-03-29 00:03:23,514 ADAM: Layer 3 -> dw_min:9.9662e-01  dw_max:1.0075e+00 lr:1.0000e-02
2023-03-29 00:03:23,614 			Learning rate: weights:   1.000e-02    
2023-03-29 00:03:23,614 			Last test performance: 85.82%
2023-03-29 00:03:23,615 ----------------
2023-03-29 00:03:27,432   16  =>  3    		Training 486 pattern with 84.38% 	Forward time: 	 3.69 sec
2023-03-29 00:03:27,432 			Loss:    3.221e-01    			Backward time: 	 0.11 sec 
2023-03-29 00:03:27,433 ADAM: Layer 0 -> dw_min:9.9708e-01  dw_max:1.0019e+00 lr:1.0000e-02
2023-03-29 00:03:27,433 ADAM: Layer 1 -> dw_min:9.9204e-01  dw_max:1.0074e+00 lr:1.0000e-02
2023-03-29 00:03:27,433 ADAM: Layer 2 -> dw_min:9.8853e-01  dw_max:1.0135e+00 lr:1.0000e-02
2023-03-29 00:03:27,433 ADAM: Layer 3 -> dw_min:9.9650e-01  dw_max:1.0081e+00 lr:1.0000e-02
2023-03-29 00:03:27,541 			Learning rate: weights:   1.000e-02    
2023-03-29 00:03:27,541 			Last test performance: 85.82%
2023-03-29 00:03:27,541 ----------------
2023-03-29 00:03:31,376   16  =>  4    		Training 486 pattern with 86.04% 	Forward time: 	 3.71 sec
2023-03-29 00:03:31,376 			Loss:    2.903e-01    			Backward time: 	 0.11 sec 
2023-03-29 00:03:31,376 ADAM: Layer 0 -> dw_min:9.9751e-01  dw_max:1.0019e+00 lr:1.0000e-02
2023-03-29 00:03:31,377 ADAM: Layer 1 -> dw_min:9.9308e-01  dw_max:1.0073e+00 lr:1.0000e-02
2023-03-29 00:03:31,377 ADAM: Layer 2 -> dw_min:9.8920e-01  dw_max:1.0122e+00 lr:1.0000e-02
2023-03-29 00:03:31,377 ADAM: Layer 3 -> dw_min:9.9569e-01  dw_max:1.0076e+00 lr:1.0000e-02
2023-03-29 00:03:31,471 			Learning rate: weights:   1.000e-02    
2023-03-29 00:03:31,471 			Last test performance: 85.82%
2023-03-29 00:03:31,471 ----------------
2023-03-29 00:03:35,404   16  =>  5    		Training 486 pattern with 84.38% 	Forward time: 	 3.81 sec
2023-03-29 00:03:35,405 			Loss:    3.487e-01    			Backward time: 	 0.11 sec 
2023-03-29 00:03:35,405 ADAM: Layer 0 -> dw_min:9.9757e-01  dw_max:1.0018e+00 lr:1.0000e-02
2023-03-29 00:03:35,405 ADAM: Layer 1 -> dw_min:9.8987e-01  dw_max:1.0058e+00 lr:1.0000e-02
2023-03-29 00:03:35,405 ADAM: Layer 2 -> dw_min:9.8564e-01  dw_max:1.0115e+00 lr:1.0000e-02
2023-03-29 00:03:35,405 ADAM: Layer 3 -> dw_min:9.9275e-01  dw_max:1.0067e+00 lr:1.0000e-02
2023-03-29 00:03:35,499 			Learning rate: weights:   1.000e-02    
2023-03-29 00:03:35,499 			Last test performance: 85.82%
2023-03-29 00:03:35,499 ----------------
2023-03-29 00:03:39,427   16  =>  6    		Training 486 pattern with 85.21% 	Forward time: 	 3.81 sec
2023-03-29 00:03:39,427 			Loss:    3.112e-01    			Backward time: 	 0.11 sec 
2023-03-29 00:03:39,428 ADAM: Layer 0 -> dw_min:9.9754e-01  dw_max:1.0020e+00 lr:1.0000e-02
2023-03-29 00:03:39,428 ADAM: Layer 1 -> dw_min:9.9031e-01  dw_max:1.0054e+00 lr:1.0000e-02
2023-03-29 00:03:39,428 ADAM: Layer 2 -> dw_min:9.8475e-01  dw_max:1.0104e+00 lr:1.0000e-02
2023-03-29 00:03:39,428 ADAM: Layer 3 -> dw_min:9.9222e-01  dw_max:1.0063e+00 lr:1.0000e-02
2023-03-29 00:03:39,506 			Learning rate: weights:   1.000e-02    
2023-03-29 00:03:39,506 			Last test performance: 85.82%
2023-03-29 00:03:39,506 ----------------
2023-03-29 00:03:43,242   16  =>  7    		Training 486 pattern with 86.04% 	Forward time: 	 3.61 sec
2023-03-29 00:03:43,242 			Loss:    3.076e-01    			Backward time: 	 0.11 sec 
2023-03-29 00:03:43,242 ADAM: Layer 0 -> dw_min:9.9742e-01  dw_max:1.0021e+00 lr:1.0000e-02
2023-03-29 00:03:43,242 ADAM: Layer 1 -> dw_min:9.8885e-01  dw_max:1.0055e+00 lr:1.0000e-02
2023-03-29 00:03:43,242 ADAM: Layer 2 -> dw_min:9.7990e-01  dw_max:1.0120e+00 lr:1.0000e-02
2023-03-29 00:03:43,242 ADAM: Layer 3 -> dw_min:9.8980e-01  dw_max:1.0092e+00 lr:1.0000e-02
2023-03-29 00:03:43,335 			Learning rate: weights:   1.000e-02    
2023-03-29 00:03:43,335 			Last test performance: 85.82%
2023-03-29 00:03:43,335 ----------------
2023-03-29 00:03:47,171   16  =>  8    		Training 486 pattern with 89.79% 	Forward time: 	 3.72 sec
2023-03-29 00:03:47,171 			Loss:    2.533e-01    			Backward time: 	 0.11 sec 
2023-03-29 00:03:47,171 ADAM: Layer 0 -> dw_min:9.9700e-01  dw_max:1.0023e+00 lr:1.0000e-02
2023-03-29 00:03:47,171 ADAM: Layer 1 -> dw_min:9.8846e-01  dw_max:1.0052e+00 lr:1.0000e-02
2023-03-29 00:03:47,171 ADAM: Layer 2 -> dw_min:9.8155e-01  dw_max:1.0111e+00 lr:1.0000e-02
2023-03-29 00:03:47,171 ADAM: Layer 3 -> dw_min:9.9035e-01  dw_max:1.0083e+00 lr:1.0000e-02
2023-03-29 00:03:47,270 			Learning rate: weights:   1.000e-02    
2023-03-29 00:03:47,270 			Last test performance: 85.82%
2023-03-29 00:03:47,270 ----------------
2023-03-29 00:03:51,313   16  =>  9    		Training 486 pattern with 87.92% 	Forward time: 	 3.92 sec
2023-03-29 00:03:51,313 			Loss:    2.606e-01    			Backward time: 	 0.11 sec 
2023-03-29 00:03:51,314 ADAM: Layer 0 -> dw_min:9.9724e-01  dw_max:1.0024e+00 lr:1.0000e-02
2023-03-29 00:03:51,314 ADAM: Layer 1 -> dw_min:9.8944e-01  dw_max:1.0049e+00 lr:1.0000e-02
2023-03-29 00:03:51,314 ADAM: Layer 2 -> dw_min:9.8294e-01  dw_max:1.0095e+00 lr:1.0000e-02
2023-03-29 00:03:51,314 ADAM: Layer 3 -> dw_min:9.9042e-01  dw_max:1.0076e+00 lr:1.0000e-02
2023-03-29 00:03:51,443 			Learning rate: weights:   1.000e-02    
2023-03-29 00:03:51,443 			Last test performance: 85.82%
2023-03-29 00:03:51,443 ----------------
2023-03-29 00:03:55,298   16  =>  10   		Training 486 pattern with 84.58% 	Forward time: 	 3.73 sec
2023-03-29 00:03:55,298 			Loss:    3.697e-01    			Backward time: 	 0.11 sec 
2023-03-29 00:03:55,298 ADAM: Layer 0 -> dw_min:9.9605e-01  dw_max:1.0022e+00 lr:1.0000e-02
2023-03-29 00:03:55,298 ADAM: Layer 1 -> dw_min:9.8770e-01  dw_max:1.0066e+00 lr:1.0000e-02
2023-03-29 00:03:55,298 ADAM: Layer 2 -> dw_min:9.8464e-01  dw_max:1.0086e+00 lr:1.0000e-02
2023-03-29 00:03:55,299 ADAM: Layer 3 -> dw_min:9.9192e-01  dw_max:1.0068e+00 lr:1.0000e-02
2023-03-29 00:03:55,377 			Learning rate: weights:   1.000e-02    
2023-03-29 00:03:55,377 			Last test performance: 85.82%
2023-03-29 00:03:55,377 ----------------
2023-03-29 00:03:59,099   16  =>  11   		Training 486 pattern with 89.17% 	Forward time: 	 3.60 sec
2023-03-29 00:03:59,099 			Loss:    2.728e-01    			Backward time: 	 0.11 sec 
2023-03-29 00:03:59,100 ADAM: Layer 0 -> dw_min:9.9725e-01  dw_max:1.0022e+00 lr:1.0000e-02
2023-03-29 00:03:59,100 ADAM: Layer 1 -> dw_min:9.8899e-01  dw_max:1.0063e+00 lr:1.0000e-02
2023-03-29 00:03:59,100 ADAM: Layer 2 -> dw_min:9.8569e-01  dw_max:1.0091e+00 lr:1.0000e-02
2023-03-29 00:03:59,100 ADAM: Layer 3 -> dw_min:9.9231e-01  dw_max:1.0062e+00 lr:1.0000e-02
2023-03-29 00:03:59,181 			Learning rate: weights:   1.000e-02    
2023-03-29 00:03:59,181 			Last test performance: 85.82%
2023-03-29 00:03:59,181 ----------------
2023-03-29 00:04:02,811   16  =>  12   		Training 486 pattern with 87.08% 	Forward time: 	 3.51 sec
2023-03-29 00:04:02,811 			Loss:    3.145e-01    			Backward time: 	 0.11 sec 
2023-03-29 00:04:02,811 ADAM: Layer 0 -> dw_min:9.9779e-01  dw_max:1.0019e+00 lr:1.0000e-02
2023-03-29 00:04:02,812 ADAM: Layer 1 -> dw_min:9.9004e-01  dw_max:1.0065e+00 lr:1.0000e-02
2023-03-29 00:04:02,812 ADAM: Layer 2 -> dw_min:9.8711e-01  dw_max:1.0084e+00 lr:1.0000e-02
2023-03-29 00:04:02,812 ADAM: Layer 3 -> dw_min:9.9411e-01  dw_max:1.0056e+00 lr:1.0000e-02
2023-03-29 00:04:02,918 			Learning rate: weights:   1.000e-02    
2023-03-29 00:04:02,918 			Last test performance: 85.82%
2023-03-29 00:04:02,918 ----------------
2023-03-29 00:04:06,857   16  =>  13   		Training 486 pattern with 87.08% 	Forward time: 	 3.82 sec
2023-03-29 00:04:06,857 			Loss:    2.885e-01    			Backward time: 	 0.11 sec 
2023-03-29 00:04:06,858 ADAM: Layer 0 -> dw_min:9.9802e-01  dw_max:1.0021e+00 lr:1.0000e-02
2023-03-29 00:04:06,858 ADAM: Layer 1 -> dw_min:9.9120e-01  dw_max:1.0062e+00 lr:1.0000e-02
2023-03-29 00:04:06,858 ADAM: Layer 2 -> dw_min:9.8866e-01  dw_max:1.0080e+00 lr:1.0000e-02
2023-03-29 00:04:06,858 ADAM: Layer 3 -> dw_min:9.9634e-01  dw_max:1.0050e+00 lr:1.0000e-02
2023-03-29 00:04:06,949 			Learning rate: weights:   1.000e-02    
2023-03-29 00:04:06,949 			Last test performance: 85.82%
2023-03-29 00:04:06,949 ----------------
2023-03-29 00:04:10,872   16  =>  14   		Training 486 pattern with 87.71% 	Forward time: 	 3.80 sec
2023-03-29 00:04:10,873 			Loss:    2.814e-01    			Backward time: 	 0.11 sec 
2023-03-29 00:04:10,873 ADAM: Layer 0 -> dw_min:9.9768e-01  dw_max:1.0023e+00 lr:1.0000e-02
2023-03-29 00:04:10,873 ADAM: Layer 1 -> dw_min:9.9122e-01  dw_max:1.0072e+00 lr:1.0000e-02
2023-03-29 00:04:10,873 ADAM: Layer 2 -> dw_min:9.8695e-01  dw_max:1.0111e+00 lr:1.0000e-02
2023-03-29 00:04:10,873 ADAM: Layer 3 -> dw_min:9.9553e-01  dw_max:1.0053e+00 lr:1.0000e-02
2023-03-29 00:04:10,969 			Learning rate: weights:   1.000e-02    
2023-03-29 00:04:10,969 			Last test performance: 85.82%
2023-03-29 00:04:10,969 ----------------
2023-03-29 00:04:14,932   16  =>  15   		Training 486 pattern with 86.04% 	Forward time: 	 3.84 sec
2023-03-29 00:04:14,932 			Loss:    3.253e-01    			Backward time: 	 0.11 sec 
2023-03-29 00:04:14,932 ADAM: Layer 0 -> dw_min:9.9729e-01  dw_max:1.0020e+00 lr:1.0000e-02
2023-03-29 00:04:14,932 ADAM: Layer 1 -> dw_min:9.9113e-01  dw_max:1.0087e+00 lr:1.0000e-02
2023-03-29 00:04:14,932 ADAM: Layer 2 -> dw_min:9.8770e-01  dw_max:1.0120e+00 lr:1.0000e-02
2023-03-29 00:04:14,933 ADAM: Layer 3 -> dw_min:9.9657e-01  dw_max:1.0047e+00 lr:1.0000e-02
2023-03-29 00:04:15,016 			Learning rate: weights:   1.000e-02    
2023-03-29 00:04:15,016 			Last test performance: 85.82%
2023-03-29 00:04:15,016 ----------------
2023-03-29 00:04:18,964   16  =>  16   		Training 486 pattern with 87.08% 	Forward time: 	 3.83 sec
2023-03-29 00:04:18,964 			Loss:    3.104e-01    			Backward time: 	 0.11 sec 
2023-03-29 00:04:18,964 ADAM: Layer 0 -> dw_min:9.9734e-01  dw_max:1.0023e+00 lr:1.0000e-02
2023-03-29 00:04:18,964 ADAM: Layer 1 -> dw_min:9.8928e-01  dw_max:1.0085e+00 lr:1.0000e-02
2023-03-29 00:04:18,964 ADAM: Layer 2 -> dw_min:9.8713e-01  dw_max:1.0138e+00 lr:1.0000e-02
2023-03-29 00:04:18,965 ADAM: Layer 3 -> dw_min:9.9574e-01  dw_max:1.0071e+00 lr:1.0000e-02
2023-03-29 00:04:18,987 			Learning rate: weights:   1.000e-02    
2023-03-29 00:04:18,987 			Last test performance: 85.82%
2023-03-29 00:04:18,987 ----------------
2023-03-29 00:04:22,839   16  =>  17   		Training 486 pattern with 86.25% 	Forward time: 	 3.73 sec
2023-03-29 00:04:22,839 			Loss:    3.105e-01    			Backward time: 	 0.11 sec 
2023-03-29 00:04:22,839 ADAM: Layer 0 -> dw_min:9.9728e-01  dw_max:1.0027e+00 lr:1.0000e-02
2023-03-29 00:04:22,839 ADAM: Layer 1 -> dw_min:9.8898e-01  dw_max:1.0076e+00 lr:1.0000e-02
2023-03-29 00:04:22,840 ADAM: Layer 2 -> dw_min:9.8698e-01  dw_max:1.0127e+00 lr:1.0000e-02
2023-03-29 00:04:22,840 ADAM: Layer 3 -> dw_min:9.9543e-01  dw_max:1.0067e+00 lr:1.0000e-02
2023-03-29 00:04:22,881 			Learning rate: weights:   1.000e-02    
2023-03-29 00:04:22,881 			Last test performance: 85.82%
2023-03-29 00:04:22,881 ----------------
2023-03-29 00:04:26,523   16  =>  18   		Training 486 pattern with 85.62% 	Forward time: 	 3.52 sec
2023-03-29 00:04:26,523 			Loss:    3.243e-01    			Backward time: 	 0.11 sec 
2023-03-29 00:04:26,524 ADAM: Layer 0 -> dw_min:9.9679e-01  dw_max:1.0031e+00 lr:1.0000e-02
2023-03-29 00:04:26,524 ADAM: Layer 1 -> dw_min:9.8879e-01  dw_max:1.0070e+00 lr:1.0000e-02
2023-03-29 00:04:26,524 ADAM: Layer 2 -> dw_min:9.8846e-01  dw_max:1.0114e+00 lr:1.0000e-02
2023-03-29 00:04:26,525 ADAM: Layer 3 -> dw_min:9.9360e-01  dw_max:1.0062e+00 lr:1.0000e-02
2023-03-29 00:04:26,600 			Learning rate: weights:   1.000e-02    
2023-03-29 00:04:26,600 			Last test performance: 85.82%
2023-03-29 00:04:26,600 ----------------
2023-03-29 00:04:30,542   16  =>  19   		Training 486 pattern with 88.12% 	Forward time: 	 3.82 sec
2023-03-29 00:04:30,542 			Loss:    2.919e-01    			Backward time: 	 0.11 sec 
2023-03-29 00:04:30,543 ADAM: Layer 0 -> dw_min:9.9697e-01  dw_max:1.0030e+00 lr:1.0000e-02
2023-03-29 00:04:30,543 ADAM: Layer 1 -> dw_min:9.8897e-01  dw_max:1.0061e+00 lr:1.0000e-02
2023-03-29 00:04:30,543 ADAM: Layer 2 -> dw_min:9.8890e-01  dw_max:1.0103e+00 lr:1.0000e-02
2023-03-29 00:04:30,543 ADAM: Layer 3 -> dw_min:9.9424e-01  dw_max:1.0080e+00 lr:1.0000e-02
2023-03-29 00:04:30,670 			Learning rate: weights:   1.000e-02    
2023-03-29 00:04:30,670 			Last test performance: 85.82%
2023-03-29 00:04:30,670 ----------------
2023-03-29 00:04:34,616   16  =>  20   		Training 486 pattern with 88.33% 	Forward time: 	 3.82 sec
2023-03-29 00:04:34,616 			Loss:    2.528e-01    			Backward time: 	 0.11 sec 
2023-03-29 00:04:34,616 ADAM: Layer 0 -> dw_min:9.9696e-01  dw_max:1.0029e+00 lr:1.0000e-02
2023-03-29 00:04:34,616 ADAM: Layer 1 -> dw_min:9.8991e-01  dw_max:1.0051e+00 lr:1.0000e-02
2023-03-29 00:04:34,616 ADAM: Layer 2 -> dw_min:9.8974e-01  dw_max:1.0141e+00 lr:1.0000e-02
2023-03-29 00:04:34,617 ADAM: Layer 3 -> dw_min:9.9346e-01  dw_max:1.0083e+00 lr:1.0000e-02
2023-03-29 00:04:34,720 			Learning rate: weights:   1.000e-02    
2023-03-29 00:04:34,720 			Last test performance: 85.82%
2023-03-29 00:04:34,720 ----------------
2023-03-29 00:04:38,592   16  =>  21   		Training 486 pattern with 88.54% 	Forward time: 	 3.75 sec
2023-03-29 00:04:38,592 			Loss:    2.689e-01    			Backward time: 	 0.11 sec 
2023-03-29 00:04:38,593 ADAM: Layer 0 -> dw_min:9.9675e-01  dw_max:1.0028e+00 lr:1.0000e-02
2023-03-29 00:04:38,593 ADAM: Layer 1 -> dw_min:9.8972e-01  dw_max:1.0066e+00 lr:1.0000e-02
2023-03-29 00:04:38,593 ADAM: Layer 2 -> dw_min:9.9078e-01  dw_max:1.0125e+00 lr:1.0000e-02
2023-03-29 00:04:38,594 ADAM: Layer 3 -> dw_min:9.9408e-01  dw_max:1.0073e+00 lr:1.0000e-02
2023-03-29 00:04:38,680 			Learning rate: weights:   1.000e-02    
2023-03-29 00:04:38,680 			Last test performance: 85.82%
2023-03-29 00:04:38,680 ----------------
2023-03-29 00:04:42,560   16  =>  22   		Training 486 pattern with 82.71% 	Forward time: 	 3.76 sec
2023-03-29 00:04:42,560 			Loss:    4.259e-01    			Backward time: 	 0.11 sec 
2023-03-29 00:04:42,560 ADAM: Layer 0 -> dw_min:9.9656e-01  dw_max:1.0034e+00 lr:1.0000e-02
2023-03-29 00:04:42,560 ADAM: Layer 1 -> dw_min:9.9072e-01  dw_max:1.0077e+00 lr:1.0000e-02
2023-03-29 00:04:42,560 ADAM: Layer 2 -> dw_min:9.8893e-01  dw_max:1.0113e+00 lr:1.0000e-02
2023-03-29 00:04:42,560 ADAM: Layer 3 -> dw_min:9.9464e-01  dw_max:1.0069e+00 lr:1.0000e-02
2023-03-29 00:04:42,668 			Learning rate: weights:   1.000e-02    
2023-03-29 00:04:42,668 			Last test performance: 85.82%
2023-03-29 00:04:42,668 ----------------
2023-03-29 00:04:46,514   16  =>  23   		Training 486 pattern with 87.92% 	Forward time: 	 3.73 sec
2023-03-29 00:04:46,515 			Loss:    2.876e-01    			Backward time: 	 0.11 sec 
2023-03-29 00:04:46,515 ADAM: Layer 0 -> dw_min:9.9663e-01  dw_max:1.0029e+00 lr:1.0000e-02
2023-03-29 00:04:46,515 ADAM: Layer 1 -> dw_min:9.9040e-01  dw_max:1.0073e+00 lr:1.0000e-02
2023-03-29 00:04:46,515 ADAM: Layer 2 -> dw_min:9.8677e-01  dw_max:1.0102e+00 lr:1.0000e-02
2023-03-29 00:04:46,515 ADAM: Layer 3 -> dw_min:9.9427e-01  dw_max:1.0071e+00 lr:1.0000e-02
2023-03-29 00:04:46,595 			Learning rate: weights:   1.000e-02    
2023-03-29 00:04:46,595 			Last test performance: 85.82%
2023-03-29 00:04:46,595 ----------------
2023-03-29 00:04:50,388   16  =>  24   		Training 486 pattern with 85.00% 	Forward time: 	 3.67 sec
2023-03-29 00:04:50,389 			Loss:    3.051e-01    			Backward time: 	 0.11 sec 
2023-03-29 00:04:50,389 ADAM: Layer 0 -> dw_min:9.9762e-01  dw_max:1.0026e+00 lr:1.0000e-02
2023-03-29 00:04:50,389 ADAM: Layer 1 -> dw_min:9.8871e-01  dw_max:1.0073e+00 lr:1.0000e-02
2023-03-29 00:04:50,389 ADAM: Layer 2 -> dw_min:9.8817e-01  dw_max:1.0101e+00 lr:1.0000e-02
2023-03-29 00:04:50,389 ADAM: Layer 3 -> dw_min:9.9483e-01  dw_max:1.0066e+00 lr:1.0000e-02
2023-03-29 00:04:50,412 			Learning rate: weights:   1.000e-02    
2023-03-29 00:04:50,412 			Last test performance: 85.82%
2023-03-29 00:04:50,412 ----------------
2023-03-29 00:04:54,317   16  =>  25   		Training 486 pattern with 87.50% 	Forward time: 	 3.78 sec
2023-03-29 00:04:54,317 			Loss:    2.943e-01    			Backward time: 	 0.11 sec 
2023-03-29 00:04:54,317 ADAM: Layer 0 -> dw_min:9.9754e-01  dw_max:1.0030e+00 lr:1.0000e-02
2023-03-29 00:04:54,317 ADAM: Layer 1 -> dw_min:9.8870e-01  dw_max:1.0068e+00 lr:1.0000e-02
2023-03-29 00:04:54,317 ADAM: Layer 2 -> dw_min:9.8879e-01  dw_max:1.0087e+00 lr:1.0000e-02
2023-03-29 00:04:54,317 ADAM: Layer 3 -> dw_min:9.9531e-01  dw_max:1.0081e+00 lr:1.0000e-02
2023-03-29 00:04:54,454 			Learning rate: weights:   1.000e-02    
2023-03-29 00:04:54,454 			Last test performance: 85.82%
2023-03-29 00:04:54,454 ----------------
2023-03-29 00:04:58,485   16  =>  26   		Training 486 pattern with 85.00% 	Forward time: 	 3.91 sec
2023-03-29 00:04:58,486 			Loss:    3.263e-01    			Backward time: 	 0.11 sec 
2023-03-29 00:04:58,486 ADAM: Layer 0 -> dw_min:9.9725e-01  dw_max:1.0030e+00 lr:1.0000e-02
2023-03-29 00:04:58,486 ADAM: Layer 1 -> dw_min:9.8930e-01  dw_max:1.0080e+00 lr:1.0000e-02
2023-03-29 00:04:58,486 ADAM: Layer 2 -> dw_min:9.8668e-01  dw_max:1.0125e+00 lr:1.0000e-02
2023-03-29 00:04:58,486 ADAM: Layer 3 -> dw_min:9.9575e-01  dw_max:1.0066e+00 lr:1.0000e-02
2023-03-29 00:04:58,587 			Learning rate: weights:   1.000e-02    
2023-03-29 00:04:58,587 			Last test performance: 85.82%
2023-03-29 00:04:58,587 ----------------
2023-03-29 00:05:02,459   16  =>  27   		Training 486 pattern with 89.17% 	Forward time: 	 3.75 sec
2023-03-29 00:05:02,459 			Loss:    2.553e-01    			Backward time: 	 0.11 sec 
2023-03-29 00:05:02,459 ADAM: Layer 0 -> dw_min:9.9751e-01  dw_max:1.0027e+00 lr:1.0000e-02
2023-03-29 00:05:02,460 ADAM: Layer 1 -> dw_min:9.9045e-01  dw_max:1.0075e+00 lr:1.0000e-02
2023-03-29 00:05:02,460 ADAM: Layer 2 -> dw_min:9.8801e-01  dw_max:1.0132e+00 lr:1.0000e-02
2023-03-29 00:05:02,460 ADAM: Layer 3 -> dw_min:9.9618e-01  dw_max:1.0056e+00 lr:1.0000e-02
2023-03-29 00:05:02,559 			Learning rate: weights:   1.000e-02    
2023-03-29 00:05:02,559 			Last test performance: 85.82%
2023-03-29 00:05:02,559 ----------------
2023-03-29 00:05:06,412   16  =>  28   		Training 486 pattern with 86.25% 	Forward time: 	 3.73 sec
2023-03-29 00:05:06,412 			Loss:    3.141e-01    			Backward time: 	 0.11 sec 
2023-03-29 00:05:06,412 ADAM: Layer 0 -> dw_min:9.9634e-01  dw_max:1.0034e+00 lr:1.0000e-02
2023-03-29 00:05:06,412 ADAM: Layer 1 -> dw_min:9.9046e-01  dw_max:1.0095e+00 lr:1.0000e-02
2023-03-29 00:05:06,412 ADAM: Layer 2 -> dw_min:9.8925e-01  dw_max:1.0113e+00 lr:1.0000e-02
2023-03-29 00:05:06,412 ADAM: Layer 3 -> dw_min:9.9585e-01  dw_max:1.0051e+00 lr:1.0000e-02
2023-03-29 00:05:06,492 			Learning rate: weights:   1.000e-02    
2023-03-29 00:05:06,492 			Last test performance: 85.82%
2023-03-29 00:05:06,492 ----------------
2023-03-29 00:05:10,355   16  =>  29   		Training 486 pattern with 85.00% 	Forward time: 	 3.74 sec
2023-03-29 00:05:10,355 			Loss:    3.271e-01    			Backward time: 	 0.11 sec 
2023-03-29 00:05:10,356 ADAM: Layer 0 -> dw_min:9.9566e-01  dw_max:1.0030e+00 lr:1.0000e-02
2023-03-29 00:05:10,356 ADAM: Layer 1 -> dw_min:9.9125e-01  dw_max:1.0086e+00 lr:1.0000e-02
2023-03-29 00:05:10,356 ADAM: Layer 2 -> dw_min:9.8878e-01  dw_max:1.0101e+00 lr:1.0000e-02
2023-03-29 00:05:10,357 ADAM: Layer 3 -> dw_min:9.9545e-01  dw_max:1.0052e+00 lr:1.0000e-02
2023-03-29 00:05:10,416 			Learning rate: weights:   1.000e-02    
2023-03-29 00:05:10,416 			Last test performance: 85.82%
2023-03-29 00:05:10,416 ----------------
2023-03-29 00:05:14,323   16  =>  30   		Training 486 pattern with 88.54% 	Forward time: 	 3.78 sec
2023-03-29 00:05:14,323 			Loss:    2.724e-01    			Backward time: 	 0.11 sec 
2023-03-29 00:05:14,323 ADAM: Layer 0 -> dw_min:9.9643e-01  dw_max:1.0033e+00 lr:1.0000e-02
2023-03-29 00:05:14,323 ADAM: Layer 1 -> dw_min:9.9185e-01  dw_max:1.0079e+00 lr:1.0000e-02
2023-03-29 00:05:14,324 ADAM: Layer 2 -> dw_min:9.8988e-01  dw_max:1.0091e+00 lr:1.0000e-02
2023-03-29 00:05:14,324 ADAM: Layer 3 -> dw_min:9.9614e-01  dw_max:1.0045e+00 lr:1.0000e-02
2023-03-29 00:05:14,403 			Learning rate: weights:   1.000e-02    
2023-03-29 00:05:14,403 			Last test performance: 85.82%
2023-03-29 00:05:14,403 ----------------
2023-03-29 00:05:18,284   16  =>  31   		Training 486 pattern with 85.00% 	Forward time: 	 3.76 sec
2023-03-29 00:05:18,284 			Loss:    3.317e-01    			Backward time: 	 0.11 sec 
2023-03-29 00:05:18,284 ADAM: Layer 0 -> dw_min:9.9583e-01  dw_max:1.0033e+00 lr:1.0000e-02
2023-03-29 00:05:18,285 ADAM: Layer 1 -> dw_min:9.9247e-01  dw_max:1.0076e+00 lr:1.0000e-02
2023-03-29 00:05:18,285 ADAM: Layer 2 -> dw_min:9.8798e-01  dw_max:1.0082e+00 lr:1.0000e-02
2023-03-29 00:05:18,285 ADAM: Layer 3 -> dw_min:9.9503e-01  dw_max:1.0050e+00 lr:1.0000e-02
2023-03-29 00:05:18,347 			Learning rate: weights:   1.000e-02    
2023-03-29 00:05:18,347 			Last test performance: 85.82%
2023-03-29 00:05:18,347 ----------------
2023-03-29 00:05:22,168   16  =>  32   		Training 486 pattern with 86.25% 	Forward time: 	 3.70 sec
2023-03-29 00:05:22,168 			Loss:    3.139e-01    			Backward time: 	 0.11 sec 
2023-03-29 00:05:22,168 ADAM: Layer 0 -> dw_min:9.9664e-01  dw_max:1.0035e+00 lr:1.0000e-02
2023-03-29 00:05:22,168 ADAM: Layer 1 -> dw_min:9.9340e-01  dw_max:1.0074e+00 lr:1.0000e-02
2023-03-29 00:05:22,169 ADAM: Layer 2 -> dw_min:9.8914e-01  dw_max:1.0101e+00 lr:1.0000e-02
2023-03-29 00:05:22,169 ADAM: Layer 3 -> dw_min:9.9467e-01  dw_max:1.0047e+00 lr:1.0000e-02
2023-03-29 00:05:22,246 			Learning rate: weights:   1.000e-02    
2023-03-29 00:05:22,246 			Last test performance: 85.82%
2023-03-29 00:05:22,246 ----------------
2023-03-29 00:05:25,994   16  =>  33   		Training 486 pattern with 86.25% 	Forward time: 	 3.63 sec
2023-03-29 00:05:25,994 			Loss:    3.167e-01    			Backward time: 	 0.11 sec 
2023-03-29 00:05:25,994 ADAM: Layer 0 -> dw_min:9.9760e-01  dw_max:1.0035e+00 lr:1.0000e-02
2023-03-29 00:05:25,994 ADAM: Layer 1 -> dw_min:9.9316e-01  dw_max:1.0077e+00 lr:1.0000e-02
2023-03-29 00:05:25,995 ADAM: Layer 2 -> dw_min:9.8781e-01  dw_max:1.0122e+00 lr:1.0000e-02
2023-03-29 00:05:25,995 ADAM: Layer 3 -> dw_min:9.9630e-01  dw_max:1.0062e+00 lr:1.0000e-02
2023-03-29 00:05:26,239 			Learning rate: weights:   1.000e-02    
2023-03-29 00:05:26,239 			Last test performance: 85.82%
2023-03-29 00:05:26,239 ----------------
2023-03-29 00:05:30,186   16  =>  34   		Training 486 pattern with 86.67% 	Forward time: 	 3.83 sec
2023-03-29 00:05:30,186 			Loss:    2.806e-01    			Backward time: 	 0.11 sec 
2023-03-29 00:05:30,186 ADAM: Layer 0 -> dw_min:9.9759e-01  dw_max:1.0023e+00 lr:1.0000e-02
2023-03-29 00:05:30,187 ADAM: Layer 1 -> dw_min:9.9168e-01  dw_max:1.0076e+00 lr:1.0000e-02
2023-03-29 00:05:30,187 ADAM: Layer 2 -> dw_min:9.8908e-01  dw_max:1.0113e+00 lr:1.0000e-02
2023-03-29 00:05:30,187 ADAM: Layer 3 -> dw_min:9.9639e-01  dw_max:1.0057e+00 lr:1.0000e-02
2023-03-29 00:05:30,316 			Learning rate: weights:   1.000e-02    
2023-03-29 00:05:30,316 			Last test performance: 85.82%
2023-03-29 00:05:30,316 ----------------
2023-03-29 00:05:33,986   16  =>  35   		Training 486 pattern with 86.25% 	Forward time: 	 3.55 sec
2023-03-29 00:05:33,986 			Loss:    3.223e-01    			Backward time: 	 0.11 sec 
2023-03-29 00:05:33,986 ADAM: Layer 0 -> dw_min:9.9731e-01  dw_max:1.0022e+00 lr:1.0000e-02
2023-03-29 00:05:33,986 ADAM: Layer 1 -> dw_min:9.9260e-01  dw_max:1.0076e+00 lr:1.0000e-02
2023-03-29 00:05:33,986 ADAM: Layer 2 -> dw_min:9.9059e-01  dw_max:1.0097e+00 lr:1.0000e-02
2023-03-29 00:05:33,986 ADAM: Layer 3 -> dw_min:9.9677e-01  dw_max:1.0053e+00 lr:1.0000e-02
2023-03-29 00:05:34,092 			Learning rate: weights:   1.000e-02    
2023-03-29 00:05:34,093 			Last test performance: 85.82%
2023-03-29 00:05:34,093 ----------------
2023-03-29 00:05:37,940   16  =>  36   		Training 486 pattern with 87.71% 	Forward time: 	 3.73 sec
2023-03-29 00:05:37,940 			Loss:    2.813e-01    			Backward time: 	 0.11 sec 
2023-03-29 00:05:37,940 ADAM: Layer 0 -> dw_min:9.9752e-01  dw_max:1.0018e+00 lr:1.0000e-02
2023-03-29 00:05:37,940 ADAM: Layer 1 -> dw_min:9.9263e-01  dw_max:1.0068e+00 lr:1.0000e-02
2023-03-29 00:05:37,941 ADAM: Layer 2 -> dw_min:9.8815e-01  dw_max:1.0094e+00 lr:1.0000e-02
2023-03-29 00:05:37,941 ADAM: Layer 3 -> dw_min:9.9567e-01  dw_max:1.0054e+00 lr:1.0000e-02
2023-03-29 00:05:38,034 			Learning rate: weights:   1.000e-02    
2023-03-29 00:05:38,035 			Last test performance: 85.82%
2023-03-29 00:05:38,035 ----------------
2023-03-29 00:05:41,763   16  =>  37   		Training 486 pattern with 87.50% 	Forward time: 	 3.61 sec
2023-03-29 00:05:41,763 			Loss:    2.906e-01    			Backward time: 	 0.11 sec 
2023-03-29 00:05:41,764 ADAM: Layer 0 -> dw_min:9.9779e-01  dw_max:1.0016e+00 lr:1.0000e-02
2023-03-29 00:05:41,764 ADAM: Layer 1 -> dw_min:9.9332e-01  dw_max:1.0073e+00 lr:1.0000e-02
2023-03-29 00:05:41,764 ADAM: Layer 2 -> dw_min:9.8940e-01  dw_max:1.0087e+00 lr:1.0000e-02
2023-03-29 00:05:41,764 ADAM: Layer 3 -> dw_min:9.9523e-01  dw_max:1.0050e+00 lr:1.0000e-02
2023-03-29 00:05:41,795 			Learning rate: weights:   1.000e-02    
2023-03-29 00:05:41,795 			Last test performance: 85.82%
2023-03-29 00:05:41,795 ----------------
2023-03-29 00:05:45,628   16  =>  38   		Training 486 pattern with 87.29% 	Forward time: 	 3.71 sec
2023-03-29 00:05:45,629 			Loss:    2.963e-01    			Backward time: 	 0.11 sec 
2023-03-29 00:05:45,629 ADAM: Layer 0 -> dw_min:9.9735e-01  dw_max:1.0022e+00 lr:1.0000e-02
2023-03-29 00:05:45,629 ADAM: Layer 1 -> dw_min:9.9049e-01  dw_max:1.0076e+00 lr:1.0000e-02
2023-03-29 00:05:45,629 ADAM: Layer 2 -> dw_min:9.8920e-01  dw_max:1.0093e+00 lr:1.0000e-02
2023-03-29 00:05:45,629 ADAM: Layer 3 -> dw_min:9.9533e-01  dw_max:1.0045e+00 lr:1.0000e-02
2023-03-29 00:05:45,765 			Learning rate: weights:   1.000e-02    
2023-03-29 00:05:45,766 			Last test performance: 85.82%
2023-03-29 00:05:45,766 ----------------
2023-03-29 00:05:49,464   16  =>  39   		Training 486 pattern with 87.71% 	Forward time: 	 3.58 sec
2023-03-29 00:05:49,464 			Loss:    2.938e-01    			Backward time: 	 0.11 sec 
2023-03-29 00:05:49,465 ADAM: Layer 0 -> dw_min:9.9717e-01  dw_max:1.0018e+00 lr:1.0000e-02
2023-03-29 00:05:49,465 ADAM: Layer 1 -> dw_min:9.9014e-01  dw_max:1.0076e+00 lr:1.0000e-02
2023-03-29 00:05:49,465 ADAM: Layer 2 -> dw_min:9.9026e-01  dw_max:1.0101e+00 lr:1.0000e-02
2023-03-29 00:05:49,465 ADAM: Layer 3 -> dw_min:9.9478e-01  dw_max:1.0047e+00 lr:1.0000e-02
2023-03-29 00:05:49,542 			Learning rate: weights:   1.000e-02    
2023-03-29 00:05:49,542 			Last test performance: 85.82%
2023-03-29 00:05:49,542 ----------------
2023-03-29 00:05:53,441   16  =>  40   		Training 486 pattern with 87.29% 	Forward time: 	 3.78 sec
2023-03-29 00:05:53,441 			Loss:    2.524e-01    			Backward time: 	 0.11 sec 
2023-03-29 00:05:53,441 ADAM: Layer 0 -> dw_min:9.9669e-01  dw_max:1.0023e+00 lr:1.0000e-02
2023-03-29 00:05:53,442 ADAM: Layer 1 -> dw_min:9.8942e-01  dw_max:1.0079e+00 lr:1.0000e-02
2023-03-29 00:05:53,442 ADAM: Layer 2 -> dw_min:9.8992e-01  dw_max:1.0096e+00 lr:1.0000e-02
2023-03-29 00:05:53,442 ADAM: Layer 3 -> dw_min:9.9539e-01  dw_max:1.0076e+00 lr:1.0000e-02
2023-03-29 00:05:53,462 			Learning rate: weights:   1.000e-02    
2023-03-29 00:05:53,462 			Last test performance: 85.82%
2023-03-29 00:05:53,462 ----------------
2023-03-29 00:05:57,285   16  =>  41   		Training 486 pattern with 87.29% 	Forward time: 	 3.70 sec
2023-03-29 00:05:57,285 			Loss:    3.137e-01    			Backward time: 	 0.11 sec 
2023-03-29 00:05:57,286 ADAM: Layer 0 -> dw_min:9.9662e-01  dw_max:1.0020e+00 lr:1.0000e-02
2023-03-29 00:05:57,286 ADAM: Layer 1 -> dw_min:9.8986e-01  dw_max:1.0071e+00 lr:1.0000e-02
2023-03-29 00:05:57,286 ADAM: Layer 2 -> dw_min:9.9066e-01  dw_max:1.0092e+00 lr:1.0000e-02
2023-03-29 00:05:57,286 ADAM: Layer 3 -> dw_min:9.9549e-01  dw_max:1.0068e+00 lr:1.0000e-02
2023-03-29 00:05:57,343 			Learning rate: weights:   1.000e-02    
2023-03-29 00:05:57,343 			Last test performance: 85.82%
2023-03-29 00:05:57,343 ----------------
2023-03-29 00:06:01,126   16  =>  42   		Training 486 pattern with 87.92% 	Forward time: 	 3.66 sec
2023-03-29 00:06:01,126 			Loss:    2.698e-01    			Backward time: 	 0.11 sec 
2023-03-29 00:06:01,127 ADAM: Layer 0 -> dw_min:9.9583e-01  dw_max:1.0026e+00 lr:1.0000e-02
2023-03-29 00:06:01,127 ADAM: Layer 1 -> dw_min:9.9152e-01  dw_max:1.0075e+00 lr:1.0000e-02
2023-03-29 00:06:01,127 ADAM: Layer 2 -> dw_min:9.8804e-01  dw_max:1.0105e+00 lr:1.0000e-02
2023-03-29 00:06:01,127 ADAM: Layer 3 -> dw_min:9.9587e-01  dw_max:1.0061e+00 lr:1.0000e-02
2023-03-29 00:06:01,213 			Learning rate: weights:   1.000e-02    
2023-03-29 00:06:01,214 			Last test performance: 85.82%
2023-03-29 00:06:01,214 ----------------
2023-03-29 00:06:05,027   16  =>  43   		Training 486 pattern with 85.00% 	Forward time: 	 3.69 sec
2023-03-29 00:06:05,027 			Loss:    3.325e-01    			Backward time: 	 0.11 sec 
2023-03-29 00:06:05,028 ADAM: Layer 0 -> dw_min:9.9600e-01  dw_max:1.0023e+00 lr:1.0000e-02
2023-03-29 00:06:05,028 ADAM: Layer 1 -> dw_min:9.8910e-01  dw_max:1.0085e+00 lr:1.0000e-02
2023-03-29 00:06:05,028 ADAM: Layer 2 -> dw_min:9.8564e-01  dw_max:1.0116e+00 lr:1.0000e-02
2023-03-29 00:06:05,028 ADAM: Layer 3 -> dw_min:9.9618e-01  dw_max:1.0058e+00 lr:1.0000e-02
2023-03-29 00:06:05,106 			Learning rate: weights:   1.000e-02    
2023-03-29 00:06:05,106 			Last test performance: 85.82%
2023-03-29 00:06:05,106 ----------------
2023-03-29 00:06:09,024   16  =>  44   		Training 486 pattern with 86.46% 	Forward time: 	 3.80 sec
2023-03-29 00:06:09,024 			Loss:    3.092e-01    			Backward time: 	 0.11 sec 
2023-03-29 00:06:09,024 ADAM: Layer 0 -> dw_min:9.9651e-01  dw_max:1.0020e+00 lr:1.0000e-02
2023-03-29 00:06:09,025 ADAM: Layer 1 -> dw_min:9.9112e-01  dw_max:1.0081e+00 lr:1.0000e-02
2023-03-29 00:06:09,025 ADAM: Layer 2 -> dw_min:9.8589e-01  dw_max:1.0124e+00 lr:1.0000e-02
2023-03-29 00:06:09,025 ADAM: Layer 3 -> dw_min:9.9638e-01  dw_max:1.0055e+00 lr:1.0000e-02
2023-03-29 00:06:09,073 			Learning rate: weights:   1.000e-02    
2023-03-29 00:06:09,074 			Last test performance: 85.82%
2023-03-29 00:06:09,074 ----------------
2023-03-29 00:06:12,899   16  =>  45   		Training 486 pattern with 85.42% 	Forward time: 	 3.70 sec
2023-03-29 00:06:12,899 			Loss:    3.265e-01    			Backward time: 	 0.11 sec 
2023-03-29 00:06:12,899 ADAM: Layer 0 -> dw_min:9.9654e-01  dw_max:1.0017e+00 lr:1.0000e-02
2023-03-29 00:06:12,899 ADAM: Layer 1 -> dw_min:9.9240e-01  dw_max:1.0079e+00 lr:1.0000e-02
2023-03-29 00:06:12,900 ADAM: Layer 2 -> dw_min:9.8730e-01  dw_max:1.0110e+00 lr:1.0000e-02
2023-03-29 00:06:12,900 ADAM: Layer 3 -> dw_min:9.9668e-01  dw_max:1.0051e+00 lr:1.0000e-02
2023-03-29 00:06:12,938 			Learning rate: weights:   1.000e-02    
2023-03-29 00:06:12,938 			Last test performance: 85.82%
2023-03-29 00:06:12,938 ----------------
2023-03-29 00:06:17,016   16  =>  46   		Training 486 pattern with 88.54% 	Forward time: 	 3.95 sec
2023-03-29 00:06:17,016 			Loss:    3.029e-01    			Backward time: 	 0.11 sec 
2023-03-29 00:06:17,017 ADAM: Layer 0 -> dw_min:9.9683e-01  dw_max:1.0022e+00 lr:1.0000e-02
2023-03-29 00:06:17,017 ADAM: Layer 1 -> dw_min:9.9295e-01  dw_max:1.0074e+00 lr:1.0000e-02
2023-03-29 00:06:17,017 ADAM: Layer 2 -> dw_min:9.8860e-01  dw_max:1.0121e+00 lr:1.0000e-02
2023-03-29 00:06:17,017 ADAM: Layer 3 -> dw_min:9.9686e-01  dw_max:1.0085e+00 lr:1.0000e-02
2023-03-29 00:06:17,097 			Learning rate: weights:   1.000e-02    
2023-03-29 00:06:17,097 			Last test performance: 85.82%
2023-03-29 00:06:17,097 ----------------
2023-03-29 00:06:20,855   16  =>  47   		Training 486 pattern with 87.71% 	Forward time: 	 3.64 sec
2023-03-29 00:06:20,855 			Loss:    3.017e-01    			Backward time: 	 0.11 sec 
2023-03-29 00:06:20,855 ADAM: Layer 0 -> dw_min:9.9723e-01  dw_max:1.0021e+00 lr:1.0000e-02
2023-03-29 00:06:20,855 ADAM: Layer 1 -> dw_min:9.9293e-01  dw_max:1.0065e+00 lr:1.0000e-02
2023-03-29 00:06:20,855 ADAM: Layer 2 -> dw_min:9.8743e-01  dw_max:1.0115e+00 lr:1.0000e-02
2023-03-29 00:06:20,856 ADAM: Layer 3 -> dw_min:9.9693e-01  dw_max:1.0076e+00 lr:1.0000e-02
2023-03-29 00:06:20,954 			Learning rate: weights:   1.000e-02    
2023-03-29 00:06:20,955 			Last test performance: 85.82%
2023-03-29 00:06:20,955 ----------------
2023-03-29 00:06:24,703   16  =>  48   		Training 486 pattern with 86.04% 	Forward time: 	 3.63 sec
2023-03-29 00:06:24,703 			Loss:    3.072e-01    			Backward time: 	 0.11 sec 
2023-03-29 00:06:24,704 ADAM: Layer 0 -> dw_min:9.9715e-01  dw_max:1.0022e+00 lr:1.0000e-02
2023-03-29 00:06:24,704 ADAM: Layer 1 -> dw_min:9.9212e-01  dw_max:1.0070e+00 lr:1.0000e-02
2023-03-29 00:06:24,704 ADAM: Layer 2 -> dw_min:9.8562e-01  dw_max:1.0123e+00 lr:1.0000e-02
2023-03-29 00:06:24,704 ADAM: Layer 3 -> dw_min:9.9744e-01  dw_max:1.0067e+00 lr:1.0000e-02
2023-03-29 00:06:24,770 			Learning rate: weights:   1.000e-02    
2023-03-29 00:06:24,770 			Last test performance: 85.82%
2023-03-29 00:06:24,770 ----------------
2023-03-29 00:06:28,690   16  =>  49   		Training 486 pattern with 88.33% 	Forward time: 	 3.80 sec
2023-03-29 00:06:28,690 			Loss:    2.611e-01    			Backward time: 	 0.11 sec 
2023-03-29 00:06:28,691 ADAM: Layer 0 -> dw_min:9.9793e-01  dw_max:1.0017e+00 lr:1.0000e-02
2023-03-29 00:06:28,691 ADAM: Layer 1 -> dw_min:9.9206e-01  dw_max:1.0063e+00 lr:1.0000e-02
2023-03-29 00:06:28,691 ADAM: Layer 2 -> dw_min:9.8661e-01  dw_max:1.0110e+00 lr:1.0000e-02
2023-03-29 00:06:28,691 ADAM: Layer 3 -> dw_min:9.9623e-01  dw_max:1.0061e+00 lr:1.0000e-02
2023-03-29 00:06:28,824 			Learning rate: weights:   1.000e-02    
2023-03-29 00:06:28,824 			Last test performance: 85.82%
2023-03-29 00:06:28,824 ----------------
2023-03-29 00:06:32,757   16  =>  50   		Training 486 pattern with 87.08% 	Forward time: 	 3.81 sec
2023-03-29 00:06:32,757 			Loss:    3.187e-01    			Backward time: 	 0.11 sec 
2023-03-29 00:06:32,757 ADAM: Layer 0 -> dw_min:9.9722e-01  dw_max:1.0021e+00 lr:1.0000e-02
2023-03-29 00:06:32,757 ADAM: Layer 1 -> dw_min:9.9226e-01  dw_max:1.0058e+00 lr:1.0000e-02
2023-03-29 00:06:32,757 ADAM: Layer 2 -> dw_min:9.8766e-01  dw_max:1.0099e+00 lr:1.0000e-02
2023-03-29 00:06:32,758 ADAM: Layer 3 -> dw_min:9.9649e-01  dw_max:1.0055e+00 lr:1.0000e-02
2023-03-29 00:06:32,836 			Learning rate: weights:   1.000e-02    
2023-03-29 00:06:32,836 			Last test performance: 85.82%
2023-03-29 00:06:32,836 ----------------
2023-03-29 00:06:36,601   16  =>  51   		Training 486 pattern with 89.58% 	Forward time: 	 3.64 sec
2023-03-29 00:06:36,601 			Loss:    2.613e-01    			Backward time: 	 0.11 sec 
2023-03-29 00:06:36,601 ADAM: Layer 0 -> dw_min:9.9636e-01  dw_max:1.0025e+00 lr:1.0000e-02
2023-03-29 00:06:36,602 ADAM: Layer 1 -> dw_min:9.9320e-01  dw_max:1.0062e+00 lr:1.0000e-02
2023-03-29 00:06:36,602 ADAM: Layer 2 -> dw_min:9.8890e-01  dw_max:1.0098e+00 lr:1.0000e-02
2023-03-29 00:06:36,602 ADAM: Layer 3 -> dw_min:9.9653e-01  dw_max:1.0048e+00 lr:1.0000e-02
2023-03-29 00:06:36,733 			Learning rate: weights:   1.000e-02    
2023-03-29 00:06:36,733 			Last test performance: 85.82%
2023-03-29 00:06:36,733 ----------------
2023-03-29 00:06:40,569   16  =>  52   		Training 486 pattern with 86.46% 	Forward time: 	 3.72 sec
2023-03-29 00:06:40,569 			Loss:    3.094e-01    			Backward time: 	 0.11 sec 
2023-03-29 00:06:40,569 ADAM: Layer 0 -> dw_min:9.9706e-01  dw_max:1.0028e+00 lr:1.0000e-02
2023-03-29 00:06:40,570 ADAM: Layer 1 -> dw_min:9.9020e-01  dw_max:1.0062e+00 lr:1.0000e-02
2023-03-29 00:06:40,570 ADAM: Layer 2 -> dw_min:9.9001e-01  dw_max:1.0107e+00 lr:1.0000e-02
2023-03-29 00:06:40,570 ADAM: Layer 3 -> dw_min:9.9670e-01  dw_max:1.0044e+00 lr:1.0000e-02
2023-03-29 00:06:40,637 			Learning rate: weights:   1.000e-02    
2023-03-29 00:06:40,637 			Last test performance: 85.82%
2023-03-29 00:06:40,637 ----------------
2023-03-29 00:06:44,456   16  =>  53   		Training 486 pattern with 86.25% 	Forward time: 	 3.70 sec
2023-03-29 00:06:44,456 			Loss:    2.978e-01    			Backward time: 	 0.11 sec 
2023-03-29 00:06:44,456 ADAM: Layer 0 -> dw_min:9.9695e-01  dw_max:1.0037e+00 lr:1.0000e-02
2023-03-29 00:06:44,457 ADAM: Layer 1 -> dw_min:9.8965e-01  dw_max:1.0059e+00 lr:1.0000e-02
2023-03-29 00:06:44,457 ADAM: Layer 2 -> dw_min:9.8764e-01  dw_max:1.0132e+00 lr:1.0000e-02
2023-03-29 00:06:44,457 ADAM: Layer 3 -> dw_min:9.9163e-01  dw_max:1.0047e+00 lr:1.0000e-02
2023-03-29 00:06:44,558 			Learning rate: weights:   1.000e-02    
2023-03-29 00:06:44,558 			Last test performance: 85.82%
2023-03-29 00:06:44,558 ----------------
2023-03-29 00:06:48,397   16  =>  54   		Training 486 pattern with 84.17% 	Forward time: 	 3.72 sec
2023-03-29 00:06:48,397 			Loss:    3.639e-01    			Backward time: 	 0.11 sec 
2023-03-29 00:06:48,398 ADAM: Layer 0 -> dw_min:9.9596e-01  dw_max:1.0033e+00 lr:1.0000e-02
2023-03-29 00:06:48,398 ADAM: Layer 1 -> dw_min:9.9228e-01  dw_max:1.0077e+00 lr:1.0000e-02
2023-03-29 00:06:48,398 ADAM: Layer 2 -> dw_min:9.8872e-01  dw_max:1.0121e+00 lr:1.0000e-02
2023-03-29 00:06:48,398 ADAM: Layer 3 -> dw_min:9.9211e-01  dw_max:1.0043e+00 lr:1.0000e-02
2023-03-29 00:06:48,473 			Learning rate: weights:   1.000e-02    
2023-03-29 00:06:48,473 			Last test performance: 85.82%
2023-03-29 00:06:48,473 ----------------
2023-03-29 00:06:52,167   16  =>  55   		Training 486 pattern with 85.00% 	Forward time: 	 3.57 sec
2023-03-29 00:06:52,167 			Loss:    3.478e-01    			Backward time: 	 0.11 sec 
2023-03-29 00:06:52,167 ADAM: Layer 0 -> dw_min:9.9475e-01  dw_max:1.0034e+00 lr:1.0000e-02
2023-03-29 00:06:52,168 ADAM: Layer 1 -> dw_min:9.9137e-01  dw_max:1.0087e+00 lr:1.0000e-02
2023-03-29 00:06:52,168 ADAM: Layer 2 -> dw_min:9.8589e-01  dw_max:1.0111e+00 lr:1.0000e-02
2023-03-29 00:06:52,168 ADAM: Layer 3 -> dw_min:9.9045e-01  dw_max:1.0051e+00 lr:1.0000e-02
2023-03-29 00:06:52,246 			Learning rate: weights:   1.000e-02    
2023-03-29 00:06:52,246 			Last test performance: 85.82%
2023-03-29 00:06:52,246 ----------------
2023-03-29 00:06:56,365   16  =>  56   		Training 486 pattern with 85.42% 	Forward time: 	 4.00 sec
2023-03-29 00:06:56,365 			Loss:    3.154e-01    			Backward time: 	 0.11 sec 
2023-03-29 00:06:56,365 ADAM: Layer 0 -> dw_min:9.9557e-01  dw_max:1.0037e+00 lr:1.0000e-02
2023-03-29 00:06:56,366 ADAM: Layer 1 -> dw_min:9.9047e-01  dw_max:1.0084e+00 lr:1.0000e-02
2023-03-29 00:06:56,366 ADAM: Layer 2 -> dw_min:9.8723e-01  dw_max:1.0138e+00 lr:1.0000e-02
2023-03-29 00:06:56,366 ADAM: Layer 3 -> dw_min:9.9136e-01  dw_max:1.0068e+00 lr:1.0000e-02
2023-03-29 00:06:56,449 			Learning rate: weights:   1.000e-02    
2023-03-29 00:06:56,449 			Last test performance: 85.82%
2023-03-29 00:06:56,449 ----------------
2023-03-29 00:07:00,280   16  =>  57   		Training 486 pattern with 89.17% 	Forward time: 	 3.71 sec
2023-03-29 00:07:00,280 			Loss:    2.512e-01    			Backward time: 	 0.11 sec 
2023-03-29 00:07:00,280 ADAM: Layer 0 -> dw_min:9.9620e-01  dw_max:1.0037e+00 lr:1.0000e-02
2023-03-29 00:07:00,281 ADAM: Layer 1 -> dw_min:9.8905e-01  dw_max:1.0074e+00 lr:1.0000e-02
2023-03-29 00:07:00,281 ADAM: Layer 2 -> dw_min:9.8611e-01  dw_max:1.0124e+00 lr:1.0000e-02
2023-03-29 00:07:00,281 ADAM: Layer 3 -> dw_min:9.9222e-01  dw_max:1.0069e+00 lr:1.0000e-02
2023-03-29 00:07:00,400 			Learning rate: weights:   1.000e-02    
2023-03-29 00:07:00,400 			Last test performance: 85.82%
2023-03-29 00:07:00,400 ----------------
2023-03-29 00:07:04,333   16  =>  58   		Training 486 pattern with 88.12% 	Forward time: 	 3.81 sec
2023-03-29 00:07:04,333 			Loss:    2.628e-01    			Backward time: 	 0.11 sec 
2023-03-29 00:07:04,334 ADAM: Layer 0 -> dw_min:9.9691e-01  dw_max:1.0034e+00 lr:1.0000e-02
2023-03-29 00:07:04,334 ADAM: Layer 1 -> dw_min:9.8964e-01  dw_max:1.0067e+00 lr:1.0000e-02
2023-03-29 00:07:04,334 ADAM: Layer 2 -> dw_min:9.8728e-01  dw_max:1.0111e+00 lr:1.0000e-02
2023-03-29 00:07:04,334 ADAM: Layer 3 -> dw_min:9.9300e-01  dw_max:1.0062e+00 lr:1.0000e-02
2023-03-29 00:07:04,444 			Learning rate: weights:   1.000e-02    
2023-03-29 00:07:04,444 			Last test performance: 85.82%
2023-03-29 00:07:04,444 ----------------
2023-03-29 00:07:08,262   16  =>  59   		Training 486 pattern with 87.29% 	Forward time: 	 3.70 sec
2023-03-29 00:07:08,262 			Loss:    3.134e-01    			Backward time: 	 0.11 sec 
2023-03-29 00:07:08,263 ADAM: Layer 0 -> dw_min:9.9689e-01  dw_max:1.0033e+00 lr:1.0000e-02
2023-03-29 00:07:08,263 ADAM: Layer 1 -> dw_min:9.8971e-01  dw_max:1.0075e+00 lr:1.0000e-02
2023-03-29 00:07:08,263 ADAM: Layer 2 -> dw_min:9.8707e-01  dw_max:1.0103e+00 lr:1.0000e-02
2023-03-29 00:07:08,263 ADAM: Layer 3 -> dw_min:9.9399e-01  dw_max:1.0056e+00 lr:1.0000e-02
2023-03-29 00:07:08,345 			Learning rate: weights:   1.000e-02    
2023-03-29 00:07:08,345 			Last test performance: 85.82%
2023-03-29 00:07:08,345 ----------------
2023-03-29 00:07:12,026   16  =>  60   		Training 486 pattern with 85.62% 	Forward time: 	 3.56 sec
2023-03-29 00:07:12,026 			Loss:    3.141e-01    			Backward time: 	 0.11 sec 
2023-03-29 00:07:12,027 ADAM: Layer 0 -> dw_min:9.9698e-01  dw_max:1.0030e+00 lr:1.0000e-02
2023-03-29 00:07:12,027 ADAM: Layer 1 -> dw_min:9.9091e-01  dw_max:1.0070e+00 lr:1.0000e-02
2023-03-29 00:07:12,027 ADAM: Layer 2 -> dw_min:9.8641e-01  dw_max:1.0158e+00 lr:1.0000e-02
2023-03-29 00:07:12,027 ADAM: Layer 3 -> dw_min:9.9484e-01  dw_max:1.0050e+00 lr:1.0000e-02
2023-03-29 00:07:12,109 			Learning rate: weights:   1.000e-02    
2023-03-29 00:07:12,109 			Last test performance: 85.82%
2023-03-29 00:07:12,109 ----------------
2023-03-29 00:07:16,026   16  =>  61   		Training 486 pattern with 88.54% 	Forward time: 	 3.79 sec
2023-03-29 00:07:16,027 			Loss:    2.890e-01    			Backward time: 	 0.11 sec 
2023-03-29 00:07:16,027 ADAM: Layer 0 -> dw_min:9.9745e-01  dw_max:1.0029e+00 lr:1.0000e-02
2023-03-29 00:07:16,027 ADAM: Layer 1 -> dw_min:9.8954e-01  dw_max:1.0072e+00 lr:1.0000e-02
2023-03-29 00:07:16,027 ADAM: Layer 2 -> dw_min:9.8627e-01  dw_max:1.0142e+00 lr:1.0000e-02
2023-03-29 00:07:16,027 ADAM: Layer 3 -> dw_min:9.9453e-01  dw_max:1.0075e+00 lr:1.0000e-02
2023-03-29 00:07:16,051 			Learning rate: weights:   1.000e-02    
2023-03-29 00:07:16,051 			Last test performance: 85.82%
2023-03-29 00:07:16,051 ----------------
2023-03-29 00:07:20,136   16  =>  62   		Training 486 pattern with 87.71% 	Forward time: 	 3.97 sec
2023-03-29 00:07:20,136 			Loss:    2.626e-01    			Backward time: 	 0.11 sec 
2023-03-29 00:07:20,136 ADAM: Layer 0 -> dw_min:9.9639e-01  dw_max:1.0030e+00 lr:1.0000e-02
2023-03-29 00:07:20,136 ADAM: Layer 1 -> dw_min:9.8924e-01  dw_max:1.0079e+00 lr:1.0000e-02
2023-03-29 00:07:20,137 ADAM: Layer 2 -> dw_min:9.8678e-01  dw_max:1.0132e+00 lr:1.0000e-02
2023-03-29 00:07:20,137 ADAM: Layer 3 -> dw_min:9.9500e-01  dw_max:1.0068e+00 lr:1.0000e-02
2023-03-29 00:07:20,219 			Learning rate: weights:   1.000e-02    
2023-03-29 00:07:20,219 			Last test performance: 85.82%
2023-03-29 00:07:20,219 ----------------
2023-03-29 00:07:24,078   16  =>  63   		Training 486 pattern with 86.88% 	Forward time: 	 3.74 sec
2023-03-29 00:07:24,078 			Loss:    3.004e-01    			Backward time: 	 0.11 sec 
2023-03-29 00:07:24,078 ADAM: Layer 0 -> dw_min:9.9663e-01  dw_max:1.0030e+00 lr:1.0000e-02
2023-03-29 00:07:24,078 ADAM: Layer 1 -> dw_min:9.9044e-01  dw_max:1.0091e+00 lr:1.0000e-02
2023-03-29 00:07:24,079 ADAM: Layer 2 -> dw_min:9.8797e-01  dw_max:1.0126e+00 lr:1.0000e-02
2023-03-29 00:07:24,079 ADAM: Layer 3 -> dw_min:9.9525e-01  dw_max:1.0063e+00 lr:1.0000e-02
2023-03-29 00:07:24,169 			Learning rate: weights:   1.000e-02    
2023-03-29 00:07:24,169 			Last test performance: 85.82%
2023-03-29 00:07:24,169 ----------------
2023-03-29 00:07:28,019   16  =>  64   		Training 486 pattern with 88.12% 	Forward time: 	 3.73 sec
2023-03-29 00:07:28,019 			Loss:    2.653e-01    			Backward time: 	 0.11 sec 
2023-03-29 00:07:28,019 ADAM: Layer 0 -> dw_min:9.9711e-01  dw_max:1.0024e+00 lr:1.0000e-02
2023-03-29 00:07:28,019 ADAM: Layer 1 -> dw_min:9.9105e-01  dw_max:1.0078e+00 lr:1.0000e-02
2023-03-29 00:07:28,019 ADAM: Layer 2 -> dw_min:9.8880e-01  dw_max:1.0109e+00 lr:1.0000e-02
2023-03-29 00:07:28,019 ADAM: Layer 3 -> dw_min:9.9520e-01  dw_max:1.0067e+00 lr:1.0000e-02
2023-03-29 00:07:28,047 			Learning rate: weights:   1.000e-02    
2023-03-29 00:07:28,047 			Last test performance: 85.82%
2023-03-29 00:07:28,047 ----------------
2023-03-29 00:07:31,907   16  =>  65   		Training 486 pattern with 87.29% 	Forward time: 	 3.74 sec
2023-03-29 00:07:31,908 			Loss:    2.784e-01    			Backward time: 	 0.11 sec 
2023-03-29 00:07:31,908 ADAM: Layer 0 -> dw_min:9.9686e-01  dw_max:1.0024e+00 lr:1.0000e-02
2023-03-29 00:07:31,908 ADAM: Layer 1 -> dw_min:9.8949e-01  dw_max:1.0070e+00 lr:1.0000e-02
2023-03-29 00:07:31,908 ADAM: Layer 2 -> dw_min:9.8969e-01  dw_max:1.0101e+00 lr:1.0000e-02
2023-03-29 00:07:31,908 ADAM: Layer 3 -> dw_min:9.9586e-01  dw_max:1.0061e+00 lr:1.0000e-02
2023-03-29 00:07:31,930 			Learning rate: weights:   1.000e-02    
2023-03-29 00:07:31,931 			Last test performance: 85.82%
2023-03-29 00:07:31,931 ----------------
2023-03-29 00:07:35,659   16  =>  66   		Training 486 pattern with 84.38% 	Forward time: 	 3.61 sec
2023-03-29 00:07:35,659 			Loss:    3.424e-01    			Backward time: 	 0.11 sec 
2023-03-29 00:07:35,660 ADAM: Layer 0 -> dw_min:9.9652e-01  dw_max:1.0028e+00 lr:1.0000e-02
2023-03-29 00:07:35,660 ADAM: Layer 1 -> dw_min:9.8801e-01  dw_max:1.0091e+00 lr:1.0000e-02
2023-03-29 00:07:35,661 ADAM: Layer 2 -> dw_min:9.9027e-01  dw_max:1.0114e+00 lr:1.0000e-02
2023-03-29 00:07:35,661 ADAM: Layer 3 -> dw_min:9.9601e-01  dw_max:1.0062e+00 lr:1.0000e-02
2023-03-29 00:07:35,747 			Learning rate: weights:   1.000e-02    
2023-03-29 00:07:35,747 			Last test performance: 85.82%
2023-03-29 00:07:35,747 ----------------
2023-03-29 00:07:39,467   16  =>  67   		Training 486 pattern with 85.62% 	Forward time: 	 3.60 sec
2023-03-29 00:07:39,467 			Loss:    3.387e-01    			Backward time: 	 0.11 sec 
2023-03-29 00:07:39,467 ADAM: Layer 0 -> dw_min:9.9638e-01  dw_max:1.0030e+00 lr:1.0000e-02
2023-03-29 00:07:39,467 ADAM: Layer 1 -> dw_min:9.8899e-01  dw_max:1.0118e+00 lr:1.0000e-02
2023-03-29 00:07:39,467 ADAM: Layer 2 -> dw_min:9.8706e-01  dw_max:1.0110e+00 lr:1.0000e-02
2023-03-29 00:07:39,467 ADAM: Layer 3 -> dw_min:9.9577e-01  dw_max:1.0060e+00 lr:1.0000e-02
2023-03-29 00:07:39,509 			Learning rate: weights:   1.000e-02    
2023-03-29 00:07:39,509 			Last test performance: 85.82%
2023-03-29 00:07:39,510 ----------------
2023-03-29 00:07:43,542   16  =>  68   		Training 486 pattern with 81.88% 	Forward time: 	 3.91 sec
2023-03-29 00:07:43,543 			Loss:    3.737e-01    			Backward time: 	 0.11 sec 
2023-03-29 00:07:43,543 ADAM: Layer 0 -> dw_min:9.9664e-01  dw_max:1.0034e+00 lr:1.0000e-02
2023-03-29 00:07:43,543 ADAM: Layer 1 -> dw_min:9.8694e-01  dw_max:1.0126e+00 lr:1.0000e-02
2023-03-29 00:07:43,543 ADAM: Layer 2 -> dw_min:9.8827e-01  dw_max:1.0103e+00 lr:1.0000e-02
2023-03-29 00:07:43,543 ADAM: Layer 3 -> dw_min:9.9616e-01  dw_max:1.0059e+00 lr:1.0000e-02
2023-03-29 00:07:43,582 			Learning rate: weights:   1.000e-02    
2023-03-29 00:07:43,583 			Last test performance: 85.82%
2023-03-29 00:07:43,583 ----------------
2023-03-29 00:07:47,339   16  =>  69   		Training 486 pattern with 86.67% 	Forward time: 	 3.63 sec
2023-03-29 00:07:47,339 			Loss:    2.856e-01    			Backward time: 	 0.11 sec 
2023-03-29 00:07:47,339 ADAM: Layer 0 -> dw_min:9.9637e-01  dw_max:1.0035e+00 lr:1.0000e-02
2023-03-29 00:07:47,340 ADAM: Layer 1 -> dw_min:9.8978e-01  dw_max:1.0083e+00 lr:1.0000e-02
2023-03-29 00:07:47,340 ADAM: Layer 2 -> dw_min:9.8953e-01  dw_max:1.0139e+00 lr:1.0000e-02
2023-03-29 00:07:47,340 ADAM: Layer 3 -> dw_min:9.9546e-01  dw_max:1.0053e+00 lr:1.0000e-02
2023-03-29 00:07:47,418 			Learning rate: weights:   1.000e-02    
2023-03-29 00:07:47,418 			Last test performance: 85.82%
2023-03-29 00:07:47,418 ----------------
2023-03-29 00:07:51,342   16  =>  70   		Training 486 pattern with 86.67% 	Forward time: 	 3.80 sec
2023-03-29 00:07:51,342 			Loss:    3.002e-01    			Backward time: 	 0.11 sec 
2023-03-29 00:07:51,342 ADAM: Layer 0 -> dw_min:9.9536e-01  dw_max:1.0038e+00 lr:1.0000e-02
2023-03-29 00:07:51,343 ADAM: Layer 1 -> dw_min:9.8825e-01  dw_max:1.0077e+00 lr:1.0000e-02
2023-03-29 00:07:51,343 ADAM: Layer 2 -> dw_min:9.8966e-01  dw_max:1.0126e+00 lr:1.0000e-02
2023-03-29 00:07:51,343 ADAM: Layer 3 -> dw_min:9.9581e-01  dw_max:1.0053e+00 lr:1.0000e-02
2023-03-29 00:07:51,425 			Learning rate: weights:   1.000e-02    
2023-03-29 00:07:51,426 			Last test performance: 85.82%
2023-03-29 00:07:51,426 ----------------
2023-03-29 00:07:55,215   16  =>  71   		Training 486 pattern with 88.33% 	Forward time: 	 3.67 sec
2023-03-29 00:07:55,215 			Loss:    2.900e-01    			Backward time: 	 0.11 sec 
2023-03-29 00:07:55,215 ADAM: Layer 0 -> dw_min:9.9601e-01  dw_max:1.0036e+00 lr:1.0000e-02
2023-03-29 00:07:55,216 ADAM: Layer 1 -> dw_min:9.8997e-01  dw_max:1.0067e+00 lr:1.0000e-02
2023-03-29 00:07:55,216 ADAM: Layer 2 -> dw_min:9.9101e-01  dw_max:1.0114e+00 lr:1.0000e-02
2023-03-29 00:07:55,216 ADAM: Layer 3 -> dw_min:9.9572e-01  dw_max:1.0049e+00 lr:1.0000e-02
2023-03-29 00:07:55,377 			Learning rate: weights:   1.000e-02    
2023-03-29 00:07:55,377 			Last test performance: 85.82%
2023-03-29 00:07:55,377 ----------------
2023-03-29 00:07:59,255   16  =>  72   		Training 486 pattern with 87.50% 	Forward time: 	 3.76 sec
2023-03-29 00:07:59,255 			Loss:    2.927e-01    			Backward time: 	 0.11 sec 
2023-03-29 00:07:59,255 ADAM: Layer 0 -> dw_min:9.9615e-01  dw_max:1.0034e+00 lr:1.0000e-02
2023-03-29 00:07:59,255 ADAM: Layer 1 -> dw_min:9.8936e-01  dw_max:1.0067e+00 lr:1.0000e-02
2023-03-29 00:07:59,255 ADAM: Layer 2 -> dw_min:9.8655e-01  dw_max:1.0119e+00 lr:1.0000e-02
2023-03-29 00:07:59,255 ADAM: Layer 3 -> dw_min:9.9563e-01  dw_max:1.0062e+00 lr:1.0000e-02
2023-03-29 00:07:59,335 			Learning rate: weights:   1.000e-02    
2023-03-29 00:07:59,335 			Last test performance: 85.82%
2023-03-29 00:07:59,335 ----------------
2023-03-29 00:08:03,211   16  =>  73   		Training 486 pattern with 83.96% 	Forward time: 	 3.76 sec
2023-03-29 00:08:03,211 			Loss:    3.469e-01    			Backward time: 	 0.11 sec 
2023-03-29 00:08:03,211 ADAM: Layer 0 -> dw_min:9.9648e-01  dw_max:1.0025e+00 lr:1.0000e-02
2023-03-29 00:08:03,211 ADAM: Layer 1 -> dw_min:9.9048e-01  dw_max:1.0061e+00 lr:1.0000e-02
2023-03-29 00:08:03,212 ADAM: Layer 2 -> dw_min:9.8534e-01  dw_max:1.0107e+00 lr:1.0000e-02
2023-03-29 00:08:03,212 ADAM: Layer 3 -> dw_min:9.9587e-01  dw_max:1.0049e+00 lr:1.0000e-02
2023-03-29 00:08:03,236 			Learning rate: weights:   1.000e-02    
2023-03-29 00:08:03,236 			Last test performance: 85.82%
2023-03-29 00:08:03,236 ----------------
2023-03-29 00:08:07,092   16  =>  74   		Training 486 pattern with 86.88% 	Forward time: 	 3.74 sec
2023-03-29 00:08:07,092 			Loss:    2.998e-01    			Backward time: 	 0.11 sec 
2023-03-29 00:08:07,093 ADAM: Layer 0 -> dw_min:9.9647e-01  dw_max:1.0030e+00 lr:1.0000e-02
2023-03-29 00:08:07,093 ADAM: Layer 1 -> dw_min:9.9004e-01  dw_max:1.0061e+00 lr:1.0000e-02
2023-03-29 00:08:07,093 ADAM: Layer 2 -> dw_min:9.8549e-01  dw_max:1.0113e+00 lr:1.0000e-02
2023-03-29 00:08:07,093 ADAM: Layer 3 -> dw_min:9.9254e-01  dw_max:1.0061e+00 lr:1.0000e-02
2023-03-29 00:08:07,156 			Learning rate: weights:   1.000e-02    
2023-03-29 00:08:07,156 			Last test performance: 85.82%
2023-03-29 00:08:07,156 ----------------
2023-03-29 00:08:11,044   16  =>  75   		Training 486 pattern with 87.71% 	Forward time: 	 3.77 sec
2023-03-29 00:08:11,044 			Loss:    2.777e-01    			Backward time: 	 0.11 sec 
2023-03-29 00:08:11,045 ADAM: Layer 0 -> dw_min:9.9643e-01  dw_max:1.0028e+00 lr:1.0000e-02
2023-03-29 00:08:11,045 ADAM: Layer 1 -> dw_min:9.9146e-01  dw_max:1.0060e+00 lr:1.0000e-02
2023-03-29 00:08:11,045 ADAM: Layer 2 -> dw_min:9.8693e-01  dw_max:1.0113e+00 lr:1.0000e-02
2023-03-29 00:08:11,045 ADAM: Layer 3 -> dw_min:9.9334e-01  dw_max:1.0075e+00 lr:1.0000e-02
2023-03-29 00:08:11,123 			Learning rate: weights:   1.000e-02    
2023-03-29 00:08:11,123 			Last test performance: 85.82%
2023-03-29 00:08:11,123 ----------------
2023-03-29 00:08:14,964   16  =>  76   		Training 486 pattern with 87.08% 	Forward time: 	 3.72 sec
2023-03-29 00:08:14,964 			Loss:    2.923e-01    			Backward time: 	 0.11 sec 
2023-03-29 00:08:14,964 ADAM: Layer 0 -> dw_min:9.9657e-01  dw_max:1.0026e+00 lr:1.0000e-02
2023-03-29 00:08:14,964 ADAM: Layer 1 -> dw_min:9.8787e-01  dw_max:1.0055e+00 lr:1.0000e-02
2023-03-29 00:08:14,964 ADAM: Layer 2 -> dw_min:9.8823e-01  dw_max:1.0102e+00 lr:1.0000e-02
2023-03-29 00:08:14,964 ADAM: Layer 3 -> dw_min:9.9387e-01  dw_max:1.0067e+00 lr:1.0000e-02
2023-03-29 00:08:15,064 			Learning rate: weights:   1.000e-02    
2023-03-29 00:08:15,064 			Last test performance: 85.82%
2023-03-29 00:08:15,064 ----------------
2023-03-29 00:08:18,923   16  =>  77   		Training 486 pattern with 85.00% 	Forward time: 	 3.74 sec
2023-03-29 00:08:18,923 			Loss:    3.306e-01    			Backward time: 	 0.11 sec 
2023-03-29 00:08:18,923 ADAM: Layer 0 -> dw_min:9.9662e-01  dw_max:1.0023e+00 lr:1.0000e-02
2023-03-29 00:08:18,923 ADAM: Layer 1 -> dw_min:9.8603e-01  dw_max:1.0059e+00 lr:1.0000e-02
2023-03-29 00:08:18,924 ADAM: Layer 2 -> dw_min:9.8940e-01  dw_max:1.0134e+00 lr:1.0000e-02
2023-03-29 00:08:18,924 ADAM: Layer 3 -> dw_min:9.9447e-01  dw_max:1.0084e+00 lr:1.0000e-02
2023-03-29 00:08:18,965 			Learning rate: weights:   1.000e-02    
2023-03-29 00:08:18,965 			Last test performance: 85.82%
2023-03-29 00:08:18,966 ----------------
2023-03-29 00:08:22,885   16  =>  78   		Training 486 pattern with 87.08% 	Forward time: 	 3.80 sec
2023-03-29 00:08:22,885 			Loss:    2.776e-01    			Backward time: 	 0.11 sec 
2023-03-29 00:08:22,885 ADAM: Layer 0 -> dw_min:9.9722e-01  dw_max:1.0027e+00 lr:1.0000e-02
2023-03-29 00:08:22,886 ADAM: Layer 1 -> dw_min:9.8731e-01  dw_max:1.0057e+00 lr:1.0000e-02
2023-03-29 00:08:22,886 ADAM: Layer 2 -> dw_min:9.9040e-01  dw_max:1.0121e+00 lr:1.0000e-02
2023-03-29 00:08:22,886 ADAM: Layer 3 -> dw_min:9.9502e-01  dw_max:1.0076e+00 lr:1.0000e-02
2023-03-29 00:08:22,965 			Learning rate: weights:   1.000e-02    
2023-03-29 00:08:22,965 			Last test performance: 85.82%
2023-03-29 00:08:22,965 ----------------
2023-03-29 00:08:26,848   16  =>  79   		Training 486 pattern with 89.17% 	Forward time: 	 3.76 sec
2023-03-29 00:08:26,848 			Loss:    2.712e-01    			Backward time: 	 0.11 sec 
2023-03-29 00:08:26,848 ADAM: Layer 0 -> dw_min:9.9704e-01  dw_max:1.0026e+00 lr:1.0000e-02
2023-03-29 00:08:26,848 ADAM: Layer 1 -> dw_min:9.8778e-01  dw_max:1.0062e+00 lr:1.0000e-02
2023-03-29 00:08:26,848 ADAM: Layer 2 -> dw_min:9.8514e-01  dw_max:1.0129e+00 lr:1.0000e-02
2023-03-29 00:08:26,848 ADAM: Layer 3 -> dw_min:9.9536e-01  dw_max:1.0083e+00 lr:1.0000e-02
2023-03-29 00:08:26,946 			Learning rate: weights:   1.000e-02    
2023-03-29 00:08:26,946 			Last test performance: 85.82%
2023-03-29 00:08:26,946 ----------------
2023-03-29 00:08:30,886   16  =>  80   		Training 486 pattern with 84.79% 	Forward time: 	 3.82 sec
2023-03-29 00:08:30,886 			Loss:    3.093e-01    			Backward time: 	 0.11 sec 
2023-03-29 00:08:30,886 ADAM: Layer 0 -> dw_min:9.9722e-01  dw_max:1.0026e+00 lr:1.0000e-02
2023-03-29 00:08:30,886 ADAM: Layer 1 -> dw_min:9.8797e-01  dw_max:1.0079e+00 lr:1.0000e-02
2023-03-29 00:08:30,886 ADAM: Layer 2 -> dw_min:9.8659e-01  dw_max:1.0121e+00 lr:1.0000e-02
2023-03-29 00:08:30,886 ADAM: Layer 3 -> dw_min:9.9481e-01  dw_max:1.0075e+00 lr:1.0000e-02
2023-03-29 00:08:30,910 			Learning rate: weights:   1.000e-02    
2023-03-29 00:08:30,910 			Last test performance: 85.82%
2023-03-29 00:08:30,910 ----------------
2023-03-29 00:08:34,668   16  =>  81   		Training 486 pattern with 88.54% 	Forward time: 	 3.64 sec
2023-03-29 00:08:34,668 			Loss:    2.784e-01    			Backward time: 	 0.11 sec 
2023-03-29 00:08:34,668 ADAM: Layer 0 -> dw_min:9.9660e-01  dw_max:1.0029e+00 lr:1.0000e-02
2023-03-29 00:08:34,668 ADAM: Layer 1 -> dw_min:9.8890e-01  dw_max:1.0091e+00 lr:1.0000e-02
2023-03-29 00:08:34,668 ADAM: Layer 2 -> dw_min:9.8774e-01  dw_max:1.0109e+00 lr:1.0000e-02
2023-03-29 00:08:34,668 ADAM: Layer 3 -> dw_min:9.9549e-01  dw_max:1.0067e+00 lr:1.0000e-02
2023-03-29 00:08:34,759 			Learning rate: weights:   1.000e-02    
2023-03-29 00:08:34,760 			Last test performance: 85.82%
2023-03-29 00:08:34,760 ----------------
2023-03-29 00:08:38,572   16  =>  82   		Training 486 pattern with 86.46% 	Forward time: 	 3.69 sec
2023-03-29 00:08:38,572 			Loss:    3.284e-01    			Backward time: 	 0.11 sec 
2023-03-29 00:08:38,572 ADAM: Layer 0 -> dw_min:9.9715e-01  dw_max:1.0033e+00 lr:1.0000e-02
2023-03-29 00:08:38,572 ADAM: Layer 1 -> dw_min:9.8991e-01  dw_max:1.0093e+00 lr:1.0000e-02
2023-03-29 00:08:38,573 ADAM: Layer 2 -> dw_min:9.8905e-01  dw_max:1.0101e+00 lr:1.0000e-02
2023-03-29 00:08:38,573 ADAM: Layer 3 -> dw_min:9.9668e-01  dw_max:1.0061e+00 lr:1.0000e-02
2023-03-29 00:08:38,653 			Learning rate: weights:   1.000e-02    
2023-03-29 00:08:38,653 			Last test performance: 85.82%
2023-03-29 00:08:38,653 ----------------
2023-03-29 00:08:42,717   16  =>  83   		Training 486 pattern with 85.83% 	Forward time: 	 3.94 sec
2023-03-29 00:08:42,717 			Loss:    3.164e-01    			Backward time: 	 0.11 sec 
2023-03-29 00:08:42,717 ADAM: Layer 0 -> dw_min:9.9689e-01  dw_max:1.0031e+00 lr:1.0000e-02
2023-03-29 00:08:42,718 ADAM: Layer 1 -> dw_min:9.8932e-01  dw_max:1.0086e+00 lr:1.0000e-02
2023-03-29 00:08:42,718 ADAM: Layer 2 -> dw_min:9.8997e-01  dw_max:1.0124e+00 lr:1.0000e-02
2023-03-29 00:08:42,718 ADAM: Layer 3 -> dw_min:9.9695e-01  dw_max:1.0055e+00 lr:1.0000e-02
2023-03-29 00:08:42,799 			Learning rate: weights:   1.000e-02    
2023-03-29 00:08:42,799 			Last test performance: 85.82%
2023-03-29 00:08:42,799 ----------------
2023-03-29 00:08:46,560   16  =>  84   		Training 486 pattern with 83.96% 	Forward time: 	 3.64 sec
2023-03-29 00:08:46,560 			Loss:    3.474e-01    			Backward time: 	 0.11 sec 
2023-03-29 00:08:46,560 ADAM: Layer 0 -> dw_min:9.9722e-01  dw_max:1.0029e+00 lr:1.0000e-02
2023-03-29 00:08:46,561 ADAM: Layer 1 -> dw_min:9.9036e-01  dw_max:1.0102e+00 lr:1.0000e-02
2023-03-29 00:08:46,561 ADAM: Layer 2 -> dw_min:9.8754e-01  dw_max:1.0113e+00 lr:1.0000e-02
2023-03-29 00:08:46,561 ADAM: Layer 3 -> dw_min:9.9660e-01  dw_max:1.0052e+00 lr:1.0000e-02
2023-03-29 00:08:46,636 			Learning rate: weights:   1.000e-02    
2023-03-29 00:08:46,636 			Last test performance: 85.82%
2023-03-29 00:08:46,636 ----------------
2023-03-29 00:08:50,476   16  =>  85   		Training 486 pattern with 84.79% 	Forward time: 	 3.72 sec
2023-03-29 00:08:50,476 			Loss:    3.281e-01    			Backward time: 	 0.11 sec 
2023-03-29 00:08:50,476 ADAM: Layer 0 -> dw_min:9.9717e-01  dw_max:1.0021e+00 lr:1.0000e-02
2023-03-29 00:08:50,477 ADAM: Layer 1 -> dw_min:9.9005e-01  dw_max:1.0088e+00 lr:1.0000e-02
2023-03-29 00:08:50,477 ADAM: Layer 2 -> dw_min:9.8737e-01  dw_max:1.0101e+00 lr:1.0000e-02
2023-03-29 00:08:50,477 ADAM: Layer 3 -> dw_min:9.9625e-01  dw_max:1.0077e+00 lr:1.0000e-02
2023-03-29 00:08:50,504 			Learning rate: weights:   1.000e-02    
2023-03-29 00:08:50,504 			Last test performance: 85.82%
2023-03-29 00:08:50,504 ----------------
2023-03-29 00:08:54,325   16  =>  86   		Training 486 pattern with 86.04% 	Forward time: 	 3.70 sec
2023-03-29 00:08:54,325 			Loss:    3.127e-01    			Backward time: 	 0.11 sec 
2023-03-29 00:08:54,326 ADAM: Layer 0 -> dw_min:9.9667e-01  dw_max:1.0021e+00 lr:1.0000e-02
2023-03-29 00:08:54,326 ADAM: Layer 1 -> dw_min:9.9134e-01  dw_max:1.0076e+00 lr:1.0000e-02
2023-03-29 00:08:54,326 ADAM: Layer 2 -> dw_min:9.8805e-01  dw_max:1.0091e+00 lr:1.0000e-02
2023-03-29 00:08:54,326 ADAM: Layer 3 -> dw_min:9.9487e-01  dw_max:1.0070e+00 lr:1.0000e-02
2023-03-29 00:08:54,406 			Learning rate: weights:   1.000e-02    
2023-03-29 00:08:54,406 			Last test performance: 85.82%
2023-03-29 00:08:54,406 ----------------
2023-03-29 00:08:58,475   16  =>  87   		Training 486 pattern with 84.58% 	Forward time: 	 3.95 sec
2023-03-29 00:08:58,475 			Loss:    3.144e-01    			Backward time: 	 0.11 sec 
2023-03-29 00:08:58,476 ADAM: Layer 0 -> dw_min:9.9594e-01  dw_max:1.0023e+00 lr:1.0000e-02
2023-03-29 00:08:58,476 ADAM: Layer 1 -> dw_min:9.9088e-01  dw_max:1.0070e+00 lr:1.0000e-02
2023-03-29 00:08:58,476 ADAM: Layer 2 -> dw_min:9.8912e-01  dw_max:1.0093e+00 lr:1.0000e-02
2023-03-29 00:08:58,476 ADAM: Layer 3 -> dw_min:9.9535e-01  dw_max:1.0064e+00 lr:1.0000e-02
2023-03-29 00:08:58,560 			Learning rate: weights:   1.000e-02    
2023-03-29 00:08:58,560 			Last test performance: 85.82%
2023-03-29 00:08:58,560 ----------------
2023-03-29 00:09:02,394   16  =>  88   		Training 486 pattern with 86.46% 	Forward time: 	 3.72 sec
2023-03-29 00:09:02,395 			Loss:    3.009e-01    			Backward time: 	 0.11 sec 
2023-03-29 00:09:02,395 ADAM: Layer 0 -> dw_min:9.9519e-01  dw_max:1.0025e+00 lr:1.0000e-02
2023-03-29 00:09:02,395 ADAM: Layer 1 -> dw_min:9.8934e-01  dw_max:1.0070e+00 lr:1.0000e-02
2023-03-29 00:09:02,395 ADAM: Layer 2 -> dw_min:9.9028e-01  dw_max:1.0100e+00 lr:1.0000e-02
2023-03-29 00:09:02,395 ADAM: Layer 3 -> dw_min:9.9571e-01  dw_max:1.0056e+00 lr:1.0000e-02
2023-03-29 00:09:02,522 			Learning rate: weights:   1.000e-02    
2023-03-29 00:09:02,522 			Last test performance: 85.82%
2023-03-29 00:09:02,522 ----------------
2023-03-29 00:09:06,390   16  =>  89   		Training 486 pattern with 88.75% 	Forward time: 	 3.75 sec
2023-03-29 00:09:06,390 			Loss:    2.845e-01    			Backward time: 	 0.11 sec 
2023-03-29 00:09:06,391 ADAM: Layer 0 -> dw_min:9.9463e-01  dw_max:1.0025e+00 lr:1.0000e-02
2023-03-29 00:09:06,391 ADAM: Layer 1 -> dw_min:9.9026e-01  dw_max:1.0075e+00 lr:1.0000e-02
2023-03-29 00:09:06,391 ADAM: Layer 2 -> dw_min:9.9108e-01  dw_max:1.0090e+00 lr:1.0000e-02
2023-03-29 00:09:06,391 ADAM: Layer 3 -> dw_min:9.9576e-01  dw_max:1.0050e+00 lr:1.0000e-02
2023-03-29 00:09:06,473 			Learning rate: weights:   1.000e-02    
2023-03-29 00:09:06,473 			Last test performance: 85.82%
2023-03-29 00:09:06,473 ----------------
2023-03-29 00:09:10,353   16  =>  90   		Training 486 pattern with 86.04% 	Forward time: 	 3.76 sec
2023-03-29 00:09:10,353 			Loss:    3.388e-01    			Backward time: 	 0.11 sec 
2023-03-29 00:09:10,355 ADAM: Layer 0 -> dw_min:9.9457e-01  dw_max:1.0027e+00 lr:1.0000e-02
2023-03-29 00:09:10,355 ADAM: Layer 1 -> dw_min:9.9028e-01  dw_max:1.0062e+00 lr:1.0000e-02
2023-03-29 00:09:10,356 ADAM: Layer 2 -> dw_min:9.8892e-01  dw_max:1.0095e+00 lr:1.0000e-02
2023-03-29 00:09:10,356 ADAM: Layer 3 -> dw_min:9.9562e-01  dw_max:1.0045e+00 lr:1.0000e-02
2023-03-29 00:09:10,432 			Learning rate: weights:   1.000e-02    
2023-03-29 00:09:10,432 			Last test performance: 85.82%
2023-03-29 00:09:10,432 ----------------
2023-03-29 00:09:14,366   16  =>  91   		Training 486 pattern with 87.29% 	Forward time: 	 3.81 sec
2023-03-29 00:09:14,366 			Loss:    2.821e-01    			Backward time: 	 0.11 sec 
2023-03-29 00:09:14,366 ADAM: Layer 0 -> dw_min:9.9414e-01  dw_max:1.0024e+00 lr:1.0000e-02
2023-03-29 00:09:14,366 ADAM: Layer 1 -> dw_min:9.9078e-01  dw_max:1.0062e+00 lr:1.0000e-02
2023-03-29 00:09:14,366 ADAM: Layer 2 -> dw_min:9.8998e-01  dw_max:1.0089e+00 lr:1.0000e-02
2023-03-29 00:09:14,366 ADAM: Layer 3 -> dw_min:9.9534e-01  dw_max:1.0038e+00 lr:1.0000e-02
2023-03-29 00:09:14,561 			Learning rate: weights:   1.000e-02    
2023-03-29 00:09:14,561 			Last test performance: 85.82%
2023-03-29 00:09:14,561 ----------------
2023-03-29 00:09:18,498   16  =>  92   		Training 486 pattern with 88.12% 	Forward time: 	 3.82 sec
2023-03-29 00:09:18,498 			Loss:    2.640e-01    			Backward time: 	 0.11 sec 
2023-03-29 00:09:18,499 ADAM: Layer 0 -> dw_min:9.9402e-01  dw_max:1.0024e+00 lr:1.0000e-02
2023-03-29 00:09:18,499 ADAM: Layer 1 -> dw_min:9.9104e-01  dw_max:1.0061e+00 lr:1.0000e-02
2023-03-29 00:09:18,499 ADAM: Layer 2 -> dw_min:9.9113e-01  dw_max:1.0080e+00 lr:1.0000e-02
2023-03-29 00:09:18,499 ADAM: Layer 3 -> dw_min:9.9598e-01  dw_max:1.0050e+00 lr:1.0000e-02
2023-03-29 00:09:18,523 			Learning rate: weights:   1.000e-02    
2023-03-29 00:09:18,523 			Last test performance: 85.82%
2023-03-29 00:09:18,523 ----------------
2023-03-29 00:09:22,400   16  =>  93   		Training 486 pattern with 87.29% 	Forward time: 	 3.76 sec
2023-03-29 00:09:22,400 			Loss:    2.761e-01    			Backward time: 	 0.11 sec 
2023-03-29 00:09:22,400 ADAM: Layer 0 -> dw_min:9.9414e-01  dw_max:1.0022e+00 lr:1.0000e-02
2023-03-29 00:09:22,401 ADAM: Layer 1 -> dw_min:9.9184e-01  dw_max:1.0054e+00 lr:1.0000e-02
2023-03-29 00:09:22,401 ADAM: Layer 2 -> dw_min:9.9186e-01  dw_max:1.0079e+00 lr:1.0000e-02
2023-03-29 00:09:22,401 ADAM: Layer 3 -> dw_min:9.9617e-01  dw_max:1.0043e+00 lr:1.0000e-02
2023-03-29 00:09:22,438 			Learning rate: weights:   1.000e-02    
2023-03-29 00:09:22,439 			Last test performance: 85.82%
2023-03-29 00:09:22,439 ----------------
2023-03-29 00:09:26,464   16  =>  94   		Training 486 pattern with 85.42% 	Forward time: 	 3.90 sec
2023-03-29 00:09:26,464 			Loss:    3.419e-01    			Backward time: 	 0.11 sec 
2023-03-29 00:09:26,464 ADAM: Layer 0 -> dw_min:9.9511e-01  dw_max:1.0032e+00 lr:1.0000e-02
2023-03-29 00:09:26,464 ADAM: Layer 1 -> dw_min:9.9244e-01  dw_max:1.0054e+00 lr:1.0000e-02
2023-03-29 00:09:26,465 ADAM: Layer 2 -> dw_min:9.8871e-01  dw_max:1.0135e+00 lr:1.0000e-02
2023-03-29 00:09:26,465 ADAM: Layer 3 -> dw_min:9.9664e-01  dw_max:1.0038e+00 lr:1.0000e-02
2023-03-29 00:09:26,533 			Learning rate: weights:   1.000e-02    
2023-03-29 00:09:26,534 			Last test performance: 85.82%
2023-03-29 00:09:26,534 ----------------
2023-03-29 00:09:30,402   16  =>  95   		Training 486 pattern with 84.79% 	Forward time: 	 3.75 sec
2023-03-29 00:09:30,402 			Loss:    3.305e-01    			Backward time: 	 0.11 sec 
2023-03-29 00:09:30,402 ADAM: Layer 0 -> dw_min:9.9596e-01  dw_max:1.0028e+00 lr:1.0000e-02
2023-03-29 00:09:30,402 ADAM: Layer 1 -> dw_min:9.9130e-01  dw_max:1.0055e+00 lr:1.0000e-02
2023-03-29 00:09:30,402 ADAM: Layer 2 -> dw_min:9.8983e-01  dw_max:1.0122e+00 lr:1.0000e-02
2023-03-29 00:09:30,403 ADAM: Layer 3 -> dw_min:9.9664e-01  dw_max:1.0037e+00 lr:1.0000e-02
2023-03-29 00:09:30,439 			Learning rate: weights:   1.000e-02    
2023-03-29 00:09:30,439 			Last test performance: 85.82%
2023-03-29 00:09:30,439 ----------------
2023-03-29 00:09:34,355   16  =>  96   		Training 486 pattern with 85.00% 	Forward time: 	 3.80 sec
2023-03-29 00:09:34,355 			Loss:    3.124e-01    			Backward time: 	 0.11 sec 
2023-03-29 00:09:34,356 ADAM: Layer 0 -> dw_min:9.9632e-01  dw_max:1.0027e+00 lr:1.0000e-02
2023-03-29 00:09:34,356 ADAM: Layer 1 -> dw_min:9.9284e-01  dw_max:1.0098e+00 lr:1.0000e-02
2023-03-29 00:09:34,356 ADAM: Layer 2 -> dw_min:9.9078e-01  dw_max:1.0110e+00 lr:1.0000e-02
2023-03-29 00:09:34,356 ADAM: Layer 3 -> dw_min:9.9583e-01  dw_max:1.0039e+00 lr:1.0000e-02
2023-03-29 00:09:34,449 			Learning rate: weights:   1.000e-02    
2023-03-29 00:09:34,449 			Last test performance: 85.82%
2023-03-29 00:09:34,449 ----------------
2023-03-29 00:09:38,208   16  =>  97   		Training 486 pattern with 85.00% 	Forward time: 	 3.64 sec
2023-03-29 00:09:38,208 			Loss:    3.239e-01    			Backward time: 	 0.11 sec 
2023-03-29 00:09:38,208 ADAM: Layer 0 -> dw_min:9.9644e-01  dw_max:1.0023e+00 lr:1.0000e-02
2023-03-29 00:09:38,208 ADAM: Layer 1 -> dw_min:9.9310e-01  dw_max:1.0088e+00 lr:1.0000e-02
2023-03-29 00:09:38,208 ADAM: Layer 2 -> dw_min:9.8732e-01  dw_max:1.0122e+00 lr:1.0000e-02
2023-03-29 00:09:38,208 ADAM: Layer 3 -> dw_min:9.9558e-01  dw_max:1.0056e+00 lr:1.0000e-02
2023-03-29 00:09:38,285 			Learning rate: weights:   1.000e-02    
2023-03-29 00:09:38,285 			Last test performance: 85.82%
2023-03-29 00:09:38,286 ----------------
2023-03-29 00:09:42,211   16  =>  98   		Training 486 pattern with 85.21% 	Forward time: 	 3.80 sec
2023-03-29 00:09:42,212 			Loss:    3.220e-01    			Backward time: 	 0.11 sec 
2023-03-29 00:09:42,212 ADAM: Layer 0 -> dw_min:9.9685e-01  dw_max:1.0024e+00 lr:1.0000e-02
2023-03-29 00:09:42,212 ADAM: Layer 1 -> dw_min:9.9393e-01  dw_max:1.0075e+00 lr:1.0000e-02
2023-03-29 00:09:42,212 ADAM: Layer 2 -> dw_min:9.8940e-01  dw_max:1.0130e+00 lr:1.0000e-02
2023-03-29 00:09:42,212 ADAM: Layer 3 -> dw_min:9.9652e-01  dw_max:1.0050e+00 lr:1.0000e-02
2023-03-29 00:09:42,282 			Learning rate: weights:   1.000e-02    
2023-03-29 00:09:42,282 			Last test performance: 85.82%
2023-03-29 00:09:42,282 ----------------
2023-03-29 00:09:46,203   16  =>  99   		Training 486 pattern with 83.96% 	Forward time: 	 3.80 sec
2023-03-29 00:09:46,203 			Loss:    3.177e-01    			Backward time: 	 0.11 sec 
2023-03-29 00:09:46,203 ADAM: Layer 0 -> dw_min:9.9705e-01  dw_max:1.0023e+00 lr:1.0000e-02
2023-03-29 00:09:46,203 ADAM: Layer 1 -> dw_min:9.9226e-01  dw_max:1.0073e+00 lr:1.0000e-02
2023-03-29 00:09:46,204 ADAM: Layer 2 -> dw_min:9.8858e-01  dw_max:1.0115e+00 lr:1.0000e-02
2023-03-29 00:09:46,204 ADAM: Layer 3 -> dw_min:9.9662e-01  dw_max:1.0045e+00 lr:1.0000e-02
2023-03-29 00:09:46,271 			Learning rate: weights:   1.000e-02    
2023-03-29 00:09:46,271 			Last test performance: 85.82%
2023-03-29 00:09:46,271 ----------------
2023-03-29 00:09:50,144   16  => 100   		Training 486 pattern with 86.25% 	Forward time: 	 3.75 sec
2023-03-29 00:09:50,144 			Loss:    3.045e-01    			Backward time: 	 0.11 sec 
2023-03-29 00:09:50,144 ADAM: Layer 0 -> dw_min:9.9649e-01  dw_max:1.0029e+00 lr:1.0000e-02
2023-03-29 00:09:50,144 ADAM: Layer 1 -> dw_min:9.9356e-01  dw_max:1.0076e+00 lr:1.0000e-02
2023-03-29 00:09:50,144 ADAM: Layer 2 -> dw_min:9.9018e-01  dw_max:1.0103e+00 lr:1.0000e-02
2023-03-29 00:09:50,144 ADAM: Layer 3 -> dw_min:9.9619e-01  dw_max:1.0039e+00 lr:1.0000e-02
2023-03-29 00:09:50,222 			Learning rate: weights:   1.000e-02    
2023-03-29 00:09:50,222 			Last test performance: 85.82%
2023-03-29 00:09:50,222 ----------------
2023-03-29 00:09:54,052   16  => 101   		Training 486 pattern with 86.88% 	Forward time: 	 3.71 sec
2023-03-29 00:09:54,052 			Loss:    3.179e-01    			Backward time: 	 0.11 sec 
2023-03-29 00:09:54,053 ADAM: Layer 0 -> dw_min:9.9698e-01  dw_max:1.0026e+00 lr:1.0000e-02
2023-03-29 00:09:54,053 ADAM: Layer 1 -> dw_min:9.9419e-01  dw_max:1.0071e+00 lr:1.0000e-02
2023-03-29 00:09:54,053 ADAM: Layer 2 -> dw_min:9.9069e-01  dw_max:1.0093e+00 lr:1.0000e-02
2023-03-29 00:09:54,053 ADAM: Layer 3 -> dw_min:9.9639e-01  dw_max:1.0057e+00 lr:1.0000e-02
2023-03-29 00:09:54,131 			Learning rate: weights:   1.000e-02    
2023-03-29 00:09:54,131 			Last test performance: 85.82%
2023-03-29 00:09:54,131 ----------------
2023-03-29 00:09:58,006   16  => 102   		Training 486 pattern with 87.50% 	Forward time: 	 3.75 sec
2023-03-29 00:09:58,006 			Loss:    2.882e-01    			Backward time: 	 0.11 sec 
2023-03-29 00:09:58,006 ADAM: Layer 0 -> dw_min:9.9702e-01  dw_max:1.0025e+00 lr:1.0000e-02
2023-03-29 00:09:58,007 ADAM: Layer 1 -> dw_min:9.9463e-01  dw_max:1.0060e+00 lr:1.0000e-02
2023-03-29 00:09:58,007 ADAM: Layer 2 -> dw_min:9.9073e-01  dw_max:1.0085e+00 lr:1.0000e-02
2023-03-29 00:09:58,007 ADAM: Layer 3 -> dw_min:9.9645e-01  dw_max:1.0061e+00 lr:1.0000e-02
```
