## Supplementary material for "Competitive performance and superior noise robustness of a non-negative deep convolutional spiking network": Source Code: log_2023_03_28_21_32_02_100.0.txt (part 3 of 13)

```
2023-03-29 00:09:58,044 			Learning rate: weights:   1.000e-02    
2023-03-29 00:09:58,044 			Last test performance: 85.82%
2023-03-29 00:09:58,044 ----------------
2023-03-29 00:10:01,834   16  => 103   		Training 486 pattern with 88.12% 	Forward time: 	 3.67 sec
2023-03-29 00:10:01,834 			Loss:    2.652e-01    			Backward time: 	 0.11 sec 
2023-03-29 00:10:01,834 ADAM: Layer 0 -> dw_min:9.9682e-01  dw_max:1.0027e+00 lr:1.0000e-02
2023-03-29 00:10:01,834 ADAM: Layer 1 -> dw_min:9.8994e-01  dw_max:1.0064e+00 lr:1.0000e-02
2023-03-29 00:10:01,834 ADAM: Layer 2 -> dw_min:9.8624e-01  dw_max:1.0106e+00 lr:1.0000e-02
2023-03-29 00:10:01,834 ADAM: Layer 3 -> dw_min:9.9526e-01  dw_max:1.0053e+00 lr:1.0000e-02
2023-03-29 00:10:01,901 			Learning rate: weights:   1.000e-02    
2023-03-29 00:10:01,901 			Last test performance: 85.82%
2023-03-29 00:10:01,901 ----------------
2023-03-29 00:10:05,729   16  => 104   		Training 486 pattern with 86.88% 	Forward time: 	 3.70 sec
2023-03-29 00:10:05,729 			Loss:    2.967e-01    			Backward time: 	 0.11 sec 
2023-03-29 00:10:05,729 ADAM: Layer 0 -> dw_min:9.9648e-01  dw_max:1.0035e+00 lr:1.0000e-02
2023-03-29 00:10:05,729 ADAM: Layer 1 -> dw_min:9.9164e-01  dw_max:1.0073e+00 lr:1.0000e-02
2023-03-29 00:10:05,729 ADAM: Layer 2 -> dw_min:9.8758e-01  dw_max:1.0095e+00 lr:1.0000e-02
2023-03-29 00:10:05,729 ADAM: Layer 3 -> dw_min:9.9650e-01  dw_max:1.0046e+00 lr:1.0000e-02
2023-03-29 00:10:05,772 			Learning rate: weights:   1.000e-02    
2023-03-29 00:10:05,772 			Last test performance: 85.82%
2023-03-29 00:10:05,772 ----------------
2023-03-29 00:10:09,711   16  => 105   		Training 486 pattern with 87.92% 	Forward time: 	 3.82 sec
2023-03-29 00:10:09,712 			Loss:    2.878e-01    			Backward time: 	 0.11 sec 
2023-03-29 00:10:09,712 ADAM: Layer 0 -> dw_min:9.9703e-01  dw_max:1.0036e+00 lr:1.0000e-02
2023-03-29 00:10:09,712 ADAM: Layer 1 -> dw_min:9.9129e-01  dw_max:1.0071e+00 lr:1.0000e-02
2023-03-29 00:10:09,712 ADAM: Layer 2 -> dw_min:9.8625e-01  dw_max:1.0087e+00 lr:1.0000e-02
2023-03-29 00:10:09,712 ADAM: Layer 3 -> dw_min:9.9626e-01  dw_max:1.0042e+00 lr:1.0000e-02
2023-03-29 00:10:09,740 			Learning rate: weights:   1.000e-02    
2023-03-29 00:10:09,740 			Last test performance: 85.82%
2023-03-29 00:10:09,741 ----------------
2023-03-29 00:10:13,598   16  => 106   		Training 486 pattern with 85.42% 	Forward time: 	 3.74 sec
2023-03-29 00:10:13,598 			Loss:    3.148e-01    			Backward time: 	 0.11 sec 
2023-03-29 00:10:13,598 ADAM: Layer 0 -> dw_min:9.9613e-01  dw_max:1.0053e+00 lr:1.0000e-02
2023-03-29 00:10:13,599 ADAM: Layer 1 -> dw_min:9.9181e-01  dw_max:1.0084e+00 lr:1.0000e-02
2023-03-29 00:10:13,599 ADAM: Layer 2 -> dw_min:9.8547e-01  dw_max:1.0146e+00 lr:1.0000e-02
2023-03-29 00:10:13,599 ADAM: Layer 3 -> dw_min:9.9488e-01  dw_max:1.0061e+00 lr:1.0000e-02
2023-03-29 00:10:13,677 			Learning rate: weights:   1.000e-02    
2023-03-29 00:10:13,677 			Last test performance: 85.82%
2023-03-29 00:10:13,677 ----------------
2023-03-29 00:10:17,438   16  => 107   		Training 486 pattern with 83.96% 	Forward time: 	 3.64 sec
2023-03-29 00:10:17,439 			Loss:    3.452e-01    			Backward time: 	 0.11 sec 
2023-03-29 00:10:17,439 ADAM: Layer 0 -> dw_min:9.9574e-01  dw_max:1.0053e+00 lr:1.0000e-02
2023-03-29 00:10:17,439 ADAM: Layer 1 -> dw_min:9.9136e-01  dw_max:1.0076e+00 lr:1.0000e-02
2023-03-29 00:10:17,439 ADAM: Layer 2 -> dw_min:9.8694e-01  dw_max:1.0131e+00 lr:1.0000e-02
2023-03-29 00:10:17,439 ADAM: Layer 3 -> dw_min:9.9530e-01  dw_max:1.0052e+00 lr:1.0000e-02
2023-03-29 00:10:17,519 			Learning rate: weights:   1.000e-02    
2023-03-29 00:10:17,519 			Last test performance: 85.82%
2023-03-29 00:10:17,519 ----------------
2023-03-29 00:10:21,614   16  => 108   		Training 486 pattern with 88.12% 	Forward time: 	 3.98 sec
2023-03-29 00:10:21,614 			Loss:    2.671e-01    			Backward time: 	 0.11 sec 
2023-03-29 00:10:21,614 ADAM: Layer 0 -> dw_min:9.9386e-01  dw_max:1.0055e+00 lr:1.0000e-02
2023-03-29 00:10:21,615 ADAM: Layer 1 -> dw_min:9.8984e-01  dw_max:1.0082e+00 lr:1.0000e-02
2023-03-29 00:10:21,615 ADAM: Layer 2 -> dw_min:9.8832e-01  dw_max:1.0118e+00 lr:1.0000e-02
2023-03-29 00:10:21,615 ADAM: Layer 3 -> dw_min:9.9578e-01  dw_max:1.0065e+00 lr:1.0000e-02
2023-03-29 00:10:21,687 			Learning rate: weights:   1.000e-02    
2023-03-29 00:10:21,687 			Last test performance: 85.82%
2023-03-29 00:10:21,687 ----------------
2023-03-29 00:10:25,643   16  => 109   		Training 486 pattern with 88.33% 	Forward time: 	 3.84 sec
2023-03-29 00:10:25,643 			Loss:    2.586e-01    			Backward time: 	 0.11 sec 
2023-03-29 00:10:25,643 ADAM: Layer 0 -> dw_min:9.9404e-01  dw_max:1.0067e+00 lr:1.0000e-02
2023-03-29 00:10:25,644 ADAM: Layer 1 -> dw_min:9.9012e-01  dw_max:1.0077e+00 lr:1.0000e-02
2023-03-29 00:10:25,644 ADAM: Layer 2 -> dw_min:9.8795e-01  dw_max:1.0148e+00 lr:1.0000e-02
2023-03-29 00:10:25,644 ADAM: Layer 3 -> dw_min:9.9564e-01  dw_max:1.0066e+00 lr:1.0000e-02
2023-03-29 00:10:25,727 			Learning rate: weights:   1.000e-02    
2023-03-29 00:10:25,727 			Last test performance: 85.82%
2023-03-29 00:10:25,727 ----------------
2023-03-29 00:10:29,667   16  => 110   		Training 486 pattern with 86.67% 	Forward time: 	 3.82 sec
2023-03-29 00:10:29,667 			Loss:    2.933e-01    			Backward time: 	 0.11 sec 
2023-03-29 00:10:29,667 ADAM: Layer 0 -> dw_min:9.9397e-01  dw_max:1.0055e+00 lr:1.0000e-02
2023-03-29 00:10:29,667 ADAM: Layer 1 -> dw_min:9.8743e-01  dw_max:1.0068e+00 lr:1.0000e-02
2023-03-29 00:10:29,667 ADAM: Layer 2 -> dw_min:9.8633e-01  dw_max:1.0137e+00 lr:1.0000e-02
2023-03-29 00:10:29,667 ADAM: Layer 3 -> dw_min:9.9578e-01  dw_max:1.0058e+00 lr:1.0000e-02
2023-03-29 00:10:29,691 			Learning rate: weights:   1.000e-02    
2023-03-29 00:10:29,691 			Last test performance: 85.82%
2023-03-29 00:10:29,691 ----------------
2023-03-29 00:10:33,574   16  => 111   		Training 486 pattern with 88.96% 	Forward time: 	 3.76 sec
2023-03-29 00:10:33,574 			Loss:    2.574e-01    			Backward time: 	 0.11 sec 
2023-03-29 00:10:33,574 ADAM: Layer 0 -> dw_min:9.9541e-01  dw_max:1.0050e+00 lr:1.0000e-02
2023-03-29 00:10:33,575 ADAM: Layer 1 -> dw_min:9.8723e-01  dw_max:1.0062e+00 lr:1.0000e-02
2023-03-29 00:10:33,575 ADAM: Layer 2 -> dw_min:9.8768e-01  dw_max:1.0124e+00 lr:1.0000e-02
2023-03-29 00:10:33,575 ADAM: Layer 3 -> dw_min:9.9526e-01  dw_max:1.0069e+00 lr:1.0000e-02
2023-03-29 00:10:33,654 			Learning rate: weights:   1.000e-02    
2023-03-29 00:10:33,654 			Last test performance: 85.82%
2023-03-29 00:10:33,654 ----------------
2023-03-29 00:10:37,486   16  => 112   		Training 486 pattern with 87.08% 	Forward time: 	 3.71 sec
2023-03-29 00:10:37,486 			Loss:    2.879e-01    			Backward time: 	 0.11 sec 
2023-03-29 00:10:37,486 ADAM: Layer 0 -> dw_min:9.9725e-01  dw_max:1.0037e+00 lr:1.0000e-02
2023-03-29 00:10:37,487 ADAM: Layer 1 -> dw_min:9.8871e-01  dw_max:1.0065e+00 lr:1.0000e-02
2023-03-29 00:10:37,487 ADAM: Layer 2 -> dw_min:9.8625e-01  dw_max:1.0111e+00 lr:1.0000e-02
2023-03-29 00:10:37,487 ADAM: Layer 3 -> dw_min:9.9557e-01  dw_max:1.0078e+00 lr:1.0000e-02
2023-03-29 00:10:37,598 			Learning rate: weights:   1.000e-02    
2023-03-29 00:10:37,598 			Last test performance: 85.82%
2023-03-29 00:10:37,598 ----------------
2023-03-29 00:10:41,603   16  => 113   		Training 486 pattern with 82.29% 	Forward time: 	 3.88 sec
2023-03-29 00:10:41,603 			Loss:    3.985e-01    			Backward time: 	 0.11 sec 
2023-03-29 00:10:41,603 ADAM: Layer 0 -> dw_min:9.9686e-01  dw_max:1.0040e+00 lr:1.0000e-02
2023-03-29 00:10:41,603 ADAM: Layer 1 -> dw_min:9.8886e-01  dw_max:1.0069e+00 lr:1.0000e-02
2023-03-29 00:10:41,604 ADAM: Layer 2 -> dw_min:9.8760e-01  dw_max:1.0116e+00 lr:1.0000e-02
2023-03-29 00:10:41,604 ADAM: Layer 3 -> dw_min:9.9489e-01  dw_max:1.0068e+00 lr:1.0000e-02
2023-03-29 00:10:41,628 			Learning rate: weights:   1.000e-02    
2023-03-29 00:10:41,628 			Last test performance: 85.82%
2023-03-29 00:10:41,628 ----------------
2023-03-29 00:10:45,615   16  => 114   		Training 486 pattern with 89.38% 	Forward time: 	 3.87 sec
2023-03-29 00:10:45,615 			Loss:    2.414e-01    			Backward time: 	 0.11 sec 
2023-03-29 00:10:45,616 ADAM: Layer 0 -> dw_min:9.9649e-01  dw_max:1.0028e+00 lr:1.0000e-02
2023-03-29 00:10:45,616 ADAM: Layer 1 -> dw_min:9.9001e-01  dw_max:1.0075e+00 lr:1.0000e-02
2023-03-29 00:10:45,616 ADAM: Layer 2 -> dw_min:9.8764e-01  dw_max:1.0104e+00 lr:1.0000e-02
2023-03-29 00:10:45,616 ADAM: Layer 3 -> dw_min:9.9521e-01  dw_max:1.0060e+00 lr:1.0000e-02
2023-03-29 00:10:45,645 			Learning rate: weights:   1.000e-02    
2023-03-29 00:10:45,645 			Last test performance: 85.82%
2023-03-29 00:10:45,645 ----------------
2023-03-29 00:10:49,530   16  => 115   		Training 486 pattern with 85.83% 	Forward time: 	 3.76 sec
2023-03-29 00:10:49,530 			Loss:    3.269e-01    			Backward time: 	 0.11 sec 
2023-03-29 00:10:49,530 ADAM: Layer 0 -> dw_min:9.9623e-01  dw_max:1.0032e+00 lr:1.0000e-02
2023-03-29 00:10:49,531 ADAM: Layer 1 -> dw_min:9.9112e-01  dw_max:1.0094e+00 lr:1.0000e-02
2023-03-29 00:10:49,531 ADAM: Layer 2 -> dw_min:9.8515e-01  dw_max:1.0138e+00 lr:1.0000e-02
2023-03-29 00:10:49,531 ADAM: Layer 3 -> dw_min:9.9568e-01  dw_max:1.0051e+00 lr:1.0000e-02
2023-03-29 00:10:49,606 			Learning rate: weights:   1.000e-02    
2023-03-29 00:10:49,606 			Last test performance: 85.82%
2023-03-29 00:10:49,606 ----------------
2023-03-29 00:10:53,541   16  => 116   		Training 486 pattern with 84.58% 	Forward time: 	 3.81 sec
2023-03-29 00:10:53,541 			Loss:    3.740e-01    			Backward time: 	 0.11 sec 
2023-03-29 00:10:53,542 ADAM: Layer 0 -> dw_min:9.9568e-01  dw_max:1.0030e+00 lr:1.0000e-02
2023-03-29 00:10:53,542 ADAM: Layer 1 -> dw_min:9.8992e-01  dw_max:1.0091e+00 lr:1.0000e-02
2023-03-29 00:10:53,542 ADAM: Layer 2 -> dw_min:9.8933e-01  dw_max:1.0124e+00 lr:1.0000e-02
2023-03-29 00:10:53,542 ADAM: Layer 3 -> dw_min:9.9492e-01  dw_max:1.0098e+00 lr:1.0000e-02
2023-03-29 00:10:53,570 			Learning rate: weights:   1.000e-02    
2023-03-29 00:10:53,571 			Last test performance: 85.82%
2023-03-29 00:10:53,571 ----------------
2023-03-29 00:10:57,373   16  => 117   		Training 486 pattern with 88.12% 	Forward time: 	 3.68 sec
2023-03-29 00:10:57,373 			Loss:    2.957e-01    			Backward time: 	 0.11 sec 
2023-03-29 00:10:57,373 ADAM: Layer 0 -> dw_min:9.9520e-01  dw_max:1.0030e+00 lr:1.0000e-02
2023-03-29 00:10:57,374 ADAM: Layer 1 -> dw_min:9.9095e-01  dw_max:1.0093e+00 lr:1.0000e-02
2023-03-29 00:10:57,374 ADAM: Layer 2 -> dw_min:9.8817e-01  dw_max:1.0112e+00 lr:1.0000e-02
2023-03-29 00:10:57,374 ADAM: Layer 3 -> dw_min:9.9541e-01  dw_max:1.0088e+00 lr:1.0000e-02
2023-03-29 00:10:57,452 			Learning rate: weights:   1.000e-02    
2023-03-29 00:10:57,452 			Last test performance: 85.82%
2023-03-29 00:10:57,452 ----------------
2023-03-29 00:11:01,279   16  => 118   		Training 486 pattern with 84.58% 	Forward time: 	 3.70 sec
2023-03-29 00:11:01,279 			Loss:    3.462e-01    			Backward time: 	 0.11 sec 
2023-03-29 00:11:01,279 ADAM: Layer 0 -> dw_min:9.9576e-01  dw_max:1.0032e+00 lr:1.0000e-02
2023-03-29 00:11:01,279 ADAM: Layer 1 -> dw_min:9.8998e-01  dw_max:1.0095e+00 lr:1.0000e-02
2023-03-29 00:11:01,279 ADAM: Layer 2 -> dw_min:9.8941e-01  dw_max:1.0114e+00 lr:1.0000e-02
2023-03-29 00:11:01,280 ADAM: Layer 3 -> dw_min:9.9398e-01  dw_max:1.0080e+00 lr:1.0000e-02
2023-03-29 00:11:01,327 			Learning rate: weights:   1.000e-02    
2023-03-29 00:11:01,327 			Last test performance: 85.82%
2023-03-29 00:11:01,327 ----------------
2023-03-29 00:11:05,145   16  => 119   		Training 486 pattern with 86.88% 	Forward time: 	 3.70 sec
2023-03-29 00:11:05,145 			Loss:    3.035e-01    			Backward time: 	 0.11 sec 
2023-03-29 00:11:05,145 ADAM: Layer 0 -> dw_min:9.9516e-01  dw_max:1.0031e+00 lr:1.0000e-02
2023-03-29 00:11:05,145 ADAM: Layer 1 -> dw_min:9.9140e-01  dw_max:1.0097e+00 lr:1.0000e-02
2023-03-29 00:11:05,146 ADAM: Layer 2 -> dw_min:9.8653e-01  dw_max:1.0148e+00 lr:1.0000e-02
2023-03-29 00:11:05,146 ADAM: Layer 3 -> dw_min:9.9417e-01  dw_max:1.0072e+00 lr:1.0000e-02
2023-03-29 00:11:05,187 			Learning rate: weights:   1.000e-02    
2023-03-29 00:11:05,187 			Last test performance: 85.82%
2023-03-29 00:11:05,187 ----------------
2023-03-29 00:11:09,187   16  => 120   		Training 486 pattern with 85.83% 	Forward time: 	 3.88 sec
2023-03-29 00:11:09,187 			Loss:    3.183e-01    			Backward time: 	 0.11 sec 
2023-03-29 00:11:09,187 ADAM: Layer 0 -> dw_min:9.9580e-01  dw_max:1.0035e+00 lr:1.0000e-02
2023-03-29 00:11:09,188 ADAM: Layer 1 -> dw_min:9.9090e-01  dw_max:1.0089e+00 lr:1.0000e-02
2023-03-29 00:11:09,188 ADAM: Layer 2 -> dw_min:9.8624e-01  dw_max:1.0159e+00 lr:1.0000e-02
2023-03-29 00:11:09,188 ADAM: Layer 3 -> dw_min:9.9405e-01  dw_max:1.0070e+00 lr:1.0000e-02
2023-03-29 00:11:09,306 			Learning rate: weights:   1.000e-02    
2023-03-29 00:11:09,306 			Last test performance: 85.82%
2023-03-29 00:11:09,306 ----------------
2023-03-29 00:11:13,088   16  => 121   		Training 486 pattern with 88.54% 	Forward time: 	 3.66 sec
2023-03-29 00:11:13,088 			Loss:    2.560e-01    			Backward time: 	 0.11 sec 
2023-03-29 00:11:13,089 ADAM: Layer 0 -> dw_min:9.9627e-01  dw_max:1.0041e+00 lr:1.0000e-02
2023-03-29 00:11:13,089 ADAM: Layer 1 -> dw_min:9.9096e-01  dw_max:1.0082e+00 lr:1.0000e-02
2023-03-29 00:11:13,089 ADAM: Layer 2 -> dw_min:9.8496e-01  dw_max:1.0163e+00 lr:1.0000e-02
2023-03-29 00:11:13,089 ADAM: Layer 3 -> dw_min:9.9432e-01  dw_max:1.0100e+00 lr:1.0000e-02
2023-03-29 00:11:13,168 			Learning rate: weights:   1.000e-02    
2023-03-29 00:11:13,168 			Last test performance: 85.82%
2023-03-29 00:11:13,168 ----------------
2023-03-29 00:11:17,121   16  => 122   		Training 486 pattern with 86.67% 	Forward time: 	 3.83 sec
2023-03-29 00:11:17,121 			Loss:    3.339e-01    			Backward time: 	 0.11 sec 
2023-03-29 00:11:17,121 ADAM: Layer 0 -> dw_min:9.9676e-01  dw_max:1.0036e+00 lr:1.0000e-02
2023-03-29 00:11:17,121 ADAM: Layer 1 -> dw_min:9.9083e-01  dw_max:1.0074e+00 lr:1.0000e-02
2023-03-29 00:11:17,121 ADAM: Layer 2 -> dw_min:9.8516e-01  dw_max:1.0155e+00 lr:1.0000e-02
2023-03-29 00:11:17,122 ADAM: Layer 3 -> dw_min:9.9501e-01  dw_max:1.0107e+00 lr:1.0000e-02
2023-03-29 00:11:17,158 			Learning rate: weights:   1.000e-02    
2023-03-29 00:11:17,158 			Last test performance: 85.82%
2023-03-29 00:11:17,158 ----------------
2023-03-29 00:11:21,150   16  => 123   		Training 486 pattern with 87.92% 	Forward time: 	 3.87 sec
2023-03-29 00:11:21,150 			Loss:    3.106e-01    			Backward time: 	 0.11 sec 
2023-03-29 00:11:21,150 ADAM: Layer 0 -> dw_min:9.9734e-01  dw_max:1.0020e+00 lr:1.0000e-02
2023-03-29 00:11:21,150 ADAM: Layer 1 -> dw_min:9.8982e-01  dw_max:1.0106e+00 lr:1.0000e-02
2023-03-29 00:11:21,150 ADAM: Layer 2 -> dw_min:9.8492e-01  dw_max:1.0141e+00 lr:1.0000e-02
2023-03-29 00:11:21,150 ADAM: Layer 3 -> dw_min:9.9476e-01  dw_max:1.0106e+00 lr:1.0000e-02
2023-03-29 00:11:21,214 			Learning rate: weights:   1.000e-02    
2023-03-29 00:11:21,214 			Last test performance: 85.82%
2023-03-29 00:11:21,214 ----------------
2023-03-29 00:11:25,148   16  => 124   		Training 486 pattern with 85.62% 	Forward time: 	 3.81 sec
2023-03-29 00:11:25,148 			Loss:    3.268e-01    			Backward time: 	 0.11 sec 
2023-03-29 00:11:25,149 ADAM: Layer 0 -> dw_min:9.9738e-01  dw_max:1.0026e+00 lr:1.0000e-02
2023-03-29 00:11:25,149 ADAM: Layer 1 -> dw_min:9.8973e-01  dw_max:1.0096e+00 lr:1.0000e-02
2023-03-29 00:11:25,149 ADAM: Layer 2 -> dw_min:9.8110e-01  dw_max:1.0137e+00 lr:1.0000e-02
2023-03-29 00:11:25,149 ADAM: Layer 3 -> dw_min:9.9346e-01  dw_max:1.0106e+00 lr:1.0000e-02
2023-03-29 00:11:25,220 
2023-03-29 00:11:25,220 Testing:
2023-03-29 00:11:25,447 		24 of 10000 with 83.33% 	 Time used:  0.23 sec
2023-03-29 00:11:25,653 		48 of 10000 with 83.33% 	 Time used:  0.21 sec
2023-03-29 00:11:25,876 		72 of 10000 with 80.56% 	 Time used:  0.22 sec
2023-03-29 00:11:26,079 		96 of 10000 with 83.33% 	 Time used:  0.20 sec
2023-03-29 00:11:26,254 		120 of 10000 with 85.00% 	 Time used:  0.18 sec
2023-03-29 00:11:26,436 		144 of 10000 with 86.11% 	 Time used:  0.18 sec
2023-03-29 00:11:26,638 		168 of 10000 with 86.90% 	 Time used:  0.20 sec
2023-03-29 00:11:26,816 		192 of 10000 with 88.02% 	 Time used:  0.18 sec
2023-03-29 00:11:27,014 		216 of 10000 with 88.89% 	 Time used:  0.20 sec
2023-03-29 00:11:27,192 		240 of 10000 with 90.00% 	 Time used:  0.18 sec
2023-03-29 00:11:27,373 		264 of 10000 with 88.26% 	 Time used:  0.18 sec
2023-03-29 00:11:27,551 		288 of 10000 with 87.50% 	 Time used:  0.18 sec
2023-03-29 00:11:27,738 		312 of 10000 with 87.82% 	 Time used:  0.19 sec
2023-03-29 00:11:27,915 		336 of 10000 with 88.10% 	 Time used:  0.18 sec
2023-03-29 00:11:28,069 		360 of 10000 with 88.61% 	 Time used:  0.15 sec
2023-03-29 00:11:28,255 		384 of 10000 with 88.28% 	 Time used:  0.19 sec
2023-03-29 00:11:28,405 		408 of 10000 with 88.24% 	 Time used:  0.15 sec
2023-03-29 00:11:28,596 		432 of 10000 with 88.43% 	 Time used:  0.19 sec
2023-03-29 00:11:28,776 		456 of 10000 with 87.94% 	 Time used:  0.18 sec
2023-03-29 00:11:28,946 		480 of 10000 with 87.92% 	 Time used:  0.17 sec
2023-03-29 00:11:29,126 		504 of 10000 with 88.10% 	 Time used:  0.18 sec
2023-03-29 00:11:29,299 		528 of 10000 with 88.26% 	 Time used:  0.17 sec
2023-03-29 00:11:29,471 		552 of 10000 with 87.86% 	 Time used:  0.17 sec
2023-03-29 00:11:29,672 		576 of 10000 with 87.50% 	 Time used:  0.20 sec
2023-03-29 00:11:29,848 		600 of 10000 with 87.67% 	 Time used:  0.18 sec
2023-03-29 00:11:30,006 		624 of 10000 with 87.50% 	 Time used:  0.16 sec
2023-03-29 00:11:30,188 		648 of 10000 with 87.65% 	 Time used:  0.18 sec
2023-03-29 00:11:30,370 		672 of 10000 with 87.65% 	 Time used:  0.18 sec
2023-03-29 00:11:30,529 		696 of 10000 with 87.21% 	 Time used:  0.16 sec
2023-03-29 00:11:30,699 		720 of 10000 with 87.22% 	 Time used:  0.17 sec
2023-03-29 00:11:30,881 		744 of 10000 with 87.23% 	 Time used:  0.18 sec
2023-03-29 00:11:31,047 		768 of 10000 with 86.98% 	 Time used:  0.17 sec
2023-03-29 00:11:31,236 		792 of 10000 with 87.12% 	 Time used:  0.19 sec
2023-03-29 00:11:31,419 		816 of 10000 with 87.01% 	 Time used:  0.18 sec
2023-03-29 00:11:31,575 		840 of 10000 with 86.90% 	 Time used:  0.16 sec
2023-03-29 00:11:31,769 		864 of 10000 with 87.04% 	 Time used:  0.19 sec
2023-03-29 00:11:31,960 		888 of 10000 with 86.82% 	 Time used:  0.19 sec
2023-03-29 00:11:32,119 		912 of 10000 with 86.73% 	 Time used:  0.16 sec
2023-03-29 00:11:32,294 		936 of 10000 with 86.75% 	 Time used:  0.18 sec
2023-03-29 00:11:32,475 		960 of 10000 with 86.77% 	 Time used:  0.18 sec
2023-03-29 00:11:32,632 		984 of 10000 with 86.28% 	 Time used:  0.16 sec
2023-03-29 00:11:32,830 		1008 of 10000 with 86.11% 	 Time used:  0.20 sec
2023-03-29 00:11:33,027 		1032 of 10000 with 86.14% 	 Time used:  0.20 sec
2023-03-29 00:11:33,227 		1056 of 10000 with 86.17% 	 Time used:  0.20 sec
2023-03-29 00:11:33,422 		1080 of 10000 with 86.20% 	 Time used:  0.19 sec
2023-03-29 00:11:33,607 		1104 of 10000 with 86.23% 	 Time used:  0.18 sec
2023-03-29 00:11:33,787 		1128 of 10000 with 86.17% 	 Time used:  0.18 sec
2023-03-29 00:11:33,963 		1152 of 10000 with 85.94% 	 Time used:  0.18 sec
2023-03-29 00:11:34,126 		1176 of 10000 with 85.88% 	 Time used:  0.16 sec
2023-03-29 00:11:34,307 		1200 of 10000 with 85.67% 	 Time used:  0.18 sec
2023-03-29 00:11:34,474 		1224 of 10000 with 85.70% 	 Time used:  0.17 sec
2023-03-29 00:11:34,657 		1248 of 10000 with 85.58% 	 Time used:  0.18 sec
2023-03-29 00:11:34,823 		1272 of 10000 with 85.61% 	 Time used:  0.17 sec
2023-03-29 00:11:35,003 		1296 of 10000 with 85.49% 	 Time used:  0.18 sec
2023-03-29 00:11:35,172 		1320 of 10000 with 85.53% 	 Time used:  0.17 sec
2023-03-29 00:11:35,367 		1344 of 10000 with 85.42% 	 Time used:  0.19 sec
2023-03-29 00:11:35,532 		1368 of 10000 with 85.45% 	 Time used:  0.17 sec
2023-03-29 00:11:35,728 		1392 of 10000 with 85.56% 	 Time used:  0.20 sec
2023-03-29 00:11:35,942 		1416 of 10000 with 85.66% 	 Time used:  0.21 sec
2023-03-29 00:11:36,123 		1440 of 10000 with 85.69% 	 Time used:  0.18 sec
2023-03-29 00:11:36,356 		1464 of 10000 with 85.52% 	 Time used:  0.23 sec
2023-03-29 00:11:36,517 		1488 of 10000 with 85.55% 	 Time used:  0.16 sec
2023-03-29 00:11:36,707 		1512 of 10000 with 85.38% 	 Time used:  0.19 sec
2023-03-29 00:11:36,879 		1536 of 10000 with 85.42% 	 Time used:  0.17 sec
2023-03-29 00:11:37,061 		1560 of 10000 with 85.58% 	 Time used:  0.18 sec
2023-03-29 00:11:37,255 		1584 of 10000 with 85.67% 	 Time used:  0.19 sec
2023-03-29 00:11:37,415 		1608 of 10000 with 85.76% 	 Time used:  0.16 sec
2023-03-29 00:11:37,609 		1632 of 10000 with 85.66% 	 Time used:  0.19 sec
2023-03-29 00:11:37,779 		1656 of 10000 with 85.39% 	 Time used:  0.17 sec
2023-03-29 00:11:37,994 		1680 of 10000 with 85.42% 	 Time used:  0.21 sec
2023-03-29 00:11:38,149 		1704 of 10000 with 85.50% 	 Time used:  0.15 sec
2023-03-29 00:11:38,318 		1728 of 10000 with 85.53% 	 Time used:  0.17 sec
2023-03-29 00:11:38,484 		1752 of 10000 with 85.45% 	 Time used:  0.16 sec
2023-03-29 00:11:38,649 		1776 of 10000 with 85.53% 	 Time used:  0.17 sec
2023-03-29 00:11:38,835 		1800 of 10000 with 85.72% 	 Time used:  0.19 sec
2023-03-29 00:11:39,010 		1824 of 10000 with 85.86% 	 Time used:  0.17 sec
2023-03-29 00:11:39,202 		1848 of 10000 with 85.98% 	 Time used:  0.19 sec
2023-03-29 00:11:39,381 		1872 of 10000 with 86.00% 	 Time used:  0.18 sec
2023-03-29 00:11:39,568 		1896 of 10000 with 86.13% 	 Time used:  0.19 sec
2023-03-29 00:11:39,750 		1920 of 10000 with 86.25% 	 Time used:  0.18 sec
2023-03-29 00:11:39,916 		1944 of 10000 with 86.27% 	 Time used:  0.17 sec
2023-03-29 00:11:40,101 		1968 of 10000 with 86.18% 	 Time used:  0.18 sec
2023-03-29 00:11:40,298 		1992 of 10000 with 86.04% 	 Time used:  0.20 sec
2023-03-29 00:11:40,490 		2016 of 10000 with 86.06% 	 Time used:  0.19 sec
2023-03-29 00:11:40,688 		2040 of 10000 with 86.08% 	 Time used:  0.20 sec
2023-03-29 00:11:40,875 		2064 of 10000 with 86.24% 	 Time used:  0.19 sec
2023-03-29 00:11:41,049 		2088 of 10000 with 86.21% 	 Time used:  0.17 sec
2023-03-29 00:11:41,216 		2112 of 10000 with 86.08% 	 Time used:  0.17 sec
2023-03-29 00:11:41,387 		2136 of 10000 with 86.19% 	 Time used:  0.17 sec
2023-03-29 00:11:41,549 		2160 of 10000 with 86.16% 	 Time used:  0.16 sec
2023-03-29 00:11:41,760 		2184 of 10000 with 86.22% 	 Time used:  0.21 sec
2023-03-29 00:11:41,965 		2208 of 10000 with 86.19% 	 Time used:  0.21 sec
2023-03-29 00:11:42,159 		2232 of 10000 with 86.34% 	 Time used:  0.19 sec
2023-03-29 00:11:42,365 		2256 of 10000 with 86.35% 	 Time used:  0.21 sec
2023-03-29 00:11:42,522 		2280 of 10000 with 86.36% 	 Time used:  0.16 sec
2023-03-29 00:11:42,714 		2304 of 10000 with 86.20% 	 Time used:  0.19 sec
2023-03-29 00:11:42,897 		2328 of 10000 with 86.13% 	 Time used:  0.18 sec
2023-03-29 00:11:43,049 		2352 of 10000 with 86.18% 	 Time used:  0.15 sec
2023-03-29 00:11:43,248 		2376 of 10000 with 86.24% 	 Time used:  0.20 sec
2023-03-29 00:11:43,431 		2400 of 10000 with 86.29% 	 Time used:  0.18 sec
2023-03-29 00:11:43,610 		2424 of 10000 with 86.26% 	 Time used:  0.18 sec
2023-03-29 00:11:43,806 		2448 of 10000 with 86.23% 	 Time used:  0.20 sec
2023-03-29 00:11:44,012 		2472 of 10000 with 86.33% 	 Time used:  0.21 sec
2023-03-29 00:11:44,202 		2496 of 10000 with 86.30% 	 Time used:  0.19 sec
2023-03-29 00:11:44,396 		2520 of 10000 with 86.27% 	 Time used:  0.19 sec
2023-03-29 00:11:44,586 		2544 of 10000 with 86.32% 	 Time used:  0.19 sec
2023-03-29 00:11:44,760 		2568 of 10000 with 86.33% 	 Time used:  0.17 sec
2023-03-29 00:11:44,916 		2592 of 10000 with 86.30% 	 Time used:  0.16 sec
2023-03-29 00:11:45,099 		2616 of 10000 with 86.28% 	 Time used:  0.18 sec
2023-03-29 00:11:45,281 		2640 of 10000 with 86.25% 	 Time used:  0.18 sec
2023-03-29 00:11:45,434 		2664 of 10000 with 86.22% 	 Time used:  0.15 sec
2023-03-29 00:11:45,641 		2688 of 10000 with 86.27% 	 Time used:  0.21 sec
2023-03-29 00:11:45,797 		2712 of 10000 with 86.28% 	 Time used:  0.16 sec
2023-03-29 00:11:45,966 		2736 of 10000 with 86.26% 	 Time used:  0.17 sec
2023-03-29 00:11:46,141 		2760 of 10000 with 86.30% 	 Time used:  0.17 sec
2023-03-29 00:11:46,345 		2784 of 10000 with 86.28% 	 Time used:  0.20 sec
2023-03-29 00:11:46,509 		2808 of 10000 with 86.29% 	 Time used:  0.16 sec
2023-03-29 00:11:46,692 		2832 of 10000 with 86.30% 	 Time used:  0.18 sec
2023-03-29 00:11:46,902 		2856 of 10000 with 86.31% 	 Time used:  0.21 sec
2023-03-29 00:11:47,069 		2880 of 10000 with 86.25% 	 Time used:  0.17 sec
2023-03-29 00:11:47,224 		2904 of 10000 with 86.09% 	 Time used:  0.15 sec
2023-03-29 00:11:47,388 		2928 of 10000 with 86.03% 	 Time used:  0.16 sec
2023-03-29 00:11:47,553 		2952 of 10000 with 86.04% 	 Time used:  0.16 sec
2023-03-29 00:11:47,700 		2976 of 10000 with 85.99% 	 Time used:  0.15 sec
2023-03-29 00:11:47,862 		3000 of 10000 with 85.97% 	 Time used:  0.16 sec
2023-03-29 00:11:48,045 		3024 of 10000 with 85.91% 	 Time used:  0.18 sec
2023-03-29 00:11:48,227 		3048 of 10000 with 85.93% 	 Time used:  0.18 sec
2023-03-29 00:11:48,390 		3072 of 10000 with 85.97% 	 Time used:  0.16 sec
2023-03-29 00:11:48,556 		3096 of 10000 with 86.01% 	 Time used:  0.17 sec
2023-03-29 00:11:48,716 		3120 of 10000 with 86.03% 	 Time used:  0.16 sec
2023-03-29 00:11:48,905 		3144 of 10000 with 86.10% 	 Time used:  0.19 sec
2023-03-29 00:11:49,104 		3168 of 10000 with 86.17% 	 Time used:  0.20 sec
2023-03-29 00:11:49,281 		3192 of 10000 with 86.03% 	 Time used:  0.18 sec
2023-03-29 00:11:49,473 		3216 of 10000 with 86.04% 	 Time used:  0.19 sec
2023-03-29 00:11:49,665 		3240 of 10000 with 85.93% 	 Time used:  0.19 sec
2023-03-29 00:11:49,870 		3264 of 10000 with 85.81% 	 Time used:  0.20 sec
2023-03-29 00:11:50,056 		3288 of 10000 with 85.77% 	 Time used:  0.19 sec
2023-03-29 00:11:50,235 		3312 of 10000 with 85.78% 	 Time used:  0.18 sec
2023-03-29 00:11:50,392 		3336 of 10000 with 85.79% 	 Time used:  0.16 sec
2023-03-29 00:11:50,571 		3360 of 10000 with 85.80% 	 Time used:  0.18 sec
2023-03-29 00:11:50,780 		3384 of 10000 with 85.85% 	 Time used:  0.21 sec
2023-03-29 00:11:50,943 		3408 of 10000 with 85.86% 	 Time used:  0.16 sec
2023-03-29 00:11:51,146 		3432 of 10000 with 85.93% 	 Time used:  0.20 sec
2023-03-29 00:11:51,397 		3456 of 10000 with 85.88% 	 Time used:  0.25 sec
2023-03-29 00:11:51,575 		3480 of 10000 with 85.89% 	 Time used:  0.18 sec
2023-03-29 00:11:51,759 		3504 of 10000 with 85.84% 	 Time used:  0.18 sec
2023-03-29 00:11:51,941 		3528 of 10000 with 85.94% 	 Time used:  0.18 sec
2023-03-29 00:11:52,126 		3552 of 10000 with 85.92% 	 Time used:  0.19 sec
2023-03-29 00:11:52,309 		3576 of 10000 with 85.96% 	 Time used:  0.18 sec
2023-03-29 00:11:52,502 		3600 of 10000 with 86.03% 	 Time used:  0.19 sec
2023-03-29 00:11:52,672 		3624 of 10000 with 86.09% 	 Time used:  0.17 sec
2023-03-29 00:11:52,829 		3648 of 10000 with 86.10% 	 Time used:  0.16 sec
2023-03-29 00:11:52,990 		3672 of 10000 with 86.06% 	 Time used:  0.16 sec
2023-03-29 00:11:53,188 		3696 of 10000 with 86.07% 	 Time used:  0.20 sec
2023-03-29 00:11:53,341 		3720 of 10000 with 86.05% 	 Time used:  0.15 sec
2023-03-29 00:11:53,503 		3744 of 10000 with 86.03% 	 Time used:  0.16 sec
2023-03-29 00:11:53,693 		3768 of 10000 with 86.07% 	 Time used:  0.19 sec
2023-03-29 00:11:53,858 		3792 of 10000 with 86.08% 	 Time used:  0.16 sec
2023-03-29 00:11:54,031 		3816 of 10000 with 86.03% 	 Time used:  0.17 sec
2023-03-29 00:11:54,219 		3840 of 10000 with 86.04% 	 Time used:  0.19 sec
2023-03-29 00:11:54,385 		3864 of 10000 with 86.13% 	 Time used:  0.17 sec
2023-03-29 00:11:54,553 		3888 of 10000 with 86.03% 	 Time used:  0.17 sec
2023-03-29 00:11:54,754 		3912 of 10000 with 86.07% 	 Time used:  0.20 sec
2023-03-29 00:11:54,914 		3936 of 10000 with 86.08% 	 Time used:  0.16 sec
2023-03-29 00:11:55,130 		3960 of 10000 with 85.98% 	 Time used:  0.22 sec
2023-03-29 00:11:55,348 		3984 of 10000 with 86.02% 	 Time used:  0.22 sec
2023-03-29 00:11:55,546 		4008 of 10000 with 86.00% 	 Time used:  0.20 sec
2023-03-29 00:11:55,700 		4032 of 10000 with 86.01% 	 Time used:  0.15 sec
2023-03-29 00:11:55,873 		4056 of 10000 with 86.00% 	 Time used:  0.17 sec
2023-03-29 00:11:56,059 		4080 of 10000 with 85.98% 	 Time used:  0.19 sec
2023-03-29 00:11:56,243 		4104 of 10000 with 85.92% 	 Time used:  0.18 sec
2023-03-29 00:11:56,408 		4128 of 10000 with 85.88% 	 Time used:  0.17 sec
2023-03-29 00:11:56,573 		4152 of 10000 with 85.89% 	 Time used:  0.16 sec
2023-03-29 00:11:56,778 		4176 of 10000 with 85.87% 	 Time used:  0.20 sec
2023-03-29 00:11:56,968 		4200 of 10000 with 85.86% 	 Time used:  0.19 sec
2023-03-29 00:11:57,116 		4224 of 10000 with 85.89% 	 Time used:  0.15 sec
2023-03-29 00:11:57,308 		4248 of 10000 with 85.88% 	 Time used:  0.19 sec
2023-03-29 00:11:57,499 		4272 of 10000 with 85.81% 	 Time used:  0.19 sec
2023-03-29 00:11:57,683 		4296 of 10000 with 85.87% 	 Time used:  0.18 sec
2023-03-29 00:11:57,848 		4320 of 10000 with 85.93% 	 Time used:  0.16 sec
2023-03-29 00:11:58,035 		4344 of 10000 with 85.98% 	 Time used:  0.19 sec
2023-03-29 00:11:58,218 		4368 of 10000 with 86.06% 	 Time used:  0.18 sec
2023-03-29 00:11:58,405 		4392 of 10000 with 86.07% 	 Time used:  0.19 sec
2023-03-29 00:11:58,586 		4416 of 10000 with 86.07% 	 Time used:  0.18 sec
2023-03-29 00:11:58,723 		4440 of 10000 with 86.08% 	 Time used:  0.14 sec
2023-03-29 00:11:58,911 		4464 of 10000 with 86.11% 	 Time used:  0.19 sec
2023-03-29 00:11:59,090 		4488 of 10000 with 86.10% 	 Time used:  0.18 sec
2023-03-29 00:11:59,263 		4512 of 10000 with 86.08% 	 Time used:  0.17 sec
2023-03-29 00:11:59,466 		4536 of 10000 with 86.16% 	 Time used:  0.20 sec
2023-03-29 00:11:59,651 		4560 of 10000 with 86.18% 	 Time used:  0.18 sec
2023-03-29 00:11:59,813 		4584 of 10000 with 86.21% 	 Time used:  0.16 sec
2023-03-29 00:11:59,980 		4608 of 10000 with 86.28% 	 Time used:  0.17 sec
2023-03-29 00:12:00,143 		4632 of 10000 with 86.31% 	 Time used:  0.16 sec
2023-03-29 00:12:00,328 		4656 of 10000 with 86.32% 	 Time used:  0.18 sec
2023-03-29 00:12:00,504 		4680 of 10000 with 86.28% 	 Time used:  0.18 sec
2023-03-29 00:12:00,688 		4704 of 10000 with 86.27% 	 Time used:  0.18 sec
2023-03-29 00:12:00,850 		4728 of 10000 with 86.32% 	 Time used:  0.16 sec
2023-03-29 00:12:01,029 		4752 of 10000 with 86.30% 	 Time used:  0.18 sec
2023-03-29 00:12:01,214 		4776 of 10000 with 86.37% 	 Time used:  0.19 sec
2023-03-29 00:12:01,389 		4800 of 10000 with 86.38% 	 Time used:  0.17 sec
2023-03-29 00:12:01,593 		4824 of 10000 with 86.38% 	 Time used:  0.20 sec
2023-03-29 00:12:01,787 		4848 of 10000 with 86.32% 	 Time used:  0.19 sec
2023-03-29 00:12:01,964 		4872 of 10000 with 86.37% 	 Time used:  0.18 sec
2023-03-29 00:12:02,124 		4896 of 10000 with 86.38% 	 Time used:  0.16 sec
2023-03-29 00:12:02,284 		4920 of 10000 with 86.36% 	 Time used:  0.16 sec
2023-03-29 00:12:02,467 		4944 of 10000 with 86.37% 	 Time used:  0.18 sec
2023-03-29 00:12:02,633 		4968 of 10000 with 86.37% 	 Time used:  0.17 sec
2023-03-29 00:12:02,820 		4992 of 10000 with 86.40% 	 Time used:  0.19 sec
2023-03-29 00:12:03,000 		5016 of 10000 with 86.36% 	 Time used:  0.18 sec
2023-03-29 00:12:03,183 		5040 of 10000 with 86.39% 	 Time used:  0.18 sec
2023-03-29 00:12:03,342 		5064 of 10000 with 86.39% 	 Time used:  0.16 sec
2023-03-29 00:12:03,520 		5088 of 10000 with 86.38% 	 Time used:  0.18 sec
2023-03-29 00:12:03,715 		5112 of 10000 with 86.33% 	 Time used:  0.19 sec
2023-03-29 00:12:03,884 		5136 of 10000 with 86.31% 	 Time used:  0.17 sec
2023-03-29 00:12:04,044 		5160 of 10000 with 86.30% 	 Time used:  0.16 sec
2023-03-29 00:12:04,206 		5184 of 10000 with 86.21% 	 Time used:  0.16 sec
2023-03-29 00:12:04,413 		5208 of 10000 with 86.23% 	 Time used:  0.21 sec
2023-03-29 00:12:04,586 		5232 of 10000 with 86.24% 	 Time used:  0.17 sec
2023-03-29 00:12:04,756 		5256 of 10000 with 86.23% 	 Time used:  0.17 sec
2023-03-29 00:12:04,914 		5280 of 10000 with 86.21% 	 Time used:  0.16 sec
2023-03-29 00:12:05,126 		5304 of 10000 with 86.26% 	 Time used:  0.21 sec
2023-03-29 00:12:05,301 		5328 of 10000 with 86.24% 	 Time used:  0.17 sec
2023-03-29 00:12:05,476 		5352 of 10000 with 86.23% 	 Time used:  0.17 sec
2023-03-29 00:12:05,635 		5376 of 10000 with 86.22% 	 Time used:  0.16 sec
2023-03-29 00:12:05,810 		5400 of 10000 with 86.24% 	 Time used:  0.18 sec
2023-03-29 00:12:06,013 		5424 of 10000 with 86.28% 	 Time used:  0.20 sec
2023-03-29 00:12:06,227 		5448 of 10000 with 86.22% 	 Time used:  0.21 sec
2023-03-29 00:12:06,404 		5472 of 10000 with 86.18% 	 Time used:  0.18 sec
2023-03-29 00:12:06,577 		5496 of 10000 with 86.19% 	 Time used:  0.17 sec
2023-03-29 00:12:06,743 		5520 of 10000 with 86.14% 	 Time used:  0.17 sec
2023-03-29 00:12:06,918 		5544 of 10000 with 86.09% 	 Time used:  0.18 sec
2023-03-29 00:12:07,087 		5568 of 10000 with 86.08% 	 Time used:  0.17 sec
2023-03-29 00:12:07,306 		5592 of 10000 with 86.03% 	 Time used:  0.22 sec
2023-03-29 00:12:07,502 		5616 of 10000 with 86.00% 	 Time used:  0.20 sec
2023-03-29 00:12:07,681 		5640 of 10000 with 86.03% 	 Time used:  0.18 sec
2023-03-29 00:12:07,871 		5664 of 10000 with 86.00% 	 Time used:  0.19 sec
2023-03-29 00:12:08,024 		5688 of 10000 with 86.02% 	 Time used:  0.15 sec
2023-03-29 00:12:08,219 		5712 of 10000 with 86.03% 	 Time used:  0.19 sec
2023-03-29 00:12:08,408 		5736 of 10000 with 86.05% 	 Time used:  0.19 sec
2023-03-29 00:12:08,586 		5760 of 10000 with 86.08% 	 Time used:  0.18 sec
2023-03-29 00:12:08,767 		5784 of 10000 with 86.10% 	 Time used:  0.18 sec
2023-03-29 00:12:08,974 		5808 of 10000 with 86.05% 	 Time used:  0.21 sec
2023-03-29 00:12:09,150 		5832 of 10000 with 86.06% 	 Time used:  0.18 sec
2023-03-29 00:12:09,338 		5856 of 10000 with 86.10% 	 Time used:  0.19 sec
2023-03-29 00:12:09,524 		5880 of 10000 with 86.14% 	 Time used:  0.19 sec
2023-03-29 00:12:09,724 		5904 of 10000 with 86.11% 	 Time used:  0.20 sec
2023-03-29 00:12:09,924 		5928 of 10000 with 86.13% 	 Time used:  0.20 sec
2023-03-29 00:12:10,094 		5952 of 10000 with 86.12% 	 Time used:  0.17 sec
2023-03-29 00:12:10,258 		5976 of 10000 with 86.06% 	 Time used:  0.16 sec
2023-03-29 00:12:10,444 		6000 of 10000 with 86.03% 	 Time used:  0.19 sec
2023-03-29 00:12:10,601 		6024 of 10000 with 86.06% 	 Time used:  0.16 sec
2023-03-29 00:12:10,781 		6048 of 10000 with 86.04% 	 Time used:  0.18 sec
2023-03-29 00:12:10,949 		6072 of 10000 with 86.07% 	 Time used:  0.17 sec
2023-03-29 00:12:11,133 		6096 of 10000 with 86.06% 	 Time used:  0.18 sec
2023-03-29 00:12:11,304 		6120 of 10000 with 86.03% 	 Time used:  0.17 sec
2023-03-29 00:12:11,525 		6144 of 10000 with 86.00% 	 Time used:  0.22 sec
2023-03-29 00:12:11,707 		6168 of 10000 with 85.98% 	 Time used:  0.18 sec
2023-03-29 00:12:11,856 		6192 of 10000 with 85.98% 	 Time used:  0.15 sec
2023-03-29 00:12:12,032 		6216 of 10000 with 86.00% 	 Time used:  0.18 sec
2023-03-29 00:12:12,171 		6240 of 10000 with 85.99% 	 Time used:  0.14 sec
2023-03-29 00:12:12,357 		6264 of 10000 with 85.97% 	 Time used:  0.19 sec
2023-03-29 00:12:12,550 		6288 of 10000 with 85.96% 	 Time used:  0.19 sec
2023-03-29 00:12:12,756 		6312 of 10000 with 85.99% 	 Time used:  0.21 sec
2023-03-29 00:12:13,023 		6336 of 10000 with 86.00% 	 Time used:  0.27 sec
2023-03-29 00:12:13,215 		6360 of 10000 with 86.02% 	 Time used:  0.19 sec
2023-03-29 00:12:13,425 		6384 of 10000 with 86.03% 	 Time used:  0.21 sec
2023-03-29 00:12:13,599 		6408 of 10000 with 86.05% 	 Time used:  0.17 sec
2023-03-29 00:12:13,835 		6432 of 10000 with 86.09% 	 Time used:  0.24 sec
2023-03-29 00:12:14,032 		6456 of 10000 with 86.06% 	 Time used:  0.20 sec
2023-03-29 00:12:14,221 		6480 of 10000 with 86.06% 	 Time used:  0.19 sec
2023-03-29 00:12:14,406 		6504 of 10000 with 86.09% 	 Time used:  0.19 sec
2023-03-29 00:12:14,596 		6528 of 10000 with 86.12% 	 Time used:  0.19 sec
2023-03-29 00:12:14,754 		6552 of 10000 with 86.11% 	 Time used:  0.16 sec
2023-03-29 00:12:14,909 		6576 of 10000 with 86.07% 	 Time used:  0.16 sec
2023-03-29 00:12:15,090 		6600 of 10000 with 86.08% 	 Time used:  0.18 sec
2023-03-29 00:12:15,283 		6624 of 10000 with 86.11% 	 Time used:  0.19 sec
2023-03-29 00:12:15,506 		6648 of 10000 with 86.15% 	 Time used:  0.22 sec
2023-03-29 00:12:15,701 		6672 of 10000 with 86.12% 	 Time used:  0.19 sec
2023-03-29 00:12:15,874 		6696 of 10000 with 86.10% 	 Time used:  0.17 sec
2023-03-29 00:12:16,078 		6720 of 10000 with 86.10% 	 Time used:  0.20 sec
2023-03-29 00:12:16,240 		6744 of 10000 with 86.06% 	 Time used:  0.16 sec
2023-03-29 00:12:16,439 		6768 of 10000 with 86.10% 	 Time used:  0.20 sec
2023-03-29 00:12:16,640 		6792 of 10000 with 86.12% 	 Time used:  0.20 sec
2023-03-29 00:12:16,851 		6816 of 10000 with 86.12% 	 Time used:  0.21 sec
2023-03-29 00:12:17,004 		6840 of 10000 with 86.11% 	 Time used:  0.15 sec
2023-03-29 00:12:17,179 		6864 of 10000 with 86.12% 	 Time used:  0.17 sec
2023-03-29 00:12:17,348 		6888 of 10000 with 86.11% 	 Time used:  0.17 sec
2023-03-29 00:12:17,502 		6912 of 10000 with 86.10% 	 Time used:  0.15 sec
2023-03-29 00:12:17,666 		6936 of 10000 with 86.09% 	 Time used:  0.16 sec
2023-03-29 00:12:17,863 		6960 of 10000 with 86.06% 	 Time used:  0.20 sec
2023-03-29 00:12:18,039 		6984 of 10000 with 86.11% 	 Time used:  0.18 sec
2023-03-29 00:12:18,227 		7008 of 10000 with 86.07% 	 Time used:  0.19 sec
2023-03-29 00:12:18,436 		7032 of 10000 with 86.05% 	 Time used:  0.21 sec
2023-03-29 00:12:18,622 		7056 of 10000 with 86.05% 	 Time used:  0.19 sec
2023-03-29 00:12:18,795 		7080 of 10000 with 86.05% 	 Time used:  0.17 sec
2023-03-29 00:12:18,982 		7104 of 10000 with 86.05% 	 Time used:  0.19 sec
2023-03-29 00:12:19,166 		7128 of 10000 with 86.04% 	 Time used:  0.18 sec
2023-03-29 00:12:19,348 		7152 of 10000 with 86.05% 	 Time used:  0.18 sec
2023-03-29 00:12:19,530 		7176 of 10000 with 86.06% 	 Time used:  0.18 sec
2023-03-29 00:12:19,736 		7200 of 10000 with 85.99% 	 Time used:  0.21 sec
2023-03-29 00:12:19,923 		7224 of 10000 with 85.99% 	 Time used:  0.19 sec
2023-03-29 00:12:20,094 		7248 of 10000 with 86.02% 	 Time used:  0.17 sec
2023-03-29 00:12:20,257 		7272 of 10000 with 86.04% 	 Time used:  0.16 sec
2023-03-29 00:12:20,426 		7296 of 10000 with 86.07% 	 Time used:  0.17 sec
2023-03-29 00:12:20,609 		7320 of 10000 with 86.04% 	 Time used:  0.18 sec
2023-03-29 00:12:20,813 		7344 of 10000 with 86.03% 	 Time used:  0.20 sec
2023-03-29 00:12:20,981 		7368 of 10000 with 86.05% 	 Time used:  0.17 sec
2023-03-29 00:12:21,144 		7392 of 10000 with 86.07% 	 Time used:  0.16 sec
2023-03-29 00:12:21,330 		7416 of 10000 with 86.07% 	 Time used:  0.19 sec
2023-03-29 00:12:21,514 		7440 of 10000 with 86.10% 	 Time used:  0.18 sec
2023-03-29 00:12:21,696 		7464 of 10000 with 86.12% 	 Time used:  0.18 sec
2023-03-29 00:12:21,867 		7488 of 10000 with 86.15% 	 Time used:  0.17 sec
2023-03-29 00:12:22,031 		7512 of 10000 with 86.18% 	 Time used:  0.16 sec
2023-03-29 00:12:22,228 		7536 of 10000 with 86.17% 	 Time used:  0.20 sec
2023-03-29 00:12:22,391 		7560 of 10000 with 86.18% 	 Time used:  0.16 sec
2023-03-29 00:12:22,572 		7584 of 10000 with 86.19% 	 Time used:  0.18 sec
2023-03-29 00:12:22,734 		7608 of 10000 with 86.17% 	 Time used:  0.16 sec
2023-03-29 00:12:22,942 		7632 of 10000 with 86.20% 	 Time used:  0.21 sec
2023-03-29 00:12:23,103 		7656 of 10000 with 86.18% 	 Time used:  0.16 sec
2023-03-29 00:12:23,277 		7680 of 10000 with 86.21% 	 Time used:  0.17 sec
2023-03-29 00:12:23,468 		7704 of 10000 with 86.21% 	 Time used:  0.19 sec
2023-03-29 00:12:23,651 		7728 of 10000 with 86.22% 	 Time used:  0.18 sec
2023-03-29 00:12:23,845 		7752 of 10000 with 86.25% 	 Time used:  0.19 sec
2023-03-29 00:12:24,023 		7776 of 10000 with 86.25% 	 Time used:  0.18 sec
2023-03-29 00:12:24,233 		7800 of 10000 with 86.24% 	 Time used:  0.21 sec
2023-03-29 00:12:24,385 		7824 of 10000 with 86.25% 	 Time used:  0.15 sec
2023-03-29 00:12:24,607 		7848 of 10000 with 86.28% 	 Time used:  0.22 sec
2023-03-29 00:12:24,778 		7872 of 10000 with 86.31% 	 Time used:  0.17 sec
2023-03-29 00:12:24,971 		7896 of 10000 with 86.31% 	 Time used:  0.19 sec
2023-03-29 00:12:25,165 		7920 of 10000 with 86.29% 	 Time used:  0.19 sec
2023-03-29 00:12:25,340 		7944 of 10000 with 86.30% 	 Time used:  0.17 sec
2023-03-29 00:12:25,530 		7968 of 10000 with 86.31% 	 Time used:  0.19 sec
2023-03-29 00:12:25,717 		7992 of 10000 with 86.27% 	 Time used:  0.19 sec
2023-03-29 00:12:25,918 		8016 of 10000 with 86.25% 	 Time used:  0.20 sec
2023-03-29 00:12:26,093 		8040 of 10000 with 86.26% 	 Time used:  0.17 sec
2023-03-29 00:12:26,250 		8064 of 10000 with 86.22% 	 Time used:  0.16 sec
2023-03-29 00:12:26,418 		8088 of 10000 with 86.21% 	 Time used:  0.17 sec
2023-03-29 00:12:26,615 		8112 of 10000 with 86.24% 	 Time used:  0.20 sec
2023-03-29 00:12:26,773 		8136 of 10000 with 86.25% 	 Time used:  0.16 sec
2023-03-29 00:12:26,974 		8160 of 10000 with 86.23% 	 Time used:  0.20 sec
2023-03-29 00:12:27,155 		8184 of 10000 with 86.25% 	 Time used:  0.18 sec
2023-03-29 00:12:27,358 		8208 of 10000 with 86.26% 	 Time used:  0.20 sec
2023-03-29 00:12:27,571 		8232 of 10000 with 86.27% 	 Time used:  0.21 sec
2023-03-29 00:12:27,776 		8256 of 10000 with 86.28% 	 Time used:  0.20 sec
2023-03-29 00:12:27,942 		8280 of 10000 with 86.28% 	 Time used:  0.17 sec
2023-03-29 00:12:28,115 		8304 of 10000 with 86.21% 	 Time used:  0.17 sec
2023-03-29 00:12:28,297 		8328 of 10000 with 86.23% 	 Time used:  0.18 sec
2023-03-29 00:12:28,483 		8352 of 10000 with 86.23% 	 Time used:  0.19 sec
2023-03-29 00:12:28,654 		8376 of 10000 with 86.21% 	 Time used:  0.17 sec
2023-03-29 00:12:28,827 		8400 of 10000 with 86.24% 	 Time used:  0.17 sec
2023-03-29 00:12:29,007 		8424 of 10000 with 86.27% 	 Time used:  0.18 sec
2023-03-29 00:12:29,171 		8448 of 10000 with 86.28% 	 Time used:  0.16 sec
2023-03-29 00:12:29,332 		8472 of 10000 with 86.26% 	 Time used:  0.16 sec
2023-03-29 00:12:29,493 		8496 of 10000 with 86.29% 	 Time used:  0.16 sec
2023-03-29 00:12:29,654 		8520 of 10000 with 86.30% 	 Time used:  0.16 sec
2023-03-29 00:12:29,837 		8544 of 10000 with 86.28% 	 Time used:  0.18 sec
2023-03-29 00:12:30,004 		8568 of 10000 with 86.31% 	 Time used:  0.17 sec
2023-03-29 00:12:30,186 		8592 of 10000 with 86.31% 	 Time used:  0.18 sec
2023-03-29 00:12:30,373 		8616 of 10000 with 86.32% 	 Time used:  0.19 sec
2023-03-29 00:12:30,547 		8640 of 10000 with 86.31% 	 Time used:  0.17 sec
2023-03-29 00:12:30,716 		8664 of 10000 with 86.31% 	 Time used:  0.17 sec
2023-03-29 00:12:30,891 		8688 of 10000 with 86.31% 	 Time used:  0.17 sec
2023-03-29 00:12:31,044 		8712 of 10000 with 86.29% 	 Time used:  0.15 sec
2023-03-29 00:12:31,214 		8736 of 10000 with 86.29% 	 Time used:  0.17 sec
2023-03-29 00:12:31,364 		8760 of 10000 with 86.26% 	 Time used:  0.15 sec
2023-03-29 00:12:31,547 		8784 of 10000 with 86.26% 	 Time used:  0.18 sec
2023-03-29 00:12:31,740 		8808 of 10000 with 86.24% 	 Time used:  0.19 sec
2023-03-29 00:12:31,936 		8832 of 10000 with 86.24% 	 Time used:  0.20 sec
2023-03-29 00:12:32,100 		8856 of 10000 with 86.25% 	 Time used:  0.16 sec
2023-03-29 00:12:32,286 		8880 of 10000 with 86.25% 	 Time used:  0.18 sec
2023-03-29 00:12:32,478 		8904 of 10000 with 86.28% 	 Time used:  0.19 sec
2023-03-29 00:12:32,641 		8928 of 10000 with 86.28% 	 Time used:  0.16 sec
2023-03-29 00:12:32,821 		8952 of 10000 with 86.29% 	 Time used:  0.18 sec
2023-03-29 00:12:33,021 		8976 of 10000 with 86.30% 	 Time used:  0.20 sec
2023-03-29 00:12:33,200 		9000 of 10000 with 86.32% 	 Time used:  0.18 sec
2023-03-29 00:12:33,363 		9024 of 10000 with 86.34% 	 Time used:  0.16 sec
2023-03-29 00:12:33,527 		9048 of 10000 with 86.35% 	 Time used:  0.16 sec
2023-03-29 00:12:33,685 		9072 of 10000 with 86.34% 	 Time used:  0.16 sec
2023-03-29 00:12:33,913 		9096 of 10000 with 86.31% 	 Time used:  0.23 sec
2023-03-29 00:12:34,076 		9120 of 10000 with 86.32% 	 Time used:  0.16 sec
2023-03-29 00:12:34,253 		9144 of 10000 with 86.32% 	 Time used:  0.18 sec
2023-03-29 00:12:34,426 		9168 of 10000 with 86.32% 	 Time used:  0.17 sec
2023-03-29 00:12:34,604 		9192 of 10000 with 86.34% 	 Time used:  0.18 sec
2023-03-29 00:12:34,792 		9216 of 10000 with 86.35% 	 Time used:  0.19 sec
2023-03-29 00:12:34,973 		9240 of 10000 with 86.33% 	 Time used:  0.18 sec
2023-03-29 00:12:35,152 		9264 of 10000 with 86.32% 	 Time used:  0.18 sec
2023-03-29 00:12:35,362 		9288 of 10000 with 86.34% 	 Time used:  0.21 sec
2023-03-29 00:12:35,514 		9312 of 10000 with 86.32% 	 Time used:  0.15 sec
2023-03-29 00:12:35,706 		9336 of 10000 with 86.31% 	 Time used:  0.19 sec
2023-03-29 00:12:35,882 		9360 of 10000 with 86.29% 	 Time used:  0.18 sec
2023-03-29 00:12:36,068 		9384 of 10000 with 86.32% 	 Time used:  0.19 sec
2023-03-29 00:12:36,243 		9408 of 10000 with 86.34% 	 Time used:  0.18 sec
2023-03-29 00:12:36,402 		9432 of 10000 with 86.38% 	 Time used:  0.16 sec
2023-03-29 00:12:36,629 		9456 of 10000 with 86.37% 	 Time used:  0.23 sec
2023-03-29 00:12:36,805 		9480 of 10000 with 86.40% 	 Time used:  0.18 sec
2023-03-29 00:12:37,018 		9504 of 10000 with 86.38% 	 Time used:  0.21 sec
2023-03-29 00:12:37,202 		9528 of 10000 with 86.41% 	 Time used:  0.18 sec
2023-03-29 00:12:37,391 		9552 of 10000 with 86.39% 	 Time used:  0.19 sec
2023-03-29 00:12:37,586 		9576 of 10000 with 86.39% 	 Time used:  0.19 sec
2023-03-29 00:12:37,770 		9600 of 10000 with 86.39% 	 Time used:  0.18 sec
2023-03-29 00:12:37,948 		9624 of 10000 with 86.40% 	 Time used:  0.18 sec
2023-03-29 00:12:38,091 		9648 of 10000 with 86.41% 	 Time used:  0.14 sec
2023-03-29 00:12:38,270 		9672 of 10000 with 86.41% 	 Time used:  0.18 sec
2023-03-29 00:12:38,453 		9696 of 10000 with 86.41% 	 Time used:  0.18 sec
2023-03-29 00:12:38,627 		9720 of 10000 with 86.42% 	 Time used:  0.17 sec
2023-03-29 00:12:38,817 		9744 of 10000 with 86.40% 	 Time used:  0.19 sec
2023-03-29 00:12:38,971 		9768 of 10000 with 86.40% 	 Time used:  0.15 sec
2023-03-29 00:12:39,174 		9792 of 10000 with 86.42% 	 Time used:  0.20 sec
2023-03-29 00:12:39,335 		9816 of 10000 with 86.42% 	 Time used:  0.16 sec
2023-03-29 00:12:39,493 		9840 of 10000 with 86.43% 	 Time used:  0.16 sec
2023-03-29 00:12:39,699 		9864 of 10000 with 86.43% 	 Time used:  0.21 sec
2023-03-29 00:12:39,904 		9888 of 10000 with 86.44% 	 Time used:  0.20 sec
2023-03-29 00:12:40,091 		9912 of 10000 with 86.46% 	 Time used:  0.19 sec
2023-03-29 00:12:40,227 		9936 of 10000 with 86.47% 	 Time used:  0.14 sec
2023-03-29 00:12:40,409 		9960 of 10000 with 86.45% 	 Time used:  0.18 sec
2023-03-29 00:12:40,563 		9984 of 10000 with 86.43% 	 Time used:  0.15 sec
2023-03-29 00:12:40,687 		10000 of 10000 with 86.45% 	 Time used:  0.12 sec
2023-03-29 00:12:40,687 
2023-03-29 00:12:40,688 			Learning rate: weights:   1.000e-02    
2023-03-29 00:12:40,688 			Last test performance: 86.45%
2023-03-29 00:12:40,688 ----------------
2023-03-29 00:12:44,485   17  =>  0    		Training 486 pattern with 88.12% 	Forward time: 	 3.68 sec
2023-03-29 00:12:44,485 			Loss:    2.755e-01    			Backward time: 	 0.11 sec 
2023-03-29 00:12:44,485 ADAM: Layer 0 -> dw_min:9.9766e-01  dw_max:1.0024e+00 lr:1.0000e-02
2023-03-29 00:12:44,486 ADAM: Layer 1 -> dw_min:9.9079e-01  dw_max:1.0086e+00 lr:1.0000e-02
2023-03-29 00:12:44,486 ADAM: Layer 2 -> dw_min:9.8297e-01  dw_max:1.0124e+00 lr:1.0000e-02
2023-03-29 00:12:44,486 ADAM: Layer 3 -> dw_min:9.9371e-01  dw_max:1.0095e+00 lr:1.0000e-02
2023-03-29 00:12:44,525 			Learning rate: weights:   1.000e-02    
2023-03-29 00:12:44,525 			Last test performance: 86.45%
2023-03-29 00:12:44,525 ----------------
2023-03-29 00:12:48,305   17  =>  1    		Training 486 pattern with 83.96% 	Forward time: 	 3.66 sec
2023-03-29 00:12:48,305 			Loss:    3.183e-01    			Backward time: 	 0.11 sec 
2023-03-29 00:12:48,305 ADAM: Layer 0 -> dw_min:9.9769e-01  dw_max:1.0018e+00 lr:1.0000e-02
2023-03-29 00:12:48,305 ADAM: Layer 1 -> dw_min:9.9203e-01  dw_max:1.0075e+00 lr:1.0000e-02
2023-03-29 00:12:48,306 ADAM: Layer 2 -> dw_min:9.8410e-01  dw_max:1.0111e+00 lr:1.0000e-02
2023-03-29 00:12:48,306 ADAM: Layer 3 -> dw_min:9.8773e-01  dw_max:1.0086e+00 lr:1.0000e-02
2023-03-29 00:12:48,355 			Learning rate: weights:   1.000e-02    
2023-03-29 00:12:48,356 			Last test performance: 86.45%
2023-03-29 00:12:48,356 ----------------
2023-03-29 00:12:52,083   17  =>  2    		Training 486 pattern with 87.29% 	Forward time: 	 3.61 sec
2023-03-29 00:12:52,083 			Loss:    3.193e-01    			Backward time: 	 0.11 sec 
2023-03-29 00:12:52,083 ADAM: Layer 0 -> dw_min:9.9793e-01  dw_max:1.0017e+00 lr:1.0000e-02
2023-03-29 00:12:52,084 ADAM: Layer 1 -> dw_min:9.9336e-01  dw_max:1.0067e+00 lr:1.0000e-02
2023-03-29 00:12:52,084 ADAM: Layer 2 -> dw_min:9.8653e-01  dw_max:1.0129e+00 lr:1.0000e-02
2023-03-29 00:12:52,084 ADAM: Layer 3 -> dw_min:9.8738e-01  dw_max:1.0077e+00 lr:1.0000e-02
2023-03-29 00:12:52,163 			Learning rate: weights:   1.000e-02    
2023-03-29 00:12:52,163 			Last test performance: 86.45%
2023-03-29 00:12:52,163 ----------------
2023-03-29 00:12:55,990   17  =>  3    		Training 486 pattern with 87.08% 	Forward time: 	 3.71 sec
2023-03-29 00:12:55,990 			Loss:    2.631e-01    			Backward time: 	 0.11 sec 
2023-03-29 00:12:55,990 ADAM: Layer 0 -> dw_min:9.9802e-01  dw_max:1.0018e+00 lr:1.0000e-02
2023-03-29 00:12:55,991 ADAM: Layer 1 -> dw_min:9.9233e-01  dw_max:1.0062e+00 lr:1.0000e-02
2023-03-29 00:12:55,991 ADAM: Layer 2 -> dw_min:9.8581e-01  dw_max:1.0116e+00 lr:1.0000e-02
2023-03-29 00:12:55,991 ADAM: Layer 3 -> dw_min:9.8588e-01  dw_max:1.0068e+00 lr:1.0000e-02
2023-03-29 00:12:56,065 			Learning rate: weights:   1.000e-02    
2023-03-29 00:12:56,066 			Last test performance: 86.45%
2023-03-29 00:12:56,066 ----------------
2023-03-29 00:13:00,117   17  =>  4    		Training 486 pattern with 86.67% 	Forward time: 	 3.93 sec
2023-03-29 00:13:00,117 			Loss:    3.122e-01    			Backward time: 	 0.11 sec 
2023-03-29 00:13:00,117 ADAM: Layer 0 -> dw_min:9.9789e-01  dw_max:1.0019e+00 lr:1.0000e-02
2023-03-29 00:13:00,117 ADAM: Layer 1 -> dw_min:9.9256e-01  dw_max:1.0051e+00 lr:1.0000e-02
2023-03-29 00:13:00,117 ADAM: Layer 2 -> dw_min:9.8727e-01  dw_max:1.0106e+00 lr:1.0000e-02
2023-03-29 00:13:00,117 ADAM: Layer 3 -> dw_min:9.8754e-01  dw_max:1.0055e+00 lr:1.0000e-02
2023-03-29 00:13:00,150 			Learning rate: weights:   1.000e-02    
2023-03-29 00:13:00,150 			Last test performance: 86.45%
2023-03-29 00:13:00,150 ----------------
2023-03-29 00:13:04,164   17  =>  5    		Training 486 pattern with 87.50% 	Forward time: 	 3.89 sec
2023-03-29 00:13:04,164 			Loss:    2.969e-01    			Backward time: 	 0.11 sec 
2023-03-29 00:13:04,164 ADAM: Layer 0 -> dw_min:9.9761e-01  dw_max:1.0021e+00 lr:1.0000e-02
2023-03-29 00:13:04,164 ADAM: Layer 1 -> dw_min:9.9299e-01  dw_max:1.0058e+00 lr:1.0000e-02
2023-03-29 00:13:04,164 ADAM: Layer 2 -> dw_min:9.8757e-01  dw_max:1.0105e+00 lr:1.0000e-02
2023-03-29 00:13:04,164 ADAM: Layer 3 -> dw_min:9.9029e-01  dw_max:1.0056e+00 lr:1.0000e-02
2023-03-29 00:13:04,215 			Learning rate: weights:   1.000e-02    
2023-03-29 00:13:04,215 			Last test performance: 86.45%
2023-03-29 00:13:04,215 ----------------
2023-03-29 00:13:08,228   17  =>  6    		Training 486 pattern with 86.67% 	Forward time: 	 3.89 sec
2023-03-29 00:13:08,228 			Loss:    2.829e-01    			Backward time: 	 0.11 sec 
2023-03-29 00:13:08,228 ADAM: Layer 0 -> dw_min:9.9759e-01  dw_max:1.0025e+00 lr:1.0000e-02
2023-03-29 00:13:08,229 ADAM: Layer 1 -> dw_min:9.9133e-01  dw_max:1.0068e+00 lr:1.0000e-02
2023-03-29 00:13:08,229 ADAM: Layer 2 -> dw_min:9.8871e-01  dw_max:1.0105e+00 lr:1.0000e-02
2023-03-29 00:13:08,229 ADAM: Layer 3 -> dw_min:9.9127e-01  dw_max:1.0059e+00 lr:1.0000e-02
2023-03-29 00:13:08,267 			Learning rate: weights:   1.000e-02    
2023-03-29 00:13:08,267 			Last test performance: 86.45%
2023-03-29 00:13:08,268 ----------------
2023-03-29 00:13:12,177   17  =>  7    		Training 486 pattern with 87.08% 	Forward time: 	 3.79 sec
2023-03-29 00:13:12,177 			Loss:    3.143e-01    			Backward time: 	 0.11 sec 
2023-03-29 00:13:12,177 ADAM: Layer 0 -> dw_min:9.9759e-01  dw_max:1.0027e+00 lr:1.0000e-02
2023-03-29 00:13:12,177 ADAM: Layer 1 -> dw_min:9.9241e-01  dw_max:1.0063e+00 lr:1.0000e-02
2023-03-29 00:13:12,178 ADAM: Layer 2 -> dw_min:9.8597e-01  dw_max:1.0105e+00 lr:1.0000e-02
2023-03-29 00:13:12,178 ADAM: Layer 3 -> dw_min:9.9227e-01  dw_max:1.0052e+00 lr:1.0000e-02
2023-03-29 00:13:12,200 			Learning rate: weights:   1.000e-02    
2023-03-29 00:13:12,200 			Last test performance: 86.45%
2023-03-29 00:13:12,200 ----------------
2023-03-29 00:13:16,062   17  =>  8    		Training 486 pattern with 86.25% 	Forward time: 	 3.74 sec
2023-03-29 00:13:16,062 			Loss:    3.001e-01    			Backward time: 	 0.11 sec 
2023-03-29 00:13:16,063 ADAM: Layer 0 -> dw_min:9.9665e-01  dw_max:1.0039e+00 lr:1.0000e-02
2023-03-29 00:13:16,063 ADAM: Layer 1 -> dw_min:9.8941e-01  dw_max:1.0079e+00 lr:1.0000e-02
2023-03-29 00:13:16,063 ADAM: Layer 2 -> dw_min:9.8738e-01  dw_max:1.0137e+00 lr:1.0000e-02
2023-03-29 00:13:16,063 ADAM: Layer 3 -> dw_min:9.9210e-01  dw_max:1.0055e+00 lr:1.0000e-02
2023-03-29 00:13:16,104 			Learning rate: weights:   1.000e-02    
2023-03-29 00:13:16,104 			Last test performance: 86.45%
2023-03-29 00:13:16,104 ----------------
2023-03-29 00:13:20,046   17  =>  9    		Training 486 pattern with 85.21% 	Forward time: 	 3.82 sec
2023-03-29 00:13:20,046 			Loss:    3.238e-01    			Backward time: 	 0.11 sec 
2023-03-29 00:13:20,046 ADAM: Layer 0 -> dw_min:9.9649e-01  dw_max:1.0037e+00 lr:1.0000e-02
2023-03-29 00:13:20,046 ADAM: Layer 1 -> dw_min:9.9051e-01  dw_max:1.0072e+00 lr:1.0000e-02
2023-03-29 00:13:20,046 ADAM: Layer 2 -> dw_min:9.8752e-01  dw_max:1.0124e+00 lr:1.0000e-02
2023-03-29 00:13:20,047 ADAM: Layer 3 -> dw_min:9.9284e-01  dw_max:1.0041e+00 lr:1.0000e-02
2023-03-29 00:13:20,202 			Learning rate: weights:   1.000e-02    
2023-03-29 00:13:20,203 			Last test performance: 86.45%
2023-03-29 00:13:20,203 ----------------
2023-03-29 00:13:23,985   17  =>  10   		Training 486 pattern with 87.92% 	Forward time: 	 3.66 sec
2023-03-29 00:13:23,985 			Loss:    2.700e-01    			Backward time: 	 0.11 sec 
2023-03-29 00:13:23,985 ADAM: Layer 0 -> dw_min:9.9667e-01  dw_max:1.0032e+00 lr:1.0000e-02
2023-03-29 00:13:23,985 ADAM: Layer 1 -> dw_min:9.9076e-01  dw_max:1.0068e+00 lr:1.0000e-02
2023-03-29 00:13:23,986 ADAM: Layer 2 -> dw_min:9.8887e-01  dw_max:1.0111e+00 lr:1.0000e-02
2023-03-29 00:13:23,986 ADAM: Layer 3 -> dw_min:9.9355e-01  dw_max:1.0040e+00 lr:1.0000e-02
2023-03-29 00:13:24,064 			Learning rate: weights:   1.000e-02    
2023-03-29 00:13:24,065 			Last test performance: 86.45%
2023-03-29 00:13:24,065 ----------------
2023-03-29 00:13:27,894   17  =>  11   		Training 486 pattern with 86.88% 	Forward time: 	 3.71 sec
2023-03-29 00:13:27,894 			Loss:    3.147e-01    			Backward time: 	 0.11 sec 
2023-03-29 00:13:27,894 ADAM: Layer 0 -> dw_min:9.9649e-01  dw_max:1.0029e+00 lr:1.0000e-02
2023-03-29 00:13:27,894 ADAM: Layer 1 -> dw_min:9.9037e-01  dw_max:1.0063e+00 lr:1.0000e-02
2023-03-29 00:13:27,894 ADAM: Layer 2 -> dw_min:9.8513e-01  dw_max:1.0100e+00 lr:1.0000e-02
2023-03-29 00:13:27,895 ADAM: Layer 3 -> dw_min:9.9416e-01  dw_max:1.0087e+00 lr:1.0000e-02
2023-03-29 00:13:27,917 			Learning rate: weights:   1.000e-02    
2023-03-29 00:13:27,917 			Last test performance: 86.45%
2023-03-29 00:13:27,917 ----------------
2023-03-29 00:13:31,800   17  =>  12   		Training 486 pattern with 87.50% 	Forward time: 	 3.76 sec
2023-03-29 00:13:31,800 			Loss:    2.881e-01    			Backward time: 	 0.11 sec 
2023-03-29 00:13:31,800 ADAM: Layer 0 -> dw_min:9.9666e-01  dw_max:1.0024e+00 lr:1.0000e-02
2023-03-29 00:13:31,800 ADAM: Layer 1 -> dw_min:9.9076e-01  dw_max:1.0060e+00 lr:1.0000e-02
2023-03-29 00:13:31,800 ADAM: Layer 2 -> dw_min:9.8669e-01  dw_max:1.0090e+00 lr:1.0000e-02
2023-03-29 00:13:31,801 ADAM: Layer 3 -> dw_min:9.9482e-01  dw_max:1.0100e+00 lr:1.0000e-02
2023-03-29 00:13:31,876 			Learning rate: weights:   1.000e-02    
2023-03-29 00:13:31,876 			Last test performance: 86.45%
2023-03-29 00:13:31,876 ----------------
2023-03-29 00:13:35,838   17  =>  13   		Training 486 pattern with 90.00% 	Forward time: 	 3.84 sec
2023-03-29 00:13:35,838 			Loss:    2.595e-01    			Backward time: 	 0.11 sec 
2023-03-29 00:13:35,838 ADAM: Layer 0 -> dw_min:9.9688e-01  dw_max:1.0031e+00 lr:1.0000e-02
2023-03-29 00:13:35,838 ADAM: Layer 1 -> dw_min:9.9240e-01  dw_max:1.0096e+00 lr:1.0000e-02
2023-03-29 00:13:35,839 ADAM: Layer 2 -> dw_min:9.8802e-01  dw_max:1.0121e+00 lr:1.0000e-02
2023-03-29 00:13:35,839 ADAM: Layer 3 -> dw_min:9.9562e-01  dw_max:1.0090e+00 lr:1.0000e-02
2023-03-29 00:13:35,915 			Learning rate: weights:   1.000e-02    
2023-03-29 00:13:35,916 			Last test performance: 86.45%
2023-03-29 00:13:35,916 ----------------
2023-03-29 00:13:39,840   17  =>  14   		Training 486 pattern with 86.88% 	Forward time: 	 3.81 sec
2023-03-29 00:13:39,840 			Loss:    3.056e-01    			Backward time: 	 0.11 sec 
2023-03-29 00:13:39,840 ADAM: Layer 0 -> dw_min:9.9730e-01  dw_max:1.0024e+00 lr:1.0000e-02
2023-03-29 00:13:39,840 ADAM: Layer 1 -> dw_min:9.9132e-01  dw_max:1.0087e+00 lr:1.0000e-02
2023-03-29 00:13:39,841 ADAM: Layer 2 -> dw_min:9.8865e-01  dw_max:1.0109e+00 lr:1.0000e-02
2023-03-29 00:13:39,841 ADAM: Layer 3 -> dw_min:9.9618e-01  dw_max:1.0080e+00 lr:1.0000e-02
2023-03-29 00:13:39,924 			Learning rate: weights:   1.000e-02    
2023-03-29 00:13:39,924 			Last test performance: 86.45%
2023-03-29 00:13:39,924 ----------------
2023-03-29 00:13:43,560   17  =>  15   		Training 486 pattern with 84.58% 	Forward time: 	 3.52 sec
2023-03-29 00:13:43,560 			Loss:    3.164e-01    			Backward time: 	 0.11 sec 
2023-03-29 00:13:43,560 ADAM: Layer 0 -> dw_min:9.9661e-01  dw_max:1.0027e+00 lr:1.0000e-02
2023-03-29 00:13:43,560 ADAM: Layer 1 -> dw_min:9.9267e-01  dw_max:1.0081e+00 lr:1.0000e-02
2023-03-29 00:13:43,561 ADAM: Layer 2 -> dw_min:9.8664e-01  dw_max:1.0099e+00 lr:1.0000e-02
2023-03-29 00:13:43,561 ADAM: Layer 3 -> dw_min:9.9680e-01  dw_max:1.0068e+00 lr:1.0000e-02
2023-03-29 00:13:43,648 			Learning rate: weights:   1.000e-02    
2023-03-29 00:13:43,648 			Last test performance: 86.45%
2023-03-29 00:13:43,648 ----------------
2023-03-29 00:13:47,489   17  =>  16   		Training 486 pattern with 86.88% 	Forward time: 	 3.72 sec
2023-03-29 00:13:47,489 			Loss:    2.873e-01    			Backward time: 	 0.11 sec 
2023-03-29 00:13:47,489 ADAM: Layer 0 -> dw_min:9.9662e-01  dw_max:1.0025e+00 lr:1.0000e-02
2023-03-29 00:13:47,489 ADAM: Layer 1 -> dw_min:9.9235e-01  dw_max:1.0075e+00 lr:1.0000e-02
2023-03-29 00:13:47,490 ADAM: Layer 2 -> dw_min:9.8723e-01  dw_max:1.0094e+00 lr:1.0000e-02
2023-03-29 00:13:47,490 ADAM: Layer 3 -> dw_min:9.9664e-01  dw_max:1.0062e+00 lr:1.0000e-02
2023-03-29 00:13:47,571 			Learning rate: weights:   1.000e-02    
2023-03-29 00:13:47,571 			Last test performance: 86.45%
2023-03-29 00:13:47,571 ----------------
2023-03-29 00:13:51,347   17  =>  17   		Training 486 pattern with 85.83% 	Forward time: 	 3.65 sec
2023-03-29 00:13:51,347 			Loss:    3.384e-01    			Backward time: 	 0.11 sec 
2023-03-29 00:13:51,347 ADAM: Layer 0 -> dw_min:9.9644e-01  dw_max:1.0025e+00 lr:1.0000e-02
2023-03-29 00:13:51,347 ADAM: Layer 1 -> dw_min:9.8951e-01  dw_max:1.0072e+00 lr:1.0000e-02
2023-03-29 00:13:51,347 ADAM: Layer 2 -> dw_min:9.8493e-01  dw_max:1.0085e+00 lr:1.0000e-02
2023-03-29 00:13:51,347 ADAM: Layer 3 -> dw_min:9.9633e-01  dw_max:1.0056e+00 lr:1.0000e-02
2023-03-29 00:13:51,480 			Learning rate: weights:   1.000e-02    
2023-03-29 00:13:51,480 			Last test performance: 86.45%
2023-03-29 00:13:51,480 ----------------
2023-03-29 00:13:55,243   17  =>  18   		Training 486 pattern with 88.12% 	Forward time: 	 3.64 sec
2023-03-29 00:13:55,243 			Loss:    2.848e-01    			Backward time: 	 0.11 sec 
2023-03-29 00:13:55,243 ADAM: Layer 0 -> dw_min:9.9657e-01  dw_max:1.0022e+00 lr:1.0000e-02
2023-03-29 00:13:55,243 ADAM: Layer 1 -> dw_min:9.9086e-01  dw_max:1.0082e+00 lr:1.0000e-02
2023-03-29 00:13:55,244 ADAM: Layer 2 -> dw_min:9.8607e-01  dw_max:1.0118e+00 lr:1.0000e-02
2023-03-29 00:13:55,244 ADAM: Layer 3 -> dw_min:9.9661e-01  dw_max:1.0050e+00 lr:1.0000e-02
2023-03-29 00:13:55,321 			Learning rate: weights:   1.000e-02    
2023-03-29 00:13:55,321 			Last test performance: 86.45%
2023-03-29 00:13:55,321 ----------------
2023-03-29 00:13:59,269   17  =>  19   		Training 486 pattern with 87.92% 	Forward time: 	 3.82 sec
2023-03-29 00:13:59,269 			Loss:    2.762e-01    			Backward time: 	 0.11 sec 
2023-03-29 00:13:59,269 ADAM: Layer 0 -> dw_min:9.9609e-01  dw_max:1.0024e+00 lr:1.0000e-02
2023-03-29 00:13:59,269 ADAM: Layer 1 -> dw_min:9.9099e-01  dw_max:1.0108e+00 lr:1.0000e-02
2023-03-29 00:13:59,269 ADAM: Layer 2 -> dw_min:9.8755e-01  dw_max:1.0106e+00 lr:1.0000e-02
2023-03-29 00:13:59,269 ADAM: Layer 3 -> dw_min:9.9649e-01  dw_max:1.0053e+00 lr:1.0000e-02
2023-03-29 00:13:59,350 			Learning rate: weights:   1.000e-02    
2023-03-29 00:13:59,350 			Last test performance: 86.45%
2023-03-29 00:13:59,350 ----------------
2023-03-29 00:14:03,319   17  =>  20   		Training 486 pattern with 86.67% 	Forward time: 	 3.84 sec
2023-03-29 00:14:03,319 			Loss:    2.719e-01    			Backward time: 	 0.11 sec 
2023-03-29 00:14:03,319 ADAM: Layer 0 -> dw_min:9.9683e-01  dw_max:1.0028e+00 lr:1.0000e-02
2023-03-29 00:14:03,319 ADAM: Layer 1 -> dw_min:9.9252e-01  dw_max:1.0098e+00 lr:1.0000e-02
2023-03-29 00:14:03,319 ADAM: Layer 2 -> dw_min:9.8830e-01  dw_max:1.0102e+00 lr:1.0000e-02
2023-03-29 00:14:03,319 ADAM: Layer 3 -> dw_min:9.9729e-01  dw_max:1.0048e+00 lr:1.0000e-02
2023-03-29 00:14:03,401 			Learning rate: weights:   1.000e-02    
2023-03-29 00:14:03,401 			Last test performance: 86.45%
2023-03-29 00:14:03,401 ----------------
2023-03-29 00:14:07,275   17  =>  21   		Training 486 pattern with 88.96% 	Forward time: 	 3.75 sec
2023-03-29 00:14:07,275 			Loss:    2.829e-01    			Backward time: 	 0.11 sec 
2023-03-29 00:14:07,275 ADAM: Layer 0 -> dw_min:9.9768e-01  dw_max:1.0023e+00 lr:1.0000e-02
2023-03-29 00:14:07,275 ADAM: Layer 1 -> dw_min:9.9314e-01  dw_max:1.0078e+00 lr:1.0000e-02
2023-03-29 00:14:07,275 ADAM: Layer 2 -> dw_min:9.8861e-01  dw_max:1.0093e+00 lr:1.0000e-02
2023-03-29 00:14:07,276 ADAM: Layer 3 -> dw_min:9.9655e-01  dw_max:1.0043e+00 lr:1.0000e-02
2023-03-29 00:14:07,357 			Learning rate: weights:   1.000e-02    
2023-03-29 00:14:07,357 			Last test performance: 86.45%
2023-03-29 00:14:07,357 ----------------
2023-03-29 00:14:11,153   17  =>  22   		Training 486 pattern with 87.71% 	Forward time: 	 3.67 sec
2023-03-29 00:14:11,153 			Loss:    3.049e-01    			Backward time: 	 0.11 sec 
2023-03-29 00:14:11,153 ADAM: Layer 0 -> dw_min:9.9725e-01  dw_max:1.0022e+00 lr:1.0000e-02
2023-03-29 00:14:11,153 ADAM: Layer 1 -> dw_min:9.9334e-01  dw_max:1.0084e+00 lr:1.0000e-02
2023-03-29 00:14:11,154 ADAM: Layer 2 -> dw_min:9.8592e-01  dw_max:1.0098e+00 lr:1.0000e-02
2023-03-29 00:14:11,154 ADAM: Layer 3 -> dw_min:9.9573e-01  dw_max:1.0046e+00 lr:1.0000e-02
2023-03-29 00:14:11,176 			Learning rate: weights:   1.000e-02    
2023-03-29 00:14:11,176 			Last test performance: 86.45%
2023-03-29 00:14:11,176 ----------------
2023-03-29 00:14:14,916   17  =>  23   		Training 486 pattern with 88.12% 	Forward time: 	 3.62 sec
2023-03-29 00:14:14,916 			Loss:    2.966e-01    			Backward time: 	 0.11 sec 
2023-03-29 00:14:14,917 ADAM: Layer 0 -> dw_min:9.9677e-01  dw_max:1.0023e+00 lr:1.0000e-02
2023-03-29 00:14:14,917 ADAM: Layer 1 -> dw_min:9.9322e-01  dw_max:1.0072e+00 lr:1.0000e-02
2023-03-29 00:14:14,917 ADAM: Layer 2 -> dw_min:9.8576e-01  dw_max:1.0108e+00 lr:1.0000e-02
2023-03-29 00:14:14,917 ADAM: Layer 3 -> dw_min:9.9481e-01  dw_max:1.0058e+00 lr:1.0000e-02
2023-03-29 00:14:14,979 			Learning rate: weights:   1.000e-02    
2023-03-29 00:14:14,979 			Last test performance: 86.45%
2023-03-29 00:14:14,979 ----------------
2023-03-29 00:14:18,661   17  =>  24   		Training 486 pattern with 87.71% 	Forward time: 	 3.56 sec
2023-03-29 00:14:18,661 			Loss:    3.000e-01    			Backward time: 	 0.11 sec 
2023-03-29 00:14:18,661 ADAM: Layer 0 -> dw_min:9.9658e-01  dw_max:1.0022e+00 lr:1.0000e-02
2023-03-29 00:14:18,661 ADAM: Layer 1 -> dw_min:9.9345e-01  dw_max:1.0091e+00 lr:1.0000e-02
2023-03-29 00:14:18,661 ADAM: Layer 2 -> dw_min:9.8715e-01  dw_max:1.0097e+00 lr:1.0000e-02
2023-03-29 00:14:18,662 ADAM: Layer 3 -> dw_min:9.9546e-01  dw_max:1.0058e+00 lr:1.0000e-02
2023-03-29 00:14:18,757 			Learning rate: weights:   1.000e-02    
2023-03-29 00:14:18,757 			Last test performance: 86.45%
2023-03-29 00:14:18,757 ----------------
2023-03-29 00:14:22,517   17  =>  25   		Training 486 pattern with 85.42% 	Forward time: 	 3.64 sec
2023-03-29 00:14:22,517 			Loss:    3.379e-01    			Backward time: 	 0.11 sec 
2023-03-29 00:14:22,517 ADAM: Layer 0 -> dw_min:9.9713e-01  dw_max:1.0025e+00 lr:1.0000e-02
2023-03-29 00:14:22,518 ADAM: Layer 1 -> dw_min:9.9242e-01  dw_max:1.0086e+00 lr:1.0000e-02
2023-03-29 00:14:22,518 ADAM: Layer 2 -> dw_min:9.8699e-01  dw_max:1.0102e+00 lr:1.0000e-02
2023-03-29 00:14:22,518 ADAM: Layer 3 -> dw_min:9.9576e-01  dw_max:1.0056e+00 lr:1.0000e-02
2023-03-29 00:14:22,602 			Learning rate: weights:   1.000e-02    
2023-03-29 00:14:22,602 			Last test performance: 86.45%
2023-03-29 00:14:22,602 ----------------
2023-03-29 00:14:26,422   17  =>  26   		Training 486 pattern with 86.25% 	Forward time: 	 3.70 sec
2023-03-29 00:14:26,422 			Loss:    2.867e-01    			Backward time: 	 0.11 sec 
2023-03-29 00:14:26,422 ADAM: Layer 0 -> dw_min:9.9682e-01  dw_max:1.0028e+00 lr:1.0000e-02
2023-03-29 00:14:26,422 ADAM: Layer 1 -> dw_min:9.9229e-01  dw_max:1.0085e+00 lr:1.0000e-02
2023-03-29 00:14:26,422 ADAM: Layer 2 -> dw_min:9.8533e-01  dw_max:1.0100e+00 lr:1.0000e-02
2023-03-29 00:14:26,422 ADAM: Layer 3 -> dw_min:9.9659e-01  dw_max:1.0076e+00 lr:1.0000e-02
2023-03-29 00:14:26,500 			Learning rate: weights:   1.000e-02    
2023-03-29 00:14:26,500 			Last test performance: 86.45%
2023-03-29 00:14:26,500 ----------------
2023-03-29 00:14:30,296   17  =>  27   		Training 486 pattern with 86.67% 	Forward time: 	 3.68 sec
2023-03-29 00:14:30,296 			Loss:    2.984e-01    			Backward time: 	 0.11 sec 
2023-03-29 00:14:30,296 ADAM: Layer 0 -> dw_min:9.9650e-01  dw_max:1.0029e+00 lr:1.0000e-02
2023-03-29 00:14:30,296 ADAM: Layer 1 -> dw_min:9.9024e-01  dw_max:1.0080e+00 lr:1.0000e-02
2023-03-29 00:14:30,297 ADAM: Layer 2 -> dw_min:9.8651e-01  dw_max:1.0116e+00 lr:1.0000e-02
2023-03-29 00:14:30,297 ADAM: Layer 3 -> dw_min:9.9664e-01  dw_max:1.0067e+00 lr:1.0000e-02
2023-03-29 00:14:30,376 			Learning rate: weights:   1.000e-02    
2023-03-29 00:14:30,376 			Last test performance: 86.45%
2023-03-29 00:14:30,376 ----------------
2023-03-29 00:14:34,129   17  =>  28   		Training 486 pattern with 88.33% 	Forward time: 	 3.63 sec
2023-03-29 00:14:34,129 			Loss:    2.709e-01    			Backward time: 	 0.11 sec 
2023-03-29 00:14:34,130 ADAM: Layer 0 -> dw_min:9.9677e-01  dw_max:1.0025e+00 lr:1.0000e-02
2023-03-29 00:14:34,130 ADAM: Layer 1 -> dw_min:9.9139e-01  dw_max:1.0098e+00 lr:1.0000e-02
2023-03-29 00:14:34,130 ADAM: Layer 2 -> dw_min:9.8785e-01  dw_max:1.0106e+00 lr:1.0000e-02
2023-03-29 00:14:34,130 ADAM: Layer 3 -> dw_min:9.9715e-01  dw_max:1.0064e+00 lr:1.0000e-02
2023-03-29 00:14:34,155 			Learning rate: weights:   1.000e-02    
2023-03-29 00:14:34,155 			Last test performance: 86.45%
2023-03-29 00:14:34,155 ----------------
2023-03-29 00:14:38,042   17  =>  29   		Training 486 pattern with 87.50% 	Forward time: 	 3.77 sec
2023-03-29 00:14:38,042 			Loss:    2.774e-01    			Backward time: 	 0.11 sec 
2023-03-29 00:14:38,042 ADAM: Layer 0 -> dw_min:9.9737e-01  dw_max:1.0026e+00 lr:1.0000e-02
2023-03-29 00:14:38,042 ADAM: Layer 1 -> dw_min:9.9171e-01  dw_max:1.0086e+00 lr:1.0000e-02
2023-03-29 00:14:38,043 ADAM: Layer 2 -> dw_min:9.8895e-01  dw_max:1.0095e+00 lr:1.0000e-02
2023-03-29 00:14:38,043 ADAM: Layer 3 -> dw_min:9.9677e-01  dw_max:1.0059e+00 lr:1.0000e-02
2023-03-29 00:14:38,135 			Learning rate: weights:   1.000e-02    
2023-03-29 00:14:38,135 			Last test performance: 86.45%
2023-03-29 00:14:38,135 ----------------
2023-03-29 00:14:42,092   17  =>  30   		Training 486 pattern with 89.17% 	Forward time: 	 3.83 sec
2023-03-29 00:14:42,092 			Loss:    2.920e-01    			Backward time: 	 0.11 sec 
2023-03-29 00:14:42,093 ADAM: Layer 0 -> dw_min:9.9788e-01  dw_max:1.0023e+00 lr:1.0000e-02
2023-03-29 00:14:42,093 ADAM: Layer 1 -> dw_min:9.9216e-01  dw_max:1.0072e+00 lr:1.0000e-02
2023-03-29 00:14:42,093 ADAM: Layer 2 -> dw_min:9.9020e-01  dw_max:1.0086e+00 lr:1.0000e-02
2023-03-29 00:14:42,093 ADAM: Layer 3 -> dw_min:9.9642e-01  dw_max:1.0047e+00 lr:1.0000e-02
2023-03-29 00:14:42,124 			Learning rate: weights:   1.000e-02    
2023-03-29 00:14:42,124 			Last test performance: 86.45%
2023-03-29 00:14:42,124 ----------------
2023-03-29 00:14:45,960   17  =>  31   		Training 486 pattern with 85.83% 	Forward time: 	 3.71 sec
2023-03-29 00:14:45,960 			Loss:    3.092e-01    			Backward time: 	 0.11 sec 
2023-03-29 00:14:45,960 ADAM: Layer 0 -> dw_min:9.9771e-01  dw_max:1.0034e+00 lr:1.0000e-02
2023-03-29 00:14:45,960 ADAM: Layer 1 -> dw_min:9.9243e-01  dw_max:1.0103e+00 lr:1.0000e-02
2023-03-29 00:14:45,960 ADAM: Layer 2 -> dw_min:9.8906e-01  dw_max:1.0108e+00 lr:1.0000e-02
2023-03-29 00:14:45,960 ADAM: Layer 3 -> dw_min:9.9623e-01  dw_max:1.0045e+00 lr:1.0000e-02
2023-03-29 00:14:46,036 			Learning rate: weights:   1.000e-02    
2023-03-29 00:14:46,036 			Last test performance: 86.45%
2023-03-29 00:14:46,036 ----------------
2023-03-29 00:14:49,904   17  =>  32   		Training 486 pattern with 86.04% 	Forward time: 	 3.75 sec
2023-03-29 00:14:49,904 			Loss:    2.964e-01    			Backward time: 	 0.11 sec 
2023-03-29 00:14:49,904 ADAM: Layer 0 -> dw_min:9.9766e-01  dw_max:1.0029e+00 lr:1.0000e-02
2023-03-29 00:14:49,904 ADAM: Layer 1 -> dw_min:9.9306e-01  dw_max:1.0091e+00 lr:1.0000e-02
2023-03-29 00:14:49,904 ADAM: Layer 2 -> dw_min:9.8917e-01  dw_max:1.0129e+00 lr:1.0000e-02
2023-03-29 00:14:49,904 ADAM: Layer 3 -> dw_min:9.9719e-01  dw_max:1.0048e+00 lr:1.0000e-02
2023-03-29 00:14:49,990 			Learning rate: weights:   1.000e-02    
2023-03-29 00:14:49,990 			Last test performance: 86.45%
2023-03-29 00:14:49,990 ----------------
2023-03-29 00:14:53,863   17  =>  33   		Training 486 pattern with 85.62% 	Forward time: 	 3.75 sec
2023-03-29 00:14:53,863 			Loss:    3.227e-01    			Backward time: 	 0.11 sec 
2023-03-29 00:14:53,864 ADAM: Layer 0 -> dw_min:9.9744e-01  dw_max:1.0034e+00 lr:1.0000e-02
2023-03-29 00:14:53,864 ADAM: Layer 1 -> dw_min:9.9303e-01  dw_max:1.0084e+00 lr:1.0000e-02
2023-03-29 00:14:53,864 ADAM: Layer 2 -> dw_min:9.9068e-01  dw_max:1.0116e+00 lr:1.0000e-02
2023-03-29 00:14:53,864 ADAM: Layer 3 -> dw_min:9.9646e-01  dw_max:1.0045e+00 lr:1.0000e-02
2023-03-29 00:14:53,944 			Learning rate: weights:   1.000e-02    
2023-03-29 00:14:53,944 			Last test performance: 86.45%
2023-03-29 00:14:53,944 ----------------
2023-03-29 00:14:57,645   17  =>  34   		Training 486 pattern with 83.75% 	Forward time: 	 3.58 sec
2023-03-29 00:14:57,645 			Loss:    3.552e-01    			Backward time: 	 0.11 sec 
2023-03-29 00:14:57,646 ADAM: Layer 0 -> dw_min:9.9689e-01  dw_max:1.0039e+00 lr:1.0000e-02
2023-03-29 00:14:57,646 ADAM: Layer 1 -> dw_min:9.9415e-01  dw_max:1.0079e+00 lr:1.0000e-02
2023-03-29 00:14:57,646 ADAM: Layer 2 -> dw_min:9.9149e-01  dw_max:1.0106e+00 lr:1.0000e-02
2023-03-29 00:14:57,646 ADAM: Layer 3 -> dw_min:9.9663e-01  dw_max:1.0046e+00 lr:1.0000e-02
2023-03-29 00:14:57,720 			Learning rate: weights:   1.000e-02    
2023-03-29 00:14:57,721 			Last test performance: 86.45%
2023-03-29 00:14:57,721 ----------------
2023-03-29 00:15:01,626   17  =>  35   		Training 486 pattern with 85.21% 	Forward time: 	 3.78 sec
2023-03-29 00:15:01,626 			Loss:    3.099e-01    			Backward time: 	 0.11 sec 
2023-03-29 00:15:01,626 ADAM: Layer 0 -> dw_min:9.9592e-01  dw_max:1.0048e+00 lr:1.0000e-02
2023-03-29 00:15:01,627 ADAM: Layer 1 -> dw_min:9.9331e-01  dw_max:1.0088e+00 lr:1.0000e-02
2023-03-29 00:15:01,627 ADAM: Layer 2 -> dw_min:9.9151e-01  dw_max:1.0126e+00 lr:1.0000e-02
2023-03-29 00:15:01,627 ADAM: Layer 3 -> dw_min:9.9384e-01  dw_max:1.0047e+00 lr:1.0000e-02
2023-03-29 00:15:01,706 			Learning rate: weights:   1.000e-02    
2023-03-29 00:15:01,706 			Last test performance: 86.45%
2023-03-29 00:15:01,706 ----------------
2023-03-29 00:15:05,612   17  =>  36   		Training 486 pattern with 84.79% 	Forward time: 	 3.78 sec
2023-03-29 00:15:05,612 			Loss:    3.306e-01    			Backward time: 	 0.11 sec 
2023-03-29 00:15:05,612 ADAM: Layer 0 -> dw_min:9.9632e-01  dw_max:1.0039e+00 lr:1.0000e-02
2023-03-29 00:15:05,612 ADAM: Layer 1 -> dw_min:9.9283e-01  dw_max:1.0082e+00 lr:1.0000e-02
2023-03-29 00:15:05,612 ADAM: Layer 2 -> dw_min:9.8885e-01  dw_max:1.0109e+00 lr:1.0000e-02
2023-03-29 00:15:05,612 ADAM: Layer 3 -> dw_min:9.9441e-01  dw_max:1.0046e+00 lr:1.0000e-02
2023-03-29 00:15:05,692 			Learning rate: weights:   1.000e-02    
2023-03-29 00:15:05,692 			Last test performance: 86.45%
2023-03-29 00:15:05,692 ----------------
2023-03-29 00:15:09,444   17  =>  37   		Training 486 pattern with 89.58% 	Forward time: 	 3.63 sec
2023-03-29 00:15:09,444 			Loss:    2.475e-01    			Backward time: 	 0.11 sec 
2023-03-29 00:15:09,445 ADAM: Layer 0 -> dw_min:9.9671e-01  dw_max:1.0029e+00 lr:1.0000e-02
2023-03-29 00:15:09,445 ADAM: Layer 1 -> dw_min:9.9294e-01  dw_max:1.0079e+00 lr:1.0000e-02
2023-03-29 00:15:09,445 ADAM: Layer 2 -> dw_min:9.8885e-01  dw_max:1.0091e+00 lr:1.0000e-02
2023-03-29 00:15:09,445 ADAM: Layer 3 -> dw_min:9.9640e-01  dw_max:1.0040e+00 lr:1.0000e-02
2023-03-29 00:15:09,481 			Learning rate: weights:   1.000e-02    
2023-03-29 00:15:09,481 			Last test performance: 86.45%
2023-03-29 00:15:09,481 ----------------
2023-03-29 00:15:13,517   17  =>  38   		Training 486 pattern with 90.21% 	Forward time: 	 3.92 sec
2023-03-29 00:15:13,517 			Loss:    2.392e-01    			Backward time: 	 0.11 sec 
2023-03-29 00:15:13,517 ADAM: Layer 0 -> dw_min:9.9687e-01  dw_max:1.0029e+00 lr:1.0000e-02
2023-03-29 00:15:13,517 ADAM: Layer 1 -> dw_min:9.9392e-01  dw_max:1.0076e+00 lr:1.0000e-02
2023-03-29 00:15:13,518 ADAM: Layer 2 -> dw_min:9.8549e-01  dw_max:1.0126e+00 lr:1.0000e-02
2023-03-29 00:15:13,518 ADAM: Layer 3 -> dw_min:9.9674e-01  dw_max:1.0047e+00 lr:1.0000e-02
2023-03-29 00:15:13,574 			Learning rate: weights:   1.000e-02    
2023-03-29 00:15:13,574 			Last test performance: 86.45%
2023-03-29 00:15:13,574 ----------------
2023-03-29 00:15:17,483   17  =>  39   		Training 486 pattern with 86.04% 	Forward time: 	 3.79 sec
2023-03-29 00:15:17,483 			Loss:    3.161e-01    			Backward time: 	 0.11 sec 
2023-03-29 00:15:17,483 ADAM: Layer 0 -> dw_min:9.9710e-01  dw_max:1.0025e+00 lr:1.0000e-02
2023-03-29 00:15:17,483 ADAM: Layer 1 -> dw_min:9.9187e-01  dw_max:1.0077e+00 lr:1.0000e-02
2023-03-29 00:15:17,483 ADAM: Layer 2 -> dw_min:9.8702e-01  dw_max:1.0116e+00 lr:1.0000e-02
2023-03-29 00:15:17,483 ADAM: Layer 3 -> dw_min:9.9704e-01  dw_max:1.0047e+00 lr:1.0000e-02
2023-03-29 00:15:17,507 			Learning rate: weights:   1.000e-02    
2023-03-29 00:15:17,508 			Last test performance: 86.45%
2023-03-29 00:15:17,508 ----------------
2023-03-29 00:15:21,374   17  =>  40   		Training 486 pattern with 84.38% 	Forward time: 	 3.74 sec
2023-03-29 00:15:21,374 			Loss:    3.485e-01    			Backward time: 	 0.11 sec 
2023-03-29 00:15:21,374 ADAM: Layer 0 -> dw_min:9.9668e-01  dw_max:1.0033e+00 lr:1.0000e-02
2023-03-29 00:15:21,374 ADAM: Layer 1 -> dw_min:9.9287e-01  dw_max:1.0086e+00 lr:1.0000e-02
2023-03-29 00:15:21,374 ADAM: Layer 2 -> dw_min:9.8831e-01  dw_max:1.0103e+00 lr:1.0000e-02
2023-03-29 00:15:21,374 ADAM: Layer 3 -> dw_min:9.9697e-01  dw_max:1.0042e+00 lr:1.0000e-02
2023-03-29 00:15:21,396 			Learning rate: weights:   1.000e-02    
2023-03-29 00:15:21,396 			Last test performance: 86.45%
2023-03-29 00:15:21,396 ----------------
2023-03-29 00:15:25,305   17  =>  41   		Training 486 pattern with 87.29% 	Forward time: 	 3.79 sec
2023-03-29 00:15:25,305 			Loss:    2.951e-01    			Backward time: 	 0.11 sec 
2023-03-29 00:15:25,305 ADAM: Layer 0 -> dw_min:9.9670e-01  dw_max:1.0039e+00 lr:1.0000e-02
2023-03-29 00:15:25,305 ADAM: Layer 1 -> dw_min:9.9292e-01  dw_max:1.0093e+00 lr:1.0000e-02
2023-03-29 00:15:25,305 ADAM: Layer 2 -> dw_min:9.8537e-01  dw_max:1.0113e+00 lr:1.0000e-02
2023-03-29 00:15:25,305 ADAM: Layer 3 -> dw_min:9.9680e-01  dw_max:1.0052e+00 lr:1.0000e-02
2023-03-29 00:15:25,329 			Learning rate: weights:   1.000e-02    
2023-03-29 00:15:25,329 			Last test performance: 86.45%
2023-03-29 00:15:25,329 ----------------
2023-03-29 00:15:29,265   17  =>  42   		Training 486 pattern with 84.79% 	Forward time: 	 3.81 sec
2023-03-29 00:15:29,265 			Loss:    3.248e-01    			Backward time: 	 0.11 sec 
2023-03-29 00:15:29,266 ADAM: Layer 0 -> dw_min:9.9686e-01  dw_max:1.0030e+00 lr:1.0000e-02
2023-03-29 00:15:29,266 ADAM: Layer 1 -> dw_min:9.9191e-01  dw_max:1.0080e+00 lr:1.0000e-02
2023-03-29 00:15:29,266 ADAM: Layer 2 -> dw_min:9.8682e-01  dw_max:1.0130e+00 lr:1.0000e-02
2023-03-29 00:15:29,266 ADAM: Layer 3 -> dw_min:9.9712e-01  dw_max:1.0045e+00 lr:1.0000e-02
2023-03-29 00:15:29,326 			Learning rate: weights:   1.000e-02    
2023-03-29 00:15:29,326 			Last test performance: 86.45%
2023-03-29 00:15:29,326 ----------------
2023-03-29 00:15:33,372   17  =>  43   		Training 486 pattern with 86.88% 	Forward time: 	 3.93 sec
2023-03-29 00:15:33,372 			Loss:    3.018e-01    			Backward time: 	 0.11 sec 
2023-03-29 00:15:33,372 ADAM: Layer 0 -> dw_min:9.9700e-01  dw_max:1.0026e+00 lr:1.0000e-02
2023-03-29 00:15:33,373 ADAM: Layer 1 -> dw_min:9.9134e-01  dw_max:1.0076e+00 lr:1.0000e-02
2023-03-29 00:15:33,373 ADAM: Layer 2 -> dw_min:9.8806e-01  dw_max:1.0118e+00 lr:1.0000e-02
2023-03-29 00:15:33,373 ADAM: Layer 3 -> dw_min:9.9422e-01  dw_max:1.0048e+00 lr:1.0000e-02
2023-03-29 00:15:33,481 			Learning rate: weights:   1.000e-02    
2023-03-29 00:15:33,481 			Last test performance: 86.45%
2023-03-29 00:15:33,481 ----------------
2023-03-29 00:15:37,439   17  =>  44   		Training 486 pattern with 87.50% 	Forward time: 	 3.84 sec
2023-03-29 00:15:37,439 			Loss:    3.140e-01    			Backward time: 	 0.11 sec 
2023-03-29 00:15:37,439 ADAM: Layer 0 -> dw_min:9.9741e-01  dw_max:1.0023e+00 lr:1.0000e-02
2023-03-29 00:15:37,439 ADAM: Layer 1 -> dw_min:9.9275e-01  dw_max:1.0072e+00 lr:1.0000e-02
2023-03-29 00:15:37,439 ADAM: Layer 2 -> dw_min:9.8591e-01  dw_max:1.0097e+00 lr:1.0000e-02
2023-03-29 00:15:37,439 ADAM: Layer 3 -> dw_min:9.9507e-01  dw_max:1.0084e+00 lr:1.0000e-02
2023-03-29 00:15:37,547 			Learning rate: weights:   1.000e-02    
2023-03-29 00:15:37,547 			Last test performance: 86.45%
2023-03-29 00:15:37,547 ----------------
2023-03-29 00:15:41,449   17  =>  45   		Training 486 pattern with 85.83% 	Forward time: 	 3.78 sec
2023-03-29 00:15:41,449 			Loss:    3.140e-01    			Backward time: 	 0.11 sec 
2023-03-29 00:15:41,450 ADAM: Layer 0 -> dw_min:9.9736e-01  dw_max:1.0031e+00 lr:1.0000e-02
2023-03-29 00:15:41,450 ADAM: Layer 1 -> dw_min:9.9144e-01  dw_max:1.0071e+00 lr:1.0000e-02
2023-03-29 00:15:41,450 ADAM: Layer 2 -> dw_min:9.8719e-01  dw_max:1.0120e+00 lr:1.0000e-02
2023-03-29 00:15:41,450 ADAM: Layer 3 -> dw_min:9.9545e-01  dw_max:1.0075e+00 lr:1.0000e-02
2023-03-29 00:15:41,552 			Learning rate: weights:   1.000e-02    
2023-03-29 00:15:41,553 			Last test performance: 86.45%
2023-03-29 00:15:41,553 ----------------
2023-03-29 00:15:45,364   17  =>  46   		Training 486 pattern with 87.08% 	Forward time: 	 3.69 sec
2023-03-29 00:15:45,364 			Loss:    2.997e-01    			Backward time: 	 0.11 sec 
2023-03-29 00:15:45,365 ADAM: Layer 0 -> dw_min:9.9694e-01  dw_max:1.0034e+00 lr:1.0000e-02
2023-03-29 00:15:45,365 ADAM: Layer 1 -> dw_min:9.8816e-01  dw_max:1.0073e+00 lr:1.0000e-02
2023-03-29 00:15:45,365 ADAM: Layer 2 -> dw_min:9.8848e-01  dw_max:1.0114e+00 lr:1.0000e-02
2023-03-29 00:15:45,366 ADAM: Layer 3 -> dw_min:9.9581e-01  dw_max:1.0068e+00 lr:1.0000e-02
2023-03-29 00:15:45,452 			Learning rate: weights:   1.000e-02    
2023-03-29 00:15:45,452 			Last test performance: 86.45%
2023-03-29 00:15:45,452 ----------------
2023-03-29 00:15:49,559   17  =>  47   		Training 486 pattern with 88.12% 	Forward time: 	 3.99 sec
2023-03-29 00:15:49,560 			Loss:    2.865e-01    			Backward time: 	 0.11 sec 
2023-03-29 00:15:49,560 ADAM: Layer 0 -> dw_min:9.9705e-01  dw_max:1.0035e+00 lr:1.0000e-02
2023-03-29 00:15:49,560 ADAM: Layer 1 -> dw_min:9.8968e-01  dw_max:1.0090e+00 lr:1.0000e-02
2023-03-29 00:15:49,560 ADAM: Layer 2 -> dw_min:9.8900e-01  dw_max:1.0123e+00 lr:1.0000e-02
2023-03-29 00:15:49,560 ADAM: Layer 3 -> dw_min:9.9566e-01  dw_max:1.0065e+00 lr:1.0000e-02
2023-03-29 00:15:49,645 			Learning rate: weights:   1.000e-02    
2023-03-29 00:15:49,645 			Last test performance: 86.45%
2023-03-29 00:15:49,646 ----------------
2023-03-29 00:15:53,586   17  =>  48   		Training 486 pattern with 87.71% 	Forward time: 	 3.82 sec
2023-03-29 00:15:53,586 			Loss:    3.095e-01    			Backward time: 	 0.11 sec 
2023-03-29 00:15:53,586 ADAM: Layer 0 -> dw_min:9.9736e-01  dw_max:1.0027e+00 lr:1.0000e-02
2023-03-29 00:15:53,586 ADAM: Layer 1 -> dw_min:9.9059e-01  dw_max:1.0093e+00 lr:1.0000e-02
2023-03-29 00:15:53,587 ADAM: Layer 2 -> dw_min:9.8938e-01  dw_max:1.0168e+00 lr:1.0000e-02
2023-03-29 00:15:53,587 ADAM: Layer 3 -> dw_min:9.9606e-01  dw_max:1.0055e+00 lr:1.0000e-02
2023-03-29 00:15:53,689 			Learning rate: weights:   1.000e-02    
2023-03-29 00:15:53,689 			Last test performance: 86.45%
2023-03-29 00:15:53,689 ----------------
2023-03-29 00:15:57,554   17  =>  49   		Training 486 pattern with 89.17% 	Forward time: 	 3.74 sec
2023-03-29 00:15:57,554 			Loss:    2.409e-01    			Backward time: 	 0.11 sec 
2023-03-29 00:15:57,554 ADAM: Layer 0 -> dw_min:9.9703e-01  dw_max:1.0027e+00 lr:1.0000e-02
2023-03-29 00:15:57,554 ADAM: Layer 1 -> dw_min:9.9186e-01  dw_max:1.0101e+00 lr:1.0000e-02
2023-03-29 00:15:57,554 ADAM: Layer 2 -> dw_min:9.8983e-01  dw_max:1.0151e+00 lr:1.0000e-02
2023-03-29 00:15:57,554 ADAM: Layer 3 -> dw_min:9.9571e-01  dw_max:1.0049e+00 lr:1.0000e-02
2023-03-29 00:15:57,671 			Learning rate: weights:   1.000e-02    
2023-03-29 00:15:57,672 			Last test performance: 86.45%
2023-03-29 00:15:57,672 ----------------
2023-03-29 00:16:01,309   17  =>  50   		Training 486 pattern with 86.25% 	Forward time: 	 3.52 sec
2023-03-29 00:16:01,309 			Loss:    3.032e-01    			Backward time: 	 0.11 sec 
2023-03-29 00:16:01,309 ADAM: Layer 0 -> dw_min:9.9778e-01  dw_max:1.0028e+00 lr:1.0000e-02
2023-03-29 00:16:01,309 ADAM: Layer 1 -> dw_min:9.9156e-01  dw_max:1.0091e+00 lr:1.0000e-02
2023-03-29 00:16:01,309 ADAM: Layer 2 -> dw_min:9.8842e-01  dw_max:1.0136e+00 lr:1.0000e-02
2023-03-29 00:16:01,309 ADAM: Layer 3 -> dw_min:9.9662e-01  dw_max:1.0054e+00 lr:1.0000e-02
2023-03-29 00:16:01,366 			Learning rate: weights:   1.000e-02    
2023-03-29 00:16:01,366 			Last test performance: 86.45%
2023-03-29 00:16:01,366 ----------------
2023-03-29 00:16:05,012   17  =>  51   		Training 486 pattern with 85.42% 	Forward time: 	 3.52 sec
2023-03-29 00:16:05,012 			Loss:    3.274e-01    			Backward time: 	 0.11 sec 
2023-03-29 00:16:05,013 ADAM: Layer 0 -> dw_min:9.9825e-01  dw_max:1.0020e+00 lr:1.0000e-02
2023-03-29 00:16:05,013 ADAM: Layer 1 -> dw_min:9.9017e-01  dw_max:1.0088e+00 lr:1.0000e-02
2023-03-29 00:16:05,013 ADAM: Layer 2 -> dw_min:9.8795e-01  dw_max:1.0123e+00 lr:1.0000e-02
2023-03-29 00:16:05,013 ADAM: Layer 3 -> dw_min:9.9625e-01  dw_max:1.0043e+00 lr:1.0000e-02
2023-03-29 00:16:05,059 			Learning rate: weights:   1.000e-02    
2023-03-29 00:16:05,059 			Last test performance: 86.45%
2023-03-29 00:16:05,060 ----------------
2023-03-29 00:16:08,920   17  =>  52   		Training 486 pattern with 85.62% 	Forward time: 	 3.74 sec
2023-03-29 00:16:08,920 			Loss:    2.708e-01    			Backward time: 	 0.11 sec 
2023-03-29 00:16:08,921 ADAM: Layer 0 -> dw_min:9.9856e-01  dw_max:1.0016e+00 lr:1.0000e-02
2023-03-29 00:16:08,921 ADAM: Layer 1 -> dw_min:9.9157e-01  dw_max:1.0084e+00 lr:1.0000e-02
2023-03-29 00:16:08,921 ADAM: Layer 2 -> dw_min:9.8875e-01  dw_max:1.0111e+00 lr:1.0000e-02
2023-03-29 00:16:08,921 ADAM: Layer 3 -> dw_min:9.9615e-01  dw_max:1.0044e+00 lr:1.0000e-02
2023-03-29 00:16:08,993 			Learning rate: weights:   1.000e-02    
2023-03-29 00:16:08,993 			Last test performance: 86.45%
2023-03-29 00:16:08,993 ----------------
2023-03-29 00:16:12,988   17  =>  53   		Training 486 pattern with 85.83% 	Forward time: 	 3.87 sec
2023-03-29 00:16:12,988 			Loss:    3.317e-01    			Backward time: 	 0.11 sec 
2023-03-29 00:16:12,988 ADAM: Layer 0 -> dw_min:9.9734e-01  dw_max:1.0020e+00 lr:1.0000e-02
2023-03-29 00:16:12,989 ADAM: Layer 1 -> dw_min:9.9245e-01  dw_max:1.0073e+00 lr:1.0000e-02
2023-03-29 00:16:12,989 ADAM: Layer 2 -> dw_min:9.8834e-01  dw_max:1.0121e+00 lr:1.0000e-02
2023-03-29 00:16:12,989 ADAM: Layer 3 -> dw_min:9.9474e-01  dw_max:1.0058e+00 lr:1.0000e-02
2023-03-29 00:16:13,026 			Learning rate: weights:   1.000e-02    
2023-03-29 00:16:13,026 			Last test performance: 86.45%
2023-03-29 00:16:13,026 ----------------
2023-03-29 00:16:16,892   17  =>  54   		Training 486 pattern with 86.67% 	Forward time: 	 3.75 sec
2023-03-29 00:16:16,892 			Loss:    2.981e-01    			Backward time: 	 0.11 sec 
2023-03-29 00:16:16,893 ADAM: Layer 0 -> dw_min:9.9752e-01  dw_max:1.0021e+00 lr:1.0000e-02
2023-03-29 00:16:16,893 ADAM: Layer 1 -> dw_min:9.9045e-01  dw_max:1.0071e+00 lr:1.0000e-02
2023-03-29 00:16:16,893 ADAM: Layer 2 -> dw_min:9.8532e-01  dw_max:1.0116e+00 lr:1.0000e-02
2023-03-29 00:16:16,893 ADAM: Layer 3 -> dw_min:9.9526e-01  dw_max:1.0049e+00 lr:1.0000e-02
2023-03-29 00:16:16,966 			Learning rate: weights:   1.000e-02    
2023-03-29 00:16:16,966 			Last test performance: 86.45%
2023-03-29 00:16:16,966 ----------------
2023-03-29 00:16:20,717   17  =>  55   		Training 486 pattern with 85.62% 	Forward time: 	 3.63 sec
2023-03-29 00:16:20,717 			Loss:    3.431e-01    			Backward time: 	 0.11 sec 
2023-03-29 00:16:20,717 ADAM: Layer 0 -> dw_min:9.9637e-01  dw_max:1.0022e+00 lr:1.0000e-02
2023-03-29 00:16:20,718 ADAM: Layer 1 -> dw_min:9.9103e-01  dw_max:1.0072e+00 lr:1.0000e-02
2023-03-29 00:16:20,718 ADAM: Layer 2 -> dw_min:9.8681e-01  dw_max:1.0100e+00 lr:1.0000e-02
2023-03-29 00:16:20,718 ADAM: Layer 3 -> dw_min:9.9574e-01  dw_max:1.0044e+00 lr:1.0000e-02
2023-03-29 00:16:20,799 			Learning rate: weights:   1.000e-02    
2023-03-29 00:16:20,799 			Last test performance: 86.45%
2023-03-29 00:16:20,799 ----------------
2023-03-29 00:16:24,699   17  =>  56   		Training 486 pattern with 86.67% 	Forward time: 	 3.78 sec
2023-03-29 00:16:24,699 			Loss:    3.327e-01    			Backward time: 	 0.11 sec 
2023-03-29 00:16:24,699 ADAM: Layer 0 -> dw_min:9.9601e-01  dw_max:1.0021e+00 lr:1.0000e-02
2023-03-29 00:16:24,699 ADAM: Layer 1 -> dw_min:9.9176e-01  dw_max:1.0073e+00 lr:1.0000e-02
2023-03-29 00:16:24,700 ADAM: Layer 2 -> dw_min:9.8548e-01  dw_max:1.0104e+00 lr:1.0000e-02
2023-03-29 00:16:24,700 ADAM: Layer 3 -> dw_min:9.9602e-01  dw_max:1.0086e+00 lr:1.0000e-02
2023-03-29 00:16:24,787 			Learning rate: weights:   1.000e-02    
2023-03-29 00:16:24,787 			Last test performance: 86.45%
2023-03-29 00:16:24,787 ----------------
2023-03-29 00:16:28,659   17  =>  57   		Training 486 pattern with 86.46% 	Forward time: 	 3.75 sec
2023-03-29 00:16:28,659 			Loss:    2.989e-01    			Backward time: 	 0.11 sec 
2023-03-29 00:16:28,660 ADAM: Layer 0 -> dw_min:9.9593e-01  dw_max:1.0030e+00 lr:1.0000e-02
2023-03-29 00:16:28,660 ADAM: Layer 1 -> dw_min:9.9214e-01  dw_max:1.0067e+00 lr:1.0000e-02
2023-03-29 00:16:28,660 ADAM: Layer 2 -> dw_min:9.8714e-01  dw_max:1.0136e+00 lr:1.0000e-02
2023-03-29 00:16:28,660 ADAM: Layer 3 -> dw_min:9.9514e-01  dw_max:1.0077e+00 lr:1.0000e-02
2023-03-29 00:16:28,811 			Learning rate: weights:   1.000e-02    
2023-03-29 00:16:28,811 			Last test performance: 86.45%
2023-03-29 00:16:28,811 ----------------
2023-03-29 00:16:32,684   17  =>  58   		Training 486 pattern with 85.21% 	Forward time: 	 3.75 sec
2023-03-29 00:16:32,684 			Loss:    3.187e-01    			Backward time: 	 0.11 sec 
2023-03-29 00:16:32,684 ADAM: Layer 0 -> dw_min:9.9516e-01  dw_max:1.0037e+00 lr:1.0000e-02
2023-03-29 00:16:32,684 ADAM: Layer 1 -> dw_min:9.8703e-01  dw_max:1.0097e+00 lr:1.0000e-02
2023-03-29 00:16:32,684 ADAM: Layer 2 -> dw_min:9.8842e-01  dw_max:1.0123e+00 lr:1.0000e-02
2023-03-29 00:16:32,684 ADAM: Layer 3 -> dw_min:9.9558e-01  dw_max:1.0070e+00 lr:1.0000e-02
2023-03-29 00:16:32,716 			Learning rate: weights:   1.000e-02    
2023-03-29 00:16:32,716 			Last test performance: 86.45%
2023-03-29 00:16:32,716 ----------------
2023-03-29 00:16:36,592   17  =>  59   		Training 486 pattern with 88.75% 	Forward time: 	 3.76 sec
2023-03-29 00:16:36,593 			Loss:    2.696e-01    			Backward time: 	 0.11 sec 
2023-03-29 00:16:36,593 ADAM: Layer 0 -> dw_min:9.9592e-01  dw_max:1.0039e+00 lr:1.0000e-02
2023-03-29 00:16:36,593 ADAM: Layer 1 -> dw_min:9.8814e-01  dw_max:1.0090e+00 lr:1.0000e-02
2023-03-29 00:16:36,593 ADAM: Layer 2 -> dw_min:9.8926e-01  dw_max:1.0113e+00 lr:1.0000e-02
2023-03-29 00:16:36,593 ADAM: Layer 3 -> dw_min:9.9599e-01  dw_max:1.0063e+00 lr:1.0000e-02
2023-03-29 00:16:36,615 			Learning rate: weights:   1.000e-02    
2023-03-29 00:16:36,615 			Last test performance: 86.45%
2023-03-29 00:16:36,615 ----------------
2023-03-29 00:16:40,188   17  =>  60   		Training 486 pattern with 86.04% 	Forward time: 	 3.45 sec
2023-03-29 00:16:40,188 			Loss:    2.949e-01    			Backward time: 	 0.11 sec 
2023-03-29 00:16:40,189 ADAM: Layer 0 -> dw_min:9.9659e-01  dw_max:1.0035e+00 lr:1.0000e-02
2023-03-29 00:16:40,189 ADAM: Layer 1 -> dw_min:9.8953e-01  dw_max:1.0083e+00 lr:1.0000e-02
2023-03-29 00:16:40,189 ADAM: Layer 2 -> dw_min:9.8979e-01  dw_max:1.0098e+00 lr:1.0000e-02
2023-03-29 00:16:40,189 ADAM: Layer 3 -> dw_min:9.9624e-01  dw_max:1.0056e+00 lr:1.0000e-02
2023-03-29 00:16:40,297 			Learning rate: weights:   1.000e-02    
2023-03-29 00:16:40,297 			Last test performance: 86.45%
2023-03-29 00:16:40,297 ----------------
2023-03-29 00:16:44,150   17  =>  61   		Training 486 pattern with 88.96% 	Forward time: 	 3.73 sec
2023-03-29 00:16:44,150 			Loss:    2.722e-01    			Backward time: 	 0.11 sec 
2023-03-29 00:16:44,150 ADAM: Layer 0 -> dw_min:9.9686e-01  dw_max:1.0033e+00 lr:1.0000e-02
2023-03-29 00:16:44,150 ADAM: Layer 1 -> dw_min:9.9031e-01  dw_max:1.0079e+00 lr:1.0000e-02
2023-03-29 00:16:44,150 ADAM: Layer 2 -> dw_min:9.8972e-01  dw_max:1.0090e+00 lr:1.0000e-02
2023-03-29 00:16:44,150 ADAM: Layer 3 -> dw_min:9.9653e-01  dw_max:1.0052e+00 lr:1.0000e-02
2023-03-29 00:16:44,229 			Learning rate: weights:   1.000e-02    
2023-03-29 00:16:44,229 			Last test performance: 86.45%
2023-03-29 00:16:44,229 ----------------
2023-03-29 00:16:48,116   17  =>  62   		Training 486 pattern with 85.42% 	Forward time: 	 3.76 sec
2023-03-29 00:16:48,116 			Loss:    3.197e-01    			Backward time: 	 0.11 sec 
2023-03-29 00:16:48,116 ADAM: Layer 0 -> dw_min:9.9683e-01  dw_max:1.0024e+00 lr:1.0000e-02
2023-03-29 00:16:48,116 ADAM: Layer 1 -> dw_min:9.9106e-01  dw_max:1.0089e+00 lr:1.0000e-02
2023-03-29 00:16:48,116 ADAM: Layer 2 -> dw_min:9.8556e-01  dw_max:1.0089e+00 lr:1.0000e-02
2023-03-29 00:16:48,116 ADAM: Layer 3 -> dw_min:9.9575e-01  dw_max:1.0074e+00 lr:1.0000e-02
2023-03-29 00:16:48,165 			Learning rate: weights:   1.000e-02    
2023-03-29 00:16:48,166 			Last test performance: 86.45%
2023-03-29 00:16:48,166 ----------------
2023-03-29 00:16:51,874   17  =>  63   		Training 486 pattern with 86.67% 	Forward time: 	 3.59 sec
2023-03-29 00:16:51,874 			Loss:    2.882e-01    			Backward time: 	 0.11 sec 
2023-03-29 00:16:51,875 ADAM: Layer 0 -> dw_min:9.9641e-01  dw_max:1.0029e+00 lr:1.0000e-02
2023-03-29 00:16:51,875 ADAM: Layer 1 -> dw_min:9.9213e-01  dw_max:1.0078e+00 lr:1.0000e-02
2023-03-29 00:16:51,875 ADAM: Layer 2 -> dw_min:9.8697e-01  dw_max:1.0081e+00 lr:1.0000e-02
2023-03-29 00:16:51,875 ADAM: Layer 3 -> dw_min:9.9619e-01  dw_max:1.0066e+00 lr:1.0000e-02
2023-03-29 00:16:51,958 			Learning rate: weights:   1.000e-02    
2023-03-29 00:16:51,958 			Last test performance: 86.45%
2023-03-29 00:16:51,958 ----------------
2023-03-29 00:16:55,792   17  =>  64   		Training 486 pattern with 83.54% 	Forward time: 	 3.71 sec
2023-03-29 00:16:55,792 			Loss:    3.345e-01    			Backward time: 	 0.11 sec 
2023-03-29 00:16:55,793 ADAM: Layer 0 -> dw_min:9.9744e-01  dw_max:1.0015e+00 lr:1.0000e-02
2023-03-29 00:16:55,793 ADAM: Layer 1 -> dw_min:9.9138e-01  dw_max:1.0075e+00 lr:1.0000e-02
2023-03-29 00:16:55,793 ADAM: Layer 2 -> dw_min:9.8770e-01  dw_max:1.0108e+00 lr:1.0000e-02
2023-03-29 00:16:55,793 ADAM: Layer 3 -> dw_min:9.9580e-01  dw_max:1.0060e+00 lr:1.0000e-02
2023-03-29 00:16:55,877 			Learning rate: weights:   1.000e-02    
2023-03-29 00:16:55,877 			Last test performance: 86.45%
2023-03-29 00:16:55,877 ----------------
2023-03-29 00:16:59,837   17  =>  65   		Training 486 pattern with 83.96% 	Forward time: 	 3.84 sec
2023-03-29 00:16:59,837 			Loss:    3.866e-01    			Backward time: 	 0.11 sec 
2023-03-29 00:16:59,837 ADAM: Layer 0 -> dw_min:9.9715e-01  dw_max:1.0017e+00 lr:1.0000e-02
2023-03-29 00:16:59,837 ADAM: Layer 1 -> dw_min:9.8832e-01  dw_max:1.0107e+00 lr:1.0000e-02
2023-03-29 00:16:59,837 ADAM: Layer 2 -> dw_min:9.8724e-01  dw_max:1.0097e+00 lr:1.0000e-02
2023-03-29 00:16:59,837 ADAM: Layer 3 -> dw_min:9.9608e-01  dw_max:1.0068e+00 lr:1.0000e-02
2023-03-29 00:16:59,902 			Learning rate: weights:   1.000e-02    
2023-03-29 00:16:59,902 			Last test performance: 86.45%
2023-03-29 00:16:59,902 ----------------
2023-03-29 00:17:03,742   17  =>  66   		Training 486 pattern with 85.83% 	Forward time: 	 3.72 sec
2023-03-29 00:17:03,742 			Loss:    3.281e-01    			Backward time: 	 0.11 sec 
2023-03-29 00:17:03,742 ADAM: Layer 0 -> dw_min:9.9760e-01  dw_max:1.0020e+00 lr:1.0000e-02
2023-03-29 00:17:03,742 ADAM: Layer 1 -> dw_min:9.8985e-01  dw_max:1.0099e+00 lr:1.0000e-02
2023-03-29 00:17:03,742 ADAM: Layer 2 -> dw_min:9.8720e-01  dw_max:1.0099e+00 lr:1.0000e-02
2023-03-29 00:17:03,742 ADAM: Layer 3 -> dw_min:9.9650e-01  dw_max:1.0062e+00 lr:1.0000e-02
2023-03-29 00:17:03,825 			Learning rate: weights:   1.000e-02    
2023-03-29 00:17:03,825 			Last test performance: 86.45%
2023-03-29 00:17:03,825 ----------------
2023-03-29 00:17:07,859   17  =>  67   		Training 486 pattern with 84.17% 	Forward time: 	 3.91 sec
2023-03-29 00:17:07,859 			Loss:    3.168e-01    			Backward time: 	 0.11 sec 
2023-03-29 00:17:07,859 ADAM: Layer 0 -> dw_min:9.9641e-01  dw_max:1.0021e+00 lr:1.0000e-02
2023-03-29 00:17:07,859 ADAM: Layer 1 -> dw_min:9.9077e-01  dw_max:1.0088e+00 lr:1.0000e-02
2023-03-29 00:17:07,859 ADAM: Layer 2 -> dw_min:9.8473e-01  dw_max:1.0136e+00 lr:1.0000e-02
2023-03-29 00:17:07,860 ADAM: Layer 3 -> dw_min:9.9299e-01  dw_max:1.0087e+00 lr:1.0000e-02
2023-03-29 00:17:07,943 			Learning rate: weights:   1.000e-02    
2023-03-29 00:17:07,943 			Last test performance: 86.45%
2023-03-29 00:17:07,943 ----------------
2023-03-29 00:17:11,735   17  =>  68   		Training 486 pattern with 84.58% 	Forward time: 	 3.67 sec
2023-03-29 00:17:11,735 			Loss:    3.149e-01    			Backward time: 	 0.11 sec 
2023-03-29 00:17:11,736 ADAM: Layer 0 -> dw_min:9.9638e-01  dw_max:1.0025e+00 lr:1.0000e-02
2023-03-29 00:17:11,736 ADAM: Layer 1 -> dw_min:9.9157e-01  dw_max:1.0089e+00 lr:1.0000e-02
2023-03-29 00:17:11,736 ADAM: Layer 2 -> dw_min:9.8556e-01  dw_max:1.0123e+00 lr:1.0000e-02
2023-03-29 00:17:11,736 ADAM: Layer 3 -> dw_min:9.9369e-01  dw_max:1.0079e+00 lr:1.0000e-02
2023-03-29 00:17:11,769 			Learning rate: weights:   1.000e-02    
2023-03-29 00:17:11,769 			Last test performance: 86.45%
2023-03-29 00:17:11,769 ----------------
2023-03-29 00:17:15,702   17  =>  69   		Training 486 pattern with 87.50% 	Forward time: 	 3.81 sec
2023-03-29 00:17:15,702 			Loss:    2.803e-01    			Backward time: 	 0.11 sec 
2023-03-29 00:17:15,703 ADAM: Layer 0 -> dw_min:9.9633e-01  dw_max:1.0024e+00 lr:1.0000e-02
2023-03-29 00:17:15,703 ADAM: Layer 1 -> dw_min:9.9206e-01  dw_max:1.0078e+00 lr:1.0000e-02
2023-03-29 00:17:15,703 ADAM: Layer 2 -> dw_min:9.8678e-01  dw_max:1.0110e+00 lr:1.0000e-02
2023-03-29 00:17:15,704 ADAM: Layer 3 -> dw_min:9.9431e-01  dw_max:1.0070e+00 lr:1.0000e-02
2023-03-29 00:17:15,780 			Learning rate: weights:   1.000e-02    
2023-03-29 00:17:15,781 			Last test performance: 86.45%
2023-03-29 00:17:15,781 ----------------
2023-03-29 00:17:19,669   17  =>  70   		Training 486 pattern with 87.08% 	Forward time: 	 3.77 sec
2023-03-29 00:17:19,669 			Loss:    2.884e-01    			Backward time: 	 0.11 sec 
2023-03-29 00:17:19,669 ADAM: Layer 0 -> dw_min:9.9710e-01  dw_max:1.0020e+00 lr:1.0000e-02
2023-03-29 00:17:19,669 ADAM: Layer 1 -> dw_min:9.9196e-01  dw_max:1.0065e+00 lr:1.0000e-02
2023-03-29 00:17:19,669 ADAM: Layer 2 -> dw_min:9.8811e-01  dw_max:1.0134e+00 lr:1.0000e-02
2023-03-29 00:17:19,669 ADAM: Layer 3 -> dw_min:9.9489e-01  dw_max:1.0061e+00 lr:1.0000e-02
2023-03-29 00:17:19,762 			Learning rate: weights:   1.000e-02    
2023-03-29 00:17:19,762 			Last test performance: 86.45%
2023-03-29 00:17:19,762 ----------------
2023-03-29 00:17:23,504   17  =>  71   		Training 486 pattern with 83.75% 	Forward time: 	 3.62 sec
2023-03-29 00:17:23,504 			Loss:    3.715e-01    			Backward time: 	 0.11 sec 
2023-03-29 00:17:23,504 ADAM: Layer 0 -> dw_min:9.9771e-01  dw_max:1.0021e+00 lr:1.0000e-02
2023-03-29 00:17:23,504 ADAM: Layer 1 -> dw_min:9.9253e-01  dw_max:1.0078e+00 lr:1.0000e-02
2023-03-29 00:17:23,505 ADAM: Layer 2 -> dw_min:9.8512e-01  dw_max:1.0132e+00 lr:1.0000e-02
2023-03-29 00:17:23,505 ADAM: Layer 3 -> dw_min:9.9540e-01  dw_max:1.0064e+00 lr:1.0000e-02
2023-03-29 00:17:23,557 			Learning rate: weights:   1.000e-02    
2023-03-29 00:17:23,557 			Last test performance: 86.45%
2023-03-29 00:17:23,557 ----------------
2023-03-29 00:17:27,421   17  =>  72   		Training 486 pattern with 85.62% 	Forward time: 	 3.74 sec
2023-03-29 00:17:27,421 			Loss:    3.176e-01    			Backward time: 	 0.11 sec 
2023-03-29 00:17:27,421 ADAM: Layer 0 -> dw_min:9.9736e-01  dw_max:1.0022e+00 lr:1.0000e-02
2023-03-29 00:17:27,421 ADAM: Layer 1 -> dw_min:9.9257e-01  dw_max:1.0074e+00 lr:1.0000e-02
2023-03-29 00:17:27,422 ADAM: Layer 2 -> dw_min:9.8422e-01  dw_max:1.0119e+00 lr:1.0000e-02
2023-03-29 00:17:27,422 ADAM: Layer 3 -> dw_min:9.9579e-01  dw_max:1.0077e+00 lr:1.0000e-02
2023-03-29 00:17:27,523 			Learning rate: weights:   1.000e-02    
2023-03-29 00:17:27,523 			Last test performance: 86.45%
2023-03-29 00:17:27,523 ----------------
2023-03-29 00:17:31,435   17  =>  73   		Training 486 pattern with 86.88% 	Forward time: 	 3.79 sec
2023-03-29 00:17:31,435 			Loss:    2.802e-01    			Backward time: 	 0.11 sec 
2023-03-29 00:17:31,436 ADAM: Layer 0 -> dw_min:9.9737e-01  dw_max:1.0033e+00 lr:1.0000e-02
2023-03-29 00:17:31,436 ADAM: Layer 1 -> dw_min:9.8992e-01  dw_max:1.0080e+00 lr:1.0000e-02
2023-03-29 00:17:31,436 ADAM: Layer 2 -> dw_min:9.8472e-01  dw_max:1.0112e+00 lr:1.0000e-02
2023-03-29 00:17:31,436 ADAM: Layer 3 -> dw_min:9.9402e-01  dw_max:1.0070e+00 lr:1.0000e-02
2023-03-29 00:17:31,493 			Learning rate: weights:   1.000e-02    
2023-03-29 00:17:31,493 			Last test performance: 86.45%
2023-03-29 00:17:31,493 ----------------
2023-03-29 00:17:35,284   17  =>  74   		Training 486 pattern with 87.71% 	Forward time: 	 3.67 sec
2023-03-29 00:17:35,285 			Loss:    2.843e-01    			Backward time: 	 0.11 sec 
2023-03-29 00:17:35,285 ADAM: Layer 0 -> dw_min:9.9777e-01  dw_max:1.0027e+00 lr:1.0000e-02
2023-03-29 00:17:35,285 ADAM: Layer 1 -> dw_min:9.9027e-01  dw_max:1.0081e+00 lr:1.0000e-02
2023-03-29 00:17:35,285 ADAM: Layer 2 -> dw_min:9.8642e-01  dw_max:1.0125e+00 lr:1.0000e-02
2023-03-29 00:17:35,285 ADAM: Layer 3 -> dw_min:9.9464e-01  dw_max:1.0062e+00 lr:1.0000e-02
2023-03-29 00:17:35,364 			Learning rate: weights:   1.000e-02    
2023-03-29 00:17:35,364 			Last test performance: 86.45%
2023-03-29 00:17:35,364 ----------------
2023-03-29 00:17:39,112   17  =>  75   		Training 486 pattern with 85.83% 	Forward time: 	 3.63 sec
2023-03-29 00:17:39,112 			Loss:    3.114e-01    			Backward time: 	 0.11 sec 
2023-03-29 00:17:39,113 ADAM: Layer 0 -> dw_min:9.9742e-01  dw_max:1.0023e+00 lr:1.0000e-02
2023-03-29 00:17:39,113 ADAM: Layer 1 -> dw_min:9.9049e-01  dw_max:1.0077e+00 lr:1.0000e-02
2023-03-29 00:17:39,113 ADAM: Layer 2 -> dw_min:9.8758e-01  dw_max:1.0113e+00 lr:1.0000e-02
2023-03-29 00:17:39,113 ADAM: Layer 3 -> dw_min:9.9507e-01  dw_max:1.0104e+00 lr:1.0000e-02
2023-03-29 00:17:39,184 			Learning rate: weights:   1.000e-02    
2023-03-29 00:17:39,184 			Last test performance: 86.45%
2023-03-29 00:17:39,184 ----------------
2023-03-29 00:17:42,994   17  =>  76   		Training 486 pattern with 86.67% 	Forward time: 	 3.69 sec
2023-03-29 00:17:42,994 			Loss:    2.964e-01    			Backward time: 	 0.11 sec 
2023-03-29 00:17:42,995 ADAM: Layer 0 -> dw_min:9.9780e-01  dw_max:1.0023e+00 lr:1.0000e-02
2023-03-29 00:17:42,995 ADAM: Layer 1 -> dw_min:9.9048e-01  dw_max:1.0075e+00 lr:1.0000e-02
2023-03-29 00:17:42,995 ADAM: Layer 2 -> dw_min:9.8599e-01  dw_max:1.0147e+00 lr:1.0000e-02
2023-03-29 00:17:42,996 ADAM: Layer 3 -> dw_min:9.9482e-01  dw_max:1.0094e+00 lr:1.0000e-02
2023-03-29 00:17:43,064 			Learning rate: weights:   1.000e-02    
2023-03-29 00:17:43,064 			Last test performance: 86.45%
2023-03-29 00:17:43,064 ----------------
2023-03-29 00:17:46,956   17  =>  77   		Training 486 pattern with 87.92% 	Forward time: 	 3.77 sec
2023-03-29 00:17:46,956 			Loss:    2.699e-01    			Backward time: 	 0.11 sec 
2023-03-29 00:17:46,956 ADAM: Layer 0 -> dw_min:9.9739e-01  dw_max:1.0022e+00 lr:1.0000e-02
2023-03-29 00:17:46,956 ADAM: Layer 1 -> dw_min:9.9102e-01  dw_max:1.0076e+00 lr:1.0000e-02
2023-03-29 00:17:46,957 ADAM: Layer 2 -> dw_min:9.8598e-01  dw_max:1.0132e+00 lr:1.0000e-02
2023-03-29 00:17:46,957 ADAM: Layer 3 -> dw_min:9.9510e-01  dw_max:1.0084e+00 lr:1.0000e-02
2023-03-29 00:17:47,055 			Learning rate: weights:   1.000e-02    
2023-03-29 00:17:47,055 			Last test performance: 86.45%
2023-03-29 00:17:47,055 ----------------
2023-03-29 00:17:51,056   17  =>  78   		Training 486 pattern with 85.83% 	Forward time: 	 3.88 sec
2023-03-29 00:17:51,056 			Loss:    3.108e-01    			Backward time: 	 0.11 sec 
2023-03-29 00:17:51,057 ADAM: Layer 0 -> dw_min:9.9786e-01  dw_max:1.0026e+00 lr:1.0000e-02
2023-03-29 00:17:51,057 ADAM: Layer 1 -> dw_min:9.9270e-01  dw_max:1.0077e+00 lr:1.0000e-02
2023-03-29 00:17:51,057 ADAM: Layer 2 -> dw_min:9.8716e-01  dw_max:1.0119e+00 lr:1.0000e-02
2023-03-29 00:17:51,057 ADAM: Layer 3 -> dw_min:9.9515e-01  dw_max:1.0076e+00 lr:1.0000e-02
2023-03-29 00:17:51,162 			Learning rate: weights:   1.000e-02    
2023-03-29 00:17:51,162 			Last test performance: 86.45%
2023-03-29 00:17:51,162 ----------------
2023-03-29 00:17:55,043   17  =>  79   		Training 486 pattern with 84.58% 	Forward time: 	 3.76 sec
2023-03-29 00:17:55,043 			Loss:    3.206e-01    			Backward time: 	 0.11 sec 
2023-03-29 00:17:55,043 ADAM: Layer 0 -> dw_min:9.9679e-01  dw_max:1.0027e+00 lr:1.0000e-02
2023-03-29 00:17:55,044 ADAM: Layer 1 -> dw_min:9.9222e-01  dw_max:1.0068e+00 lr:1.0000e-02
2023-03-29 00:17:55,044 ADAM: Layer 2 -> dw_min:9.8771e-01  dw_max:1.0108e+00 lr:1.0000e-02
2023-03-29 00:17:55,044 ADAM: Layer 3 -> dw_min:9.9502e-01  dw_max:1.0069e+00 lr:1.0000e-02
2023-03-29 00:17:55,125 			Learning rate: weights:   1.000e-02    
2023-03-29 00:17:55,125 			Last test performance: 86.45%
2023-03-29 00:17:55,125 ----------------
2023-03-29 00:17:58,878   17  =>  80   		Training 486 pattern with 87.92% 	Forward time: 	 3.63 sec
2023-03-29 00:17:58,879 			Loss:    2.915e-01    			Backward time: 	 0.11 sec 
2023-03-29 00:17:58,879 ADAM: Layer 0 -> dw_min:9.9731e-01  dw_max:1.0022e+00 lr:1.0000e-02
2023-03-29 00:17:58,879 ADAM: Layer 1 -> dw_min:9.9300e-01  dw_max:1.0080e+00 lr:1.0000e-02
2023-03-29 00:17:58,879 ADAM: Layer 2 -> dw_min:9.8601e-01  dw_max:1.0147e+00 lr:1.0000e-02
2023-03-29 00:17:58,879 ADAM: Layer 3 -> dw_min:9.9542e-01  dw_max:1.0062e+00 lr:1.0000e-02
2023-03-29 00:17:58,960 			Learning rate: weights:   1.000e-02    
2023-03-29 00:17:58,960 			Last test performance: 86.45%
2023-03-29 00:17:58,960 ----------------
2023-03-29 00:18:02,707   17  =>  81   		Training 486 pattern with 85.83% 	Forward time: 	 3.63 sec
2023-03-29 00:18:02,707 			Loss:    3.474e-01    			Backward time: 	 0.11 sec 
2023-03-29 00:18:02,708 ADAM: Layer 0 -> dw_min:9.9729e-01  dw_max:1.0021e+00 lr:1.0000e-02
2023-03-29 00:18:02,708 ADAM: Layer 1 -> dw_min:9.9270e-01  dw_max:1.0068e+00 lr:1.0000e-02
2023-03-29 00:18:02,708 ADAM: Layer 2 -> dw_min:9.8736e-01  dw_max:1.0142e+00 lr:1.0000e-02
2023-03-29 00:18:02,708 ADAM: Layer 3 -> dw_min:9.9567e-01  dw_max:1.0056e+00 lr:1.0000e-02
2023-03-29 00:18:02,892 			Learning rate: weights:   1.000e-02    
2023-03-29 00:18:02,892 			Last test performance: 86.45%
2023-03-29 00:18:02,892 ----------------
2023-03-29 00:18:06,580   17  =>  82   		Training 486 pattern with 87.08% 	Forward time: 	 3.57 sec
2023-03-29 00:18:06,580 			Loss:    2.980e-01    			Backward time: 	 0.11 sec 
2023-03-29 00:18:06,580 ADAM: Layer 0 -> dw_min:9.9721e-01  dw_max:1.0021e+00 lr:1.0000e-02
2023-03-29 00:18:06,581 ADAM: Layer 1 -> dw_min:9.9270e-01  dw_max:1.0062e+00 lr:1.0000e-02
2023-03-29 00:18:06,581 ADAM: Layer 2 -> dw_min:9.8885e-01  dw_max:1.0127e+00 lr:1.0000e-02
2023-03-29 00:18:06,581 ADAM: Layer 3 -> dw_min:9.9608e-01  dw_max:1.0050e+00 lr:1.0000e-02
2023-03-29 00:18:06,660 			Learning rate: weights:   1.000e-02    
2023-03-29 00:18:06,660 			Last test performance: 86.45%
2023-03-29 00:18:06,660 ----------------
2023-03-29 00:18:10,521   17  =>  83   		Training 486 pattern with 86.88% 	Forward time: 	 3.74 sec
2023-03-29 00:18:10,521 			Loss:    2.948e-01    			Backward time: 	 0.11 sec 
2023-03-29 00:18:10,521 ADAM: Layer 0 -> dw_min:9.9605e-01  dw_max:1.0030e+00 lr:1.0000e-02
2023-03-29 00:18:10,521 ADAM: Layer 1 -> dw_min:9.9174e-01  dw_max:1.0074e+00 lr:1.0000e-02
2023-03-29 00:18:10,521 ADAM: Layer 2 -> dw_min:9.8998e-01  dw_max:1.0119e+00 lr:1.0000e-02
2023-03-29 00:18:10,521 ADAM: Layer 3 -> dw_min:9.9640e-01  dw_max:1.0044e+00 lr:1.0000e-02
2023-03-29 00:18:10,635 			Learning rate: weights:   1.000e-02    
2023-03-29 00:18:10,635 			Last test performance: 86.45%
2023-03-29 00:18:10,635 ----------------
2023-03-29 00:18:14,587   17  =>  84   		Training 486 pattern with 86.88% 	Forward time: 	 3.83 sec
2023-03-29 00:18:14,587 			Loss:    3.121e-01    			Backward time: 	 0.11 sec 
2023-03-29 00:18:14,587 ADAM: Layer 0 -> dw_min:9.9645e-01  dw_max:1.0032e+00 lr:1.0000e-02
2023-03-29 00:18:14,587 ADAM: Layer 1 -> dw_min:9.9222e-01  dw_max:1.0076e+00 lr:1.0000e-02
2023-03-29 00:18:14,587 ADAM: Layer 2 -> dw_min:9.8985e-01  dw_max:1.0114e+00 lr:1.0000e-02
2023-03-29 00:18:14,587 ADAM: Layer 3 -> dw_min:9.9572e-01  dw_max:1.0044e+00 lr:1.0000e-02
2023-03-29 00:18:14,669 			Learning rate: weights:   1.000e-02    
2023-03-29 00:18:14,669 			Last test performance: 86.45%
2023-03-29 00:18:14,669 ----------------
2023-03-29 00:18:18,515   17  =>  85   		Training 486 pattern with 86.46% 	Forward time: 	 3.72 sec
2023-03-29 00:18:18,515 			Loss:    3.163e-01    			Backward time: 	 0.11 sec 
2023-03-29 00:18:18,515 ADAM: Layer 0 -> dw_min:9.9661e-01  dw_max:1.0036e+00 lr:1.0000e-02
2023-03-29 00:18:18,515 ADAM: Layer 1 -> dw_min:9.9188e-01  dw_max:1.0072e+00 lr:1.0000e-02
2023-03-29 00:18:18,516 ADAM: Layer 2 -> dw_min:9.8573e-01  dw_max:1.0103e+00 lr:1.0000e-02
2023-03-29 00:18:18,516 ADAM: Layer 3 -> dw_min:9.9606e-01  dw_max:1.0054e+00 lr:1.0000e-02
2023-03-29 00:18:18,563 			Learning rate: weights:   1.000e-02    
2023-03-29 00:18:18,563 			Last test performance: 86.45%
2023-03-29 00:18:18,563 ----------------
2023-03-29 00:18:22,556   17  =>  86   		Training 486 pattern with 88.96% 	Forward time: 	 3.87 sec
2023-03-29 00:18:22,557 			Loss:    3.002e-01    			Backward time: 	 0.11 sec 
2023-03-29 00:18:22,557 ADAM: Layer 0 -> dw_min:9.9520e-01  dw_max:1.0038e+00 lr:1.0000e-02
2023-03-29 00:18:22,557 ADAM: Layer 1 -> dw_min:9.9155e-01  dw_max:1.0071e+00 lr:1.0000e-02
2023-03-29 00:18:22,557 ADAM: Layer 2 -> dw_min:9.8514e-01  dw_max:1.0136e+00 lr:1.0000e-02
2023-03-29 00:18:22,557 ADAM: Layer 3 -> dw_min:9.9496e-01  dw_max:1.0084e+00 lr:1.0000e-02
2023-03-29 00:18:22,695 			Learning rate: weights:   1.000e-02    
2023-03-29 00:18:22,695 			Last test performance: 86.45%
2023-03-29 00:18:22,695 ----------------
2023-03-29 00:18:26,687   17  =>  87   		Training 486 pattern with 85.21% 	Forward time: 	 3.87 sec
2023-03-29 00:18:26,687 			Loss:    3.048e-01    			Backward time: 	 0.11 sec 
2023-03-29 00:18:26,687 ADAM: Layer 0 -> dw_min:9.9453e-01  dw_max:1.0038e+00 lr:1.0000e-02
2023-03-29 00:18:26,687 ADAM: Layer 1 -> dw_min:9.9177e-01  dw_max:1.0068e+00 lr:1.0000e-02
2023-03-29 00:18:26,687 ADAM: Layer 2 -> dw_min:9.8634e-01  dw_max:1.0132e+00 lr:1.0000e-02
2023-03-29 00:18:26,687 ADAM: Layer 3 -> dw_min:9.9257e-01  dw_max:1.0104e+00 lr:1.0000e-02
2023-03-29 00:18:26,766 			Learning rate: weights:   1.000e-02    
2023-03-29 00:18:26,766 			Last test performance: 86.45%
2023-03-29 00:18:26,766 ----------------
2023-03-29 00:18:30,551   17  =>  88   		Training 486 pattern with 85.83% 	Forward time: 	 3.66 sec
2023-03-29 00:18:30,551 			Loss:    2.927e-01    			Backward time: 	 0.11 sec 
2023-03-29 00:18:30,551 ADAM: Layer 0 -> dw_min:9.9379e-01  dw_max:1.0047e+00 lr:1.0000e-02
2023-03-29 00:18:30,551 ADAM: Layer 1 -> dw_min:9.9010e-01  dw_max:1.0074e+00 lr:1.0000e-02
2023-03-29 00:18:30,551 ADAM: Layer 2 -> dw_min:9.8631e-01  dw_max:1.0118e+00 lr:1.0000e-02
2023-03-29 00:18:30,552 ADAM: Layer 3 -> dw_min:9.9329e-01  dw_max:1.0094e+00 lr:1.0000e-02
2023-03-29 00:18:30,633 			Learning rate: weights:   1.000e-02    
2023-03-29 00:18:30,633 			Last test performance: 86.45%
2023-03-29 00:18:30,633 ----------------
2023-03-29 00:18:34,291   17  =>  89   		Training 486 pattern with 83.96% 	Forward time: 	 3.54 sec
2023-03-29 00:18:34,291 			Loss:    3.334e-01    			Backward time: 	 0.11 sec 
2023-03-29 00:18:34,292 ADAM: Layer 0 -> dw_min:9.9397e-01  dw_max:1.0047e+00 lr:1.0000e-02
2023-03-29 00:18:34,292 ADAM: Layer 1 -> dw_min:9.9010e-01  dw_max:1.0076e+00 lr:1.0000e-02
2023-03-29 00:18:34,292 ADAM: Layer 2 -> dw_min:9.8762e-01  dw_max:1.0139e+00 lr:1.0000e-02
2023-03-29 00:18:34,292 ADAM: Layer 3 -> dw_min:9.9393e-01  dw_max:1.0085e+00 lr:1.0000e-02
2023-03-29 00:18:34,388 			Learning rate: weights:   1.000e-02    
2023-03-29 00:18:34,388 			Last test performance: 86.45%
2023-03-29 00:18:34,388 ----------------
2023-03-29 00:18:38,354   17  =>  90   		Training 486 pattern with 87.71% 	Forward time: 	 3.85 sec
2023-03-29 00:18:38,354 			Loss:    2.648e-01    			Backward time: 	 0.11 sec 
2023-03-29 00:18:38,354 ADAM: Layer 0 -> dw_min:9.9393e-01  dw_max:1.0050e+00 lr:1.0000e-02
2023-03-29 00:18:38,354 ADAM: Layer 1 -> dw_min:9.8923e-01  dw_max:1.0083e+00 lr:1.0000e-02
2023-03-29 00:18:38,354 ADAM: Layer 2 -> dw_min:9.8687e-01  dw_max:1.0125e+00 lr:1.0000e-02
2023-03-29 00:18:38,354 ADAM: Layer 3 -> dw_min:9.9454e-01  dw_max:1.0076e+00 lr:1.0000e-02
2023-03-29 00:18:38,432 			Learning rate: weights:   1.000e-02    
2023-03-29 00:18:38,433 			Last test performance: 86.45%
2023-03-29 00:18:38,433 ----------------
2023-03-29 00:18:42,404   17  =>  91   		Training 486 pattern with 85.42% 	Forward time: 	 3.85 sec
2023-03-29 00:18:42,404 			Loss:    3.421e-01    			Backward time: 	 0.11 sec 
2023-03-29 00:18:42,404 ADAM: Layer 0 -> dw_min:9.9471e-01  dw_max:1.0043e+00 lr:1.0000e-02
2023-03-29 00:18:42,404 ADAM: Layer 1 -> dw_min:9.8972e-01  dw_max:1.0077e+00 lr:1.0000e-02
2023-03-29 00:18:42,404 ADAM: Layer 2 -> dw_min:9.8723e-01  dw_max:1.0113e+00 lr:1.0000e-02
2023-03-29 00:18:42,404 ADAM: Layer 3 -> dw_min:9.9504e-01  dw_max:1.0067e+00 lr:1.0000e-02
2023-03-29 00:18:42,484 			Learning rate: weights:   1.000e-02    
2023-03-29 00:18:42,484 			Last test performance: 86.45%
2023-03-29 00:18:42,484 ----------------
2023-03-29 00:18:46,423   17  =>  92   		Training 486 pattern with 86.46% 	Forward time: 	 3.82 sec
2023-03-29 00:18:46,424 			Loss:    3.175e-01    			Backward time: 	 0.11 sec 
2023-03-29 00:18:46,424 ADAM: Layer 0 -> dw_min:9.9583e-01  dw_max:1.0036e+00 lr:1.0000e-02
2023-03-29 00:18:46,424 ADAM: Layer 1 -> dw_min:9.8929e-01  dw_max:1.0069e+00 lr:1.0000e-02
2023-03-29 00:18:46,424 ADAM: Layer 2 -> dw_min:9.8638e-01  dw_max:1.0102e+00 lr:1.0000e-02
2023-03-29 00:18:46,424 ADAM: Layer 3 -> dw_min:9.9477e-01  dw_max:1.0087e+00 lr:1.0000e-02
2023-03-29 00:18:46,512 			Learning rate: weights:   1.000e-02    
2023-03-29 00:18:46,512 			Last test performance: 86.45%
2023-03-29 00:18:46,512 ----------------
2023-03-29 00:18:50,452   17  =>  93   		Training 486 pattern with 87.92% 	Forward time: 	 3.82 sec
2023-03-29 00:18:50,452 			Loss:    2.921e-01    			Backward time: 	 0.11 sec 
2023-03-29 00:18:50,452 ADAM: Layer 0 -> dw_min:9.9710e-01  dw_max:1.0035e+00 lr:1.0000e-02
2023-03-29 00:18:50,453 ADAM: Layer 1 -> dw_min:9.8964e-01  dw_max:1.0065e+00 lr:1.0000e-02
2023-03-29 00:18:50,453 ADAM: Layer 2 -> dw_min:9.8773e-01  dw_max:1.0131e+00 lr:1.0000e-02
2023-03-29 00:18:50,453 ADAM: Layer 3 -> dw_min:9.9562e-01  dw_max:1.0078e+00 lr:1.0000e-02
2023-03-29 00:18:50,509 			Learning rate: weights:   1.000e-02    
2023-03-29 00:18:50,509 			Last test performance: 86.45%
2023-03-29 00:18:50,509 ----------------
2023-03-29 00:18:54,337   17  =>  94   		Training 486 pattern with 86.04% 	Forward time: 	 3.70 sec
2023-03-29 00:18:54,337 			Loss:    3.287e-01    			Backward time: 	 0.11 sec 
2023-03-29 00:18:54,337 ADAM: Layer 0 -> dw_min:9.9681e-01  dw_max:1.0034e+00 lr:1.0000e-02
2023-03-29 00:18:54,337 ADAM: Layer 1 -> dw_min:9.8833e-01  dw_max:1.0067e+00 lr:1.0000e-02
2023-03-29 00:18:54,337 ADAM: Layer 2 -> dw_min:9.8567e-01  dw_max:1.0120e+00 lr:1.0000e-02
2023-03-29 00:18:54,337 ADAM: Layer 3 -> dw_min:9.9642e-01  dw_max:1.0071e+00 lr:1.0000e-02
2023-03-29 00:18:54,392 			Learning rate: weights:   1.000e-02    
2023-03-29 00:18:54,392 			Last test performance: 86.45%
2023-03-29 00:18:54,392 ----------------
2023-03-29 00:18:58,215   17  =>  95   		Training 486 pattern with 85.62% 	Forward time: 	 3.70 sec
2023-03-29 00:18:58,215 			Loss:    2.952e-01    			Backward time: 	 0.11 sec 
2023-03-29 00:18:58,215 ADAM: Layer 0 -> dw_min:9.9723e-01  dw_max:1.0029e+00 lr:1.0000e-02
2023-03-29 00:18:58,216 ADAM: Layer 1 -> dw_min:9.8941e-01  dw_max:1.0066e+00 lr:1.0000e-02
2023-03-29 00:18:58,216 ADAM: Layer 2 -> dw_min:9.8710e-01  dw_max:1.0128e+00 lr:1.0000e-02
2023-03-29 00:18:58,216 ADAM: Layer 3 -> dw_min:9.9531e-01  dw_max:1.0063e+00 lr:1.0000e-02
2023-03-29 00:18:58,299 			Learning rate: weights:   1.000e-02    
2023-03-29 00:18:58,299 			Last test performance: 86.45%
2023-03-29 00:18:58,299 ----------------
2023-03-29 00:19:02,189   17  =>  96   		Training 486 pattern with 86.46% 	Forward time: 	 3.77 sec
2023-03-29 00:19:02,189 			Loss:    3.170e-01    			Backward time: 	 0.11 sec 
2023-03-29 00:19:02,189 ADAM: Layer 0 -> dw_min:9.9756e-01  dw_max:1.0028e+00 lr:1.0000e-02
2023-03-29 00:19:02,190 ADAM: Layer 1 -> dw_min:9.8911e-01  dw_max:1.0060e+00 lr:1.0000e-02
2023-03-29 00:19:02,190 ADAM: Layer 2 -> dw_min:9.8840e-01  dw_max:1.0123e+00 lr:1.0000e-02
2023-03-29 00:19:02,190 ADAM: Layer 3 -> dw_min:9.9578e-01  dw_max:1.0055e+00 lr:1.0000e-02
2023-03-29 00:19:02,323 			Learning rate: weights:   1.000e-02    
2023-03-29 00:19:02,323 			Last test performance: 86.45%
2023-03-29 00:19:02,323 ----------------
2023-03-29 00:19:06,297   17  =>  97   		Training 486 pattern with 88.12% 	Forward time: 	 3.85 sec
2023-03-29 00:19:06,297 			Loss:    2.646e-01    			Backward time: 	 0.11 sec 
2023-03-29 00:19:06,297 ADAM: Layer 0 -> dw_min:9.9686e-01  dw_max:1.0031e+00 lr:1.0000e-02
2023-03-29 00:19:06,297 ADAM: Layer 1 -> dw_min:9.8940e-01  dw_max:1.0082e+00 lr:1.0000e-02
2023-03-29 00:19:06,297 ADAM: Layer 2 -> dw_min:9.8874e-01  dw_max:1.0130e+00 lr:1.0000e-02
2023-03-29 00:19:06,298 ADAM: Layer 3 -> dw_min:9.9620e-01  dw_max:1.0049e+00 lr:1.0000e-02
2023-03-29 00:19:06,406 			Learning rate: weights:   1.000e-02    
2023-03-29 00:19:06,406 			Last test performance: 86.45%
2023-03-29 00:19:06,406 ----------------
2023-03-29 00:19:10,250   17  =>  98   		Training 486 pattern with 87.71% 	Forward time: 	 3.72 sec
2023-03-29 00:19:10,250 			Loss:    2.798e-01    			Backward time: 	 0.11 sec 
2023-03-29 00:19:10,251 ADAM: Layer 0 -> dw_min:9.9730e-01  dw_max:1.0031e+00 lr:1.0000e-02
2023-03-29 00:19:10,251 ADAM: Layer 1 -> dw_min:9.9023e-01  dw_max:1.0078e+00 lr:1.0000e-02
2023-03-29 00:19:10,251 ADAM: Layer 2 -> dw_min:9.8911e-01  dw_max:1.0117e+00 lr:1.0000e-02
2023-03-29 00:19:10,251 ADAM: Layer 3 -> dw_min:9.9657e-01  dw_max:1.0053e+00 lr:1.0000e-02
2023-03-29 00:19:10,342 			Learning rate: weights:   1.000e-02    
2023-03-29 00:19:10,342 			Last test performance: 86.45%
2023-03-29 00:19:10,342 ----------------
2023-03-29 00:19:14,229   17  =>  99   		Training 486 pattern with 89.58% 	Forward time: 	 3.77 sec
2023-03-29 00:19:14,230 			Loss:    2.495e-01    			Backward time: 	 0.11 sec 
2023-03-29 00:19:14,230 ADAM: Layer 0 -> dw_min:9.9736e-01  dw_max:1.0028e+00 lr:1.0000e-02
2023-03-29 00:19:14,230 ADAM: Layer 1 -> dw_min:9.9139e-01  dw_max:1.0075e+00 lr:1.0000e-02
2023-03-29 00:19:14,230 ADAM: Layer 2 -> dw_min:9.8811e-01  dw_max:1.0128e+00 lr:1.0000e-02
2023-03-29 00:19:14,230 ADAM: Layer 3 -> dw_min:9.9562e-01  dw_max:1.0046e+00 lr:1.0000e-02
2023-03-29 00:19:14,334 			Learning rate: weights:   1.000e-02    
2023-03-29 00:19:14,334 			Last test performance: 86.45%
2023-03-29 00:19:14,334 ----------------
2023-03-29 00:19:18,308   17  => 100   		Training 486 pattern with 85.00% 	Forward time: 	 3.85 sec
2023-03-29 00:19:18,308 			Loss:    3.477e-01    			Backward time: 	 0.11 sec 
2023-03-29 00:19:18,308 ADAM: Layer 0 -> dw_min:9.9710e-01  dw_max:1.0031e+00 lr:1.0000e-02
2023-03-29 00:19:18,308 ADAM: Layer 1 -> dw_min:9.9128e-01  dw_max:1.0073e+00 lr:1.0000e-02
2023-03-29 00:19:18,308 ADAM: Layer 2 -> dw_min:9.8887e-01  dw_max:1.0137e+00 lr:1.0000e-02
2023-03-29 00:19:18,309 ADAM: Layer 3 -> dw_min:9.9554e-01  dw_max:1.0046e+00 lr:1.0000e-02
2023-03-29 00:19:18,406 			Learning rate: weights:   1.000e-02    
2023-03-29 00:19:18,406 			Last test performance: 86.45%
2023-03-29 00:19:18,406 ----------------
2023-03-29 00:19:22,291   17  => 101   		Training 486 pattern with 87.71% 	Forward time: 	 3.77 sec
2023-03-29 00:19:22,291 			Loss:    2.984e-01    			Backward time: 	 0.11 sec 
2023-03-29 00:19:22,292 ADAM: Layer 0 -> dw_min:9.9779e-01  dw_max:1.0029e+00 lr:1.0000e-02
2023-03-29 00:19:22,292 ADAM: Layer 1 -> dw_min:9.9118e-01  dw_max:1.0084e+00 lr:1.0000e-02
2023-03-29 00:19:22,292 ADAM: Layer 2 -> dw_min:9.8968e-01  dw_max:1.0106e+00 lr:1.0000e-02
2023-03-29 00:19:22,292 ADAM: Layer 3 -> dw_min:9.9560e-01  dw_max:1.0044e+00 lr:1.0000e-02
2023-03-29 00:19:22,439 			Learning rate: weights:   1.000e-02    
2023-03-29 00:19:22,439 			Last test performance: 86.45%
2023-03-29 00:19:22,439 ----------------
2023-03-29 00:19:26,260   17  => 102   		Training 486 pattern with 86.67% 	Forward time: 	 3.70 sec
2023-03-29 00:19:26,260 			Loss:    3.041e-01    			Backward time: 	 0.11 sec 
2023-03-29 00:19:26,260 ADAM: Layer 0 -> dw_min:9.9825e-01  dw_max:1.0020e+00 lr:1.0000e-02
2023-03-29 00:19:26,260 ADAM: Layer 1 -> dw_min:9.8992e-01  dw_max:1.0080e+00 lr:1.0000e-02
2023-03-29 00:19:26,260 ADAM: Layer 2 -> dw_min:9.8914e-01  dw_max:1.0116e+00 lr:1.0000e-02
2023-03-29 00:19:26,261 ADAM: Layer 3 -> dw_min:9.9604e-01  dw_max:1.0037e+00 lr:1.0000e-02
2023-03-29 00:19:26,323 			Learning rate: weights:   1.000e-02    
2023-03-29 00:19:26,323 			Last test performance: 86.45%
2023-03-29 00:19:26,323 ----------------
2023-03-29 00:19:30,288   17  => 103   		Training 486 pattern with 87.29% 	Forward time: 	 3.84 sec
2023-03-29 00:19:30,288 			Loss:    2.821e-01    			Backward time: 	 0.11 sec 
2023-03-29 00:19:30,288 ADAM: Layer 0 -> dw_min:9.9786e-01  dw_max:1.0024e+00 lr:1.0000e-02
2023-03-29 00:19:30,288 ADAM: Layer 1 -> dw_min:9.8890e-01  dw_max:1.0064e+00 lr:1.0000e-02
2023-03-29 00:19:30,289 ADAM: Layer 2 -> dw_min:9.8542e-01  dw_max:1.0106e+00 lr:1.0000e-02
2023-03-29 00:19:30,289 ADAM: Layer 3 -> dw_min:9.9600e-01  dw_max:1.0044e+00 lr:1.0000e-02
2023-03-29 00:19:30,385 			Learning rate: weights:   1.000e-02    
2023-03-29 00:19:30,385 			Last test performance: 86.45%
2023-03-29 00:19:30,385 ----------------
2023-03-29 00:19:34,383   17  => 104   		Training 486 pattern with 87.71% 	Forward time: 	 3.87 sec
2023-03-29 00:19:34,383 			Loss:    2.548e-01    			Backward time: 	 0.11 sec 
2023-03-29 00:19:34,383 ADAM: Layer 0 -> dw_min:9.9778e-01  dw_max:1.0024e+00 lr:1.0000e-02
2023-03-29 00:19:34,384 ADAM: Layer 1 -> dw_min:9.8860e-01  dw_max:1.0104e+00 lr:1.0000e-02
2023-03-29 00:19:34,384 ADAM: Layer 2 -> dw_min:9.8378e-01  dw_max:1.0112e+00 lr:1.0000e-02
2023-03-29 00:19:34,384 ADAM: Layer 3 -> dw_min:9.9587e-01  dw_max:1.0037e+00 lr:1.0000e-02
2023-03-29 00:19:34,407 			Learning rate: weights:   1.000e-02    
2023-03-29 00:19:34,407 			Last test performance: 86.45%
2023-03-29 00:19:34,407 ----------------
2023-03-29 00:19:38,213   17  => 105   		Training 486 pattern with 85.62% 	Forward time: 	 3.68 sec
2023-03-29 00:19:38,213 			Loss:    3.188e-01    			Backward time: 	 0.11 sec 
2023-03-29 00:19:38,213 ADAM: Layer 0 -> dw_min:9.9700e-01  dw_max:1.0022e+00 lr:1.0000e-02
2023-03-29 00:19:38,213 ADAM: Layer 1 -> dw_min:9.8949e-01  dw_max:1.0082e+00 lr:1.0000e-02
2023-03-29 00:19:38,213 ADAM: Layer 2 -> dw_min:9.8552e-01  dw_max:1.0124e+00 lr:1.0000e-02
2023-03-29 00:19:38,213 ADAM: Layer 3 -> dw_min:9.9531e-01  dw_max:1.0039e+00 lr:1.0000e-02
2023-03-29 00:19:38,339 			Learning rate: weights:   1.000e-02    
2023-03-29 00:19:38,339 			Last test performance: 86.45%
2023-03-29 00:19:38,339 ----------------
2023-03-29 00:19:42,200   17  => 106   		Training 486 pattern with 88.33% 	Forward time: 	 3.74 sec
2023-03-29 00:19:42,200 			Loss:    3.034e-01    			Backward time: 	 0.11 sec 
2023-03-29 00:19:42,200 ADAM: Layer 0 -> dw_min:9.9668e-01  dw_max:1.0030e+00 lr:1.0000e-02
2023-03-29 00:19:42,201 ADAM: Layer 1 -> dw_min:9.9053e-01  dw_max:1.0082e+00 lr:1.0000e-02
2023-03-29 00:19:42,201 ADAM: Layer 2 -> dw_min:9.8669e-01  dw_max:1.0147e+00 lr:1.0000e-02
2023-03-29 00:19:42,201 ADAM: Layer 3 -> dw_min:9.9496e-01  dw_max:1.0036e+00 lr:1.0000e-02
2023-03-29 00:19:42,280 			Learning rate: weights:   1.000e-02    
2023-03-29 00:19:42,280 			Last test performance: 86.45%
2023-03-29 00:19:42,280 ----------------
2023-03-29 00:19:46,156   17  => 107   		Training 486 pattern with 89.17% 	Forward time: 	 3.75 sec
2023-03-29 00:19:46,156 			Loss:    2.620e-01    			Backward time: 	 0.11 sec 
2023-03-29 00:19:46,156 ADAM: Layer 0 -> dw_min:9.9630e-01  dw_max:1.0028e+00 lr:1.0000e-02
2023-03-29 00:19:46,156 ADAM: Layer 1 -> dw_min:9.9062e-01  dw_max:1.0087e+00 lr:1.0000e-02
2023-03-29 00:19:46,157 ADAM: Layer 2 -> dw_min:9.8802e-01  dw_max:1.0133e+00 lr:1.0000e-02
2023-03-29 00:19:46,157 ADAM: Layer 3 -> dw_min:9.9550e-01  dw_max:1.0051e+00 lr:1.0000e-02
2023-03-29 00:19:46,258 			Learning rate: weights:   1.000e-02    
2023-03-29 00:19:46,258 			Last test performance: 86.45%
2023-03-29 00:19:46,258 ----------------
2023-03-29 00:19:50,162   17  => 108   		Training 486 pattern with 86.67% 	Forward time: 	 3.78 sec
2023-03-29 00:19:50,162 			Loss:    2.972e-01    			Backward time: 	 0.11 sec 
2023-03-29 00:19:50,162 ADAM: Layer 0 -> dw_min:9.9676e-01  dw_max:1.0028e+00 lr:1.0000e-02
2023-03-29 00:19:50,162 ADAM: Layer 1 -> dw_min:9.8869e-01  dw_max:1.0083e+00 lr:1.0000e-02
2023-03-29 00:19:50,163 ADAM: Layer 2 -> dw_min:9.8778e-01  dw_max:1.0131e+00 lr:1.0000e-02
2023-03-29 00:19:50,163 ADAM: Layer 3 -> dw_min:9.9593e-01  dw_max:1.0060e+00 lr:1.0000e-02
2023-03-29 00:19:50,284 			Learning rate: weights:   1.000e-02    
2023-03-29 00:19:50,284 			Last test performance: 86.45%
2023-03-29 00:19:50,284 ----------------
2023-03-29 00:19:54,194   17  => 109   		Training 486 pattern with 89.79% 	Forward time: 	 3.79 sec
2023-03-29 00:19:54,194 			Loss:    2.301e-01    			Backward time: 	 0.11 sec 
2023-03-29 00:19:54,194 ADAM: Layer 0 -> dw_min:9.9686e-01  dw_max:1.0025e+00 lr:1.0000e-02
2023-03-29 00:19:54,194 ADAM: Layer 1 -> dw_min:9.8975e-01  dw_max:1.0074e+00 lr:1.0000e-02
2023-03-29 00:19:54,195 ADAM: Layer 2 -> dw_min:9.8696e-01  dw_max:1.0118e+00 lr:1.0000e-02
2023-03-29 00:19:54,195 ADAM: Layer 3 -> dw_min:9.9599e-01  dw_max:1.0075e+00 lr:1.0000e-02
2023-03-29 00:19:54,278 			Learning rate: weights:   1.000e-02    
2023-03-29 00:19:54,278 			Last test performance: 86.45%
2023-03-29 00:19:54,278 ----------------
2023-03-29 00:19:58,325   17  => 110   		Training 486 pattern with 88.54% 	Forward time: 	 3.93 sec
2023-03-29 00:19:58,325 			Loss:    2.684e-01    			Backward time: 	 0.11 sec 
2023-03-29 00:19:58,326 ADAM: Layer 0 -> dw_min:9.9687e-01  dw_max:1.0020e+00 lr:1.0000e-02
2023-03-29 00:19:58,326 ADAM: Layer 1 -> dw_min:9.9025e-01  dw_max:1.0068e+00 lr:1.0000e-02
2023-03-29 00:19:58,326 ADAM: Layer 2 -> dw_min:9.8606e-01  dw_max:1.0107e+00 lr:1.0000e-02
2023-03-29 00:19:58,326 ADAM: Layer 3 -> dw_min:9.9630e-01  dw_max:1.0070e+00 lr:1.0000e-02
2023-03-29 00:19:58,382 			Learning rate: weights:   1.000e-02    
2023-03-29 00:19:58,382 			Last test performance: 86.45%
2023-03-29 00:19:58,382 ----------------
2023-03-29 00:20:02,167   17  => 111   		Training 486 pattern with 87.29% 	Forward time: 	 3.66 sec
2023-03-29 00:20:02,167 			Loss:    2.746e-01    			Backward time: 	 0.11 sec 
2023-03-29 00:20:02,168 ADAM: Layer 0 -> dw_min:9.9655e-01  dw_max:1.0023e+00 lr:1.0000e-02
2023-03-29 00:20:02,168 ADAM: Layer 1 -> dw_min:9.8972e-01  dw_max:1.0075e+00 lr:1.0000e-02
2023-03-29 00:20:02,168 ADAM: Layer 2 -> dw_min:9.8744e-01  dw_max:1.0130e+00 lr:1.0000e-02
2023-03-29 00:20:02,168 ADAM: Layer 3 -> dw_min:9.9613e-01  dw_max:1.0059e+00 lr:1.0000e-02
2023-03-29 00:20:02,264 			Learning rate: weights:   1.000e-02    
2023-03-29 00:20:02,264 			Last test performance: 86.45%
2023-03-29 00:20:02,264 ----------------
2023-03-29 00:20:06,170   17  => 112   		Training 486 pattern with 87.71% 	Forward time: 	 3.78 sec
2023-03-29 00:20:06,170 			Loss:    2.602e-01    			Backward time: 	 0.11 sec 
2023-03-29 00:20:06,170 ADAM: Layer 0 -> dw_min:9.9700e-01  dw_max:1.0020e+00 lr:1.0000e-02
2023-03-29 00:20:06,170 ADAM: Layer 1 -> dw_min:9.8936e-01  dw_max:1.0063e+00 lr:1.0000e-02
2023-03-29 00:20:06,171 ADAM: Layer 2 -> dw_min:9.8871e-01  dw_max:1.0159e+00 lr:1.0000e-02
2023-03-29 00:20:06,171 ADAM: Layer 3 -> dw_min:9.9650e-01  dw_max:1.0050e+00 lr:1.0000e-02
2023-03-29 00:20:06,249 			Learning rate: weights:   1.000e-02    
2023-03-29 00:20:06,249 			Last test performance: 86.45%
2023-03-29 00:20:06,249 ----------------
2023-03-29 00:20:10,059   17  => 113   		Training 486 pattern with 86.46% 	Forward time: 	 3.69 sec
2023-03-29 00:20:10,059 			Loss:    3.177e-01    			Backward time: 	 0.11 sec 
2023-03-29 00:20:10,059 ADAM: Layer 0 -> dw_min:9.9665e-01  dw_max:1.0026e+00 lr:1.0000e-02
2023-03-29 00:20:10,059 ADAM: Layer 1 -> dw_min:9.8884e-01  dw_max:1.0054e+00 lr:1.0000e-02
2023-03-29 00:20:10,059 ADAM: Layer 2 -> dw_min:9.8671e-01  dw_max:1.0143e+00 lr:1.0000e-02
2023-03-29 00:20:10,059 ADAM: Layer 3 -> dw_min:9.9614e-01  dw_max:1.0049e+00 lr:1.0000e-02
2023-03-29 00:20:10,097 			Learning rate: weights:   1.000e-02    
2023-03-29 00:20:10,097 			Last test performance: 86.45%
2023-03-29 00:20:10,097 ----------------
2023-03-29 00:20:14,107   17  => 114   		Training 486 pattern with 85.42% 	Forward time: 	 3.89 sec
2023-03-29 00:20:14,107 			Loss:    3.248e-01    			Backward time: 	 0.11 sec 
2023-03-29 00:20:14,108 ADAM: Layer 0 -> dw_min:9.9715e-01  dw_max:1.0021e+00 lr:1.0000e-02
2023-03-29 00:20:14,108 ADAM: Layer 1 -> dw_min:9.9059e-01  dw_max:1.0062e+00 lr:1.0000e-02
2023-03-29 00:20:14,108 ADAM: Layer 2 -> dw_min:9.8451e-01  dw_max:1.0137e+00 lr:1.0000e-02
2023-03-29 00:20:14,109 ADAM: Layer 3 -> dw_min:9.9261e-01  dw_max:1.0060e+00 lr:1.0000e-02
2023-03-29 00:20:14,159 			Learning rate: weights:   1.000e-02    
2023-03-29 00:20:14,159 			Last test performance: 86.45%
2023-03-29 00:20:14,160 ----------------
2023-03-29 00:20:17,971   17  => 115   		Training 486 pattern with 87.92% 	Forward time: 	 3.69 sec
2023-03-29 00:20:17,971 			Loss:    2.870e-01    			Backward time: 	 0.11 sec 
2023-03-29 00:20:17,971 ADAM: Layer 0 -> dw_min:9.9654e-01  dw_max:1.0029e+00 lr:1.0000e-02
2023-03-29 00:20:17,971 ADAM: Layer 1 -> dw_min:9.9026e-01  dw_max:1.0053e+00 lr:1.0000e-02
2023-03-29 00:20:17,972 ADAM: Layer 2 -> dw_min:9.8600e-01  dw_max:1.0122e+00 lr:1.0000e-02
2023-03-29 00:20:17,972 ADAM: Layer 3 -> dw_min:9.9269e-01  dw_max:1.0068e+00 lr:1.0000e-02
2023-03-29 00:20:18,086 			Learning rate: weights:   1.000e-02    
2023-03-29 00:20:18,086 			Last test performance: 86.45%
2023-03-29 00:20:18,086 ----------------
2023-03-29 00:20:22,104   17  => 116   		Training 486 pattern with 85.83% 	Forward time: 	 3.90 sec
2023-03-29 00:20:22,104 			Loss:    3.370e-01    			Backward time: 	 0.11 sec 
2023-03-29 00:20:22,104 ADAM: Layer 0 -> dw_min:9.9681e-01  dw_max:1.0029e+00 lr:1.0000e-02
2023-03-29 00:20:22,104 ADAM: Layer 1 -> dw_min:9.8805e-01  dw_max:1.0057e+00 lr:1.0000e-02
2023-03-29 00:20:22,105 ADAM: Layer 2 -> dw_min:9.8455e-01  dw_max:1.0134e+00 lr:1.0000e-02
2023-03-29 00:20:22,105 ADAM: Layer 3 -> dw_min:9.9420e-01  dw_max:1.0057e+00 lr:1.0000e-02
2023-03-29 00:20:22,186 			Learning rate: weights:   1.000e-02    
2023-03-29 00:20:22,186 			Last test performance: 86.45%
2023-03-29 00:20:22,186 ----------------
2023-03-29 00:20:26,068   17  => 117   		Training 486 pattern with 86.67% 	Forward time: 	 3.76 sec
2023-03-29 00:20:26,068 			Loss:    2.852e-01    			Backward time: 	 0.11 sec 
2023-03-29 00:20:26,068 ADAM: Layer 0 -> dw_min:9.9699e-01  dw_max:1.0027e+00 lr:1.0000e-02
2023-03-29 00:20:26,069 ADAM: Layer 1 -> dw_min:9.8900e-01  dw_max:1.0068e+00 lr:1.0000e-02
2023-03-29 00:20:26,069 ADAM: Layer 2 -> dw_min:9.8498e-01  dw_max:1.0120e+00 lr:1.0000e-02
2023-03-29 00:20:26,069 ADAM: Layer 3 -> dw_min:9.9434e-01  dw_max:1.0066e+00 lr:1.0000e-02
2023-03-29 00:20:26,149 			Learning rate: weights:   1.000e-02    
2023-03-29 00:20:26,149 			Last test performance: 86.45%
2023-03-29 00:20:26,149 ----------------
2023-03-29 00:20:30,090   17  => 118   		Training 486 pattern with 86.25% 	Forward time: 	 3.82 sec
2023-03-29 00:20:30,091 			Loss:    2.992e-01    			Backward time: 	 0.11 sec 
2023-03-29 00:20:30,091 ADAM: Layer 0 -> dw_min:9.9710e-01  dw_max:1.0027e+00 lr:1.0000e-02
2023-03-29 00:20:30,091 ADAM: Layer 1 -> dw_min:9.9093e-01  dw_max:1.0073e+00 lr:1.0000e-02
2023-03-29 00:20:30,091 ADAM: Layer 2 -> dw_min:9.8651e-01  dw_max:1.0136e+00 lr:1.0000e-02
2023-03-29 00:20:30,091 ADAM: Layer 3 -> dw_min:9.9495e-01  dw_max:1.0068e+00 lr:1.0000e-02
2023-03-29 00:20:30,170 			Learning rate: weights:   1.000e-02    
2023-03-29 00:20:30,170 			Last test performance: 86.45%
2023-03-29 00:20:30,170 ----------------
2023-03-29 00:20:33,942   17  => 119   		Training 486 pattern with 87.92% 	Forward time: 	 3.65 sec
2023-03-29 00:20:33,942 			Loss:    2.799e-01    			Backward time: 	 0.11 sec 
2023-03-29 00:20:33,943 ADAM: Layer 0 -> dw_min:9.9674e-01  dw_max:1.0036e+00 lr:1.0000e-02
2023-03-29 00:20:33,943 ADAM: Layer 1 -> dw_min:9.9155e-01  dw_max:1.0063e+00 lr:1.0000e-02
2023-03-29 00:20:33,943 ADAM: Layer 2 -> dw_min:9.8797e-01  dw_max:1.0130e+00 lr:1.0000e-02
2023-03-29 00:20:33,943 ADAM: Layer 3 -> dw_min:9.9524e-01  dw_max:1.0062e+00 lr:1.0000e-02
2023-03-29 00:20:34,020 			Learning rate: weights:   1.000e-02    
2023-03-29 00:20:34,020 			Last test performance: 86.45%
2023-03-29 00:20:34,020 ----------------
2023-03-29 00:20:37,802   17  => 120   		Training 486 pattern with 85.00% 	Forward time: 	 3.66 sec
2023-03-29 00:20:37,802 			Loss:    3.180e-01    			Backward time: 	 0.11 sec 
2023-03-29 00:20:37,802 ADAM: Layer 0 -> dw_min:9.9679e-01  dw_max:1.0026e+00 lr:1.0000e-02
2023-03-29 00:20:37,802 ADAM: Layer 1 -> dw_min:9.9240e-01  dw_max:1.0058e+00 lr:1.0000e-02
2023-03-29 00:20:37,802 ADAM: Layer 2 -> dw_min:9.8553e-01  dw_max:1.0118e+00 lr:1.0000e-02
2023-03-29 00:20:37,802 ADAM: Layer 3 -> dw_min:9.9430e-01  dw_max:1.0062e+00 lr:1.0000e-02
2023-03-29 00:20:37,904 			Learning rate: weights:   1.000e-02    
2023-03-29 00:20:37,904 			Last test performance: 86.45%
2023-03-29 00:20:37,904 ----------------
2023-03-29 00:20:41,791   17  => 121   		Training 486 pattern with 88.54% 	Forward time: 	 3.77 sec
2023-03-29 00:20:41,791 			Loss:    2.931e-01    			Backward time: 	 0.11 sec 
2023-03-29 00:20:41,792 ADAM: Layer 0 -> dw_min:9.9746e-01  dw_max:1.0024e+00 lr:1.0000e-02
2023-03-29 00:20:41,792 ADAM: Layer 1 -> dw_min:9.9233e-01  dw_max:1.0055e+00 lr:1.0000e-02
2023-03-29 00:20:41,792 ADAM: Layer 2 -> dw_min:9.8693e-01  dw_max:1.0106e+00 lr:1.0000e-02
2023-03-29 00:20:41,792 ADAM: Layer 3 -> dw_min:9.9485e-01  dw_max:1.0058e+00 lr:1.0000e-02
2023-03-29 00:20:41,869 			Learning rate: weights:   1.000e-02    
2023-03-29 00:20:41,869 			Last test performance: 86.45%
2023-03-29 00:20:41,869 ----------------
2023-03-29 00:20:45,690   17  => 122   		Training 486 pattern with 87.92% 	Forward time: 	 3.70 sec
2023-03-29 00:20:45,691 			Loss:    3.021e-01    			Backward time: 	 0.11 sec 
2023-03-29 00:20:45,691 ADAM: Layer 0 -> dw_min:9.9707e-01  dw_max:1.0023e+00 lr:1.0000e-02
2023-03-29 00:20:45,691 ADAM: Layer 1 -> dw_min:9.9205e-01  dw_max:1.0053e+00 lr:1.0000e-02
2023-03-29 00:20:45,691 ADAM: Layer 2 -> dw_min:9.8826e-01  dw_max:1.0111e+00 lr:1.0000e-02
2023-03-29 00:20:45,691 ADAM: Layer 3 -> dw_min:9.9539e-01  dw_max:1.0049e+00 lr:1.0000e-02
2023-03-29 00:20:45,825 			Learning rate: weights:   1.000e-02    
2023-03-29 00:20:45,825 			Last test performance: 86.45%
2023-03-29 00:20:45,825 ----------------
2023-03-29 00:20:49,692   17  => 123   		Training 486 pattern with 85.83% 	Forward time: 	 3.75 sec
2023-03-29 00:20:49,692 			Loss:    3.027e-01    			Backward time: 	 0.11 sec 
2023-03-29 00:20:49,692 ADAM: Layer 0 -> dw_min:9.9659e-01  dw_max:1.0023e+00 lr:1.0000e-02
2023-03-29 00:20:49,692 ADAM: Layer 1 -> dw_min:9.9007e-01  dw_max:1.0068e+00 lr:1.0000e-02
2023-03-29 00:20:49,693 ADAM: Layer 2 -> dw_min:9.8855e-01  dw_max:1.0100e+00 lr:1.0000e-02
2023-03-29 00:20:49,693 ADAM: Layer 3 -> dw_min:9.9578e-01  dw_max:1.0043e+00 lr:1.0000e-02
2023-03-29 00:20:49,747 			Learning rate: weights:   1.000e-02    
2023-03-29 00:20:49,747 			Last test performance: 86.45%
2023-03-29 00:20:49,747 ----------------
2023-03-29 00:20:53,547   17  => 124   		Training 486 pattern with 86.04% 	Forward time: 	 3.68 sec
2023-03-29 00:20:53,547 			Loss:    3.183e-01    			Backward time: 	 0.11 sec 
2023-03-29 00:20:53,547 ADAM: Layer 0 -> dw_min:9.9687e-01  dw_max:1.0026e+00 lr:1.0000e-02
2023-03-29 00:20:53,547 ADAM: Layer 1 -> dw_min:9.9333e-01  dw_max:1.0070e+00 lr:1.0000e-02
2023-03-29 00:20:53,547 ADAM: Layer 2 -> dw_min:9.8799e-01  dw_max:1.0100e+00 lr:1.0000e-02
2023-03-29 00:20:53,547 ADAM: Layer 3 -> dw_min:9.9631e-01  dw_max:1.0043e+00 lr:1.0000e-02
2023-03-29 00:20:53,584 
2023-03-29 00:20:53,584 Testing:
2023-03-29 00:20:53,821 		24 of 10000 with 91.67% 	 Time used:  0.24 sec
2023-03-29 00:20:54,019 		48 of 10000 with 85.42% 	 Time used:  0.20 sec
2023-03-29 00:20:54,227 		72 of 10000 with 81.94% 	 Time used:  0.21 sec
2023-03-29 00:20:54,410 		96 of 10000 with 83.33% 	 Time used:  0.18 sec
2023-03-29 00:20:54,592 		120 of 10000 with 84.17% 	 Time used:  0.18 sec
2023-03-29 00:20:54,802 		144 of 10000 with 86.11% 	 Time used:  0.21 sec
2023-03-29 00:20:55,001 		168 of 10000 with 86.31% 	 Time used:  0.20 sec
2023-03-29 00:20:55,190 		192 of 10000 with 87.50% 	 Time used:  0.19 sec
2023-03-29 00:20:55,372 		216 of 10000 with 88.43% 	 Time used:  0.18 sec
2023-03-29 00:20:55,535 		240 of 10000 with 89.58% 	 Time used:  0.16 sec
2023-03-29 00:20:55,715 		264 of 10000 with 89.02% 	 Time used:  0.18 sec
2023-03-29 00:20:55,904 		288 of 10000 with 88.19% 	 Time used:  0.19 sec
2023-03-29 00:20:56,100 		312 of 10000 with 88.78% 	 Time used:  0.20 sec
2023-03-29 00:20:56,287 		336 of 10000 with 87.80% 	 Time used:  0.19 sec
2023-03-29 00:20:56,433 		360 of 10000 with 88.33% 	 Time used:  0.15 sec
2023-03-29 00:20:56,618 		384 of 10000 with 88.02% 	 Time used:  0.18 sec
2023-03-29 00:20:56,766 		408 of 10000 with 87.25% 	 Time used:  0.15 sec
2023-03-29 00:20:56,961 		432 of 10000 with 87.50% 	 Time used:  0.19 sec
2023-03-29 00:20:57,159 		456 of 10000 with 87.06% 	 Time used:  0.20 sec
2023-03-29 00:20:57,325 		480 of 10000 with 87.08% 	 Time used:  0.17 sec
2023-03-29 00:20:57,486 		504 of 10000 with 87.10% 	 Time used:  0.16 sec
2023-03-29 00:20:57,635 		528 of 10000 with 87.12% 	 Time used:  0.15 sec
2023-03-29 00:20:57,811 		552 of 10000 with 87.14% 	 Time used:  0.17 sec
2023-03-29 00:20:57,997 		576 of 10000 with 86.81% 	 Time used:  0.19 sec
2023-03-29 00:20:58,176 		600 of 10000 with 87.00% 	 Time used:  0.18 sec
2023-03-29 00:20:58,340 		624 of 10000 with 87.34% 	 Time used:  0.16 sec
2023-03-29 00:20:58,500 		648 of 10000 with 87.50% 	 Time used:  0.16 sec
2023-03-29 00:20:58,680 		672 of 10000 with 87.20% 	 Time used:  0.18 sec
2023-03-29 00:20:58,877 		696 of 10000 with 86.93% 	 Time used:  0.20 sec
2023-03-29 00:20:59,043 		720 of 10000 with 86.94% 	 Time used:  0.17 sec
2023-03-29 00:20:59,225 		744 of 10000 with 86.83% 	 Time used:  0.18 sec
2023-03-29 00:20:59,380 		768 of 10000 with 86.85% 	 Time used:  0.15 sec
2023-03-29 00:20:59,556 		792 of 10000 with 86.87% 	 Time used:  0.18 sec
2023-03-29 00:20:59,738 		816 of 10000 with 86.76% 	 Time used:  0.18 sec
2023-03-29 00:20:59,888 		840 of 10000 with 86.79% 	 Time used:  0.15 sec
2023-03-29 00:21:00,109 		864 of 10000 with 86.81% 	 Time used:  0.22 sec
2023-03-29 00:21:00,286 		888 of 10000 with 86.94% 	 Time used:  0.18 sec
2023-03-29 00:21:00,465 		912 of 10000 with 86.73% 	 Time used:  0.18 sec
2023-03-29 00:21:00,675 		936 of 10000 with 86.86% 	 Time used:  0.21 sec
2023-03-29 00:21:00,857 		960 of 10000 with 86.77% 	 Time used:  0.18 sec
2023-03-29 00:21:01,018 		984 of 10000 with 86.18% 	 Time used:  0.16 sec
2023-03-29 00:21:01,241 		1008 of 10000 with 86.21% 	 Time used:  0.22 sec
2023-03-29 00:21:01,429 		1032 of 10000 with 86.24% 	 Time used:  0.19 sec
2023-03-29 00:21:01,622 		1056 of 10000 with 86.36% 	 Time used:  0.19 sec
2023-03-29 00:21:01,816 		1080 of 10000 with 86.30% 	 Time used:  0.19 sec
2023-03-29 00:21:01,993 		1104 of 10000 with 86.41% 	 Time used:  0.18 sec
2023-03-29 00:21:02,169 		1128 of 10000 with 86.44% 	 Time used:  0.18 sec
2023-03-29 00:21:02,336 		1152 of 10000 with 86.37% 	 Time used:  0.17 sec
2023-03-29 00:21:02,494 		1176 of 10000 with 86.22% 	 Time used:  0.16 sec
2023-03-29 00:21:02,687 		1200 of 10000 with 86.08% 	 Time used:  0.19 sec
2023-03-29 00:21:02,865 		1224 of 10000 with 86.11% 	 Time used:  0.18 sec
2023-03-29 00:21:03,057 		1248 of 10000 with 86.06% 	 Time used:  0.19 sec
2023-03-29 00:21:03,221 		1272 of 10000 with 86.08% 	 Time used:  0.16 sec
2023-03-29 00:21:03,397 		1296 of 10000 with 86.11% 	 Time used:  0.18 sec
2023-03-29 00:21:03,544 		1320 of 10000 with 86.06% 	 Time used:  0.15 sec
2023-03-29 00:21:03,714 		1344 of 10000 with 85.94% 	 Time used:  0.17 sec
2023-03-29 00:21:03,862 		1368 of 10000 with 85.96% 	 Time used:  0.15 sec
2023-03-29 00:21:04,058 		1392 of 10000 with 85.92% 	 Time used:  0.19 sec
2023-03-29 00:21:04,253 		1416 of 10000 with 85.95% 	 Time used:  0.20 sec
2023-03-29 00:21:04,443 		1440 of 10000 with 85.83% 	 Time used:  0.19 sec
2023-03-29 00:21:04,634 		1464 of 10000 with 85.66% 	 Time used:  0.19 sec
2023-03-29 00:21:04,817 		1488 of 10000 with 85.69% 	 Time used:  0.18 sec
2023-03-29 00:21:05,003 		1512 of 10000 with 85.65% 	 Time used:  0.19 sec
2023-03-29 00:21:05,169 		1536 of 10000 with 85.68% 	 Time used:  0.17 sec
2023-03-29 00:21:05,355 		1560 of 10000 with 85.83% 	 Time used:  0.19 sec
2023-03-29 00:21:05,547 		1584 of 10000 with 85.92% 	 Time used:  0.19 sec
2023-03-29 00:21:05,712 		1608 of 10000 with 86.07% 	 Time used:  0.17 sec
2023-03-29 00:21:05,925 		1632 of 10000 with 85.85% 	 Time used:  0.21 sec
2023-03-29 00:21:06,091 		1656 of 10000 with 85.69% 	 Time used:  0.17 sec
2023-03-29 00:21:06,318 		1680 of 10000 with 85.71% 	 Time used:  0.22 sec
2023-03-29 00:21:06,479 		1704 of 10000 with 85.74% 	 Time used:  0.16 sec
2023-03-29 00:21:06,636 		1728 of 10000 with 85.76% 	 Time used:  0.16 sec
2023-03-29 00:21:06,803 		1752 of 10000 with 85.67% 	 Time used:  0.17 sec
2023-03-29 00:21:06,968 		1776 of 10000 with 85.70% 	 Time used:  0.16 sec
2023-03-29 00:21:07,158 		1800 of 10000 with 85.83% 	 Time used:  0.19 sec
2023-03-29 00:21:07,326 		1824 of 10000 with 85.91% 	 Time used:  0.17 sec
2023-03-29 00:21:07,502 		1848 of 10000 with 85.98% 	 Time used:  0.18 sec
2023-03-29 00:21:07,664 		1872 of 10000 with 86.00% 	 Time used:  0.16 sec
2023-03-29 00:21:07,839 		1896 of 10000 with 86.13% 	 Time used:  0.17 sec
2023-03-29 00:21:08,005 		1920 of 10000 with 86.09% 	 Time used:  0.17 sec
2023-03-29 00:21:08,166 		1944 of 10000 with 86.11% 	 Time used:  0.16 sec
2023-03-29 00:21:08,339 		1968 of 10000 with 86.03% 	 Time used:  0.17 sec
2023-03-29 00:21:08,530 		1992 of 10000 with 85.99% 	 Time used:  0.19 sec
2023-03-29 00:21:08,714 		2016 of 10000 with 86.01% 	 Time used:  0.18 sec
2023-03-29 00:21:08,920 		2040 of 10000 with 85.93% 	 Time used:  0.21 sec
2023-03-29 00:21:09,130 		2064 of 10000 with 86.09% 	 Time used:  0.21 sec
2023-03-29 00:21:09,294 		2088 of 10000 with 86.06% 	 Time used:  0.16 sec
2023-03-29 00:21:09,464 		2112 of 10000 with 86.03% 	 Time used:  0.17 sec
2023-03-29 00:21:09,630 		2136 of 10000 with 86.14% 	 Time used:  0.17 sec
2023-03-29 00:21:09,779 		2160 of 10000 with 86.16% 	 Time used:  0.15 sec
2023-03-29 00:21:09,977 		2184 of 10000 with 86.26% 	 Time used:  0.20 sec
2023-03-29 00:21:10,190 		2208 of 10000 with 86.23% 	 Time used:  0.21 sec
2023-03-29 00:21:10,354 		2232 of 10000 with 86.34% 	 Time used:  0.16 sec
2023-03-29 00:21:10,547 		2256 of 10000 with 86.35% 	 Time used:  0.19 sec
2023-03-29 00:21:10,713 		2280 of 10000 with 86.40% 	 Time used:  0.17 sec
2023-03-29 00:21:10,907 		2304 of 10000 with 86.28% 	 Time used:  0.19 sec
2023-03-29 00:21:11,096 		2328 of 10000 with 86.21% 	 Time used:  0.19 sec
2023-03-29 00:21:11,244 		2352 of 10000 with 86.31% 	 Time used:  0.15 sec
2023-03-29 00:21:11,433 		2376 of 10000 with 86.36% 	 Time used:  0.19 sec
2023-03-29 00:21:11,612 		2400 of 10000 with 86.42% 	 Time used:  0.18 sec
2023-03-29 00:21:11,779 		2424 of 10000 with 86.34% 	 Time used:  0.17 sec
2023-03-29 00:21:11,966 		2448 of 10000 with 86.36% 	 Time used:  0.19 sec
2023-03-29 00:21:12,166 		2472 of 10000 with 86.41% 	 Time used:  0.20 sec
2023-03-29 00:21:12,369 		2496 of 10000 with 86.34% 	 Time used:  0.20 sec
2023-03-29 00:21:12,569 		2520 of 10000 with 86.27% 	 Time used:  0.20 sec
2023-03-29 00:21:12,769 		2544 of 10000 with 86.32% 	 Time used:  0.20 sec
2023-03-29 00:21:12,984 		2568 of 10000 with 86.37% 	 Time used:  0.21 sec
2023-03-29 00:21:13,152 		2592 of 10000 with 86.34% 	 Time used:  0.17 sec
2023-03-29 00:21:13,367 		2616 of 10000 with 86.35% 	 Time used:  0.21 sec
2023-03-29 00:21:13,597 		2640 of 10000 with 86.29% 	 Time used:  0.23 sec
2023-03-29 00:21:13,759 		2664 of 10000 with 86.19% 	 Time used:  0.16 sec
2023-03-29 00:21:13,991 		2688 of 10000 with 86.24% 	 Time used:  0.23 sec
2023-03-29 00:21:14,141 		2712 of 10000 with 86.25% 	 Time used:  0.15 sec
2023-03-29 00:21:14,308 		2736 of 10000 with 86.22% 	 Time used:  0.16 sec
2023-03-29 00:21:14,503 		2760 of 10000 with 86.16% 	 Time used:  0.20 sec
2023-03-29 00:21:14,696 		2784 of 10000 with 86.14% 	 Time used:  0.19 sec
2023-03-29 00:21:14,862 		2808 of 10000 with 86.11% 	 Time used:  0.17 sec
2023-03-29 00:21:15,043 		2832 of 10000 with 86.16% 	 Time used:  0.18 sec
2023-03-29 00:21:15,237 		2856 of 10000 with 86.13% 	 Time used:  0.19 sec
2023-03-29 00:21:15,417 		2880 of 10000 with 86.11% 	 Time used:  0.18 sec
2023-03-29 00:21:15,603 		2904 of 10000 with 85.95% 	 Time used:  0.19 sec
2023-03-29 00:21:15,779 		2928 of 10000 with 85.83% 	 Time used:  0.18 sec
2023-03-29 00:21:15,940 		2952 of 10000 with 85.81% 	 Time used:  0.16 sec
2023-03-29 00:21:16,083 		2976 of 10000 with 85.79% 	 Time used:  0.14 sec
2023-03-29 00:21:16,255 		3000 of 10000 with 85.70% 	 Time used:  0.17 sec
2023-03-29 00:21:16,446 		3024 of 10000 with 85.71% 	 Time used:  0.19 sec
2023-03-29 00:21:16,614 		3048 of 10000 with 85.70% 	 Time used:  0.17 sec
2023-03-29 00:21:16,788 		3072 of 10000 with 85.74% 	 Time used:  0.17 sec
2023-03-29 00:21:16,961 		3096 of 10000 with 85.76% 	 Time used:  0.17 sec
2023-03-29 00:21:17,118 		3120 of 10000 with 85.77% 	 Time used:  0.16 sec
2023-03-29 00:21:17,307 		3144 of 10000 with 85.85% 	 Time used:  0.19 sec
2023-03-29 00:21:17,486 		3168 of 10000 with 85.89% 	 Time used:  0.18 sec
2023-03-29 00:21:17,649 		3192 of 10000 with 85.87% 	 Time used:  0.16 sec
2023-03-29 00:21:17,835 		3216 of 10000 with 85.88% 	 Time used:  0.19 sec
2023-03-29 00:21:18,026 		3240 of 10000 with 85.77% 	 Time used:  0.19 sec
2023-03-29 00:21:18,220 		3264 of 10000 with 85.69% 	 Time used:  0.19 sec
2023-03-29 00:21:18,398 		3288 of 10000 with 85.71% 	 Time used:  0.18 sec
2023-03-29 00:21:18,567 		3312 of 10000 with 85.72% 	 Time used:  0.17 sec
2023-03-29 00:21:18,720 		3336 of 10000 with 85.70% 	 Time used:  0.15 sec
2023-03-29 00:21:18,889 		3360 of 10000 with 85.68% 	 Time used:  0.17 sec
2023-03-29 00:21:19,083 		3384 of 10000 with 85.73% 	 Time used:  0.19 sec
2023-03-29 00:21:19,232 		3408 of 10000 with 85.74% 	 Time used:  0.15 sec
2023-03-29 00:21:19,433 		3432 of 10000 with 85.78% 	 Time used:  0.20 sec
2023-03-29 00:21:19,683 		3456 of 10000 with 85.71% 	 Time used:  0.25 sec
2023-03-29 00:21:19,855 		3480 of 10000 with 85.69% 	 Time used:  0.17 sec
2023-03-29 00:21:20,035 		3504 of 10000 with 85.59% 	 Time used:  0.18 sec
2023-03-29 00:21:20,224 		3528 of 10000 with 85.69% 	 Time used:  0.19 sec
2023-03-29 00:21:20,411 		3552 of 10000 with 85.64% 	 Time used:  0.19 sec
2023-03-29 00:21:20,576 		3576 of 10000 with 85.65% 	 Time used:  0.16 sec
2023-03-29 00:21:20,771 		3600 of 10000 with 85.72% 	 Time used:  0.19 sec
2023-03-29 00:21:20,952 		3624 of 10000 with 85.79% 	 Time used:  0.18 sec
2023-03-29 00:21:21,148 		3648 of 10000 with 85.83% 	 Time used:  0.20 sec
2023-03-29 00:21:21,308 		3672 of 10000 with 85.78% 	 Time used:  0.16 sec
2023-03-29 00:21:21,514 		3696 of 10000 with 85.80% 	 Time used:  0.21 sec
2023-03-29 00:21:21,687 		3720 of 10000 with 85.81% 	 Time used:  0.17 sec
2023-03-29 00:21:21,873 		3744 of 10000 with 85.76% 	 Time used:  0.19 sec
2023-03-29 00:21:22,059 		3768 of 10000 with 85.77% 	 Time used:  0.19 sec
2023-03-29 00:21:22,209 		3792 of 10000 with 85.81% 	 Time used:  0.15 sec
2023-03-29 00:21:22,379 		3816 of 10000 with 85.77% 	 Time used:  0.17 sec
2023-03-29 00:21:22,554 		3840 of 10000 with 85.76% 	 Time used:  0.17 sec
2023-03-29 00:21:22,719 		3864 of 10000 with 85.82% 	 Time used:  0.17 sec
2023-03-29 00:21:22,900 		3888 of 10000 with 85.80% 	 Time used:  0.18 sec
2023-03-29 00:21:23,103 		3912 of 10000 with 85.84% 	 Time used:  0.20 sec
2023-03-29 00:21:23,274 		3936 of 10000 with 85.85% 	 Time used:  0.17 sec
2023-03-29 00:21:23,486 		3960 of 10000 with 85.81% 	 Time used:  0.21 sec
2023-03-29 00:21:23,685 		3984 of 10000 with 85.82% 	 Time used:  0.20 sec
2023-03-29 00:21:23,886 		4008 of 10000 with 85.80% 	 Time used:  0.20 sec
2023-03-29 00:21:24,039 		4032 of 10000 with 85.76% 	 Time used:  0.15 sec
2023-03-29 00:21:24,221 		4056 of 10000 with 85.75% 	 Time used:  0.18 sec
2023-03-29 00:21:24,397 		4080 of 10000 with 85.76% 	 Time used:  0.18 sec
2023-03-29 00:21:24,581 		4104 of 10000 with 85.77% 	 Time used:  0.18 sec
2023-03-29 00:21:24,747 		4128 of 10000 with 85.68% 	 Time used:  0.17 sec
2023-03-29 00:21:24,922 		4152 of 10000 with 85.65% 	 Time used:  0.17 sec
2023-03-29 00:21:25,121 		4176 of 10000 with 85.66% 	 Time used:  0.20 sec
2023-03-29 00:21:25,294 		4200 of 10000 with 85.62% 	 Time used:  0.17 sec
2023-03-29 00:21:25,450 		4224 of 10000 with 85.68% 	 Time used:  0.16 sec
2023-03-29 00:21:25,654 		4248 of 10000 with 85.66% 	 Time used:  0.20 sec
2023-03-29 00:21:25,843 		4272 of 10000 with 85.63% 	 Time used:  0.19 sec
2023-03-29 00:21:26,054 		4296 of 10000 with 85.68% 	 Time used:  0.21 sec
2023-03-29 00:21:26,203 		4320 of 10000 with 85.72% 	 Time used:  0.15 sec
2023-03-29 00:21:26,377 		4344 of 10000 with 85.75% 	 Time used:  0.17 sec
2023-03-29 00:21:26,552 		4368 of 10000 with 85.83% 	 Time used:  0.17 sec
2023-03-29 00:21:26,730 		4392 of 10000 with 85.86% 	 Time used:  0.18 sec
2023-03-29 00:21:26,907 		4416 of 10000 with 85.85% 	 Time used:  0.18 sec
2023-03-29 00:21:27,041 		4440 of 10000 with 85.90% 	 Time used:  0.13 sec
2023-03-29 00:21:27,236 		4464 of 10000 with 85.93% 	 Time used:  0.20 sec
2023-03-29 00:21:27,416 		4488 of 10000 with 85.98% 	 Time used:  0.18 sec
2023-03-29 00:21:27,579 		4512 of 10000 with 86.02% 	 Time used:  0.16 sec
2023-03-29 00:21:27,763 		4536 of 10000 with 86.04% 	 Time used:  0.18 sec
2023-03-29 00:21:27,927 		4560 of 10000 with 86.10% 	 Time used:  0.16 sec
2023-03-29 00:21:28,095 		4584 of 10000 with 86.08% 	 Time used:  0.17 sec
2023-03-29 00:21:28,282 		4608 of 10000 with 86.11% 	 Time used:  0.19 sec
2023-03-29 00:21:28,436 		4632 of 10000 with 86.16% 	 Time used:  0.15 sec
2023-03-29 00:21:28,634 		4656 of 10000 with 86.10% 	 Time used:  0.20 sec
2023-03-29 00:21:28,813 		4680 of 10000 with 86.07% 	 Time used:  0.18 sec
2023-03-29 00:21:28,982 		4704 of 10000 with 86.05% 	 Time used:  0.17 sec
2023-03-29 00:21:29,163 		4728 of 10000 with 86.08% 	 Time used:  0.18 sec
2023-03-29 00:21:29,342 		4752 of 10000 with 86.03% 	 Time used:  0.18 sec
2023-03-29 00:21:29,514 		4776 of 10000 with 86.06% 	 Time used:  0.17 sec
2023-03-29 00:21:29,710 		4800 of 10000 with 86.04% 	 Time used:  0.20 sec
2023-03-29 00:21:29,902 		4824 of 10000 with 86.05% 	 Time used:  0.19 sec
2023-03-29 00:21:30,090 		4848 of 10000 with 85.99% 	 Time used:  0.19 sec
2023-03-29 00:21:30,264 		4872 of 10000 with 86.04% 	 Time used:  0.17 sec
2023-03-29 00:21:30,426 		4896 of 10000 with 86.03% 	 Time used:  0.16 sec
2023-03-29 00:21:30,609 		4920 of 10000 with 86.00% 	 Time used:  0.18 sec
2023-03-29 00:21:30,794 		4944 of 10000 with 86.00% 	 Time used:  0.18 sec
2023-03-29 00:21:30,968 		4968 of 10000 with 86.01% 	 Time used:  0.17 sec
2023-03-29 00:21:31,164 		4992 of 10000 with 86.04% 	 Time used:  0.20 sec
2023-03-29 00:21:31,335 		5016 of 10000 with 85.98% 	 Time used:  0.17 sec
2023-03-29 00:21:31,504 		5040 of 10000 with 86.01% 	 Time used:  0.17 sec
2023-03-29 00:21:31,664 		5064 of 10000 with 86.02% 	 Time used:  0.16 sec
2023-03-29 00:21:31,846 		5088 of 10000 with 85.99% 	 Time used:  0.18 sec
2023-03-29 00:21:32,029 		5112 of 10000 with 85.97% 	 Time used:  0.18 sec
2023-03-29 00:21:32,191 		5136 of 10000 with 85.96% 	 Time used:  0.16 sec
2023-03-29 00:21:32,347 		5160 of 10000 with 85.97% 	 Time used:  0.16 sec
2023-03-29 00:21:32,518 		5184 of 10000 with 85.98% 	 Time used:  0.17 sec
2023-03-29 00:21:32,728 		5208 of 10000 with 85.96% 	 Time used:  0.21 sec
2023-03-29 00:21:32,882 		5232 of 10000 with 86.01% 	 Time used:  0.15 sec
2023-03-29 00:21:33,067 		5256 of 10000 with 86.00% 	 Time used:  0.18 sec
2023-03-29 00:21:33,215 		5280 of 10000 with 85.97% 	 Time used:  0.15 sec
2023-03-29 00:21:33,433 		5304 of 10000 with 85.99% 	 Time used:  0.22 sec
2023-03-29 00:21:33,614 		5328 of 10000 with 86.00% 	 Time used:  0.18 sec
2023-03-29 00:21:33,802 		5352 of 10000 with 86.01% 	 Time used:  0.19 sec
2023-03-29 00:21:33,985 		5376 of 10000 with 86.07% 	 Time used:  0.18 sec
2023-03-29 00:21:34,161 		5400 of 10000 with 86.09% 	 Time used:  0.18 sec
2023-03-29 00:21:34,360 		5424 of 10000 with 86.10% 	 Time used:  0.20 sec
2023-03-29 00:21:34,564 		5448 of 10000 with 86.07% 	 Time used:  0.20 sec
2023-03-29 00:21:34,736 		5472 of 10000 with 86.02% 	 Time used:  0.17 sec
2023-03-29 00:21:34,929 		5496 of 10000 with 86.03% 	 Time used:  0.19 sec
2023-03-29 00:21:35,104 		5520 of 10000 with 85.96% 	 Time used:  0.17 sec
2023-03-29 00:21:35,274 		5544 of 10000 with 85.91% 	 Time used:  0.17 sec
2023-03-29 00:21:35,439 		5568 of 10000 with 85.90% 	 Time used:  0.16 sec
2023-03-29 00:21:35,649 		5592 of 10000 with 85.89% 	 Time used:  0.21 sec
2023-03-29 00:21:35,846 		5616 of 10000 with 85.86% 	 Time used:  0.20 sec
2023-03-29 00:21:36,015 		5640 of 10000 with 85.89% 	 Time used:  0.17 sec
2023-03-29 00:21:36,192 		5664 of 10000 with 85.86% 	 Time used:  0.18 sec
2023-03-29 00:21:36,353 		5688 of 10000 with 85.85% 	 Time used:  0.16 sec
2023-03-29 00:21:36,553 		5712 of 10000 with 85.85% 	 Time used:  0.20 sec
2023-03-29 00:21:36,731 		5736 of 10000 with 85.86% 	 Time used:  0.18 sec
2023-03-29 00:21:36,905 		5760 of 10000 with 85.90% 	 Time used:  0.17 sec
2023-03-29 00:21:37,087 		5784 of 10000 with 85.93% 	 Time used:  0.18 sec
2023-03-29 00:21:37,288 		5808 of 10000 with 85.90% 	 Time used:  0.20 sec
2023-03-29 00:21:37,471 		5832 of 10000 with 85.89% 	 Time used:  0.18 sec
2023-03-29 00:21:37,642 		5856 of 10000 with 85.89% 	 Time used:  0.17 sec
2023-03-29 00:21:37,842 		5880 of 10000 with 85.95% 	 Time used:  0.20 sec
2023-03-29 00:21:38,023 		5904 of 10000 with 85.96% 	 Time used:  0.18 sec
2023-03-29 00:21:38,216 		5928 of 10000 with 86.00% 	 Time used:  0.19 sec
2023-03-29 00:21:38,368 		5952 of 10000 with 86.00% 	 Time used:  0.15 sec
2023-03-29 00:21:38,542 		5976 of 10000 with 85.98% 	 Time used:  0.17 sec
2023-03-29 00:21:38,731 		6000 of 10000 with 85.92% 	 Time used:  0.19 sec
2023-03-29 00:21:38,888 		6024 of 10000 with 85.91% 	 Time used:  0.16 sec
2023-03-29 00:21:39,057 		6048 of 10000 with 85.91% 	 Time used:  0.17 sec
2023-03-29 00:21:39,229 		6072 of 10000 with 85.94% 	 Time used:  0.17 sec
2023-03-29 00:21:39,396 		6096 of 10000 with 85.94% 	 Time used:  0.17 sec
2023-03-29 00:21:39,573 		6120 of 10000 with 85.92% 	 Time used:  0.18 sec
2023-03-29 00:21:39,780 		6144 of 10000 with 85.89% 	 Time used:  0.21 sec
2023-03-29 00:21:39,961 		6168 of 10000 with 85.86% 	 Time used:  0.18 sec
2023-03-29 00:21:40,121 		6192 of 10000 with 85.89% 	 Time used:  0.16 sec
2023-03-29 00:21:40,296 		6216 of 10000 with 85.91% 	 Time used:  0.17 sec
2023-03-29 00:21:40,461 		6240 of 10000 with 85.90% 	 Time used:  0.17 sec
2023-03-29 00:21:40,690 		6264 of 10000 with 85.84% 	 Time used:  0.23 sec
2023-03-29 00:21:40,881 		6288 of 10000 with 85.81% 	 Time used:  0.19 sec
2023-03-29 00:21:41,067 		6312 of 10000 with 85.87% 	 Time used:  0.19 sec
2023-03-29 00:21:41,333 		6336 of 10000 with 85.87% 	 Time used:  0.27 sec
2023-03-29 00:21:41,513 		6360 of 10000 with 85.88% 	 Time used:  0.18 sec
2023-03-29 00:21:41,710 		6384 of 10000 with 85.90% 	 Time used:  0.20 sec
2023-03-29 00:21:41,884 		6408 of 10000 with 85.86% 	 Time used:  0.17 sec
2023-03-29 00:21:42,122 		6432 of 10000 with 85.88% 	 Time used:  0.24 sec
2023-03-29 00:21:42,314 		6456 of 10000 with 85.87% 	 Time used:  0.19 sec
2023-03-29 00:21:42,506 		6480 of 10000 with 85.86% 	 Time used:  0.19 sec
2023-03-29 00:21:42,694 		6504 of 10000 with 85.89% 	 Time used:  0.19 sec
2023-03-29 00:21:42,865 		6528 of 10000 with 85.94% 	 Time used:  0.17 sec
2023-03-29 00:21:43,027 		6552 of 10000 with 85.93% 	 Time used:  0.16 sec
2023-03-29 00:21:43,212 		6576 of 10000 with 85.89% 	 Time used:  0.18 sec
2023-03-29 00:21:43,381 		6600 of 10000 with 85.89% 	 Time used:  0.17 sec
2023-03-29 00:21:43,563 		6624 of 10000 with 85.93% 	 Time used:  0.18 sec
2023-03-29 00:21:43,773 		6648 of 10000 with 85.95% 	 Time used:  0.21 sec
2023-03-29 00:21:43,942 		6672 of 10000 with 85.91% 	 Time used:  0.17 sec
2023-03-29 00:21:44,118 		6696 of 10000 with 85.87% 	 Time used:  0.18 sec
2023-03-29 00:21:44,326 		6720 of 10000 with 85.86% 	 Time used:  0.21 sec
2023-03-29 00:21:44,503 		6744 of 10000 with 85.84% 	 Time used:  0.18 sec
2023-03-29 00:21:44,701 		6768 of 10000 with 85.87% 	 Time used:  0.20 sec
2023-03-29 00:21:44,883 		6792 of 10000 with 85.88% 	 Time used:  0.18 sec
2023-03-29 00:21:45,100 		6816 of 10000 with 85.89% 	 Time used:  0.22 sec
2023-03-29 00:21:45,258 		6840 of 10000 with 85.86% 	 Time used:  0.16 sec
2023-03-29 00:21:45,431 		6864 of 10000 with 85.84% 	 Time used:  0.17 sec
2023-03-29 00:21:45,594 		6888 of 10000 with 85.83% 	 Time used:  0.16 sec
2023-03-29 00:21:45,759 		6912 of 10000 with 85.79% 	 Time used:  0.16 sec
2023-03-29 00:21:45,936 		6936 of 10000 with 85.78% 	 Time used:  0.18 sec
2023-03-29 00:21:46,145 		6960 of 10000 with 85.79% 	 Time used:  0.21 sec
2023-03-29 00:21:46,321 		6984 of 10000 with 85.82% 	 Time used:  0.18 sec
2023-03-29 00:21:46,486 		7008 of 10000 with 85.82% 	 Time used:  0.16 sec
2023-03-29 00:21:46,711 		7032 of 10000 with 85.81% 	 Time used:  0.22 sec
2023-03-29 00:21:46,919 		7056 of 10000 with 85.81% 	 Time used:  0.21 sec
2023-03-29 00:21:47,101 		7080 of 10000 with 85.82% 	 Time used:  0.18 sec
2023-03-29 00:21:47,278 		7104 of 10000 with 85.84% 	 Time used:  0.18 sec
2023-03-29 00:21:47,468 		7128 of 10000 with 85.84% 	 Time used:  0.19 sec
2023-03-29 00:21:47,658 		7152 of 10000 with 85.86% 	 Time used:  0.19 sec
2023-03-29 00:21:47,831 		7176 of 10000 with 85.88% 	 Time used:  0.17 sec
2023-03-29 00:21:48,033 		7200 of 10000 with 85.82% 	 Time used:  0.20 sec
2023-03-29 00:21:48,217 		7224 of 10000 with 85.83% 	 Time used:  0.18 sec
2023-03-29 00:21:48,388 		7248 of 10000 with 85.84% 	 Time used:  0.17 sec
2023-03-29 00:21:48,569 		7272 of 10000 with 85.85% 	 Time used:  0.18 sec
2023-03-29 00:21:48,763 		7296 of 10000 with 85.90% 	 Time used:  0.19 sec
2023-03-29 00:21:48,945 		7320 of 10000 with 85.85% 	 Time used:  0.18 sec
2023-03-29 00:21:49,136 		7344 of 10000 with 85.84% 	 Time used:  0.19 sec
2023-03-29 00:21:49,311 		7368 of 10000 with 85.86% 	 Time used:  0.18 sec
2023-03-29 00:21:49,469 		7392 of 10000 with 85.89% 	 Time used:  0.16 sec
2023-03-29 00:21:49,668 		7416 of 10000 with 85.90% 	 Time used:  0.20 sec
2023-03-29 00:21:49,854 		7440 of 10000 with 85.91% 	 Time used:  0.19 sec
2023-03-29 00:21:50,030 		7464 of 10000 with 85.93% 	 Time used:  0.18 sec
2023-03-29 00:21:50,199 		7488 of 10000 with 85.96% 	 Time used:  0.17 sec
2023-03-29 00:21:50,373 		7512 of 10000 with 86.00% 	 Time used:  0.17 sec
2023-03-29 00:21:50,572 		7536 of 10000 with 85.97% 	 Time used:  0.20 sec
2023-03-29 00:21:50,742 		7560 of 10000 with 85.98% 	 Time used:  0.17 sec
2023-03-29 00:21:50,923 		7584 of 10000 with 85.98% 	 Time used:  0.18 sec
2023-03-29 00:21:51,071 		7608 of 10000 with 85.98% 	 Time used:  0.15 sec
2023-03-29 00:21:51,262 		7632 of 10000 with 86.02% 	 Time used:  0.19 sec
2023-03-29 00:21:51,430 		7656 of 10000 with 86.01% 	 Time used:  0.17 sec
2023-03-29 00:21:51,621 		7680 of 10000 with 86.04% 	 Time used:  0.19 sec
2023-03-29 00:21:51,826 		7704 of 10000 with 86.05% 	 Time used:  0.20 sec
2023-03-29 00:21:52,011 		7728 of 10000 with 86.04% 	 Time used:  0.18 sec
2023-03-29 00:21:52,204 		7752 of 10000 with 86.08% 	 Time used:  0.19 sec
2023-03-29 00:21:52,372 		7776 of 10000 with 86.07% 	 Time used:  0.17 sec
2023-03-29 00:21:52,584 		7800 of 10000 with 86.05% 	 Time used:  0.21 sec
2023-03-29 00:21:52,754 		7824 of 10000 with 86.06% 	 Time used:  0.17 sec
2023-03-29 00:21:52,973 		7848 of 10000 with 86.07% 	 Time used:  0.22 sec
2023-03-29 00:21:53,158 		7872 of 10000 with 86.08% 	 Time used:  0.18 sec
2023-03-29 00:21:53,356 		7896 of 10000 with 86.08% 	 Time used:  0.20 sec
2023-03-29 00:21:53,529 		7920 of 10000 with 86.06% 	 Time used:  0.17 sec
2023-03-29 00:21:53,699 		7944 of 10000 with 86.06% 	 Time used:  0.17 sec
2023-03-29 00:21:53,878 		7968 of 10000 with 86.06% 	 Time used:  0.18 sec
2023-03-29 00:21:54,079 		7992 of 10000 with 85.99% 	 Time used:  0.20 sec
2023-03-29 00:21:54,269 		8016 of 10000 with 85.95% 	 Time used:  0.19 sec
2023-03-29 00:21:54,449 		8040 of 10000 with 85.96% 	 Time used:  0.18 sec
2023-03-29 00:21:54,600 		8064 of 10000 with 85.94% 	 Time used:  0.15 sec
2023-03-29 00:21:54,773 		8088 of 10000 with 85.92% 	 Time used:  0.17 sec
2023-03-29 00:21:54,985 		8112 of 10000 with 85.93% 	 Time used:  0.21 sec
2023-03-29 00:21:55,158 		8136 of 10000 with 85.94% 	 Time used:  0.17 sec
2023-03-29 00:21:55,378 		8160 of 10000 with 85.92% 	 Time used:  0.22 sec
2023-03-29 00:21:55,561 		8184 of 10000 with 85.95% 	 Time used:  0.18 sec
2023-03-29 00:21:55,760 		8208 of 10000 with 85.95% 	 Time used:  0.20 sec
2023-03-29 00:21:55,956 		8232 of 10000 with 85.97% 	 Time used:  0.20 sec
2023-03-29 00:21:56,152 		8256 of 10000 with 85.99% 	 Time used:  0.20 sec
2023-03-29 00:21:56,328 		8280 of 10000 with 86.00% 	 Time used:  0.18 sec
2023-03-29 00:21:56,502 		8304 of 10000 with 85.97% 	 Time used:  0.17 sec
2023-03-29 00:21:56,673 		8328 of 10000 with 85.98% 	 Time used:  0.17 sec
2023-03-29 00:21:56,836 		8352 of 10000 with 86.00% 	 Time used:  0.16 sec
2023-03-29 00:21:57,013 		8376 of 10000 with 85.98% 	 Time used:  0.18 sec
2023-03-29 00:21:57,193 		8400 of 10000 with 86.02% 	 Time used:  0.18 sec
2023-03-29 00:21:57,371 		8424 of 10000 with 86.05% 	 Time used:  0.18 sec
2023-03-29 00:21:57,544 		8448 of 10000 with 86.08% 	 Time used:  0.17 sec
2023-03-29 00:21:57,718 		8472 of 10000 with 86.07% 	 Time used:  0.17 sec
2023-03-29 00:21:57,889 		8496 of 10000 with 86.11% 	 Time used:  0.17 sec
2023-03-29 00:21:58,045 		8520 of 10000 with 86.12% 	 Time used:  0.16 sec
2023-03-29 00:21:58,234 		8544 of 10000 with 86.11% 	 Time used:  0.19 sec
2023-03-29 00:21:58,389 		8568 of 10000 with 86.12% 	 Time used:  0.16 sec
2023-03-29 00:21:58,547 		8592 of 10000 with 86.13% 	 Time used:  0.16 sec
2023-03-29 00:21:58,741 		8616 of 10000 with 86.13% 	 Time used:  0.19 sec
2023-03-29 00:21:58,922 		8640 of 10000 with 86.10% 	 Time used:  0.18 sec
2023-03-29 00:21:59,124 		8664 of 10000 with 86.11% 	 Time used:  0.20 sec
2023-03-29 00:21:59,298 		8688 of 10000 with 86.11% 	 Time used:  0.17 sec
2023-03-29 00:21:59,457 		8712 of 10000 with 86.10% 	 Time used:  0.16 sec
2023-03-29 00:21:59,619 		8736 of 10000 with 86.08% 	 Time used:  0.16 sec
2023-03-29 00:21:59,774 		8760 of 10000 with 86.08% 	 Time used:  0.15 sec
2023-03-29 00:21:59,944 		8784 of 10000 with 86.09% 	 Time used:  0.17 sec
2023-03-29 00:22:00,125 		8808 of 10000 with 86.07% 	 Time used:  0.18 sec
2023-03-29 00:22:00,325 		8832 of 10000 with 86.06% 	 Time used:  0.20 sec
2023-03-29 00:22:00,473 		8856 of 10000 with 86.08% 	 Time used:  0.15 sec
2023-03-29 00:22:00,669 		8880 of 10000 with 86.06% 	 Time used:  0.19 sec
2023-03-29 00:22:00,855 		8904 of 10000 with 86.07% 	 Time used:  0.19 sec
2023-03-29 00:22:01,005 		8928 of 10000 with 86.08% 	 Time used:  0.15 sec
2023-03-29 00:22:01,188 		8952 of 10000 with 86.07% 	 Time used:  0.18 sec
2023-03-29 00:22:01,397 		8976 of 10000 with 86.09% 	 Time used:  0.21 sec
2023-03-29 00:22:01,576 		9000 of 10000 with 86.11% 	 Time used:  0.18 sec
2023-03-29 00:22:01,727 		9024 of 10000 with 86.13% 	 Time used:  0.15 sec
2023-03-29 00:22:01,896 		9048 of 10000 with 86.13% 	 Time used:  0.17 sec
2023-03-29 00:22:02,035 		9072 of 10000 with 86.10% 	 Time used:  0.14 sec
2023-03-29 00:22:02,233 		9096 of 10000 with 86.08% 	 Time used:  0.20 sec
2023-03-29 00:22:02,399 		9120 of 10000 with 86.09% 	 Time used:  0.17 sec
2023-03-29 00:22:02,557 		9144 of 10000 with 86.09% 	 Time used:  0.16 sec
2023-03-29 00:22:02,733 		9168 of 10000 with 86.07% 	 Time used:  0.18 sec
2023-03-29 00:22:02,907 		9192 of 10000 with 86.07% 	 Time used:  0.17 sec
2023-03-29 00:22:03,109 		9216 of 10000 with 86.10% 	 Time used:  0.20 sec
2023-03-29 00:22:03,297 		9240 of 10000 with 86.09% 	 Time used:  0.19 sec
2023-03-29 00:22:03,480 		9264 of 10000 with 86.08% 	 Time used:  0.18 sec
2023-03-29 00:22:03,725 		9288 of 10000 with 86.08% 	 Time used:  0.25 sec
2023-03-29 00:22:03,876 		9312 of 10000 with 86.05% 	 Time used:  0.15 sec
2023-03-29 00:22:04,067 		9336 of 10000 with 86.05% 	 Time used:  0.19 sec
2023-03-29 00:22:04,250 		9360 of 10000 with 86.05% 	 Time used:  0.18 sec
2023-03-29 00:22:04,440 		9384 of 10000 with 86.06% 	 Time used:  0.19 sec
2023-03-29 00:22:04,604 		9408 of 10000 with 86.08% 	 Time used:  0.16 sec
2023-03-29 00:22:04,757 		9432 of 10000 with 86.10% 	 Time used:  0.15 sec
2023-03-29 00:22:04,948 		9456 of 10000 with 86.08% 	 Time used:  0.19 sec
2023-03-29 00:22:05,126 		9480 of 10000 with 86.10% 	 Time used:  0.18 sec
2023-03-29 00:22:05,326 		9504 of 10000 with 86.08% 	 Time used:  0.20 sec
2023-03-29 00:22:05,526 		9528 of 10000 with 86.10% 	 Time used:  0.20 sec
2023-03-29 00:22:05,740 		9552 of 10000 with 86.10% 	 Time used:  0.21 sec
2023-03-29 00:22:05,903 		9576 of 10000 with 86.10% 	 Time used:  0.16 sec
2023-03-29 00:22:06,080 		9600 of 10000 with 86.08% 	 Time used:  0.18 sec
2023-03-29 00:22:06,254 		9624 of 10000 with 86.09% 	 Time used:  0.17 sec
2023-03-29 00:22:06,400 		9648 of 10000 with 86.11% 	 Time used:  0.14 sec
2023-03-29 00:22:06,568 		9672 of 10000 with 86.11% 	 Time used:  0.17 sec
2023-03-29 00:22:06,744 		9696 of 10000 with 86.11% 	 Time used:  0.18 sec
2023-03-29 00:22:06,925 		9720 of 10000 with 86.13% 	 Time used:  0.18 sec
2023-03-29 00:22:07,100 		9744 of 10000 with 86.12% 	 Time used:  0.18 sec
2023-03-29 00:22:07,250 		9768 of 10000 with 86.12% 	 Time used:  0.15 sec
2023-03-29 00:22:07,425 		9792 of 10000 with 86.13% 	 Time used:  0.17 sec
2023-03-29 00:22:07,594 		9816 of 10000 with 86.13% 	 Time used:  0.17 sec
2023-03-29 00:22:07,773 		9840 of 10000 with 86.16% 	 Time used:  0.18 sec
2023-03-29 00:22:08,015 		9864 of 10000 with 86.16% 	 Time used:  0.24 sec
2023-03-29 00:22:08,198 		9888 of 10000 with 86.18% 	 Time used:  0.18 sec
2023-03-29 00:22:08,384 		9912 of 10000 with 86.20% 	 Time used:  0.19 sec
2023-03-29 00:22:08,515 		9936 of 10000 with 86.23% 	 Time used:  0.13 sec
2023-03-29 00:22:08,694 		9960 of 10000 with 86.19% 	 Time used:  0.18 sec
2023-03-29 00:22:08,855 		9984 of 10000 with 86.19% 	 Time used:  0.16 sec
2023-03-29 00:22:08,981 		10000 of 10000 with 86.20% 	 Time used:  0.12 sec
2023-03-29 00:22:08,981 
2023-03-29 00:22:08,983 			Learning rate: weights:   1.000e-02    
2023-03-29 00:22:08,983 			Last test performance: 86.20%
2023-03-29 00:22:08,983 ----------------
2023-03-29 00:22:12,843   18  =>  0    		Training 486 pattern with 89.79% 	Forward time: 	 3.74 sec
2023-03-29 00:22:12,844 			Loss:    2.663e-01    			Backward time: 	 0.11 sec 
2023-03-29 00:22:12,844 ADAM: Layer 0 -> dw_min:9.9722e-01  dw_max:1.0023e+00 lr:1.0000e-02
2023-03-29 00:22:12,844 ADAM: Layer 1 -> dw_min:9.9399e-01  dw_max:1.0064e+00 lr:1.0000e-02
2023-03-29 00:22:12,844 ADAM: Layer 2 -> dw_min:9.8919e-01  dw_max:1.0090e+00 lr:1.0000e-02
2023-03-29 00:22:12,844 ADAM: Layer 3 -> dw_min:9.9665e-01  dw_max:1.0038e+00 lr:1.0000e-02
2023-03-29 00:22:12,876 			Learning rate: weights:   1.000e-02    
2023-03-29 00:22:12,876 			Last test performance: 86.20%
2023-03-29 00:22:12,876 ----------------
2023-03-29 00:22:16,885   18  =>  1    		Training 486 pattern with 90.62% 	Forward time: 	 3.89 sec
2023-03-29 00:22:16,885 			Loss:    2.256e-01    			Backward time: 	 0.11 sec 
2023-03-29 00:22:16,885 ADAM: Layer 0 -> dw_min:9.9739e-01  dw_max:1.0022e+00 lr:1.0000e-02
2023-03-29 00:22:16,885 ADAM: Layer 1 -> dw_min:9.9328e-01  dw_max:1.0084e+00 lr:1.0000e-02
2023-03-29 00:22:16,885 ADAM: Layer 2 -> dw_min:9.8621e-01  dw_max:1.0134e+00 lr:1.0000e-02
2023-03-29 00:22:16,885 ADAM: Layer 3 -> dw_min:9.9641e-01  dw_max:1.0063e+00 lr:1.0000e-02
2023-03-29 00:22:17,116 			Learning rate: weights:   1.000e-02    
2023-03-29 00:22:17,116 			Last test performance: 86.20%
2023-03-29 00:22:17,116 ----------------
2023-03-29 00:22:20,909   18  =>  2    		Training 486 pattern with 86.88% 	Forward time: 	 3.67 sec
2023-03-29 00:22:20,909 			Loss:    2.794e-01    			Backward time: 	 0.11 sec 
2023-03-29 00:22:20,909 ADAM: Layer 0 -> dw_min:9.9785e-01  dw_max:1.0022e+00 lr:1.0000e-02
2023-03-29 00:22:20,909 ADAM: Layer 1 -> dw_min:9.9380e-01  dw_max:1.0073e+00 lr:1.0000e-02
2023-03-29 00:22:20,909 ADAM: Layer 2 -> dw_min:9.8736e-01  dw_max:1.0122e+00 lr:1.0000e-02
2023-03-29 00:22:20,909 ADAM: Layer 3 -> dw_min:9.9607e-01  dw_max:1.0060e+00 lr:1.0000e-02
2023-03-29 00:22:21,004 			Learning rate: weights:   1.000e-02    
2023-03-29 00:22:21,004 			Last test performance: 86.20%
2023-03-29 00:22:21,004 ----------------
2023-03-29 00:22:24,823   18  =>  3    		Training 486 pattern with 86.04% 	Forward time: 	 3.70 sec
2023-03-29 00:22:24,823 			Loss:    3.040e-01    			Backward time: 	 0.11 sec 
2023-03-29 00:22:24,823 ADAM: Layer 0 -> dw_min:9.9787e-01  dw_max:1.0021e+00 lr:1.0000e-02
2023-03-29 00:22:24,824 ADAM: Layer 1 -> dw_min:9.9265e-01  dw_max:1.0068e+00 lr:1.0000e-02
2023-03-29 00:22:24,824 ADAM: Layer 2 -> dw_min:9.8803e-01  dw_max:1.0148e+00 lr:1.0000e-02
2023-03-29 00:22:24,824 ADAM: Layer 3 -> dw_min:9.9622e-01  dw_max:1.0051e+00 lr:1.0000e-02
2023-03-29 00:22:24,907 			Learning rate: weights:   1.000e-02    
2023-03-29 00:22:24,907 			Last test performance: 86.20%
2023-03-29 00:22:24,907 ----------------
2023-03-29 00:22:28,865   18  =>  4    		Training 486 pattern with 88.75% 	Forward time: 	 3.83 sec
2023-03-29 00:22:28,866 			Loss:    2.591e-01    			Backward time: 	 0.11 sec 
2023-03-29 00:22:28,866 ADAM: Layer 0 -> dw_min:9.9764e-01  dw_max:1.0018e+00 lr:1.0000e-02
2023-03-29 00:22:28,866 ADAM: Layer 1 -> dw_min:9.9198e-01  dw_max:1.0091e+00 lr:1.0000e-02
2023-03-29 00:22:28,866 ADAM: Layer 2 -> dw_min:9.8778e-01  dw_max:1.0120e+00 lr:1.0000e-02
2023-03-29 00:22:28,866 ADAM: Layer 3 -> dw_min:9.9602e-01  dw_max:1.0051e+00 lr:1.0000e-02
2023-03-29 00:22:28,945 			Learning rate: weights:   1.000e-02    
2023-03-29 00:22:28,945 			Last test performance: 86.20%
2023-03-29 00:22:28,945 ----------------
2023-03-29 00:22:32,875   18  =>  5    		Training 486 pattern with 84.17% 	Forward time: 	 3.81 sec
2023-03-29 00:22:32,876 			Loss:    3.408e-01    			Backward time: 	 0.11 sec 
2023-03-29 00:22:32,876 ADAM: Layer 0 -> dw_min:9.9791e-01  dw_max:1.0022e+00 lr:1.0000e-02
2023-03-29 00:22:32,876 ADAM: Layer 1 -> dw_min:9.9189e-01  dw_max:1.0073e+00 lr:1.0000e-02
2023-03-29 00:22:32,876 ADAM: Layer 2 -> dw_min:9.8647e-01  dw_max:1.0135e+00 lr:1.0000e-02
2023-03-29 00:22:32,876 ADAM: Layer 3 -> dw_min:9.9578e-01  dw_max:1.0076e+00 lr:1.0000e-02
2023-03-29 00:22:33,006 			Learning rate: weights:   1.000e-02    
2023-03-29 00:22:33,006 			Last test performance: 86.20%
2023-03-29 00:22:33,006 ----------------
2023-03-29 00:22:36,600   18  =>  6    		Training 486 pattern with 85.00% 	Forward time: 	 3.48 sec
2023-03-29 00:22:36,600 			Loss:    3.134e-01    			Backward time: 	 0.11 sec 
2023-03-29 00:22:36,601 ADAM: Layer 0 -> dw_min:9.9782e-01  dw_max:1.0028e+00 lr:1.0000e-02
2023-03-29 00:22:36,601 ADAM: Layer 1 -> dw_min:9.9160e-01  dw_max:1.0112e+00 lr:1.0000e-02
2023-03-29 00:22:36,601 ADAM: Layer 2 -> dw_min:9.8788e-01  dw_max:1.0121e+00 lr:1.0000e-02
2023-03-29 00:22:36,601 ADAM: Layer 3 -> dw_min:9.9612e-01  dw_max:1.0068e+00 lr:1.0000e-02
2023-03-29 00:22:36,658 			Learning rate: weights:   1.000e-02    
2023-03-29 00:22:36,658 			Last test performance: 86.20%
2023-03-29 00:22:36,658 ----------------
2023-03-29 00:22:40,645   18  =>  7    		Training 486 pattern with 84.38% 	Forward time: 	 3.86 sec
2023-03-29 00:22:40,645 			Loss:    3.363e-01    			Backward time: 	 0.11 sec 
2023-03-29 00:22:40,646 ADAM: Layer 0 -> dw_min:9.9785e-01  dw_max:1.0032e+00 lr:1.0000e-02
2023-03-29 00:22:40,646 ADAM: Layer 1 -> dw_min:9.9131e-01  dw_max:1.0115e+00 lr:1.0000e-02
2023-03-29 00:22:40,646 ADAM: Layer 2 -> dw_min:9.8617e-01  dw_max:1.0117e+00 lr:1.0000e-02
2023-03-29 00:22:40,646 ADAM: Layer 3 -> dw_min:9.9659e-01  dw_max:1.0053e+00 lr:1.0000e-02
2023-03-29 00:22:40,739 			Learning rate: weights:   1.000e-02    
2023-03-29 00:22:40,740 			Last test performance: 86.20%
2023-03-29 00:22:40,740 ----------------
2023-03-29 00:22:44,657   18  =>  8    		Training 486 pattern with 87.92% 	Forward time: 	 3.80 sec
2023-03-29 00:22:44,657 			Loss:    2.838e-01    			Backward time: 	 0.11 sec 
2023-03-29 00:22:44,657 ADAM: Layer 0 -> dw_min:9.9809e-01  dw_max:1.0028e+00 lr:1.0000e-02
2023-03-29 00:22:44,657 ADAM: Layer 1 -> dw_min:9.8894e-01  dw_max:1.0099e+00 lr:1.0000e-02
2023-03-29 00:22:44,657 ADAM: Layer 2 -> dw_min:9.8627e-01  dw_max:1.0108e+00 lr:1.0000e-02
2023-03-29 00:22:44,657 ADAM: Layer 3 -> dw_min:9.9692e-01  dw_max:1.0062e+00 lr:1.0000e-02
2023-03-29 00:22:44,694 			Learning rate: weights:   1.000e-02    
2023-03-29 00:22:44,695 			Last test performance: 86.20%
2023-03-29 00:22:44,695 ----------------
2023-03-29 00:22:48,435   18  =>  9    		Training 486 pattern with 88.12% 	Forward time: 	 3.62 sec
2023-03-29 00:22:48,435 			Loss:    2.700e-01    			Backward time: 	 0.11 sec 
2023-03-29 00:22:48,435 ADAM: Layer 0 -> dw_min:9.9688e-01  dw_max:1.0025e+00 lr:1.0000e-02
2023-03-29 00:22:48,436 ADAM: Layer 1 -> dw_min:9.8770e-01  dw_max:1.0091e+00 lr:1.0000e-02
2023-03-29 00:22:48,436 ADAM: Layer 2 -> dw_min:9.8728e-01  dw_max:1.0108e+00 lr:1.0000e-02
2023-03-29 00:22:48,436 ADAM: Layer 3 -> dw_min:9.9592e-01  dw_max:1.0053e+00 lr:1.0000e-02
2023-03-29 00:22:48,474 			Learning rate: weights:   1.000e-02    
2023-03-29 00:22:48,474 			Last test performance: 86.20%
2023-03-29 00:22:48,474 ----------------
2023-03-29 00:22:52,465   18  =>  10   		Training 486 pattern with 89.38% 	Forward time: 	 3.87 sec
2023-03-29 00:22:52,465 			Loss:    2.520e-01    			Backward time: 	 0.11 sec 
2023-03-29 00:22:52,465 ADAM: Layer 0 -> dw_min:9.9635e-01  dw_max:1.0023e+00 lr:1.0000e-02
2023-03-29 00:22:52,465 ADAM: Layer 1 -> dw_min:9.9022e-01  dw_max:1.0067e+00 lr:1.0000e-02
2023-03-29 00:22:52,465 ADAM: Layer 2 -> dw_min:9.8814e-01  dw_max:1.0114e+00 lr:1.0000e-02
2023-03-29 00:22:52,466 ADAM: Layer 3 -> dw_min:9.9631e-01  dw_max:1.0050e+00 lr:1.0000e-02
2023-03-29 00:22:52,552 			Learning rate: weights:   1.000e-02    
2023-03-29 00:22:52,552 			Last test performance: 86.20%
2023-03-29 00:22:52,552 ----------------
2023-03-29 00:22:56,407   18  =>  11   		Training 486 pattern with 86.04% 	Forward time: 	 3.74 sec
2023-03-29 00:22:56,407 			Loss:    2.884e-01    			Backward time: 	 0.11 sec 
2023-03-29 00:22:56,408 ADAM: Layer 0 -> dw_min:9.9603e-01  dw_max:1.0027e+00 lr:1.0000e-02
2023-03-29 00:22:56,408 ADAM: Layer 1 -> dw_min:9.9100e-01  dw_max:1.0063e+00 lr:1.0000e-02
2023-03-29 00:22:56,408 ADAM: Layer 2 -> dw_min:9.8919e-01  dw_max:1.0101e+00 lr:1.0000e-02
2023-03-29 00:22:56,408 ADAM: Layer 3 -> dw_min:9.9656e-01  dw_max:1.0045e+00 lr:1.0000e-02
2023-03-29 00:22:56,511 			Learning rate: weights:   1.000e-02    
2023-03-29 00:22:56,511 			Last test performance: 86.20%
2023-03-29 00:22:56,511 ----------------
2023-03-29 00:23:00,420   18  =>  12   		Training 486 pattern with 86.67% 	Forward time: 	 3.79 sec
2023-03-29 00:23:00,420 			Loss:    3.016e-01    			Backward time: 	 0.11 sec 
2023-03-29 00:23:00,420 ADAM: Layer 0 -> dw_min:9.9627e-01  dw_max:1.0024e+00 lr:1.0000e-02
2023-03-29 00:23:00,420 ADAM: Layer 1 -> dw_min:9.9060e-01  dw_max:1.0058e+00 lr:1.0000e-02
2023-03-29 00:23:00,420 ADAM: Layer 2 -> dw_min:9.8788e-01  dw_max:1.0099e+00 lr:1.0000e-02
2023-03-29 00:23:00,420 ADAM: Layer 3 -> dw_min:9.9641e-01  dw_max:1.0040e+00 lr:1.0000e-02
2023-03-29 00:23:00,495 			Learning rate: weights:   1.000e-02    
2023-03-29 00:23:00,495 			Last test performance: 86.20%
2023-03-29 00:23:00,495 ----------------
2023-03-29 00:23:04,391   18  =>  13   		Training 486 pattern with 84.58% 	Forward time: 	 3.78 sec
2023-03-29 00:23:04,391 			Loss:    3.355e-01    			Backward time: 	 0.11 sec 
2023-03-29 00:23:04,391 ADAM: Layer 0 -> dw_min:9.9666e-01  dw_max:1.0029e+00 lr:1.0000e-02
2023-03-29 00:23:04,391 ADAM: Layer 1 -> dw_min:9.9155e-01  dw_max:1.0108e+00 lr:1.0000e-02
2023-03-29 00:23:04,391 ADAM: Layer 2 -> dw_min:9.8860e-01  dw_max:1.0135e+00 lr:1.0000e-02
2023-03-29 00:23:04,391 ADAM: Layer 3 -> dw_min:9.9667e-01  dw_max:1.0040e+00 lr:1.0000e-02
2023-03-29 00:23:04,459 			Learning rate: weights:   1.000e-02    
2023-03-29 00:23:04,459 			Last test performance: 86.20%
2023-03-29 00:23:04,459 ----------------
2023-03-29 00:23:08,220   18  =>  14   		Training 486 pattern with 87.29% 	Forward time: 	 3.64 sec
2023-03-29 00:23:08,220 			Loss:    2.751e-01    			Backward time: 	 0.11 sec 
2023-03-29 00:23:08,220 ADAM: Layer 0 -> dw_min:9.9703e-01  dw_max:1.0027e+00 lr:1.0000e-02
2023-03-29 00:23:08,220 ADAM: Layer 1 -> dw_min:9.9144e-01  dw_max:1.0101e+00 lr:1.0000e-02
2023-03-29 00:23:08,221 ADAM: Layer 2 -> dw_min:9.8983e-01  dw_max:1.0176e+00 lr:1.0000e-02
2023-03-29 00:23:08,221 ADAM: Layer 3 -> dw_min:9.9517e-01  dw_max:1.0065e+00 lr:1.0000e-02
2023-03-29 00:23:08,296 			Learning rate: weights:   1.000e-02    
2023-03-29 00:23:08,296 			Last test performance: 86.20%
2023-03-29 00:23:08,296 ----------------
2023-03-29 00:23:12,145   18  =>  15   		Training 486 pattern with 87.08% 	Forward time: 	 3.73 sec
2023-03-29 00:23:12,145 			Loss:    3.049e-01    			Backward time: 	 0.11 sec 
2023-03-29 00:23:12,145 ADAM: Layer 0 -> dw_min:9.9703e-01  dw_max:1.0027e+00 lr:1.0000e-02
2023-03-29 00:23:12,146 ADAM: Layer 1 -> dw_min:9.9236e-01  dw_max:1.0094e+00 lr:1.0000e-02
2023-03-29 00:23:12,146 ADAM: Layer 2 -> dw_min:9.8768e-01  dw_max:1.0156e+00 lr:1.0000e-02
2023-03-29 00:23:12,146 ADAM: Layer 3 -> dw_min:9.9562e-01  dw_max:1.0060e+00 lr:1.0000e-02
2023-03-29 00:23:12,257 			Learning rate: weights:   1.000e-02    
2023-03-29 00:23:12,257 			Last test performance: 86.20%
2023-03-29 00:23:12,257 ----------------
2023-03-29 00:23:16,257   18  =>  16   		Training 486 pattern with 88.75% 	Forward time: 	 3.88 sec
2023-03-29 00:23:16,257 			Loss:    2.373e-01    			Backward time: 	 0.11 sec 
2023-03-29 00:23:16,257 ADAM: Layer 0 -> dw_min:9.9692e-01  dw_max:1.0025e+00 lr:1.0000e-02
2023-03-29 00:23:16,257 ADAM: Layer 1 -> dw_min:9.8934e-01  dw_max:1.0094e+00 lr:1.0000e-02
2023-03-29 00:23:16,258 ADAM: Layer 2 -> dw_min:9.8562e-01  dw_max:1.0140e+00 lr:1.0000e-02
2023-03-29 00:23:16,258 ADAM: Layer 3 -> dw_min:9.9605e-01  dw_max:1.0054e+00 lr:1.0000e-02
2023-03-29 00:23:16,409 			Learning rate: weights:   1.000e-02    
2023-03-29 00:23:16,409 			Last test performance: 86.20%
2023-03-29 00:23:16,409 ----------------
2023-03-29 00:23:20,172   18  =>  17   		Training 486 pattern with 87.50% 	Forward time: 	 3.64 sec
2023-03-29 00:23:20,172 			Loss:    2.877e-01    			Backward time: 	 0.11 sec 
2023-03-29 00:23:20,172 ADAM: Layer 0 -> dw_min:9.9758e-01  dw_max:1.0024e+00 lr:1.0000e-02
2023-03-29 00:23:20,173 ADAM: Layer 1 -> dw_min:9.9018e-01  dw_max:1.0086e+00 lr:1.0000e-02
2023-03-29 00:23:20,173 ADAM: Layer 2 -> dw_min:9.8735e-01  dw_max:1.0126e+00 lr:1.0000e-02
2023-03-29 00:23:20,173 ADAM: Layer 3 -> dw_min:9.9629e-01  dw_max:1.0048e+00 lr:1.0000e-02
2023-03-29 00:23:20,252 			Learning rate: weights:   1.000e-02    
2023-03-29 00:23:20,252 			Last test performance: 86.20%
2023-03-29 00:23:20,252 ----------------
2023-03-29 00:23:24,099   18  =>  18   		Training 486 pattern with 88.96% 	Forward time: 	 3.73 sec
2023-03-29 00:23:24,099 			Loss:    2.615e-01    			Backward time: 	 0.11 sec 
2023-03-29 00:23:24,099 ADAM: Layer 0 -> dw_min:9.9764e-01  dw_max:1.0027e+00 lr:1.0000e-02
2023-03-29 00:23:24,100 ADAM: Layer 1 -> dw_min:9.9131e-01  dw_max:1.0073e+00 lr:1.0000e-02
2023-03-29 00:23:24,100 ADAM: Layer 2 -> dw_min:9.8635e-01  dw_max:1.0132e+00 lr:1.0000e-02
2023-03-29 00:23:24,100 ADAM: Layer 3 -> dw_min:9.9620e-01  dw_max:1.0050e+00 lr:1.0000e-02
2023-03-29 00:23:24,148 			Learning rate: weights:   1.000e-02    
2023-03-29 00:23:24,148 			Last test performance: 86.20%
2023-03-29 00:23:24,148 ----------------
2023-03-29 00:23:28,091   18  =>  19   		Training 486 pattern with 86.88% 	Forward time: 	 3.82 sec
2023-03-29 00:23:28,091 			Loss:    2.853e-01    			Backward time: 	 0.11 sec 
2023-03-29 00:23:28,091 ADAM: Layer 0 -> dw_min:9.9736e-01  dw_max:1.0027e+00 lr:1.0000e-02
2023-03-29 00:23:28,091 ADAM: Layer 1 -> dw_min:9.9090e-01  dw_max:1.0072e+00 lr:1.0000e-02
2023-03-29 00:23:28,091 ADAM: Layer 2 -> dw_min:9.8770e-01  dw_max:1.0120e+00 lr:1.0000e-02
2023-03-29 00:23:28,091 ADAM: Layer 3 -> dw_min:9.9597e-01  dw_max:1.0062e+00 lr:1.0000e-02
2023-03-29 00:23:28,154 			Learning rate: weights:   1.000e-02    
2023-03-29 00:23:28,154 			Last test performance: 86.20%
2023-03-29 00:23:28,154 ----------------
2023-03-29 00:23:32,122   18  =>  20   		Training 486 pattern with 86.88% 	Forward time: 	 3.85 sec
2023-03-29 00:23:32,122 			Loss:    2.708e-01    			Backward time: 	 0.11 sec 
2023-03-29 00:23:32,123 ADAM: Layer 0 -> dw_min:9.9747e-01  dw_max:1.0031e+00 lr:1.0000e-02
2023-03-29 00:23:32,123 ADAM: Layer 1 -> dw_min:9.9197e-01  dw_max:1.0062e+00 lr:1.0000e-02
2023-03-29 00:23:32,123 ADAM: Layer 2 -> dw_min:9.8895e-01  dw_max:1.0108e+00 lr:1.0000e-02
2023-03-29 00:23:32,124 ADAM: Layer 3 -> dw_min:9.9597e-01  dw_max:1.0056e+00 lr:1.0000e-02
2023-03-29 00:23:32,410 			Learning rate: weights:   1.000e-02    
2023-03-29 00:23:32,410 			Last test performance: 86.20%
2023-03-29 00:23:32,410 ----------------
2023-03-29 00:23:36,225   18  =>  21   		Training 486 pattern with 85.21% 	Forward time: 	 3.70 sec
2023-03-29 00:23:36,225 			Loss:    3.232e-01    			Backward time: 	 0.11 sec 
2023-03-29 00:23:36,226 ADAM: Layer 0 -> dw_min:9.9646e-01  dw_max:1.0032e+00 lr:1.0000e-02
2023-03-29 00:23:36,226 ADAM: Layer 1 -> dw_min:9.9173e-01  dw_max:1.0078e+00 lr:1.0000e-02
2023-03-29 00:23:36,226 ADAM: Layer 2 -> dw_min:9.8675e-01  dw_max:1.0102e+00 lr:1.0000e-02
2023-03-29 00:23:36,226 ADAM: Layer 3 -> dw_min:9.9424e-01  dw_max:1.0118e+00 lr:1.0000e-02
2023-03-29 00:23:36,335 			Learning rate: weights:   1.000e-02    
2023-03-29 00:23:36,336 			Last test performance: 86.20%
2023-03-29 00:23:36,336 ----------------
2023-03-29 00:23:40,313   18  =>  22   		Training 486 pattern with 87.50% 	Forward time: 	 3.86 sec
2023-03-29 00:23:40,313 			Loss:    2.804e-01    			Backward time: 	 0.11 sec 
2023-03-29 00:23:40,313 ADAM: Layer 0 -> dw_min:9.9640e-01  dw_max:1.0036e+00 lr:1.0000e-02
2023-03-29 00:23:40,313 ADAM: Layer 1 -> dw_min:9.9144e-01  dw_max:1.0086e+00 lr:1.0000e-02
2023-03-29 00:23:40,313 ADAM: Layer 2 -> dw_min:9.8807e-01  dw_max:1.0096e+00 lr:1.0000e-02
2023-03-29 00:23:40,313 ADAM: Layer 3 -> dw_min:9.9481e-01  dw_max:1.0106e+00 lr:1.0000e-02
2023-03-29 00:23:40,355 			Learning rate: weights:   1.000e-02    
2023-03-29 00:23:40,355 			Last test performance: 86.20%
2023-03-29 00:23:40,355 ----------------
2023-03-29 00:23:44,070   18  =>  23   		Training 486 pattern with 90.42% 	Forward time: 	 3.60 sec
2023-03-29 00:23:44,070 			Loss:    2.498e-01    			Backward time: 	 0.11 sec 
2023-03-29 00:23:44,070 ADAM: Layer 0 -> dw_min:9.9623e-01  dw_max:1.0033e+00 lr:1.0000e-02
2023-03-29 00:23:44,070 ADAM: Layer 1 -> dw_min:9.9310e-01  dw_max:1.0073e+00 lr:1.0000e-02
2023-03-29 00:23:44,071 ADAM: Layer 2 -> dw_min:9.8766e-01  dw_max:1.0087e+00 lr:1.0000e-02
2023-03-29 00:23:44,071 ADAM: Layer 3 -> dw_min:9.9540e-01  dw_max:1.0095e+00 lr:1.0000e-02
2023-03-29 00:23:44,102 			Learning rate: weights:   1.000e-02    
2023-03-29 00:23:44,102 			Last test performance: 86.20%
2023-03-29 00:23:44,102 ----------------
2023-03-29 00:23:47,838   18  =>  24   		Training 486 pattern with 85.00% 	Forward time: 	 3.62 sec
2023-03-29 00:23:47,838 			Loss:    3.135e-01    			Backward time: 	 0.11 sec 
2023-03-29 00:23:47,839 ADAM: Layer 0 -> dw_min:9.9617e-01  dw_max:1.0032e+00 lr:1.0000e-02
2023-03-29 00:23:47,839 ADAM: Layer 1 -> dw_min:9.9231e-01  dw_max:1.0071e+00 lr:1.0000e-02
2023-03-29 00:23:47,839 ADAM: Layer 2 -> dw_min:9.8661e-01  dw_max:1.0096e+00 lr:1.0000e-02
2023-03-29 00:23:47,839 ADAM: Layer 3 -> dw_min:9.9569e-01  dw_max:1.0086e+00 lr:1.0000e-02
2023-03-29 00:23:47,893 			Learning rate: weights:   1.000e-02    
2023-03-29 00:23:47,893 			Last test performance: 86.20%
2023-03-29 00:23:47,893 ----------------
2023-03-29 00:23:51,751   18  =>  25   		Training 486 pattern with 87.29% 	Forward time: 	 3.74 sec
2023-03-29 00:23:51,751 			Loss:    2.968e-01    			Backward time: 	 0.11 sec 
2023-03-29 00:23:51,751 ADAM: Layer 0 -> dw_min:9.9708e-01  dw_max:1.0023e+00 lr:1.0000e-02
2023-03-29 00:23:51,751 ADAM: Layer 1 -> dw_min:9.9120e-01  dw_max:1.0136e+00 lr:1.0000e-02
2023-03-29 00:23:51,751 ADAM: Layer 2 -> dw_min:9.8775e-01  dw_max:1.0111e+00 lr:1.0000e-02
2023-03-29 00:23:51,751 ADAM: Layer 3 -> dw_min:9.9540e-01  dw_max:1.0077e+00 lr:1.0000e-02
2023-03-29 00:23:51,909 			Learning rate: weights:   1.000e-02    
2023-03-29 00:23:51,909 			Last test performance: 86.20%
2023-03-29 00:23:51,909 ----------------
2023-03-29 00:23:55,846   18  =>  26   		Training 486 pattern with 88.33% 	Forward time: 	 3.82 sec
2023-03-29 00:23:55,846 			Loss:    2.576e-01    			Backward time: 	 0.11 sec 
2023-03-29 00:23:55,846 ADAM: Layer 0 -> dw_min:9.9687e-01  dw_max:1.0033e+00 lr:1.0000e-02
2023-03-29 00:23:55,846 ADAM: Layer 1 -> dw_min:9.9106e-01  dw_max:1.0114e+00 lr:1.0000e-02
2023-03-29 00:23:55,846 ADAM: Layer 2 -> dw_min:9.8737e-01  dw_max:1.0126e+00 lr:1.0000e-02
2023-03-29 00:23:55,846 ADAM: Layer 3 -> dw_min:9.9510e-01  dw_max:1.0070e+00 lr:1.0000e-02
2023-03-29 00:23:55,972 			Learning rate: weights:   1.000e-02    
2023-03-29 00:23:55,972 			Last test performance: 86.20%
2023-03-29 00:23:55,972 ----------------
2023-03-29 00:23:59,844   18  =>  27   		Training 486 pattern with 84.58% 	Forward time: 	 3.75 sec
2023-03-29 00:23:59,844 			Loss:    3.477e-01    			Backward time: 	 0.11 sec 
2023-03-29 00:23:59,844 ADAM: Layer 0 -> dw_min:9.9726e-01  dw_max:1.0034e+00 lr:1.0000e-02
2023-03-29 00:23:59,845 ADAM: Layer 1 -> dw_min:9.9039e-01  dw_max:1.0074e+00 lr:1.0000e-02
2023-03-29 00:23:59,845 ADAM: Layer 2 -> dw_min:9.8847e-01  dw_max:1.0130e+00 lr:1.0000e-02
2023-03-29 00:23:59,845 ADAM: Layer 3 -> dw_min:9.9266e-01  dw_max:1.0112e+00 lr:1.0000e-02
2023-03-29 00:23:59,983 			Learning rate: weights:   1.000e-02    
2023-03-29 00:23:59,983 			Last test performance: 86.20%
2023-03-29 00:23:59,983 ----------------
2023-03-29 00:24:03,836   18  =>  28   		Training 486 pattern with 89.58% 	Forward time: 	 3.73 sec
2023-03-29 00:24:03,836 			Loss:    2.648e-01    			Backward time: 	 0.11 sec 
2023-03-29 00:24:03,836 ADAM: Layer 0 -> dw_min:9.9793e-01  dw_max:1.0032e+00 lr:1.0000e-02
2023-03-29 00:24:03,836 ADAM: Layer 1 -> dw_min:9.9189e-01  dw_max:1.0067e+00 lr:1.0000e-02
2023-03-29 00:24:03,836 ADAM: Layer 2 -> dw_min:9.8578e-01  dw_max:1.0125e+00 lr:1.0000e-02
2023-03-29 00:24:03,837 ADAM: Layer 3 -> dw_min:9.9339e-01  dw_max:1.0101e+00 lr:1.0000e-02
2023-03-29 00:24:03,955 			Learning rate: weights:   1.000e-02    
2023-03-29 00:24:03,955 			Last test performance: 86.20%
2023-03-29 00:24:03,955 ----------------
2023-03-29 00:24:07,769   18  =>  29   		Training 486 pattern with 87.50% 	Forward time: 	 3.69 sec
2023-03-29 00:24:07,769 			Loss:    2.903e-01    			Backward time: 	 0.11 sec 
2023-03-29 00:24:07,769 ADAM: Layer 0 -> dw_min:9.9756e-01  dw_max:1.0033e+00 lr:1.0000e-02
2023-03-29 00:24:07,770 ADAM: Layer 1 -> dw_min:9.9049e-01  dw_max:1.0067e+00 lr:1.0000e-02
2023-03-29 00:24:07,770 ADAM: Layer 2 -> dw_min:9.8713e-01  dw_max:1.0146e+00 lr:1.0000e-02
2023-03-29 00:24:07,770 ADAM: Layer 3 -> dw_min:9.9405e-01  dw_max:1.0091e+00 lr:1.0000e-02
2023-03-29 00:24:07,848 			Learning rate: weights:   1.000e-02    
2023-03-29 00:24:07,848 			Last test performance: 86.20%
2023-03-29 00:24:07,848 ----------------
2023-03-29 00:24:11,810   18  =>  30   		Training 486 pattern with 87.08% 	Forward time: 	 3.84 sec
2023-03-29 00:24:11,810 			Loss:    3.013e-01    			Backward time: 	 0.11 sec 
2023-03-29 00:24:11,810 ADAM: Layer 0 -> dw_min:9.9715e-01  dw_max:1.0032e+00 lr:1.0000e-02
2023-03-29 00:24:11,811 ADAM: Layer 1 -> dw_min:9.9027e-01  dw_max:1.0073e+00 lr:1.0000e-02
2023-03-29 00:24:11,811 ADAM: Layer 2 -> dw_min:9.8811e-01  dw_max:1.0132e+00 lr:1.0000e-02
2023-03-29 00:24:11,811 ADAM: Layer 3 -> dw_min:9.9463e-01  dw_max:1.0082e+00 lr:1.0000e-02
2023-03-29 00:24:11,910 			Learning rate: weights:   1.000e-02    
2023-03-29 00:24:11,910 			Last test performance: 86.20%
2023-03-29 00:24:11,910 ----------------
2023-03-29 00:24:15,871   18  =>  31   		Training 486 pattern with 85.83% 	Forward time: 	 3.84 sec
2023-03-29 00:24:15,871 			Loss:    3.155e-01    			Backward time: 	 0.11 sec 
2023-03-29 00:24:15,871 ADAM: Layer 0 -> dw_min:9.9649e-01  dw_max:1.0034e+00 lr:1.0000e-02
2023-03-29 00:24:15,871 ADAM: Layer 1 -> dw_min:9.9125e-01  dw_max:1.0072e+00 lr:1.0000e-02
2023-03-29 00:24:15,871 ADAM: Layer 2 -> dw_min:9.8940e-01  dw_max:1.0123e+00 lr:1.0000e-02
2023-03-29 00:24:15,871 ADAM: Layer 3 -> dw_min:9.9524e-01  dw_max:1.0074e+00 lr:1.0000e-02
2023-03-29 00:24:16,006 			Learning rate: weights:   1.000e-02    
2023-03-29 00:24:16,006 			Last test performance: 86.20%
2023-03-29 00:24:16,006 ----------------
2023-03-29 00:24:19,849   18  =>  32   		Training 486 pattern with 86.46% 	Forward time: 	 3.72 sec
2023-03-29 00:24:19,849 			Loss:    2.888e-01    			Backward time: 	 0.11 sec 
2023-03-29 00:24:19,850 ADAM: Layer 0 -> dw_min:9.9710e-01  dw_max:1.0034e+00 lr:1.0000e-02
2023-03-29 00:24:19,850 ADAM: Layer 1 -> dw_min:9.9158e-01  dw_max:1.0065e+00 lr:1.0000e-02
2023-03-29 00:24:19,850 ADAM: Layer 2 -> dw_min:9.8704e-01  dw_max:1.0111e+00 lr:1.0000e-02
2023-03-29 00:24:19,850 ADAM: Layer 3 -> dw_min:9.9550e-01  dw_max:1.0066e+00 lr:1.0000e-02
2023-03-29 00:24:20,004 			Learning rate: weights:   1.000e-02    
2023-03-29 00:24:20,004 			Last test performance: 86.20%
2023-03-29 00:24:20,004 ----------------
2023-03-29 00:24:24,021   18  =>  33   		Training 486 pattern with 84.58% 	Forward time: 	 3.90 sec
2023-03-29 00:24:24,022 			Loss:    3.789e-01    			Backward time: 	 0.11 sec 
2023-03-29 00:24:24,022 ADAM: Layer 0 -> dw_min:9.9743e-01  dw_max:1.0034e+00 lr:1.0000e-02
2023-03-29 00:24:24,022 ADAM: Layer 1 -> dw_min:9.9205e-01  dw_max:1.0058e+00 lr:1.0000e-02
2023-03-29 00:24:24,022 ADAM: Layer 2 -> dw_min:9.8620e-01  dw_max:1.0097e+00 lr:1.0000e-02
2023-03-29 00:24:24,022 ADAM: Layer 3 -> dw_min:9.9594e-01  dw_max:1.0060e+00 lr:1.0000e-02
2023-03-29 00:24:24,141 			Learning rate: weights:   1.000e-02    
2023-03-29 00:24:24,141 			Last test performance: 86.20%
2023-03-29 00:24:24,141 ----------------
2023-03-29 00:24:28,073   18  =>  34   		Training 486 pattern with 87.29% 	Forward time: 	 3.81 sec
2023-03-29 00:24:28,073 			Loss:    2.900e-01    			Backward time: 	 0.11 sec 
2023-03-29 00:24:28,073 ADAM: Layer 0 -> dw_min:9.9603e-01  dw_max:1.0047e+00 lr:1.0000e-02
2023-03-29 00:24:28,073 ADAM: Layer 1 -> dw_min:9.9142e-01  dw_max:1.0073e+00 lr:1.0000e-02
2023-03-29 00:24:28,073 ADAM: Layer 2 -> dw_min:9.8525e-01  dw_max:1.0141e+00 lr:1.0000e-02
2023-03-29 00:24:28,073 ADAM: Layer 3 -> dw_min:9.9635e-01  dw_max:1.0107e+00 lr:1.0000e-02
2023-03-29 00:24:28,158 			Learning rate: weights:   1.000e-02    
2023-03-29 00:24:28,158 			Last test performance: 86.20%
2023-03-29 00:24:28,158 ----------------
2023-03-29 00:24:31,863   18  =>  35   		Training 486 pattern with 87.50% 	Forward time: 	 3.59 sec
2023-03-29 00:24:31,863 			Loss:    2.907e-01    			Backward time: 	 0.11 sec 
2023-03-29 00:24:31,863 ADAM: Layer 0 -> dw_min:9.9653e-01  dw_max:1.0039e+00 lr:1.0000e-02
2023-03-29 00:24:31,863 ADAM: Layer 1 -> dw_min:9.9196e-01  dw_max:1.0067e+00 lr:1.0000e-02
2023-03-29 00:24:31,864 ADAM: Layer 2 -> dw_min:9.8671e-01  dw_max:1.0127e+00 lr:1.0000e-02
2023-03-29 00:24:31,864 ADAM: Layer 3 -> dw_min:9.9685e-01  dw_max:1.0096e+00 lr:1.0000e-02
2023-03-29 00:24:31,979 			Learning rate: weights:   1.000e-02    
2023-03-29 00:24:31,979 			Last test performance: 86.20%
2023-03-29 00:24:31,979 ----------------
2023-03-29 00:24:35,895   18  =>  36   		Training 486 pattern with 86.67% 	Forward time: 	 3.80 sec
2023-03-29 00:24:35,895 			Loss:    2.884e-01    			Backward time: 	 0.11 sec 
2023-03-29 00:24:35,895 ADAM: Layer 0 -> dw_min:9.9659e-01  dw_max:1.0041e+00 lr:1.0000e-02
2023-03-29 00:24:35,895 ADAM: Layer 1 -> dw_min:9.9063e-01  dw_max:1.0082e+00 lr:1.0000e-02
2023-03-29 00:24:35,895 ADAM: Layer 2 -> dw_min:9.8804e-01  dw_max:1.0115e+00 lr:1.0000e-02
2023-03-29 00:24:35,895 ADAM: Layer 3 -> dw_min:9.9695e-01  dw_max:1.0086e+00 lr:1.0000e-02
2023-03-29 00:24:35,930 			Learning rate: weights:   1.000e-02    
2023-03-29 00:24:35,930 			Last test performance: 86.20%
2023-03-29 00:24:35,930 ----------------
2023-03-29 00:24:39,754   18  =>  37   		Training 486 pattern with 86.88% 	Forward time: 	 3.70 sec
2023-03-29 00:24:39,754 			Loss:    2.893e-01    			Backward time: 	 0.11 sec 
2023-03-29 00:24:39,754 ADAM: Layer 0 -> dw_min:9.9603e-01  dw_max:1.0038e+00 lr:1.0000e-02
2023-03-29 00:24:39,754 ADAM: Layer 1 -> dw_min:9.9169e-01  dw_max:1.0072e+00 lr:1.0000e-02
2023-03-29 00:24:39,754 ADAM: Layer 2 -> dw_min:9.8923e-01  dw_max:1.0138e+00 lr:1.0000e-02
2023-03-29 00:24:39,754 ADAM: Layer 3 -> dw_min:9.9602e-01  dw_max:1.0078e+00 lr:1.0000e-02
2023-03-29 00:24:39,947 			Learning rate: weights:   1.000e-02    
2023-03-29 00:24:39,947 			Last test performance: 86.20%
2023-03-29 00:24:39,947 ----------------
2023-03-29 00:24:43,859   18  =>  38   		Training 486 pattern with 86.25% 	Forward time: 	 3.79 sec
2023-03-29 00:24:43,859 			Loss:    3.211e-01    			Backward time: 	 0.11 sec 
2023-03-29 00:24:43,859 ADAM: Layer 0 -> dw_min:9.9524e-01  dw_max:1.0052e+00 lr:1.0000e-02
2023-03-29 00:24:43,859 ADAM: Layer 1 -> dw_min:9.9201e-01  dw_max:1.0077e+00 lr:1.0000e-02
2023-03-29 00:24:43,860 ADAM: Layer 2 -> dw_min:9.9030e-01  dw_max:1.0126e+00 lr:1.0000e-02
2023-03-29 00:24:43,860 ADAM: Layer 3 -> dw_min:9.9682e-01  dw_max:1.0095e+00 lr:1.0000e-02
2023-03-29 00:24:43,904 			Learning rate: weights:   1.000e-02    
2023-03-29 00:24:43,904 			Last test performance: 86.20%
2023-03-29 00:24:43,904 ----------------
2023-03-29 00:24:47,798   18  =>  39   		Training 486 pattern with 87.29% 	Forward time: 	 3.77 sec
2023-03-29 00:24:47,799 			Loss:    2.578e-01    			Backward time: 	 0.11 sec 
2023-03-29 00:24:47,799 ADAM: Layer 0 -> dw_min:9.9631e-01  dw_max:1.0039e+00 lr:1.0000e-02
2023-03-29 00:24:47,799 ADAM: Layer 1 -> dw_min:9.9144e-01  dw_max:1.0075e+00 lr:1.0000e-02
2023-03-29 00:24:47,799 ADAM: Layer 2 -> dw_min:9.8636e-01  dw_max:1.0113e+00 lr:1.0000e-02
2023-03-29 00:24:47,799 ADAM: Layer 3 -> dw_min:9.9642e-01  dw_max:1.0086e+00 lr:1.0000e-02
2023-03-29 00:24:47,925 			Learning rate: weights:   1.000e-02    
2023-03-29 00:24:47,925 			Last test performance: 86.20%
2023-03-29 00:24:47,925 ----------------
2023-03-29 00:24:51,864   18  =>  40   		Training 486 pattern with 83.75% 	Forward time: 	 3.82 sec
2023-03-29 00:24:51,864 			Loss:    3.452e-01    			Backward time: 	 0.11 sec 
2023-03-29 00:24:51,864 ADAM: Layer 0 -> dw_min:9.9677e-01  dw_max:1.0027e+00 lr:1.0000e-02
2023-03-29 00:24:51,864 ADAM: Layer 1 -> dw_min:9.8999e-01  dw_max:1.0075e+00 lr:1.0000e-02
2023-03-29 00:24:51,864 ADAM: Layer 2 -> dw_min:9.8526e-01  dw_max:1.0127e+00 lr:1.0000e-02
2023-03-29 00:24:51,864 ADAM: Layer 3 -> dw_min:9.9448e-01  dw_max:1.0077e+00 lr:1.0000e-02
2023-03-29 00:24:51,988 			Learning rate: weights:   1.000e-02    
2023-03-29 00:24:51,988 			Last test performance: 86.20%
2023-03-29 00:24:51,988 ----------------
2023-03-29 00:24:55,837   18  =>  41   		Training 486 pattern with 85.42% 	Forward time: 	 3.73 sec
2023-03-29 00:24:55,837 			Loss:    3.180e-01    			Backward time: 	 0.11 sec 
2023-03-29 00:24:55,837 ADAM: Layer 0 -> dw_min:9.9677e-01  dw_max:1.0026e+00 lr:1.0000e-02
2023-03-29 00:24:55,837 ADAM: Layer 1 -> dw_min:9.9099e-01  dw_max:1.0070e+00 lr:1.0000e-02
2023-03-29 00:24:55,837 ADAM: Layer 2 -> dw_min:9.8674e-01  dw_max:1.0115e+00 lr:1.0000e-02
2023-03-29 00:24:55,837 ADAM: Layer 3 -> dw_min:9.9503e-01  dw_max:1.0069e+00 lr:1.0000e-02
2023-03-29 00:24:56,167 			Learning rate: weights:   1.000e-02    
2023-03-29 00:24:56,167 			Last test performance: 86.20%
2023-03-29 00:24:56,167 ----------------
2023-03-29 00:24:59,793   18  =>  42   		Training 486 pattern with 87.50% 	Forward time: 	 3.51 sec
2023-03-29 00:24:59,793 			Loss:    2.892e-01    			Backward time: 	 0.11 sec 
2023-03-29 00:24:59,793 ADAM: Layer 0 -> dw_min:9.9668e-01  dw_max:1.0028e+00 lr:1.0000e-02
2023-03-29 00:24:59,794 ADAM: Layer 1 -> dw_min:9.9141e-01  dw_max:1.0069e+00 lr:1.0000e-02
2023-03-29 00:24:59,794 ADAM: Layer 2 -> dw_min:9.8748e-01  dw_max:1.0103e+00 lr:1.0000e-02
2023-03-29 00:24:59,794 ADAM: Layer 3 -> dw_min:9.9552e-01  dw_max:1.0062e+00 lr:1.0000e-02
2023-03-29 00:24:59,903 			Learning rate: weights:   1.000e-02    
2023-03-29 00:24:59,903 			Last test performance: 86.20%
2023-03-29 00:24:59,903 ----------------
2023-03-29 00:25:03,880   18  =>  43   		Training 486 pattern with 85.42% 	Forward time: 	 3.86 sec
2023-03-29 00:25:03,880 			Loss:    3.124e-01    			Backward time: 	 0.11 sec 
2023-03-29 00:25:03,880 ADAM: Layer 0 -> dw_min:9.9655e-01  dw_max:1.0021e+00 lr:1.0000e-02
2023-03-29 00:25:03,880 ADAM: Layer 1 -> dw_min:9.9164e-01  dw_max:1.0074e+00 lr:1.0000e-02
2023-03-29 00:25:03,880 ADAM: Layer 2 -> dw_min:9.8670e-01  dw_max:1.0132e+00 lr:1.0000e-02
2023-03-29 00:25:03,881 ADAM: Layer 3 -> dw_min:9.9362e-01  dw_max:1.0058e+00 lr:1.0000e-02
2023-03-29 00:25:03,956 			Learning rate: weights:   1.000e-02    
2023-03-29 00:25:03,956 			Last test performance: 86.20%
2023-03-29 00:25:03,956 ----------------
2023-03-29 00:25:07,760   18  =>  44   		Training 486 pattern with 86.46% 	Forward time: 	 3.68 sec
2023-03-29 00:25:07,760 			Loss:    2.968e-01    			Backward time: 	 0.11 sec 
2023-03-29 00:25:07,761 ADAM: Layer 0 -> dw_min:9.9702e-01  dw_max:1.0026e+00 lr:1.0000e-02
2023-03-29 00:25:07,761 ADAM: Layer 1 -> dw_min:9.9241e-01  dw_max:1.0072e+00 lr:1.0000e-02
2023-03-29 00:25:07,761 ADAM: Layer 2 -> dw_min:9.8511e-01  dw_max:1.0114e+00 lr:1.0000e-02
2023-03-29 00:25:07,761 ADAM: Layer 3 -> dw_min:9.9547e-01  dw_max:1.0052e+00 lr:1.0000e-02
2023-03-29 00:25:07,788 			Learning rate: weights:   1.000e-02    
2023-03-29 00:25:07,788 			Last test performance: 86.20%
2023-03-29 00:25:07,788 ----------------
2023-03-29 00:25:11,552   18  =>  45   		Training 486 pattern with 85.21% 	Forward time: 	 3.64 sec
2023-03-29 00:25:11,552 			Loss:    3.421e-01    			Backward time: 	 0.11 sec 
2023-03-29 00:25:11,553 ADAM: Layer 0 -> dw_min:9.9732e-01  dw_max:1.0029e+00 lr:1.0000e-02
2023-03-29 00:25:11,553 ADAM: Layer 1 -> dw_min:9.9222e-01  dw_max:1.0106e+00 lr:1.0000e-02
2023-03-29 00:25:11,553 ADAM: Layer 2 -> dw_min:9.8553e-01  dw_max:1.0123e+00 lr:1.0000e-02
2023-03-29 00:25:11,554 ADAM: Layer 3 -> dw_min:9.9573e-01  dw_max:1.0046e+00 lr:1.0000e-02
2023-03-29 00:25:11,769 			Learning rate: weights:   1.000e-02    
2023-03-29 00:25:11,769 			Last test performance: 86.20%
2023-03-29 00:25:11,769 ----------------
2023-03-29 00:25:15,739   18  =>  46   		Training 486 pattern with 87.08% 	Forward time: 	 3.85 sec
2023-03-29 00:25:15,739 			Loss:    3.334e-01    			Backward time: 	 0.11 sec 
2023-03-29 00:25:15,739 ADAM: Layer 0 -> dw_min:9.9610e-01  dw_max:1.0043e+00 lr:1.0000e-02
2023-03-29 00:25:15,739 ADAM: Layer 1 -> dw_min:9.9180e-01  dw_max:1.0097e+00 lr:1.0000e-02
2023-03-29 00:25:15,739 ADAM: Layer 2 -> dw_min:9.8694e-01  dw_max:1.0111e+00 lr:1.0000e-02
2023-03-29 00:25:15,740 ADAM: Layer 3 -> dw_min:9.9615e-01  dw_max:1.0044e+00 lr:1.0000e-02
2023-03-29 00:25:16,139 			Learning rate: weights:   1.000e-02    
2023-03-29 00:25:16,140 			Last test performance: 86.20%
2023-03-29 00:25:16,140 ----------------
2023-03-29 00:25:19,995   18  =>  47   		Training 486 pattern with 88.54% 	Forward time: 	 3.74 sec
2023-03-29 00:25:19,995 			Loss:    2.493e-01    			Backward time: 	 0.11 sec 
2023-03-29 00:25:19,996 ADAM: Layer 0 -> dw_min:9.9658e-01  dw_max:1.0037e+00 lr:1.0000e-02
2023-03-29 00:25:19,996 ADAM: Layer 1 -> dw_min:9.9213e-01  dw_max:1.0083e+00 lr:1.0000e-02
2023-03-29 00:25:19,996 ADAM: Layer 2 -> dw_min:9.8857e-01  dw_max:1.0101e+00 lr:1.0000e-02
2023-03-29 00:25:19,996 ADAM: Layer 3 -> dw_min:9.9648e-01  dw_max:1.0038e+00 lr:1.0000e-02
2023-03-29 00:25:20,212 			Learning rate: weights:   1.000e-02    
2023-03-29 00:25:20,212 			Last test performance: 86.20%
2023-03-29 00:25:20,212 ----------------
2023-03-29 00:25:24,061   18  =>  48   		Training 486 pattern with 86.46% 	Forward time: 	 3.73 sec
2023-03-29 00:25:24,061 			Loss:    2.886e-01    			Backward time: 	 0.11 sec 
2023-03-29 00:25:24,061 ADAM: Layer 0 -> dw_min:9.9669e-01  dw_max:1.0033e+00 lr:1.0000e-02
2023-03-29 00:25:24,061 ADAM: Layer 1 -> dw_min:9.9231e-01  dw_max:1.0071e+00 lr:1.0000e-02
2023-03-29 00:25:24,061 ADAM: Layer 2 -> dw_min:9.8898e-01  dw_max:1.0091e+00 lr:1.0000e-02
2023-03-29 00:25:24,061 ADAM: Layer 3 -> dw_min:9.9657e-01  dw_max:1.0038e+00 lr:1.0000e-02
2023-03-29 00:25:24,162 			Learning rate: weights:   1.000e-02    
2023-03-29 00:25:24,162 			Last test performance: 86.20%
2023-03-29 00:25:24,162 ----------------
2023-03-29 00:25:28,045   18  =>  49   		Training 486 pattern with 85.83% 	Forward time: 	 3.76 sec
2023-03-29 00:25:28,045 			Loss:    3.011e-01    			Backward time: 	 0.11 sec 
2023-03-29 00:25:28,045 ADAM: Layer 0 -> dw_min:9.9638e-01  dw_max:1.0035e+00 lr:1.0000e-02
2023-03-29 00:25:28,045 ADAM: Layer 1 -> dw_min:9.9260e-01  dw_max:1.0061e+00 lr:1.0000e-02
2023-03-29 00:25:28,046 ADAM: Layer 2 -> dw_min:9.8916e-01  dw_max:1.0143e+00 lr:1.0000e-02
2023-03-29 00:25:28,046 ADAM: Layer 3 -> dw_min:9.9543e-01  dw_max:1.0040e+00 lr:1.0000e-02
2023-03-29 00:25:28,185 			Learning rate: weights:   1.000e-02    
2023-03-29 00:25:28,185 			Last test performance: 86.20%
2023-03-29 00:25:28,185 ----------------
2023-03-29 00:25:31,998   18  =>  50   		Training 486 pattern with 84.79% 	Forward time: 	 3.69 sec
2023-03-29 00:25:31,999 			Loss:    3.468e-01    			Backward time: 	 0.11 sec 
2023-03-29 00:25:31,999 ADAM: Layer 0 -> dw_min:9.9615e-01  dw_max:1.0031e+00 lr:1.0000e-02
2023-03-29 00:25:31,999 ADAM: Layer 1 -> dw_min:9.9300e-01  dw_max:1.0080e+00 lr:1.0000e-02
2023-03-29 00:25:31,999 ADAM: Layer 2 -> dw_min:9.8721e-01  dw_max:1.0129e+00 lr:1.0000e-02
2023-03-29 00:25:31,999 ADAM: Layer 3 -> dw_min:9.9598e-01  dw_max:1.0057e+00 lr:1.0000e-02
2023-03-29 00:25:32,142 			Learning rate: weights:   1.000e-02    
2023-03-29 00:25:32,142 			Last test performance: 86.20%
2023-03-29 00:25:32,142 ----------------
2023-03-29 00:25:36,043   18  =>  51   		Training 486 pattern with 88.96% 	Forward time: 	 3.78 sec
2023-03-29 00:25:36,043 			Loss:    2.592e-01    			Backward time: 	 0.11 sec 
2023-03-29 00:25:36,043 ADAM: Layer 0 -> dw_min:9.9630e-01  dw_max:1.0029e+00 lr:1.0000e-02
2023-03-29 00:25:36,044 ADAM: Layer 1 -> dw_min:9.9313e-01  dw_max:1.0075e+00 lr:1.0000e-02
2023-03-29 00:25:36,044 ADAM: Layer 2 -> dw_min:9.8850e-01  dw_max:1.0118e+00 lr:1.0000e-02
2023-03-29 00:25:36,044 ADAM: Layer 3 -> dw_min:9.9611e-01  dw_max:1.0051e+00 lr:1.0000e-02
2023-03-29 00:25:36,143 			Learning rate: weights:   1.000e-02    
2023-03-29 00:25:36,143 			Last test performance: 86.20%
2023-03-29 00:25:36,143 ----------------
2023-03-29 00:25:39,842   18  =>  52   		Training 486 pattern with 84.58% 	Forward time: 	 3.58 sec
2023-03-29 00:25:39,842 			Loss:    3.721e-01    			Backward time: 	 0.11 sec 
2023-03-29 00:25:39,842 ADAM: Layer 0 -> dw_min:9.9662e-01  dw_max:1.0041e+00 lr:1.0000e-02
2023-03-29 00:25:39,843 ADAM: Layer 1 -> dw_min:9.9166e-01  dw_max:1.0070e+00 lr:1.0000e-02
2023-03-29 00:25:39,843 ADAM: Layer 2 -> dw_min:9.8899e-01  dw_max:1.0106e+00 lr:1.0000e-02
2023-03-29 00:25:39,843 ADAM: Layer 3 -> dw_min:9.9650e-01  dw_max:1.0061e+00 lr:1.0000e-02
2023-03-29 00:25:39,922 			Learning rate: weights:   1.000e-02    
2023-03-29 00:25:39,922 			Last test performance: 86.20%
2023-03-29 00:25:39,922 ----------------
2023-03-29 00:25:43,722   18  =>  53   		Training 486 pattern with 88.96% 	Forward time: 	 3.68 sec
2023-03-29 00:25:43,723 			Loss:    2.636e-01    			Backward time: 	 0.11 sec 
2023-03-29 00:25:43,723 ADAM: Layer 0 -> dw_min:9.9674e-01  dw_max:1.0038e+00 lr:1.0000e-02
2023-03-29 00:25:43,723 ADAM: Layer 1 -> dw_min:9.9003e-01  dw_max:1.0059e+00 lr:1.0000e-02
2023-03-29 00:25:43,723 ADAM: Layer 2 -> dw_min:9.8584e-01  dw_max:1.0095e+00 lr:1.0000e-02
2023-03-29 00:25:43,723 ADAM: Layer 3 -> dw_min:9.9640e-01  dw_max:1.0066e+00 lr:1.0000e-02
2023-03-29 00:25:43,912 			Learning rate: weights:   1.000e-02    
2023-03-29 00:25:43,912 			Last test performance: 86.20%
2023-03-29 00:25:43,912 ----------------
2023-03-29 00:25:47,853   18  =>  54   		Training 486 pattern with 85.83% 	Forward time: 	 3.82 sec
2023-03-29 00:25:47,853 			Loss:    3.093e-01    			Backward time: 	 0.11 sec 
2023-03-29 00:25:47,854 ADAM: Layer 0 -> dw_min:9.9710e-01  dw_max:1.0035e+00 lr:1.0000e-02
2023-03-29 00:25:47,854 ADAM: Layer 1 -> dw_min:9.9064e-01  dw_max:1.0061e+00 lr:1.0000e-02
2023-03-29 00:25:47,854 ADAM: Layer 2 -> dw_min:9.8734e-01  dw_max:1.0086e+00 lr:1.0000e-02
2023-03-29 00:25:47,854 ADAM: Layer 3 -> dw_min:9.9667e-01  dw_max:1.0060e+00 lr:1.0000e-02
2023-03-29 00:25:47,968 			Learning rate: weights:   1.000e-02    
2023-03-29 00:25:47,968 			Last test performance: 86.20%
2023-03-29 00:25:47,968 ----------------
2023-03-29 00:25:51,901   18  =>  55   		Training 486 pattern with 83.96% 	Forward time: 	 3.81 sec
2023-03-29 00:25:51,901 			Loss:    3.477e-01    			Backward time: 	 0.11 sec 
2023-03-29 00:25:51,901 ADAM: Layer 0 -> dw_min:9.9721e-01  dw_max:1.0035e+00 lr:1.0000e-02
2023-03-29 00:25:51,901 ADAM: Layer 1 -> dw_min:9.9210e-01  dw_max:1.0055e+00 lr:1.0000e-02
2023-03-29 00:25:51,901 ADAM: Layer 2 -> dw_min:9.8858e-01  dw_max:1.0107e+00 lr:1.0000e-02
2023-03-29 00:25:51,902 ADAM: Layer 3 -> dw_min:9.9625e-01  dw_max:1.0053e+00 lr:1.0000e-02
2023-03-29 00:25:52,059 			Learning rate: weights:   1.000e-02    
2023-03-29 00:25:52,059 			Last test performance: 86.20%
2023-03-29 00:25:52,059 ----------------
2023-03-29 00:25:56,057   18  =>  56   		Training 486 pattern with 87.08% 	Forward time: 	 3.88 sec
2023-03-29 00:25:56,057 			Loss:    2.869e-01    			Backward time: 	 0.11 sec 
2023-03-29 00:25:56,058 ADAM: Layer 0 -> dw_min:9.9707e-01  dw_max:1.0030e+00 lr:1.0000e-02
2023-03-29 00:25:56,058 ADAM: Layer 1 -> dw_min:9.9140e-01  dw_max:1.0077e+00 lr:1.0000e-02
2023-03-29 00:25:56,058 ADAM: Layer 2 -> dw_min:9.8891e-01  dw_max:1.0112e+00 lr:1.0000e-02
2023-03-29 00:25:56,058 ADAM: Layer 3 -> dw_min:9.9665e-01  dw_max:1.0055e+00 lr:1.0000e-02
2023-03-29 00:25:56,142 			Learning rate: weights:   1.000e-02    
2023-03-29 00:25:56,142 			Last test performance: 86.20%
2023-03-29 00:25:56,142 ----------------
2023-03-29 00:26:00,063   18  =>  57   		Training 486 pattern with 87.92% 	Forward time: 	 3.80 sec
2023-03-29 00:26:00,063 			Loss:    2.615e-01    			Backward time: 	 0.11 sec 
2023-03-29 00:26:00,063 ADAM: Layer 0 -> dw_min:9.9729e-01  dw_max:1.0024e+00 lr:1.0000e-02
2023-03-29 00:26:00,064 ADAM: Layer 1 -> dw_min:9.9291e-01  dw_max:1.0083e+00 lr:1.0000e-02
2023-03-29 00:26:00,064 ADAM: Layer 2 -> dw_min:9.8622e-01  dw_max:1.0139e+00 lr:1.0000e-02
2023-03-29 00:26:00,064 ADAM: Layer 3 -> dw_min:9.9582e-01  dw_max:1.0078e+00 lr:1.0000e-02
2023-03-29 00:26:00,168 			Learning rate: weights:   1.000e-02    
2023-03-29 00:26:00,168 			Last test performance: 86.20%
2023-03-29 00:26:00,168 ----------------
2023-03-29 00:26:04,194   18  =>  58   		Training 486 pattern with 87.50% 	Forward time: 	 3.91 sec
2023-03-29 00:26:04,194 			Loss:    2.864e-01    			Backward time: 	 0.11 sec 
2023-03-29 00:26:04,194 ADAM: Layer 0 -> dw_min:9.9746e-01  dw_max:1.0026e+00 lr:1.0000e-02
2023-03-29 00:26:04,194 ADAM: Layer 1 -> dw_min:9.9193e-01  dw_max:1.0076e+00 lr:1.0000e-02
2023-03-29 00:26:04,194 ADAM: Layer 2 -> dw_min:9.8742e-01  dw_max:1.0125e+00 lr:1.0000e-02
2023-03-29 00:26:04,194 ADAM: Layer 3 -> dw_min:9.9622e-01  dw_max:1.0070e+00 lr:1.0000e-02
2023-03-29 00:26:04,272 			Learning rate: weights:   1.000e-02    
2023-03-29 00:26:04,272 			Last test performance: 86.20%
2023-03-29 00:26:04,272 ----------------
2023-03-29 00:26:08,051   18  =>  59   		Training 486 pattern with 91.25% 	Forward time: 	 3.66 sec
2023-03-29 00:26:08,051 			Loss:    2.248e-01    			Backward time: 	 0.11 sec 
2023-03-29 00:26:08,051 ADAM: Layer 0 -> dw_min:9.9758e-01  dw_max:1.0025e+00 lr:1.0000e-02
2023-03-29 00:26:08,051 ADAM: Layer 1 -> dw_min:9.9238e-01  dw_max:1.0073e+00 lr:1.0000e-02
2023-03-29 00:26:08,051 ADAM: Layer 2 -> dw_min:9.8799e-01  dw_max:1.0122e+00 lr:1.0000e-02
2023-03-29 00:26:08,051 ADAM: Layer 3 -> dw_min:9.9661e-01  dw_max:1.0060e+00 lr:1.0000e-02
2023-03-29 00:26:08,130 			Learning rate: weights:   1.000e-02    
2023-03-29 00:26:08,130 			Last test performance: 86.20%
2023-03-29 00:26:08,130 ----------------
2023-03-29 00:26:11,849   18  =>  60   		Training 486 pattern with 85.42% 	Forward time: 	 3.60 sec
2023-03-29 00:26:11,849 			Loss:    2.956e-01    			Backward time: 	 0.11 sec 
2023-03-29 00:26:11,850 ADAM: Layer 0 -> dw_min:9.9720e-01  dw_max:1.0032e+00 lr:1.0000e-02
2023-03-29 00:26:11,850 ADAM: Layer 1 -> dw_min:9.9164e-01  dw_max:1.0066e+00 lr:1.0000e-02
2023-03-29 00:26:11,850 ADAM: Layer 2 -> dw_min:9.8755e-01  dw_max:1.0108e+00 lr:1.0000e-02
2023-03-29 00:26:11,850 ADAM: Layer 3 -> dw_min:9.9701e-01  dw_max:1.0054e+00 lr:1.0000e-02
2023-03-29 00:26:11,959 			Learning rate: weights:   1.000e-02    
2023-03-29 00:26:11,959 			Last test performance: 86.20%
2023-03-29 00:26:11,959 ----------------
2023-03-29 00:26:16,009   18  =>  61   		Training 486 pattern with 87.29% 	Forward time: 	 3.93 sec
2023-03-29 00:26:16,010 			Loss:    2.735e-01    			Backward time: 	 0.11 sec 
2023-03-29 00:26:16,010 ADAM: Layer 0 -> dw_min:9.9691e-01  dw_max:1.0031e+00 lr:1.0000e-02
2023-03-29 00:26:16,010 ADAM: Layer 1 -> dw_min:9.9105e-01  dw_max:1.0057e+00 lr:1.0000e-02
2023-03-29 00:26:16,010 ADAM: Layer 2 -> dw_min:9.8583e-01  dw_max:1.0097e+00 lr:1.0000e-02
2023-03-29 00:26:16,010 ADAM: Layer 3 -> dw_min:9.9712e-01  dw_max:1.0048e+00 lr:1.0000e-02
2023-03-29 00:26:16,163 			Learning rate: weights:   1.000e-02    
2023-03-29 00:26:16,163 			Last test performance: 86.20%
2023-03-29 00:26:16,163 ----------------
2023-03-29 00:26:19,983   18  =>  62   		Training 486 pattern with 84.58% 	Forward time: 	 3.70 sec
2023-03-29 00:26:19,983 			Loss:    3.210e-01    			Backward time: 	 0.11 sec 
2023-03-29 00:26:19,984 ADAM: Layer 0 -> dw_min:9.9589e-01  dw_max:1.0032e+00 lr:1.0000e-02
2023-03-29 00:26:19,984 ADAM: Layer 1 -> dw_min:9.9190e-01  dw_max:1.0060e+00 lr:1.0000e-02
2023-03-29 00:26:19,984 ADAM: Layer 2 -> dw_min:9.8728e-01  dw_max:1.0094e+00 lr:1.0000e-02
2023-03-29 00:26:19,984 ADAM: Layer 3 -> dw_min:9.9700e-01  dw_max:1.0047e+00 lr:1.0000e-02
2023-03-29 00:26:20,041 			Learning rate: weights:   1.000e-02    
2023-03-29 00:26:20,041 			Last test performance: 86.20%
2023-03-29 00:26:20,042 ----------------
2023-03-29 00:26:23,943   18  =>  63   		Training 486 pattern with 88.75% 	Forward time: 	 3.78 sec
2023-03-29 00:26:23,943 			Loss:    2.403e-01    			Backward time: 	 0.11 sec 
2023-03-29 00:26:23,943 ADAM: Layer 0 -> dw_min:9.9686e-01  dw_max:1.0027e+00 lr:1.0000e-02
2023-03-29 00:26:23,944 ADAM: Layer 1 -> dw_min:9.9211e-01  dw_max:1.0060e+00 lr:1.0000e-02
2023-03-29 00:26:23,944 ADAM: Layer 2 -> dw_min:9.8855e-01  dw_max:1.0122e+00 lr:1.0000e-02
2023-03-29 00:26:23,944 ADAM: Layer 3 -> dw_min:9.9665e-01  dw_max:1.0058e+00 lr:1.0000e-02
2023-03-29 00:26:24,039 			Learning rate: weights:   1.000e-02    
2023-03-29 00:26:24,039 			Last test performance: 86.20%
2023-03-29 00:26:24,039 ----------------
2023-03-29 00:26:27,939   18  =>  64   		Training 486 pattern with 87.08% 	Forward time: 	 3.78 sec
2023-03-29 00:26:27,939 			Loss:    2.699e-01    			Backward time: 	 0.11 sec 
2023-03-29 00:26:27,939 ADAM: Layer 0 -> dw_min:9.9686e-01  dw_max:1.0026e+00 lr:1.0000e-02
2023-03-29 00:26:27,939 ADAM: Layer 1 -> dw_min:9.9170e-01  dw_max:1.0059e+00 lr:1.0000e-02
2023-03-29 00:26:27,939 ADAM: Layer 2 -> dw_min:9.8762e-01  dw_max:1.0125e+00 lr:1.0000e-02
2023-03-29 00:26:27,939 ADAM: Layer 3 -> dw_min:9.9511e-01  dw_max:1.0081e+00 lr:1.0000e-02
2023-03-29 00:26:28,018 			Learning rate: weights:   1.000e-02    
2023-03-29 00:26:28,018 			Last test performance: 86.20%
2023-03-29 00:26:28,018 ----------------
2023-03-29 00:26:31,789   18  =>  65   		Training 486 pattern with 87.50% 	Forward time: 	 3.65 sec
2023-03-29 00:26:31,789 			Loss:    2.887e-01    			Backward time: 	 0.11 sec 
2023-03-29 00:26:31,790 ADAM: Layer 0 -> dw_min:9.9693e-01  dw_max:1.0023e+00 lr:1.0000e-02
2023-03-29 00:26:31,790 ADAM: Layer 1 -> dw_min:9.9178e-01  dw_max:1.0060e+00 lr:1.0000e-02
2023-03-29 00:26:31,790 ADAM: Layer 2 -> dw_min:9.8800e-01  dw_max:1.0113e+00 lr:1.0000e-02
2023-03-29 00:26:31,791 ADAM: Layer 3 -> dw_min:9.9339e-01  dw_max:1.0071e+00 lr:1.0000e-02
2023-03-29 00:26:31,837 			Learning rate: weights:   1.000e-02    
2023-03-29 00:26:31,838 			Last test performance: 86.20%
2023-03-29 00:26:31,838 ----------------
2023-03-29 00:26:35,814   18  =>  66   		Training 486 pattern with 85.00% 	Forward time: 	 3.86 sec
2023-03-29 00:26:35,814 			Loss:    3.153e-01    			Backward time: 	 0.11 sec 
2023-03-29 00:26:35,814 ADAM: Layer 0 -> dw_min:9.9758e-01  dw_max:1.0023e+00 lr:1.0000e-02
2023-03-29 00:26:35,815 ADAM: Layer 1 -> dw_min:9.9191e-01  dw_max:1.0074e+00 lr:1.0000e-02
2023-03-29 00:26:35,815 ADAM: Layer 2 -> dw_min:9.8914e-01  dw_max:1.0101e+00 lr:1.0000e-02
2023-03-29 00:26:35,815 ADAM: Layer 3 -> dw_min:9.9324e-01  dw_max:1.0063e+00 lr:1.0000e-02
2023-03-29 00:26:35,857 			Learning rate: weights:   1.000e-02    
2023-03-29 00:26:35,857 			Last test performance: 86.20%
2023-03-29 00:26:35,857 ----------------
2023-03-29 00:26:39,712   18  =>  67   		Training 486 pattern with 85.21% 	Forward time: 	 3.73 sec
2023-03-29 00:26:39,712 			Loss:    3.253e-01    			Backward time: 	 0.11 sec 
2023-03-29 00:26:39,712 ADAM: Layer 0 -> dw_min:9.9585e-01  dw_max:1.0039e+00 lr:1.0000e-02
2023-03-29 00:26:39,712 ADAM: Layer 1 -> dw_min:9.9187e-01  dw_max:1.0070e+00 lr:1.0000e-02
2023-03-29 00:26:39,712 ADAM: Layer 2 -> dw_min:9.9025e-01  dw_max:1.0129e+00 lr:1.0000e-02
2023-03-29 00:26:39,712 ADAM: Layer 3 -> dw_min:9.9325e-01  dw_max:1.0060e+00 lr:1.0000e-02
2023-03-29 00:26:39,770 			Learning rate: weights:   1.000e-02    
2023-03-29 00:26:39,771 			Last test performance: 86.20%
2023-03-29 00:26:39,771 ----------------
2023-03-29 00:26:43,743   18  =>  68   		Training 486 pattern with 87.08% 	Forward time: 	 3.85 sec
2023-03-29 00:26:43,743 			Loss:    2.899e-01    			Backward time: 	 0.11 sec 
2023-03-29 00:26:43,743 ADAM: Layer 0 -> dw_min:9.9554e-01  dw_max:1.0052e+00 lr:1.0000e-02
2023-03-29 00:26:43,744 ADAM: Layer 1 -> dw_min:9.9113e-01  dw_max:1.0083e+00 lr:1.0000e-02
2023-03-29 00:26:43,744 ADAM: Layer 2 -> dw_min:9.8631e-01  dw_max:1.0133e+00 lr:1.0000e-02
2023-03-29 00:26:43,744 ADAM: Layer 3 -> dw_min:9.9391e-01  dw_max:1.0058e+00 lr:1.0000e-02
2023-03-29 00:26:43,784 			Learning rate: weights:   1.000e-02    
2023-03-29 00:26:43,784 			Last test performance: 86.20%
2023-03-29 00:26:43,784 ----------------
2023-03-29 00:26:47,686   18  =>  69   		Training 486 pattern with 87.71% 	Forward time: 	 3.78 sec
2023-03-29 00:26:47,686 			Loss:    2.709e-01    			Backward time: 	 0.11 sec 
2023-03-29 00:26:47,686 ADAM: Layer 0 -> dw_min:9.9600e-01  dw_max:1.0042e+00 lr:1.0000e-02
2023-03-29 00:26:47,687 ADAM: Layer 1 -> dw_min:9.9188e-01  dw_max:1.0072e+00 lr:1.0000e-02
2023-03-29 00:26:47,687 ADAM: Layer 2 -> dw_min:9.8628e-01  dw_max:1.0121e+00 lr:1.0000e-02
2023-03-29 00:26:47,687 ADAM: Layer 3 -> dw_min:9.9451e-01  dw_max:1.0058e+00 lr:1.0000e-02
2023-03-29 00:26:47,741 			Learning rate: weights:   1.000e-02    
2023-03-29 00:26:47,741 			Last test performance: 86.20%
2023-03-29 00:26:47,741 ----------------
2023-03-29 00:26:51,649   18  =>  70   		Training 486 pattern with 88.12% 	Forward time: 	 3.79 sec
2023-03-29 00:26:51,649 			Loss:    2.679e-01    			Backward time: 	 0.11 sec 
2023-03-29 00:26:51,649 ADAM: Layer 0 -> dw_min:9.9620e-01  dw_max:1.0039e+00 lr:1.0000e-02
2023-03-29 00:26:51,650 ADAM: Layer 1 -> dw_min:9.9191e-01  dw_max:1.0084e+00 lr:1.0000e-02
2023-03-29 00:26:51,650 ADAM: Layer 2 -> dw_min:9.8800e-01  dw_max:1.0126e+00 lr:1.0000e-02
2023-03-29 00:26:51,650 ADAM: Layer 3 -> dw_min:9.9323e-01  dw_max:1.0059e+00 lr:1.0000e-02
2023-03-29 00:26:51,882 			Learning rate: weights:   1.000e-02    
2023-03-29 00:26:51,882 			Last test performance: 86.20%
2023-03-29 00:26:51,882 ----------------
2023-03-29 00:26:55,826   18  =>  71   		Training 486 pattern with 84.38% 	Forward time: 	 3.82 sec
2023-03-29 00:26:55,826 			Loss:    3.164e-01    			Backward time: 	 0.11 sec 
2023-03-29 00:26:55,826 ADAM: Layer 0 -> dw_min:9.9783e-01  dw_max:1.0025e+00 lr:1.0000e-02
2023-03-29 00:26:55,826 ADAM: Layer 1 -> dw_min:9.9365e-01  dw_max:1.0070e+00 lr:1.0000e-02
2023-03-29 00:26:55,826 ADAM: Layer 2 -> dw_min:9.8916e-01  dw_max:1.0125e+00 lr:1.0000e-02
2023-03-29 00:26:55,826 ADAM: Layer 3 -> dw_min:9.9304e-01  dw_max:1.0071e+00 lr:1.0000e-02
2023-03-29 00:26:55,908 			Learning rate: weights:   1.000e-02    
2023-03-29 00:26:55,909 			Last test performance: 86.20%
2023-03-29 00:26:55,909 ----------------
2023-03-29 00:26:59,629   18  =>  72   		Training 486 pattern with 89.38% 	Forward time: 	 3.60 sec
2023-03-29 00:26:59,629 			Loss:    2.360e-01    			Backward time: 	 0.11 sec 
2023-03-29 00:26:59,630 ADAM: Layer 0 -> dw_min:9.9802e-01  dw_max:1.0023e+00 lr:1.0000e-02
2023-03-29 00:26:59,630 ADAM: Layer 1 -> dw_min:9.9323e-01  dw_max:1.0064e+00 lr:1.0000e-02
2023-03-29 00:26:59,630 ADAM: Layer 2 -> dw_min:9.8957e-01  dw_max:1.0112e+00 lr:1.0000e-02
2023-03-29 00:26:59,631 ADAM: Layer 3 -> dw_min:9.9371e-01  dw_max:1.0073e+00 lr:1.0000e-02
2023-03-29 00:26:59,728 			Learning rate: weights:   1.000e-02    
2023-03-29 00:26:59,728 			Last test performance: 86.20%
2023-03-29 00:26:59,728 ----------------
2023-03-29 00:27:03,682   18  =>  73   		Training 486 pattern with 86.25% 	Forward time: 	 3.83 sec
2023-03-29 00:27:03,682 			Loss:    3.039e-01    			Backward time: 	 0.11 sec 
2023-03-29 00:27:03,682 ADAM: Layer 0 -> dw_min:9.9791e-01  dw_max:1.0019e+00 lr:1.0000e-02
2023-03-29 00:27:03,683 ADAM: Layer 1 -> dw_min:9.9357e-01  dw_max:1.0077e+00 lr:1.0000e-02
2023-03-29 00:27:03,683 ADAM: Layer 2 -> dw_min:9.8583e-01  dw_max:1.0114e+00 lr:1.0000e-02
2023-03-29 00:27:03,683 ADAM: Layer 3 -> dw_min:9.9432e-01  dw_max:1.0102e+00 lr:1.0000e-02
2023-03-29 00:27:03,777 			Learning rate: weights:   1.000e-02    
2023-03-29 00:27:03,777 			Last test performance: 86.20%
2023-03-29 00:27:03,777 ----------------
2023-03-29 00:27:07,664   18  =>  74   		Training 486 pattern with 90.42% 	Forward time: 	 3.77 sec
2023-03-29 00:27:07,665 			Loss:    2.328e-01    			Backward time: 	 0.11 sec 
2023-03-29 00:27:07,665 ADAM: Layer 0 -> dw_min:9.9777e-01  dw_max:1.0019e+00 lr:1.0000e-02
2023-03-29 00:27:07,665 ADAM: Layer 1 -> dw_min:9.9358e-01  dw_max:1.0109e+00 lr:1.0000e-02
2023-03-29 00:27:07,665 ADAM: Layer 2 -> dw_min:9.8379e-01  dw_max:1.0127e+00 lr:1.0000e-02
2023-03-29 00:27:07,665 ADAM: Layer 3 -> dw_min:9.9490e-01  dw_max:1.0092e+00 lr:1.0000e-02
2023-03-29 00:27:07,759 			Learning rate: weights:   1.000e-02    
2023-03-29 00:27:07,759 			Last test performance: 86.20%
2023-03-29 00:27:07,759 ----------------
2023-03-29 00:27:11,740   18  =>  75   		Training 486 pattern with 87.29% 	Forward time: 	 3.86 sec
2023-03-29 00:27:11,740 			Loss:    3.172e-01    			Backward time: 	 0.11 sec 
2023-03-29 00:27:11,740 ADAM: Layer 0 -> dw_min:9.9657e-01  dw_max:1.0023e+00 lr:1.0000e-02
2023-03-29 00:27:11,740 ADAM: Layer 1 -> dw_min:9.9104e-01  dw_max:1.0102e+00 lr:1.0000e-02
2023-03-29 00:27:11,740 ADAM: Layer 2 -> dw_min:9.8540e-01  dw_max:1.0115e+00 lr:1.0000e-02
2023-03-29 00:27:11,740 ADAM: Layer 3 -> dw_min:9.9538e-01  dw_max:1.0080e+00 lr:1.0000e-02
2023-03-29 00:27:11,879 			Learning rate: weights:   1.000e-02    
2023-03-29 00:27:11,879 			Last test performance: 86.20%
2023-03-29 00:27:11,879 ----------------
2023-03-29 00:27:15,790   18  =>  76   		Training 486 pattern with 85.21% 	Forward time: 	 3.79 sec
2023-03-29 00:27:15,790 			Loss:    3.182e-01    			Backward time: 	 0.11 sec 
2023-03-29 00:27:15,790 ADAM: Layer 0 -> dw_min:9.9638e-01  dw_max:1.0023e+00 lr:1.0000e-02
2023-03-29 00:27:15,791 ADAM: Layer 1 -> dw_min:9.9262e-01  dw_max:1.0096e+00 lr:1.0000e-02
2023-03-29 00:27:15,791 ADAM: Layer 2 -> dw_min:9.8682e-01  dw_max:1.0107e+00 lr:1.0000e-02
2023-03-29 00:27:15,791 ADAM: Layer 3 -> dw_min:9.9580e-01  dw_max:1.0078e+00 lr:1.0000e-02
2023-03-29 00:27:15,931 			Learning rate: weights:   1.000e-02    
2023-03-29 00:27:15,931 			Last test performance: 86.20%
2023-03-29 00:27:15,931 ----------------
2023-03-29 00:27:19,744   18  =>  77   		Training 486 pattern with 86.46% 	Forward time: 	 3.69 sec
2023-03-29 00:27:19,744 			Loss:    3.146e-01    			Backward time: 	 0.11 sec 
2023-03-29 00:27:19,744 ADAM: Layer 0 -> dw_min:9.9575e-01  dw_max:1.0038e+00 lr:1.0000e-02
2023-03-29 00:27:19,744 ADAM: Layer 1 -> dw_min:9.8963e-01  dw_max:1.0089e+00 lr:1.0000e-02
2023-03-29 00:27:19,744 ADAM: Layer 2 -> dw_min:9.8496e-01  dw_max:1.0113e+00 lr:1.0000e-02
2023-03-29 00:27:19,744 ADAM: Layer 3 -> dw_min:9.9559e-01  dw_max:1.0070e+00 lr:1.0000e-02
2023-03-29 00:27:19,800 			Learning rate: weights:   1.000e-02    
2023-03-29 00:27:19,800 			Last test performance: 86.20%
2023-03-29 00:27:19,800 ----------------
2023-03-29 00:27:23,711   18  =>  78   		Training 486 pattern with 89.17% 	Forward time: 	 3.79 sec
2023-03-29 00:27:23,711 			Loss:    2.671e-01    			Backward time: 	 0.11 sec 
2023-03-29 00:27:23,711 ADAM: Layer 0 -> dw_min:9.9576e-01  dw_max:1.0042e+00 lr:1.0000e-02
2023-03-29 00:27:23,711 ADAM: Layer 1 -> dw_min:9.9077e-01  dw_max:1.0081e+00 lr:1.0000e-02
2023-03-29 00:27:23,712 ADAM: Layer 2 -> dw_min:9.8631e-01  dw_max:1.0102e+00 lr:1.0000e-02
2023-03-29 00:27:23,712 ADAM: Layer 3 -> dw_min:9.9509e-01  dw_max:1.0064e+00 lr:1.0000e-02
2023-03-29 00:27:23,791 			Learning rate: weights:   1.000e-02    
2023-03-29 00:27:23,791 			Last test performance: 86.20%
2023-03-29 00:27:23,791 ----------------
2023-03-29 00:27:27,550   18  =>  79   		Training 486 pattern with 87.08% 	Forward time: 	 3.64 sec
2023-03-29 00:27:27,550 			Loss:    2.999e-01    			Backward time: 	 0.11 sec 
2023-03-29 00:27:27,550 ADAM: Layer 0 -> dw_min:9.9669e-01  dw_max:1.0041e+00 lr:1.0000e-02
2023-03-29 00:27:27,551 ADAM: Layer 1 -> dw_min:9.9128e-01  dw_max:1.0067e+00 lr:1.0000e-02
2023-03-29 00:27:27,551 ADAM: Layer 2 -> dw_min:9.8756e-01  dw_max:1.0093e+00 lr:1.0000e-02
2023-03-29 00:27:27,551 ADAM: Layer 3 -> dw_min:9.9546e-01  dw_max:1.0057e+00 lr:1.0000e-02
2023-03-29 00:27:27,649 			Learning rate: weights:   1.000e-02    
2023-03-29 00:27:27,649 			Last test performance: 86.20%
2023-03-29 00:27:27,649 ----------------
2023-03-29 00:27:31,433   18  =>  80   		Training 486 pattern with 83.75% 	Forward time: 	 3.66 sec
2023-03-29 00:27:31,433 			Loss:    3.503e-01    			Backward time: 	 0.11 sec 
2023-03-29 00:27:31,433 ADAM: Layer 0 -> dw_min:9.9725e-01  dw_max:1.0037e+00 lr:1.0000e-02
2023-03-29 00:27:31,433 ADAM: Layer 1 -> dw_min:9.9117e-01  dw_max:1.0063e+00 lr:1.0000e-02
2023-03-29 00:27:31,433 ADAM: Layer 2 -> dw_min:9.8889e-01  dw_max:1.0109e+00 lr:1.0000e-02
2023-03-29 00:27:31,433 ADAM: Layer 3 -> dw_min:9.9501e-01  dw_max:1.0052e+00 lr:1.0000e-02
2023-03-29 00:27:31,658 			Learning rate: weights:   1.000e-02    
2023-03-29 00:27:31,658 			Last test performance: 86.20%
2023-03-29 00:27:31,658 ----------------
2023-03-29 00:27:35,477   18  =>  81   		Training 486 pattern with 89.58% 	Forward time: 	 3.70 sec
2023-03-29 00:27:35,477 			Loss:    2.694e-01    			Backward time: 	 0.11 sec 
2023-03-29 00:27:35,478 ADAM: Layer 0 -> dw_min:9.9675e-01  dw_max:1.0046e+00 lr:1.0000e-02
2023-03-29 00:27:35,478 ADAM: Layer 1 -> dw_min:9.9030e-01  dw_max:1.0061e+00 lr:1.0000e-02
2023-03-29 00:27:35,478 ADAM: Layer 2 -> dw_min:9.8691e-01  dw_max:1.0097e+00 lr:1.0000e-02
2023-03-29 00:27:35,478 ADAM: Layer 3 -> dw_min:9.9545e-01  dw_max:1.0077e+00 lr:1.0000e-02
2023-03-29 00:27:35,545 			Learning rate: weights:   1.000e-02    
2023-03-29 00:27:35,545 			Last test performance: 86.20%
2023-03-29 00:27:35,545 ----------------
2023-03-29 00:27:39,332   18  =>  82   		Training 486 pattern with 85.62% 	Forward time: 	 3.67 sec
2023-03-29 00:27:39,332 			Loss:    3.128e-01    			Backward time: 	 0.11 sec 
2023-03-29 00:27:39,332 ADAM: Layer 0 -> dw_min:9.9671e-01  dw_max:1.0044e+00 lr:1.0000e-02
2023-03-29 00:27:39,332 ADAM: Layer 1 -> dw_min:9.9174e-01  dw_max:1.0065e+00 lr:1.0000e-02
2023-03-29 00:27:39,332 ADAM: Layer 2 -> dw_min:9.8584e-01  dw_max:1.0135e+00 lr:1.0000e-02
2023-03-29 00:27:39,333 ADAM: Layer 3 -> dw_min:9.9544e-01  dw_max:1.0070e+00 lr:1.0000e-02
2023-03-29 00:27:39,403 			Learning rate: weights:   1.000e-02    
2023-03-29 00:27:39,403 			Last test performance: 86.20%
2023-03-29 00:27:39,404 ----------------
2023-03-29 00:27:43,305   18  =>  83   		Training 486 pattern with 88.12% 	Forward time: 	 3.78 sec
2023-03-29 00:27:43,305 			Loss:    2.846e-01    			Backward time: 	 0.11 sec 
2023-03-29 00:27:43,305 ADAM: Layer 0 -> dw_min:9.9651e-01  dw_max:1.0040e+00 lr:1.0000e-02
2023-03-29 00:27:43,305 ADAM: Layer 1 -> dw_min:9.9254e-01  dw_max:1.0072e+00 lr:1.0000e-02
2023-03-29 00:27:43,305 ADAM: Layer 2 -> dw_min:9.8746e-01  dw_max:1.0117e+00 lr:1.0000e-02
2023-03-29 00:27:43,306 ADAM: Layer 3 -> dw_min:9.9604e-01  dw_max:1.0063e+00 lr:1.0000e-02
2023-03-29 00:27:43,385 			Learning rate: weights:   1.000e-02    
2023-03-29 00:27:43,385 			Last test performance: 86.20%
2023-03-29 00:27:43,385 ----------------
2023-03-29 00:27:47,339   18  =>  84   		Training 486 pattern with 86.67% 	Forward time: 	 3.83 sec
2023-03-29 00:27:47,339 			Loss:    3.300e-01    			Backward time: 	 0.11 sec 
2023-03-29 00:27:47,339 ADAM: Layer 0 -> dw_min:9.9701e-01  dw_max:1.0032e+00 lr:1.0000e-02
2023-03-29 00:27:47,339 ADAM: Layer 1 -> dw_min:9.9293e-01  dw_max:1.0080e+00 lr:1.0000e-02
2023-03-29 00:27:47,339 ADAM: Layer 2 -> dw_min:9.8876e-01  dw_max:1.0106e+00 lr:1.0000e-02
2023-03-29 00:27:47,339 ADAM: Layer 3 -> dw_min:9.9569e-01  dw_max:1.0056e+00 lr:1.0000e-02
2023-03-29 00:27:47,420 			Learning rate: weights:   1.000e-02    
2023-03-29 00:27:47,421 			Last test performance: 86.20%
2023-03-29 00:27:47,421 ----------------
2023-03-29 00:27:51,321   18  =>  85   		Training 486 pattern with 85.21% 	Forward time: 	 3.78 sec
2023-03-29 00:27:51,321 			Loss:    3.120e-01    			Backward time: 	 0.11 sec 
2023-03-29 00:27:51,322 ADAM: Layer 0 -> dw_min:9.9688e-01  dw_max:1.0025e+00 lr:1.0000e-02
2023-03-29 00:27:51,322 ADAM: Layer 1 -> dw_min:9.9229e-01  dw_max:1.0076e+00 lr:1.0000e-02
2023-03-29 00:27:51,322 ADAM: Layer 2 -> dw_min:9.8990e-01  dw_max:1.0121e+00 lr:1.0000e-02
2023-03-29 00:27:51,322 ADAM: Layer 3 -> dw_min:9.9606e-01  dw_max:1.0051e+00 lr:1.0000e-02
2023-03-29 00:27:51,403 			Learning rate: weights:   1.000e-02    
2023-03-29 00:27:51,403 			Last test performance: 86.20%
2023-03-29 00:27:51,403 ----------------
2023-03-29 00:27:55,109   18  =>  86   		Training 486 pattern with 86.67% 	Forward time: 	 3.59 sec
2023-03-29 00:27:55,109 			Loss:    3.219e-01    			Backward time: 	 0.11 sec 
2023-03-29 00:27:55,109 ADAM: Layer 0 -> dw_min:9.9676e-01  dw_max:1.0032e+00 lr:1.0000e-02
2023-03-29 00:27:55,109 ADAM: Layer 1 -> dw_min:9.9177e-01  dw_max:1.0089e+00 lr:1.0000e-02
2023-03-29 00:27:55,109 ADAM: Layer 2 -> dw_min:9.8594e-01  dw_max:1.0139e+00 lr:1.0000e-02
2023-03-29 00:27:55,110 ADAM: Layer 3 -> dw_min:9.9585e-01  dw_max:1.0046e+00 lr:1.0000e-02
2023-03-29 00:27:55,166 			Learning rate: weights:   1.000e-02    
2023-03-29 00:27:55,167 			Last test performance: 86.20%
2023-03-29 00:27:55,167 ----------------
2023-03-29 00:27:59,226   18  =>  87   		Training 486 pattern with 85.83% 	Forward time: 	 3.94 sec
2023-03-29 00:27:59,226 			Loss:    3.040e-01    			Backward time: 	 0.11 sec 
2023-03-29 00:27:59,226 ADAM: Layer 0 -> dw_min:9.9675e-01  dw_max:1.0037e+00 lr:1.0000e-02
2023-03-29 00:27:59,226 ADAM: Layer 1 -> dw_min:9.9200e-01  dw_max:1.0089e+00 lr:1.0000e-02
2023-03-29 00:27:59,226 ADAM: Layer 2 -> dw_min:9.8511e-01  dw_max:1.0126e+00 lr:1.0000e-02
2023-03-29 00:27:59,226 ADAM: Layer 3 -> dw_min:9.9418e-01  dw_max:1.0082e+00 lr:1.0000e-02
2023-03-29 00:27:59,304 			Learning rate: weights:   1.000e-02    
2023-03-29 00:27:59,304 			Last test performance: 86.20%
2023-03-29 00:27:59,304 ----------------
2023-03-29 00:28:03,247   18  =>  88   		Training 486 pattern with 86.04% 	Forward time: 	 3.82 sec
2023-03-29 00:28:03,247 			Loss:    3.076e-01    			Backward time: 	 0.11 sec 
2023-03-29 00:28:03,247 ADAM: Layer 0 -> dw_min:9.9631e-01  dw_max:1.0035e+00 lr:1.0000e-02
2023-03-29 00:28:03,247 ADAM: Layer 1 -> dw_min:9.9000e-01  dw_max:1.0107e+00 lr:1.0000e-02
2023-03-29 00:28:03,247 ADAM: Layer 2 -> dw_min:9.8664e-01  dw_max:1.0113e+00 lr:1.0000e-02
2023-03-29 00:28:03,247 ADAM: Layer 3 -> dw_min:9.9499e-01  dw_max:1.0073e+00 lr:1.0000e-02
2023-03-29 00:28:03,360 			Learning rate: weights:   1.000e-02    
2023-03-29 00:28:03,360 			Last test performance: 86.20%
2023-03-29 00:28:03,360 ----------------
2023-03-29 00:28:07,197   18  =>  89   		Training 486 pattern with 88.12% 	Forward time: 	 3.72 sec
2023-03-29 00:28:07,197 			Loss:    2.763e-01    			Backward time: 	 0.11 sec 
2023-03-29 00:28:07,197 ADAM: Layer 0 -> dw_min:9.9635e-01  dw_max:1.0029e+00 lr:1.0000e-02
2023-03-29 00:28:07,197 ADAM: Layer 1 -> dw_min:9.9177e-01  dw_max:1.0091e+00 lr:1.0000e-02
2023-03-29 00:28:07,198 ADAM: Layer 2 -> dw_min:9.8504e-01  dw_max:1.0130e+00 lr:1.0000e-02
2023-03-29 00:28:07,198 ADAM: Layer 3 -> dw_min:9.9556e-01  dw_max:1.0066e+00 lr:1.0000e-02
2023-03-29 00:28:07,255 			Learning rate: weights:   1.000e-02    
2023-03-29 00:28:07,255 			Last test performance: 86.20%
2023-03-29 00:28:07,255 ----------------
2023-03-29 00:28:11,120   18  =>  90   		Training 486 pattern with 88.75% 	Forward time: 	 3.75 sec
2023-03-29 00:28:11,120 			Loss:    2.699e-01    			Backward time: 	 0.11 sec 
2023-03-29 00:28:11,120 ADAM: Layer 0 -> dw_min:9.9637e-01  dw_max:1.0032e+00 lr:1.0000e-02
2023-03-29 00:28:11,121 ADAM: Layer 1 -> dw_min:9.9272e-01  dw_max:1.0088e+00 lr:1.0000e-02
2023-03-29 00:28:11,121 ADAM: Layer 2 -> dw_min:9.8654e-01  dw_max:1.0116e+00 lr:1.0000e-02
2023-03-29 00:28:11,121 ADAM: Layer 3 -> dw_min:9.9610e-01  dw_max:1.0059e+00 lr:1.0000e-02
2023-03-29 00:28:11,200 			Learning rate: weights:   1.000e-02    
2023-03-29 00:28:11,200 			Last test performance: 86.20%
2023-03-29 00:28:11,200 ----------------
2023-03-29 00:28:15,335   18  =>  91   		Training 486 pattern with 88.96% 	Forward time: 	 4.01 sec
2023-03-29 00:28:15,335 			Loss:    2.584e-01    			Backward time: 	 0.11 sec 
2023-03-29 00:28:15,335 ADAM: Layer 0 -> dw_min:9.9708e-01  dw_max:1.0025e+00 lr:1.0000e-02
2023-03-29 00:28:15,335 ADAM: Layer 1 -> dw_min:9.9335e-01  dw_max:1.0078e+00 lr:1.0000e-02
2023-03-29 00:28:15,335 ADAM: Layer 2 -> dw_min:9.8769e-01  dw_max:1.0110e+00 lr:1.0000e-02
2023-03-29 00:28:15,335 ADAM: Layer 3 -> dw_min:9.9624e-01  dw_max:1.0052e+00 lr:1.0000e-02
2023-03-29 00:28:15,395 			Learning rate: weights:   1.000e-02    
2023-03-29 00:28:15,395 			Last test performance: 86.20%
2023-03-29 00:28:15,395 ----------------
2023-03-29 00:28:19,239   18  =>  92   		Training 486 pattern with 87.50% 	Forward time: 	 3.72 sec
2023-03-29 00:28:19,239 			Loss:    2.812e-01    			Backward time: 	 0.11 sec 
2023-03-29 00:28:19,239 ADAM: Layer 0 -> dw_min:9.9704e-01  dw_max:1.0023e+00 lr:1.0000e-02
2023-03-29 00:28:19,239 ADAM: Layer 1 -> dw_min:9.9209e-01  dw_max:1.0075e+00 lr:1.0000e-02
2023-03-29 00:28:19,239 ADAM: Layer 2 -> dw_min:9.8894e-01  dw_max:1.0100e+00 lr:1.0000e-02
2023-03-29 00:28:19,239 ADAM: Layer 3 -> dw_min:9.9394e-01  dw_max:1.0050e+00 lr:1.0000e-02
2023-03-29 00:28:19,332 			Learning rate: weights:   1.000e-02    
2023-03-29 00:28:19,332 			Last test performance: 86.20%
2023-03-29 00:28:19,332 ----------------
2023-03-29 00:28:23,342   18  =>  93   		Training 486 pattern with 87.08% 	Forward time: 	 3.89 sec
2023-03-29 00:28:23,342 			Loss:    2.928e-01    			Backward time: 	 0.11 sec 
2023-03-29 00:28:23,343 ADAM: Layer 0 -> dw_min:9.9627e-01  dw_max:1.0022e+00 lr:1.0000e-02
2023-03-29 00:28:23,343 ADAM: Layer 1 -> dw_min:9.9334e-01  dw_max:1.0066e+00 lr:1.0000e-02
2023-03-29 00:28:23,343 ADAM: Layer 2 -> dw_min:9.8929e-01  dw_max:1.0106e+00 lr:1.0000e-02
2023-03-29 00:28:23,343 ADAM: Layer 3 -> dw_min:9.9440e-01  dw_max:1.0042e+00 lr:1.0000e-02
2023-03-29 00:28:23,417 			Learning rate: weights:   1.000e-02    
2023-03-29 00:28:23,417 			Last test performance: 86.20%
2023-03-29 00:28:23,417 ----------------
2023-03-29 00:28:27,505   18  =>  94   		Training 486 pattern with 88.75% 	Forward time: 	 3.97 sec
2023-03-29 00:28:27,505 			Loss:    2.562e-01    			Backward time: 	 0.11 sec 
2023-03-29 00:28:27,505 ADAM: Layer 0 -> dw_min:9.9649e-01  dw_max:1.0021e+00 lr:1.0000e-02
2023-03-29 00:28:27,506 ADAM: Layer 1 -> dw_min:9.9231e-01  dw_max:1.0100e+00 lr:1.0000e-02
2023-03-29 00:28:27,506 ADAM: Layer 2 -> dw_min:9.8939e-01  dw_max:1.0114e+00 lr:1.0000e-02
2023-03-29 00:28:27,506 ADAM: Layer 3 -> dw_min:9.9418e-01  dw_max:1.0046e+00 lr:1.0000e-02
2023-03-29 00:28:27,608 			Learning rate: weights:   1.000e-02    
2023-03-29 00:28:27,608 			Last test performance: 86.20%
2023-03-29 00:28:27,608 ----------------
2023-03-29 00:28:31,469   18  =>  95   		Training 486 pattern with 87.50% 	Forward time: 	 3.74 sec
2023-03-29 00:28:31,469 			Loss:    3.082e-01    			Backward time: 	 0.11 sec 
2023-03-29 00:28:31,469 ADAM: Layer 0 -> dw_min:9.9625e-01  dw_max:1.0022e+00 lr:1.0000e-02
2023-03-29 00:28:31,470 ADAM: Layer 1 -> dw_min:9.9255e-01  dw_max:1.0094e+00 lr:1.0000e-02
2023-03-29 00:28:31,470 ADAM: Layer 2 -> dw_min:9.9059e-01  dw_max:1.0115e+00 lr:1.0000e-02
2023-03-29 00:28:31,470 ADAM: Layer 3 -> dw_min:9.9469e-01  dw_max:1.0039e+00 lr:1.0000e-02
2023-03-29 00:28:31,553 			Learning rate: weights:   1.000e-02    
2023-03-29 00:28:31,553 			Last test performance: 86.20%
2023-03-29 00:28:31,553 ----------------
2023-03-29 00:28:35,407   18  =>  96   		Training 486 pattern with 88.96% 	Forward time: 	 3.73 sec
2023-03-29 00:28:35,407 			Loss:    2.580e-01    			Backward time: 	 0.11 sec 
2023-03-29 00:28:35,407 ADAM: Layer 0 -> dw_min:9.9693e-01  dw_max:1.0022e+00 lr:1.0000e-02
2023-03-29 00:28:35,407 ADAM: Layer 1 -> dw_min:9.9322e-01  dw_max:1.0085e+00 lr:1.0000e-02
2023-03-29 00:28:35,407 ADAM: Layer 2 -> dw_min:9.8579e-01  dw_max:1.0115e+00 lr:1.0000e-02
2023-03-29 00:28:35,407 ADAM: Layer 3 -> dw_min:9.9516e-01  dw_max:1.0034e+00 lr:1.0000e-02
2023-03-29 00:28:35,614 			Learning rate: weights:   1.000e-02    
2023-03-29 00:28:35,614 			Last test performance: 86.20%
2023-03-29 00:28:35,614 ----------------
2023-03-29 00:28:39,510   18  =>  97   		Training 486 pattern with 88.33% 	Forward time: 	 3.78 sec
2023-03-29 00:28:39,510 			Loss:    2.784e-01    			Backward time: 	 0.11 sec 
2023-03-29 00:28:39,510 ADAM: Layer 0 -> dw_min:9.9721e-01  dw_max:1.0026e+00 lr:1.0000e-02
2023-03-29 00:28:39,511 ADAM: Layer 1 -> dw_min:9.9103e-01  dw_max:1.0082e+00 lr:1.0000e-02
2023-03-29 00:28:39,511 ADAM: Layer 2 -> dw_min:9.8720e-01  dw_max:1.0099e+00 lr:1.0000e-02
2023-03-29 00:28:39,511 ADAM: Layer 3 -> dw_min:9.9556e-01  dw_max:1.0062e+00 lr:1.0000e-02
2023-03-29 00:28:39,640 			Learning rate: weights:   1.000e-02    
2023-03-29 00:28:39,640 			Last test performance: 86.20%
2023-03-29 00:28:39,640 ----------------
2023-03-29 00:28:43,509   18  =>  98   		Training 486 pattern with 89.79% 	Forward time: 	 3.75 sec
2023-03-29 00:28:43,509 			Loss:    2.651e-01    			Backward time: 	 0.11 sec 
2023-03-29 00:28:43,509 ADAM: Layer 0 -> dw_min:9.9678e-01  dw_max:1.0030e+00 lr:1.0000e-02
2023-03-29 00:28:43,509 ADAM: Layer 1 -> dw_min:9.9071e-01  dw_max:1.0101e+00 lr:1.0000e-02
2023-03-29 00:28:43,510 ADAM: Layer 2 -> dw_min:9.8876e-01  dw_max:1.0105e+00 lr:1.0000e-02
2023-03-29 00:28:43,510 ADAM: Layer 3 -> dw_min:9.9497e-01  dw_max:1.0056e+00 lr:1.0000e-02
2023-03-29 00:28:43,589 			Learning rate: weights:   1.000e-02    
2023-03-29 00:28:43,589 			Last test performance: 86.20%
2023-03-29 00:28:43,589 ----------------
2023-03-29 00:28:47,412   18  =>  99   		Training 486 pattern with 87.92% 	Forward time: 	 3.70 sec
2023-03-29 00:28:47,412 			Loss:    2.663e-01    			Backward time: 	 0.11 sec 
2023-03-29 00:28:47,413 ADAM: Layer 0 -> dw_min:9.9646e-01  dw_max:1.0030e+00 lr:1.0000e-02
2023-03-29 00:28:47,413 ADAM: Layer 1 -> dw_min:9.9060e-01  dw_max:1.0090e+00 lr:1.0000e-02
2023-03-29 00:28:47,413 ADAM: Layer 2 -> dw_min:9.8935e-01  dw_max:1.0155e+00 lr:1.0000e-02
2023-03-29 00:28:47,413 ADAM: Layer 3 -> dw_min:9.9546e-01  dw_max:1.0048e+00 lr:1.0000e-02
2023-03-29 00:28:47,492 			Learning rate: weights:   1.000e-02    
2023-03-29 00:28:47,492 			Last test performance: 86.20%
2023-03-29 00:28:47,492 ----------------
2023-03-29 00:28:51,206   18  => 100   		Training 486 pattern with 87.50% 	Forward time: 	 3.60 sec
2023-03-29 00:28:51,206 			Loss:    3.069e-01    			Backward time: 	 0.11 sec 
2023-03-29 00:28:51,206 ADAM: Layer 0 -> dw_min:9.9692e-01  dw_max:1.0026e+00 lr:1.0000e-02
2023-03-29 00:28:51,206 ADAM: Layer 1 -> dw_min:9.9088e-01  dw_max:1.0060e+00 lr:1.0000e-02
2023-03-29 00:28:51,206 ADAM: Layer 2 -> dw_min:9.9087e-01  dw_max:1.0150e+00 lr:1.0000e-02
2023-03-29 00:28:51,206 ADAM: Layer 3 -> dw_min:9.9586e-01  dw_max:1.0043e+00 lr:1.0000e-02
2023-03-29 00:28:51,228 			Learning rate: weights:   1.000e-02    
2023-03-29 00:28:51,228 			Last test performance: 86.20%
2023-03-29 00:28:51,228 ----------------
2023-03-29 00:28:54,981   18  => 101   		Training 486 pattern with 84.79% 	Forward time: 	 3.63 sec
2023-03-29 00:28:54,981 			Loss:    3.401e-01    			Backward time: 	 0.11 sec 
2023-03-29 00:28:54,982 ADAM: Layer 0 -> dw_min:9.9702e-01  dw_max:1.0026e+00 lr:1.0000e-02
2023-03-29 00:28:54,982 ADAM: Layer 1 -> dw_min:9.9229e-01  dw_max:1.0077e+00 lr:1.0000e-02
2023-03-29 00:28:54,982 ADAM: Layer 2 -> dw_min:9.8684e-01  dw_max:1.0136e+00 lr:1.0000e-02
2023-03-29 00:28:54,982 ADAM: Layer 3 -> dw_min:9.9472e-01  dw_max:1.0047e+00 lr:1.0000e-02
2023-03-29 00:28:55,027 			Learning rate: weights:   1.000e-02    
2023-03-29 00:28:55,027 			Last test performance: 86.20%
2023-03-29 00:28:55,028 ----------------
2023-03-29 00:28:58,916   18  => 102   		Training 486 pattern with 85.62% 	Forward time: 	 3.77 sec
2023-03-29 00:28:58,916 			Loss:    3.539e-01    			Backward time: 	 0.11 sec 
2023-03-29 00:28:58,916 ADAM: Layer 0 -> dw_min:9.9597e-01  dw_max:1.0034e+00 lr:1.0000e-02
2023-03-29 00:28:58,917 ADAM: Layer 1 -> dw_min:9.9283e-01  dw_max:1.0072e+00 lr:1.0000e-02
2023-03-29 00:28:58,917 ADAM: Layer 2 -> dw_min:9.8808e-01  dw_max:1.0123e+00 lr:1.0000e-02
2023-03-29 00:28:58,917 ADAM: Layer 3 -> dw_min:9.9526e-01  dw_max:1.0061e+00 lr:1.0000e-02
2023-03-29 00:28:59,115 			Learning rate: weights:   1.000e-02    
2023-03-29 00:28:59,115 			Last test performance: 86.20%
2023-03-29 00:28:59,115 ----------------
2023-03-29 00:29:02,961   18  => 103   		Training 486 pattern with 87.50% 	Forward time: 	 3.73 sec
2023-03-29 00:29:02,961 			Loss:    2.816e-01    			Backward time: 	 0.11 sec 
2023-03-29 00:29:02,961 ADAM: Layer 0 -> dw_min:9.9705e-01  dw_max:1.0026e+00 lr:1.0000e-02
2023-03-29 00:29:02,961 ADAM: Layer 1 -> dw_min:9.9202e-01  dw_max:1.0062e+00 lr:1.0000e-02
2023-03-29 00:29:02,961 ADAM: Layer 2 -> dw_min:9.8774e-01  dw_max:1.0118e+00 lr:1.0000e-02
2023-03-29 00:29:02,961 ADAM: Layer 3 -> dw_min:9.9438e-01  dw_max:1.0055e+00 lr:1.0000e-02
2023-03-29 00:29:03,080 			Learning rate: weights:   1.000e-02    
2023-03-29 00:29:03,080 			Last test performance: 86.20%
2023-03-29 00:29:03,080 ----------------
2023-03-29 00:29:06,867   18  => 104   		Training 486 pattern with 85.83% 	Forward time: 	 3.67 sec
2023-03-29 00:29:06,867 			Loss:    3.100e-01    			Backward time: 	 0.11 sec 
2023-03-29 00:29:06,867 ADAM: Layer 0 -> dw_min:9.9672e-01  dw_max:1.0030e+00 lr:1.0000e-02
2023-03-29 00:29:06,867 ADAM: Layer 1 -> dw_min:9.8845e-01  dw_max:1.0080e+00 lr:1.0000e-02
2023-03-29 00:29:06,868 ADAM: Layer 2 -> dw_min:9.8759e-01  dw_max:1.0108e+00 lr:1.0000e-02
2023-03-29 00:29:06,868 ADAM: Layer 3 -> dw_min:9.9496e-01  dw_max:1.0050e+00 lr:1.0000e-02
2023-03-29 00:29:06,963 			Learning rate: weights:   1.000e-02    
2023-03-29 00:29:06,963 			Last test performance: 86.20%
2023-03-29 00:29:06,963 ----------------
2023-03-29 00:29:10,902   18  => 105   		Training 486 pattern with 85.83% 	Forward time: 	 3.82 sec
2023-03-29 00:29:10,903 			Loss:    2.984e-01    			Backward time: 	 0.11 sec 
2023-03-29 00:29:10,903 ADAM: Layer 0 -> dw_min:9.9663e-01  dw_max:1.0028e+00 lr:1.0000e-02
2023-03-29 00:29:10,903 ADAM: Layer 1 -> dw_min:9.8936e-01  dw_max:1.0074e+00 lr:1.0000e-02
2023-03-29 00:29:10,903 ADAM: Layer 2 -> dw_min:9.8762e-01  dw_max:1.0097e+00 lr:1.0000e-02
2023-03-29 00:29:10,903 ADAM: Layer 3 -> dw_min:9.9444e-01  dw_max:1.0046e+00 lr:1.0000e-02
2023-03-29 00:29:10,996 			Learning rate: weights:   1.000e-02    
2023-03-29 00:29:10,996 			Last test performance: 86.20%
2023-03-29 00:29:10,996 ----------------
2023-03-29 00:29:14,800   18  => 106   		Training 486 pattern with 86.88% 	Forward time: 	 3.68 sec
2023-03-29 00:29:14,800 			Loss:    2.976e-01    			Backward time: 	 0.11 sec 
2023-03-29 00:29:14,800 ADAM: Layer 0 -> dw_min:9.9708e-01  dw_max:1.0031e+00 lr:1.0000e-02
2023-03-29 00:29:14,800 ADAM: Layer 1 -> dw_min:9.8935e-01  dw_max:1.0085e+00 lr:1.0000e-02
2023-03-29 00:29:14,800 ADAM: Layer 2 -> dw_min:9.8874e-01  dw_max:1.0132e+00 lr:1.0000e-02
2023-03-29 00:29:14,800 ADAM: Layer 3 -> dw_min:9.9423e-01  dw_max:1.0042e+00 lr:1.0000e-02
2023-03-29 00:29:14,921 			Learning rate: weights:   1.000e-02    
2023-03-29 00:29:14,921 			Last test performance: 86.20%
2023-03-29 00:29:14,921 ----------------
2023-03-29 00:29:18,778   18  => 107   		Training 486 pattern with 88.33% 	Forward time: 	 3.74 sec
2023-03-29 00:29:18,779 			Loss:    2.557e-01    			Backward time: 	 0.11 sec 
2023-03-29 00:29:18,779 ADAM: Layer 0 -> dw_min:9.9724e-01  dw_max:1.0031e+00 lr:1.0000e-02
2023-03-29 00:29:18,779 ADAM: Layer 1 -> dw_min:9.8834e-01  dw_max:1.0068e+00 lr:1.0000e-02
2023-03-29 00:29:18,779 ADAM: Layer 2 -> dw_min:9.8975e-01  dw_max:1.0125e+00 lr:1.0000e-02
2023-03-29 00:29:18,779 ADAM: Layer 3 -> dw_min:9.9470e-01  dw_max:1.0053e+00 lr:1.0000e-02
2023-03-29 00:29:18,925 			Learning rate: weights:   1.000e-02    
2023-03-29 00:29:18,925 			Last test performance: 86.20%
2023-03-29 00:29:18,925 ----------------
2023-03-29 00:29:22,878   18  => 108   		Training 486 pattern with 89.17% 	Forward time: 	 3.83 sec
2023-03-29 00:29:22,878 			Loss:    2.965e-01    			Backward time: 	 0.11 sec 
2023-03-29 00:29:22,878 ADAM: Layer 0 -> dw_min:9.9789e-01  dw_max:1.0021e+00 lr:1.0000e-02
2023-03-29 00:29:22,878 ADAM: Layer 1 -> dw_min:9.8915e-01  dw_max:1.0063e+00 lr:1.0000e-02
2023-03-29 00:29:22,878 ADAM: Layer 2 -> dw_min:9.8969e-01  dw_max:1.0113e+00 lr:1.0000e-02
2023-03-29 00:29:22,879 ADAM: Layer 3 -> dw_min:9.9456e-01  dw_max:1.0048e+00 lr:1.0000e-02
2023-03-29 00:29:22,906 			Learning rate: weights:   1.000e-02    
2023-03-29 00:29:22,906 			Last test performance: 86.20%
2023-03-29 00:29:22,906 ----------------
2023-03-29 00:29:26,804   18  => 109   		Training 486 pattern with 86.25% 	Forward time: 	 3.78 sec
2023-03-29 00:29:26,804 			Loss:    3.049e-01    			Backward time: 	 0.11 sec 
2023-03-29 00:29:26,804 ADAM: Layer 0 -> dw_min:9.9745e-01  dw_max:1.0026e+00 lr:1.0000e-02
2023-03-29 00:29:26,805 ADAM: Layer 1 -> dw_min:9.8792e-01  dw_max:1.0065e+00 lr:1.0000e-02
2023-03-29 00:29:26,805 ADAM: Layer 2 -> dw_min:9.8525e-01  dw_max:1.0135e+00 lr:1.0000e-02
2023-03-29 00:29:26,805 ADAM: Layer 3 -> dw_min:9.9385e-01  dw_max:1.0070e+00 lr:1.0000e-02
2023-03-29 00:29:26,889 			Learning rate: weights:   1.000e-02    
2023-03-29 00:29:26,889 			Last test performance: 86.20%
2023-03-29 00:29:26,889 ----------------
2023-03-29 00:29:30,785   18  => 110   		Training 486 pattern with 81.88% 	Forward time: 	 3.78 sec
2023-03-29 00:29:30,785 			Loss:    3.958e-01    			Backward time: 	 0.11 sec 
2023-03-29 00:29:30,785 ADAM: Layer 0 -> dw_min:9.9669e-01  dw_max:1.0045e+00 lr:1.0000e-02
2023-03-29 00:29:30,786 ADAM: Layer 1 -> dw_min:9.8854e-01  dw_max:1.0090e+00 lr:1.0000e-02
2023-03-29 00:29:30,786 ADAM: Layer 2 -> dw_min:9.8671e-01  dw_max:1.0123e+00 lr:1.0000e-02
2023-03-29 00:29:30,786 ADAM: Layer 3 -> dw_min:9.9480e-01  dw_max:1.0074e+00 lr:1.0000e-02
2023-03-29 00:29:30,881 			Learning rate: weights:   1.000e-02    
2023-03-29 00:29:30,881 			Last test performance: 86.20%
2023-03-29 00:29:30,882 ----------------
2023-03-29 00:29:34,754   18  => 111   		Training 486 pattern with 88.96% 	Forward time: 	 3.75 sec
2023-03-29 00:29:34,755 			Loss:    2.548e-01    			Backward time: 	 0.11 sec 
2023-03-29 00:29:34,755 ADAM: Layer 0 -> dw_min:9.9695e-01  dw_max:1.0045e+00 lr:1.0000e-02
2023-03-29 00:29:34,755 ADAM: Layer 1 -> dw_min:9.8978e-01  dw_max:1.0083e+00 lr:1.0000e-02
2023-03-29 00:29:34,755 ADAM: Layer 2 -> dw_min:9.8460e-01  dw_max:1.0111e+00 lr:1.0000e-02
2023-03-29 00:29:34,755 ADAM: Layer 3 -> dw_min:9.9464e-01  dw_max:1.0067e+00 lr:1.0000e-02
2023-03-29 00:29:34,806 			Learning rate: weights:   1.000e-02    
2023-03-29 00:29:34,806 			Last test performance: 86.20%
2023-03-29 00:29:34,806 ----------------
2023-03-29 00:29:38,687   18  => 112   		Training 486 pattern with 88.12% 	Forward time: 	 3.76 sec
2023-03-29 00:29:38,687 			Loss:    2.603e-01    			Backward time: 	 0.11 sec 
2023-03-29 00:29:38,687 ADAM: Layer 0 -> dw_min:9.9656e-01  dw_max:1.0038e+00 lr:1.0000e-02
2023-03-29 00:29:38,687 ADAM: Layer 1 -> dw_min:9.9071e-01  dw_max:1.0061e+00 lr:1.0000e-02
2023-03-29 00:29:38,688 ADAM: Layer 2 -> dw_min:9.8568e-01  dw_max:1.0118e+00 lr:1.0000e-02
2023-03-29 00:29:38,688 ADAM: Layer 3 -> dw_min:9.9542e-01  dw_max:1.0065e+00 lr:1.0000e-02
2023-03-29 00:29:38,741 			Learning rate: weights:   1.000e-02    
2023-03-29 00:29:38,741 			Last test performance: 86.20%
2023-03-29 00:29:38,741 ----------------
2023-03-29 00:29:42,460   18  => 113   		Training 486 pattern with 88.12% 	Forward time: 	 3.60 sec
2023-03-29 00:29:42,460 			Loss:    3.041e-01    			Backward time: 	 0.11 sec 
2023-03-29 00:29:42,460 ADAM: Layer 0 -> dw_min:9.9642e-01  dw_max:1.0032e+00 lr:1.0000e-02
2023-03-29 00:29:42,460 ADAM: Layer 1 -> dw_min:9.9179e-01  dw_max:1.0061e+00 lr:1.0000e-02
2023-03-29 00:29:42,460 ADAM: Layer 2 -> dw_min:9.8472e-01  dw_max:1.0109e+00 lr:1.0000e-02
2023-03-29 00:29:42,460 ADAM: Layer 3 -> dw_min:9.9405e-01  dw_max:1.0057e+00 lr:1.0000e-02
2023-03-29 00:29:42,562 			Learning rate: weights:   1.000e-02    
2023-03-29 00:29:42,562 			Last test performance: 86.20%
2023-03-29 00:29:42,562 ----------------
2023-03-29 00:29:46,608   18  => 114   		Training 486 pattern with 85.42% 	Forward time: 	 3.93 sec
2023-03-29 00:29:46,608 			Loss:    3.100e-01    			Backward time: 	 0.11 sec 
2023-03-29 00:29:46,609 ADAM: Layer 0 -> dw_min:9.9723e-01  dw_max:1.0037e+00 lr:1.0000e-02
2023-03-29 00:29:46,609 ADAM: Layer 1 -> dw_min:9.9180e-01  dw_max:1.0065e+00 lr:1.0000e-02
2023-03-29 00:29:46,609 ADAM: Layer 2 -> dw_min:9.8101e-01  dw_max:1.0130e+00 lr:1.0000e-02
2023-03-29 00:29:46,609 ADAM: Layer 3 -> dw_min:9.9496e-01  dw_max:1.0068e+00 lr:1.0000e-02
2023-03-29 00:29:46,688 			Learning rate: weights:   1.000e-02    
2023-03-29 00:29:46,688 			Last test performance: 86.20%
2023-03-29 00:29:46,688 ----------------
2023-03-29 00:29:50,490   18  => 115   		Training 486 pattern with 86.88% 	Forward time: 	 3.68 sec
2023-03-29 00:29:50,490 			Loss:    2.946e-01    			Backward time: 	 0.11 sec 
2023-03-29 00:29:50,490 ADAM: Layer 0 -> dw_min:9.9597e-01  dw_max:1.0038e+00 lr:1.0000e-02
2023-03-29 00:29:50,490 ADAM: Layer 1 -> dw_min:9.9138e-01  dw_max:1.0069e+00 lr:1.0000e-02
2023-03-29 00:29:50,490 ADAM: Layer 2 -> dw_min:9.8295e-01  dw_max:1.0120e+00 lr:1.0000e-02
2023-03-29 00:29:50,490 ADAM: Layer 3 -> dw_min:9.9553e-01  dw_max:1.0086e+00 lr:1.0000e-02
2023-03-29 00:29:50,571 			Learning rate: weights:   1.000e-02    
2023-03-29 00:29:50,571 			Last test performance: 86.20%
2023-03-29 00:29:50,571 ----------------
2023-03-29 00:29:54,424   18  => 116   		Training 486 pattern with 82.71% 	Forward time: 	 3.73 sec
2023-03-29 00:29:54,424 			Loss:    3.808e-01    			Backward time: 	 0.11 sec 
2023-03-29 00:29:54,424 ADAM: Layer 0 -> dw_min:9.9592e-01  dw_max:1.0036e+00 lr:1.0000e-02
2023-03-29 00:29:54,424 ADAM: Layer 1 -> dw_min:9.8980e-01  dw_max:1.0096e+00 lr:1.0000e-02
2023-03-29 00:29:54,425 ADAM: Layer 2 -> dw_min:9.8478e-01  dw_max:1.0150e+00 lr:1.0000e-02
2023-03-29 00:29:54,425 ADAM: Layer 3 -> dw_min:9.9518e-01  dw_max:1.0077e+00 lr:1.0000e-02
2023-03-29 00:29:54,573 			Learning rate: weights:   1.000e-02    
2023-03-29 00:29:54,573 			Last test performance: 86.20%
2023-03-29 00:29:54,573 ----------------
2023-03-29 00:29:58,395   18  => 117   		Training 486 pattern with 88.12% 	Forward time: 	 3.70 sec
2023-03-29 00:29:58,395 			Loss:    2.521e-01    			Backward time: 	 0.11 sec 
2023-03-29 00:29:58,396 ADAM: Layer 0 -> dw_min:9.9557e-01  dw_max:1.0034e+00 lr:1.0000e-02
2023-03-29 00:29:58,396 ADAM: Layer 1 -> dw_min:9.9037e-01  dw_max:1.0090e+00 lr:1.0000e-02
2023-03-29 00:29:58,396 ADAM: Layer 2 -> dw_min:9.8522e-01  dw_max:1.0135e+00 lr:1.0000e-02
2023-03-29 00:29:58,396 ADAM: Layer 3 -> dw_min:9.9395e-01  dw_max:1.0074e+00 lr:1.0000e-02
2023-03-29 00:29:58,440 			Learning rate: weights:   1.000e-02    
2023-03-29 00:29:58,440 			Last test performance: 86.20%
2023-03-29 00:29:58,440 ----------------
2023-03-29 00:30:02,353   18  => 118   		Training 486 pattern with 87.08% 	Forward time: 	 3.79 sec
2023-03-29 00:30:02,354 			Loss:    3.200e-01    			Backward time: 	 0.11 sec 
2023-03-29 00:30:02,354 ADAM: Layer 0 -> dw_min:9.9548e-01  dw_max:1.0037e+00 lr:1.0000e-02
2023-03-29 00:30:02,354 ADAM: Layer 1 -> dw_min:9.8987e-01  dw_max:1.0079e+00 lr:1.0000e-02
2023-03-29 00:30:02,354 ADAM: Layer 2 -> dw_min:9.8669e-01  dw_max:1.0122e+00 lr:1.0000e-02
2023-03-29 00:30:02,354 ADAM: Layer 3 -> dw_min:9.9417e-01  dw_max:1.0067e+00 lr:1.0000e-02
2023-03-29 00:30:02,484 			Learning rate: weights:   1.000e-02    
2023-03-29 00:30:02,485 			Last test performance: 86.20%
2023-03-29 00:30:02,485 ----------------
2023-03-29 00:30:06,192   18  => 119   		Training 486 pattern with 88.96% 	Forward time: 	 3.59 sec
2023-03-29 00:30:06,192 			Loss:    2.360e-01    			Backward time: 	 0.11 sec 
2023-03-29 00:30:06,192 ADAM: Layer 0 -> dw_min:9.9573e-01  dw_max:1.0031e+00 lr:1.0000e-02
2023-03-29 00:30:06,192 ADAM: Layer 1 -> dw_min:9.9033e-01  dw_max:1.0070e+00 lr:1.0000e-02
2023-03-29 00:30:06,192 ADAM: Layer 2 -> dw_min:9.8806e-01  dw_max:1.0110e+00 lr:1.0000e-02
2023-03-29 00:30:06,193 ADAM: Layer 3 -> dw_min:9.9475e-01  dw_max:1.0058e+00 lr:1.0000e-02
2023-03-29 00:30:06,322 			Learning rate: weights:   1.000e-02    
2023-03-29 00:30:06,322 			Last test performance: 86.20%
2023-03-29 00:30:06,322 ----------------
2023-03-29 00:30:10,154   18  => 120   		Training 486 pattern with 83.12% 	Forward time: 	 3.71 sec
2023-03-29 00:30:10,154 			Loss:    3.620e-01    			Backward time: 	 0.11 sec 
2023-03-29 00:30:10,154 ADAM: Layer 0 -> dw_min:9.9588e-01  dw_max:1.0032e+00 lr:1.0000e-02
2023-03-29 00:30:10,154 ADAM: Layer 1 -> dw_min:9.9072e-01  dw_max:1.0080e+00 lr:1.0000e-02
2023-03-29 00:30:10,154 ADAM: Layer 2 -> dw_min:9.8868e-01  dw_max:1.0103e+00 lr:1.0000e-02
2023-03-29 00:30:10,154 ADAM: Layer 3 -> dw_min:9.9564e-01  dw_max:1.0092e+00 lr:1.0000e-02
2023-03-29 00:30:10,279 			Learning rate: weights:   1.000e-02    
2023-03-29 00:30:10,279 			Last test performance: 86.20%
2023-03-29 00:30:10,279 ----------------
2023-03-29 00:30:14,027   18  => 121   		Training 486 pattern with 87.08% 	Forward time: 	 3.63 sec
2023-03-29 00:30:14,027 			Loss:    2.887e-01    			Backward time: 	 0.11 sec 
2023-03-29 00:30:14,027 ADAM: Layer 0 -> dw_min:9.9517e-01  dw_max:1.0034e+00 lr:1.0000e-02
2023-03-29 00:30:14,027 ADAM: Layer 1 -> dw_min:9.9063e-01  dw_max:1.0084e+00 lr:1.0000e-02
2023-03-29 00:30:14,028 ADAM: Layer 2 -> dw_min:9.8902e-01  dw_max:1.0094e+00 lr:1.0000e-02
2023-03-29 00:30:14,028 ADAM: Layer 3 -> dw_min:9.9608e-01  dw_max:1.0083e+00 lr:1.0000e-02
2023-03-29 00:30:14,216 			Learning rate: weights:   1.000e-02    
2023-03-29 00:30:14,217 			Last test performance: 86.20%
2023-03-29 00:30:14,217 ----------------
2023-03-29 00:30:17,860   18  => 122   		Training 486 pattern with 86.46% 	Forward time: 	 3.53 sec
2023-03-29 00:30:17,860 			Loss:    3.349e-01    			Backward time: 	 0.11 sec 
2023-03-29 00:30:17,861 ADAM: Layer 0 -> dw_min:9.9495e-01  dw_max:1.0035e+00 lr:1.0000e-02
2023-03-29 00:30:17,861 ADAM: Layer 1 -> dw_min:9.9157e-01  dw_max:1.0089e+00 lr:1.0000e-02
2023-03-29 00:30:17,861 ADAM: Layer 2 -> dw_min:9.8550e-01  dw_max:1.0107e+00 lr:1.0000e-02
2023-03-29 00:30:17,861 ADAM: Layer 3 -> dw_min:9.9647e-01  dw_max:1.0086e+00 lr:1.0000e-02
2023-03-29 00:30:18,078 			Learning rate: weights:   1.000e-02    
2023-03-29 00:30:18,078 			Last test performance: 86.20%
2023-03-29 00:30:18,078 ----------------
2023-03-29 00:30:21,877   18  => 123   		Training 486 pattern with 87.29% 	Forward time: 	 3.68 sec
2023-03-29 00:30:21,878 			Loss:    2.958e-01    			Backward time: 	 0.11 sec 
2023-03-29 00:30:21,878 ADAM: Layer 0 -> dw_min:9.9656e-01  dw_max:1.0033e+00 lr:1.0000e-02
2023-03-29 00:30:21,878 ADAM: Layer 1 -> dw_min:9.9207e-01  dw_max:1.0096e+00 lr:1.0000e-02
2023-03-29 00:30:21,878 ADAM: Layer 2 -> dw_min:9.8704e-01  dw_max:1.0120e+00 lr:1.0000e-02
2023-03-29 00:30:21,878 ADAM: Layer 3 -> dw_min:9.9621e-01  dw_max:1.0078e+00 lr:1.0000e-02
2023-03-29 00:30:21,957 			Learning rate: weights:   1.000e-02    
2023-03-29 00:30:21,957 			Last test performance: 86.20%
2023-03-29 00:30:21,957 ----------------
2023-03-29 00:30:25,723   18  => 124   		Training 486 pattern with 86.67% 	Forward time: 	 3.65 sec
2023-03-29 00:30:25,723 			Loss:    3.204e-01    			Backward time: 	 0.11 sec 
2023-03-29 00:30:25,723 ADAM: Layer 0 -> dw_min:9.9735e-01  dw_max:1.0019e+00 lr:1.0000e-02
2023-03-29 00:30:25,723 ADAM: Layer 1 -> dw_min:9.9297e-01  dw_max:1.0068e+00 lr:1.0000e-02
2023-03-29 00:30:25,723 ADAM: Layer 2 -> dw_min:9.8584e-01  dw_max:1.0129e+00 lr:1.0000e-02
2023-03-29 00:30:25,723 ADAM: Layer 3 -> dw_min:9.9546e-01  dw_max:1.0106e+00 lr:1.0000e-02
2023-03-29 00:30:25,866 
2023-03-29 00:30:25,866 Testing:
2023-03-29 00:30:26,097 		24 of 10000 with 79.17% 	 Time used:  0.23 sec
2023-03-29 00:30:26,298 		48 of 10000 with 85.42% 	 Time used:  0.20 sec
2023-03-29 00:30:26,507 		72 of 10000 with 80.56% 	 Time used:  0.21 sec
2023-03-29 00:30:26,696 		96 of 10000 with 83.33% 	 Time used:  0.19 sec
2023-03-29 00:30:26,885 		120 of 10000 with 85.83% 	 Time used:  0.19 sec
2023-03-29 00:30:27,077 		144 of 10000 with 87.50% 	 Time used:  0.19 sec
2023-03-29 00:30:27,273 		168 of 10000 with 87.50% 	 Time used:  0.20 sec
2023-03-29 00:30:27,454 		192 of 10000 with 88.54% 	 Time used:  0.18 sec
2023-03-29 00:30:27,626 		216 of 10000 with 89.35% 	 Time used:  0.17 sec
2023-03-29 00:30:27,791 		240 of 10000 with 90.42% 	 Time used:  0.17 sec
2023-03-29 00:30:27,953 		264 of 10000 with 90.15% 	 Time used:  0.16 sec
2023-03-29 00:30:28,130 		288 of 10000 with 89.93% 	 Time used:  0.18 sec
2023-03-29 00:30:28,313 		312 of 10000 with 90.38% 	 Time used:  0.18 sec
2023-03-29 00:30:28,504 		336 of 10000 with 89.88% 	 Time used:  0.19 sec
2023-03-29 00:30:28,663 		360 of 10000 with 90.28% 	 Time used:  0.16 sec
2023-03-29 00:30:28,852 		384 of 10000 with 89.84% 	 Time used:  0.19 sec
2023-03-29 00:30:28,992 		408 of 10000 with 89.95% 	 Time used:  0.14 sec
2023-03-29 00:30:29,175 		432 of 10000 with 90.28% 	 Time used:  0.18 sec
2023-03-29 00:30:29,339 		456 of 10000 with 89.47% 	 Time used:  0.16 sec
2023-03-29 00:30:29,493 		480 of 10000 with 88.96% 	 Time used:  0.15 sec
2023-03-29 00:30:29,649 		504 of 10000 with 88.89% 	 Time used:  0.16 sec
2023-03-29 00:30:29,809 		528 of 10000 with 89.20% 	 Time used:  0.16 sec
2023-03-29 00:30:29,976 		552 of 10000 with 89.13% 	 Time used:  0.17 sec
2023-03-29 00:30:30,160 		576 of 10000 with 89.24% 	 Time used:  0.18 sec
2023-03-29 00:30:30,326 		600 of 10000 with 88.67% 	 Time used:  0.17 sec
2023-03-29 00:30:30,482 		624 of 10000 with 88.94% 	 Time used:  0.16 sec
2023-03-29 00:30:30,640 		648 of 10000 with 89.20% 	 Time used:  0.16 sec
2023-03-29 00:30:30,831 		672 of 10000 with 89.14% 	 Time used:  0.19 sec
2023-03-29 00:30:31,026 		696 of 10000 with 88.94% 	 Time used:  0.20 sec
2023-03-29 00:30:31,221 		720 of 10000 with 88.89% 	 Time used:  0.19 sec
2023-03-29 00:30:31,392 		744 of 10000 with 88.84% 	 Time used:  0.17 sec
2023-03-29 00:30:31,559 		768 of 10000 with 88.80% 	 Time used:  0.17 sec
2023-03-29 00:30:31,744 		792 of 10000 with 88.76% 	 Time used:  0.18 sec
2023-03-29 00:30:31,918 		816 of 10000 with 88.48% 	 Time used:  0.17 sec
2023-03-29 00:30:32,081 		840 of 10000 with 88.33% 	 Time used:  0.16 sec
2023-03-29 00:30:32,294 		864 of 10000 with 88.43% 	 Time used:  0.21 sec
2023-03-29 00:30:32,487 		888 of 10000 with 88.29% 	 Time used:  0.19 sec
2023-03-29 00:30:32,689 		912 of 10000 with 88.27% 	 Time used:  0.20 sec
2023-03-29 00:30:32,864 		936 of 10000 with 88.14% 	 Time used:  0.18 sec
2023-03-29 00:30:33,059 		960 of 10000 with 88.12% 	 Time used:  0.19 sec
2023-03-29 00:30:33,214 		984 of 10000 with 87.91% 	 Time used:  0.16 sec
2023-03-29 00:30:33,413 		1008 of 10000 with 87.70% 	 Time used:  0.20 sec
2023-03-29 00:30:33,612 		1032 of 10000 with 87.79% 	 Time used:  0.20 sec
2023-03-29 00:30:33,807 		1056 of 10000 with 87.78% 	 Time used:  0.20 sec
2023-03-29 00:30:33,987 		1080 of 10000 with 87.59% 	 Time used:  0.18 sec
2023-03-29 00:30:34,175 		1104 of 10000 with 87.59% 	 Time used:  0.19 sec
2023-03-29 00:30:34,365 		1128 of 10000 with 87.59% 	 Time used:  0.19 sec
2023-03-29 00:30:34,541 		1152 of 10000 with 87.33% 	 Time used:  0.18 sec
2023-03-29 00:30:34,704 		1176 of 10000 with 87.16% 	 Time used:  0.16 sec
2023-03-29 00:30:34,905 		1200 of 10000 with 86.83% 	 Time used:  0.20 sec
2023-03-29 00:30:35,077 		1224 of 10000 with 86.85% 	 Time used:  0.17 sec
2023-03-29 00:30:35,278 		1248 of 10000 with 86.62% 	 Time used:  0.20 sec
2023-03-29 00:30:35,430 		1272 of 10000 with 86.32% 	 Time used:  0.15 sec
2023-03-29 00:30:35,623 		1296 of 10000 with 86.34% 	 Time used:  0.19 sec
2023-03-29 00:30:35,795 		1320 of 10000 with 86.36% 	 Time used:  0.17 sec
2023-03-29 00:30:35,973 		1344 of 10000 with 86.24% 	 Time used:  0.18 sec
2023-03-29 00:30:36,126 		1368 of 10000 with 86.26% 	 Time used:  0.15 sec
2023-03-29 00:30:36,306 		1392 of 10000 with 86.28% 	 Time used:  0.18 sec
2023-03-29 00:30:36,493 		1416 of 10000 with 86.30% 	 Time used:  0.19 sec
2023-03-29 00:30:36,683 		1440 of 10000 with 86.32% 	 Time used:  0.19 sec
2023-03-29 00:30:36,884 		1464 of 10000 with 86.20% 	 Time used:  0.20 sec
2023-03-29 00:30:37,045 		1488 of 10000 with 86.22% 	 Time used:  0.16 sec
2023-03-29 00:30:37,227 		1512 of 10000 with 86.24% 	 Time used:  0.18 sec
2023-03-29 00:30:37,400 		1536 of 10000 with 86.33% 	 Time used:  0.17 sec
2023-03-29 00:30:37,575 		1560 of 10000 with 86.47% 	 Time used:  0.17 sec
2023-03-29 00:30:37,778 		1584 of 10000 with 86.62% 	 Time used:  0.20 sec
2023-03-29 00:30:37,933 		1608 of 10000 with 86.63% 	 Time used:  0.15 sec
2023-03-29 00:30:38,134 		1632 of 10000 with 86.46% 	 Time used:  0.20 sec
2023-03-29 00:30:38,297 		1656 of 10000 with 86.35% 	 Time used:  0.16 sec
2023-03-29 00:30:38,507 		1680 of 10000 with 86.37% 	 Time used:  0.21 sec
2023-03-29 00:30:38,668 		1704 of 10000 with 86.38% 	 Time used:  0.16 sec
2023-03-29 00:30:38,846 		1728 of 10000 with 86.46% 	 Time used:  0.18 sec
2023-03-29 00:30:39,013 		1752 of 10000 with 86.36% 	 Time used:  0.17 sec
2023-03-29 00:30:39,195 		1776 of 10000 with 86.49% 	 Time used:  0.18 sec
2023-03-29 00:30:39,393 		1800 of 10000 with 86.50% 	 Time used:  0.20 sec
2023-03-29 00:30:39,576 		1824 of 10000 with 86.62% 	 Time used:  0.18 sec
2023-03-29 00:30:39,753 		1848 of 10000 with 86.69% 	 Time used:  0.18 sec
2023-03-29 00:30:39,927 		1872 of 10000 with 86.65% 	 Time used:  0.17 sec
2023-03-29 00:30:40,112 		1896 of 10000 with 86.76% 	 Time used:  0.18 sec
2023-03-29 00:30:40,289 		1920 of 10000 with 86.82% 	 Time used:  0.18 sec
2023-03-29 00:30:40,439 		1944 of 10000 with 86.83% 	 Time used:  0.15 sec
2023-03-29 00:30:40,632 		1968 of 10000 with 86.74% 	 Time used:  0.19 sec
2023-03-29 00:30:40,830 		1992 of 10000 with 86.65% 	 Time used:  0.20 sec
2023-03-29 00:30:40,994 		2016 of 10000 with 86.61% 	 Time used:  0.16 sec
2023-03-29 00:30:41,183 		2040 of 10000 with 86.57% 	 Time used:  0.19 sec
2023-03-29 00:30:41,378 		2064 of 10000 with 86.68% 	 Time used:  0.19 sec
2023-03-29 00:30:41,561 		2088 of 10000 with 86.64% 	 Time used:  0.18 sec
2023-03-29 00:30:41,728 		2112 of 10000 with 86.51% 	 Time used:  0.17 sec
2023-03-29 00:30:41,902 		2136 of 10000 with 86.61% 	 Time used:  0.17 sec
2023-03-29 00:30:42,079 		2160 of 10000 with 86.57% 	 Time used:  0.18 sec
2023-03-29 00:30:42,290 		2184 of 10000 with 86.68% 	 Time used:  0.21 sec
2023-03-29 00:30:42,497 		2208 of 10000 with 86.59% 	 Time used:  0.21 sec
2023-03-29 00:30:42,690 		2232 of 10000 with 86.65% 	 Time used:  0.19 sec
2023-03-29 00:30:42,888 		2256 of 10000 with 86.61% 	 Time used:  0.20 sec
2023-03-29 00:30:43,050 		2280 of 10000 with 86.67% 	 Time used:  0.16 sec
2023-03-29 00:30:43,222 		2304 of 10000 with 86.55% 	 Time used:  0.17 sec
2023-03-29 00:30:43,415 		2328 of 10000 with 86.38% 	 Time used:  0.19 sec
2023-03-29 00:30:43,587 		2352 of 10000 with 86.44% 	 Time used:  0.17 sec
2023-03-29 00:30:43,774 		2376 of 10000 with 86.49% 	 Time used:  0.19 sec
2023-03-29 00:30:43,968 		2400 of 10000 with 86.50% 	 Time used:  0.19 sec
2023-03-29 00:30:44,170 		2424 of 10000 with 86.47% 	 Time used:  0.20 sec
2023-03-29 00:30:44,380 		2448 of 10000 with 86.44% 	 Time used:  0.21 sec
2023-03-29 00:30:44,624 		2472 of 10000 with 86.57% 	 Time used:  0.24 sec
2023-03-29 00:30:44,825 		2496 of 10000 with 86.58% 	 Time used:  0.20 sec
2023-03-29 00:30:45,022 		2520 of 10000 with 86.43% 	 Time used:  0.20 sec
2023-03-29 00:30:45,234 		2544 of 10000 with 86.48% 	 Time used:  0.21 sec
2023-03-29 00:30:45,415 		2568 of 10000 with 86.53% 	 Time used:  0.18 sec
2023-03-29 00:30:45,579 		2592 of 10000 with 86.42% 	 Time used:  0.16 sec
2023-03-29 00:30:45,772 		2616 of 10000 with 86.47% 	 Time used:  0.19 sec
2023-03-29 00:30:45,950 		2640 of 10000 with 86.33% 	 Time used:  0.18 sec
2023-03-29 00:30:46,101 		2664 of 10000 with 86.26% 	 Time used:  0.15 sec
2023-03-29 00:30:46,296 		2688 of 10000 with 86.27% 	 Time used:  0.19 sec
2023-03-29 00:30:46,441 		2712 of 10000 with 86.28% 	 Time used:  0.14 sec
2023-03-29 00:30:46,614 		2736 of 10000 with 86.22% 	 Time used:  0.17 sec
2023-03-29 00:30:46,799 		2760 of 10000 with 86.27% 	 Time used:  0.18 sec
2023-03-29 00:30:46,982 		2784 of 10000 with 86.28% 	 Time used:  0.18 sec
2023-03-29 00:30:47,165 		2808 of 10000 with 86.32% 	 Time used:  0.18 sec
2023-03-29 00:30:47,330 		2832 of 10000 with 86.37% 	 Time used:  0.16 sec
2023-03-29 00:30:47,532 		2856 of 10000 with 86.27% 	 Time used:  0.20 sec
2023-03-29 00:30:47,715 		2880 of 10000 with 86.25% 	 Time used:  0.18 sec
2023-03-29 00:30:47,875 		2904 of 10000 with 86.19% 	 Time used:  0.16 sec
2023-03-29 00:30:48,047 		2928 of 10000 with 86.00% 	 Time used:  0.17 sec
2023-03-29 00:30:48,225 		2952 of 10000 with 85.98% 	 Time used:  0.18 sec
2023-03-29 00:30:48,378 		2976 of 10000 with 85.92% 	 Time used:  0.15 sec
2023-03-29 00:30:48,553 		3000 of 10000 with 85.93% 	 Time used:  0.17 sec
2023-03-29 00:30:48,765 		3024 of 10000 with 85.95% 	 Time used:  0.21 sec
2023-03-29 00:30:48,932 		3048 of 10000 with 85.93% 	 Time used:  0.17 sec
2023-03-29 00:30:49,099 		3072 of 10000 with 85.97% 	 Time used:  0.17 sec
2023-03-29 00:30:49,260 		3096 of 10000 with 86.01% 	 Time used:  0.16 sec
2023-03-29 00:30:49,430 		3120 of 10000 with 86.06% 	 Time used:  0.17 sec
2023-03-29 00:30:49,631 		3144 of 10000 with 86.10% 	 Time used:  0.20 sec
2023-03-29 00:30:49,833 		3168 of 10000 with 86.11% 	 Time used:  0.20 sec
2023-03-29 00:30:50,019 		3192 of 10000 with 86.03% 	 Time used:  0.19 sec
2023-03-29 00:30:50,214 		3216 of 10000 with 86.07% 	 Time used:  0.19 sec
2023-03-29 00:30:50,389 		3240 of 10000 with 85.99% 	 Time used:  0.18 sec
2023-03-29 00:30:50,596 		3264 of 10000 with 85.94% 	 Time used:  0.21 sec
2023-03-29 00:30:50,783 		3288 of 10000 with 85.92% 	 Time used:  0.19 sec
2023-03-29 00:30:50,954 		3312 of 10000 with 85.93% 	 Time used:  0.17 sec
2023-03-29 00:30:51,117 		3336 of 10000 with 85.94% 	 Time used:  0.16 sec
2023-03-29 00:30:51,297 		3360 of 10000 with 85.95% 	 Time used:  0.18 sec
2023-03-29 00:30:51,479 		3384 of 10000 with 85.99% 	 Time used:  0.18 sec
2023-03-29 00:30:51,643 		3408 of 10000 with 86.00% 	 Time used:  0.16 sec
2023-03-29 00:30:51,854 		3432 of 10000 with 86.04% 	 Time used:  0.21 sec
2023-03-29 00:30:52,093 		3456 of 10000 with 85.97% 	 Time used:  0.24 sec
2023-03-29 00:30:52,265 		3480 of 10000 with 85.95% 	 Time used:  0.17 sec
2023-03-29 00:30:52,449 		3504 of 10000 with 85.87% 	 Time used:  0.18 sec
2023-03-29 00:30:52,642 		3528 of 10000 with 85.97% 	 Time used:  0.19 sec
2023-03-29 00:30:52,814 		3552 of 10000 with 85.95% 	 Time used:  0.17 sec
2023-03-29 00:30:52,982 		3576 of 10000 with 85.96% 	 Time used:  0.17 sec
2023-03-29 00:30:53,173 		3600 of 10000 with 86.03% 	 Time used:  0.19 sec
2023-03-29 00:30:53,336 		3624 of 10000 with 86.07% 	 Time used:  0.16 sec
2023-03-29 00:30:53,512 		3648 of 10000 with 86.10% 	 Time used:  0.18 sec
2023-03-29 00:30:53,674 		3672 of 10000 with 86.08% 	 Time used:  0.16 sec
2023-03-29 00:30:53,875 		3696 of 10000 with 86.12% 	 Time used:  0.20 sec
2023-03-29 00:30:54,041 		3720 of 10000 with 86.13% 	 Time used:  0.17 sec
2023-03-29 00:30:54,204 		3744 of 10000 with 86.14% 	 Time used:  0.16 sec
2023-03-29 00:30:54,366 		3768 of 10000 with 86.17% 	 Time used:  0.16 sec
2023-03-29 00:30:54,528 		3792 of 10000 with 86.21% 	 Time used:  0.16 sec
2023-03-29 00:30:54,703 		3816 of 10000 with 86.16% 	 Time used:  0.17 sec
2023-03-29 00:30:54,890 		3840 of 10000 with 86.17% 	 Time used:  0.19 sec
2023-03-29 00:30:55,069 		3864 of 10000 with 86.26% 	 Time used:  0.18 sec
2023-03-29 00:30:55,242 		3888 of 10000 with 86.24% 	 Time used:  0.17 sec
2023-03-29 00:30:55,448 		3912 of 10000 with 86.27% 	 Time used:  0.21 sec
2023-03-29 00:30:55,605 		3936 of 10000 with 86.31% 	 Time used:  0.16 sec
2023-03-29 00:30:55,823 		3960 of 10000 with 86.24% 	 Time used:  0.22 sec
2023-03-29 00:30:56,028 		3984 of 10000 with 86.24% 	 Time used:  0.21 sec
2023-03-29 00:30:56,229 		4008 of 10000 with 86.25% 	 Time used:  0.20 sec
2023-03-29 00:30:56,384 		4032 of 10000 with 86.24% 	 Time used:  0.15 sec
2023-03-29 00:30:56,546 		4056 of 10000 with 86.22% 	 Time used:  0.16 sec
2023-03-29 00:30:56,735 		4080 of 10000 with 86.20% 	 Time used:  0.19 sec
2023-03-29 00:30:56,926 		4104 of 10000 with 86.18% 	 Time used:  0.19 sec
2023-03-29 00:30:57,112 		4128 of 10000 with 86.17% 	 Time used:  0.19 sec
2023-03-29 00:30:57,278 		4152 of 10000 with 86.13% 	 Time used:  0.17 sec
2023-03-29 00:30:57,468 		4176 of 10000 with 86.11% 	 Time used:  0.19 sec
2023-03-29 00:30:57,644 		4200 of 10000 with 86.12% 	 Time used:  0.18 sec
2023-03-29 00:30:57,796 		4224 of 10000 with 86.17% 	 Time used:  0.15 sec
2023-03-29 00:30:57,993 		4248 of 10000 with 86.16% 	 Time used:  0.20 sec
2023-03-29 00:30:58,180 		4272 of 10000 with 86.17% 	 Time used:  0.19 sec
2023-03-29 00:30:58,395 		4296 of 10000 with 86.17% 	 Time used:  0.21 sec
2023-03-29 00:30:58,539 		4320 of 10000 with 86.20% 	 Time used:  0.14 sec
2023-03-29 00:30:58,705 		4344 of 10000 with 86.26% 	 Time used:  0.17 sec
2023-03-29 00:30:58,879 		4368 of 10000 with 86.31% 	 Time used:  0.17 sec
2023-03-29 00:30:59,052 		4392 of 10000 with 86.29% 	 Time used:  0.17 sec
2023-03-29 00:30:59,247 		4416 of 10000 with 86.30% 	 Time used:  0.20 sec
2023-03-29 00:30:59,397 		4440 of 10000 with 86.35% 	 Time used:  0.15 sec
2023-03-29 00:30:59,614 		4464 of 10000 with 86.36% 	 Time used:  0.22 sec
2023-03-29 00:30:59,796 		4488 of 10000 with 86.39% 	 Time used:  0.18 sec
2023-03-29 00:30:59,954 		4512 of 10000 with 86.39% 	 Time used:  0.16 sec
2023-03-29 00:31:00,122 		4536 of 10000 with 86.44% 	 Time used:  0.17 sec
2023-03-29 00:31:00,304 		4560 of 10000 with 86.45% 	 Time used:  0.18 sec
2023-03-29 00:31:00,464 		4584 of 10000 with 86.47% 	 Time used:  0.16 sec
2023-03-29 00:31:00,640 		4608 of 10000 with 86.52% 	 Time used:  0.18 sec
2023-03-29 00:31:00,795 		4632 of 10000 with 86.57% 	 Time used:  0.15 sec
2023-03-29 00:31:00,988 		4656 of 10000 with 86.53% 	 Time used:  0.19 sec
2023-03-29 00:31:01,172 		4680 of 10000 with 86.47% 	 Time used:  0.18 sec
2023-03-29 00:31:01,385 		4704 of 10000 with 86.52% 	 Time used:  0.21 sec
2023-03-29 00:31:01,551 		4728 of 10000 with 86.55% 	 Time used:  0.17 sec
2023-03-29 00:31:01,736 		4752 of 10000 with 86.51% 	 Time used:  0.19 sec
2023-03-29 00:31:01,913 		4776 of 10000 with 86.54% 	 Time used:  0.18 sec
2023-03-29 00:31:02,099 		4800 of 10000 with 86.50% 	 Time used:  0.19 sec
2023-03-29 00:31:02,280 		4824 of 10000 with 86.50% 	 Time used:  0.18 sec
2023-03-29 00:31:02,457 		4848 of 10000 with 86.47% 	 Time used:  0.18 sec
2023-03-29 00:31:02,634 		4872 of 10000 with 86.49% 	 Time used:  0.18 sec
2023-03-29 00:31:02,786 		4896 of 10000 with 86.50% 	 Time used:  0.15 sec
2023-03-29 00:31:02,949 		4920 of 10000 with 86.48% 	 Time used:  0.16 sec
2023-03-29 00:31:03,144 		4944 of 10000 with 86.49% 	 Time used:  0.19 sec
2023-03-29 00:31:03,310 		4968 of 10000 with 86.51% 	 Time used:  0.17 sec
2023-03-29 00:31:03,493 		4992 of 10000 with 86.52% 	 Time used:  0.18 sec
2023-03-29 00:31:03,671 		5016 of 10000 with 86.46% 	 Time used:  0.18 sec
2023-03-29 00:31:03,843 		5040 of 10000 with 86.47% 	 Time used:  0.17 sec
2023-03-29 00:31:04,015 		5064 of 10000 with 86.47% 	 Time used:  0.17 sec
2023-03-29 00:31:04,203 		5088 of 10000 with 86.44% 	 Time used:  0.19 sec
2023-03-29 00:31:04,390 		5112 of 10000 with 86.40% 	 Time used:  0.19 sec
2023-03-29 00:31:04,549 		5136 of 10000 with 86.41% 	 Time used:  0.16 sec
2023-03-29 00:31:04,715 		5160 of 10000 with 86.41% 	 Time used:  0.17 sec
2023-03-29 00:31:04,890 		5184 of 10000 with 86.38% 	 Time used:  0.17 sec
2023-03-29 00:31:05,107 		5208 of 10000 with 86.37% 	 Time used:  0.22 sec
2023-03-29 00:31:05,280 		5232 of 10000 with 86.37% 	 Time used:  0.17 sec
2023-03-29 00:31:05,448 		5256 of 10000 with 86.36% 	 Time used:  0.17 sec
2023-03-29 00:31:05,591 		5280 of 10000 with 86.34% 	 Time used:  0.14 sec
2023-03-29 00:31:05,803 		5304 of 10000 with 86.35% 	 Time used:  0.21 sec
2023-03-29 00:31:05,988 		5328 of 10000 with 86.34% 	 Time used:  0.18 sec
2023-03-29 00:31:06,186 		5352 of 10000 with 86.32% 	 Time used:  0.20 sec
2023-03-29 00:31:06,343 		5376 of 10000 with 86.35% 	 Time used:  0.16 sec
2023-03-29 00:31:06,513 		5400 of 10000 with 86.37% 	 Time used:  0.17 sec
2023-03-29 00:31:06,727 		5424 of 10000 with 86.41% 	 Time used:  0.21 sec
2023-03-29 00:31:06,936 		5448 of 10000 with 86.36% 	 Time used:  0.21 sec
2023-03-29 00:31:07,096 		5472 of 10000 with 86.35% 	 Time used:  0.16 sec
2023-03-29 00:31:07,270 		5496 of 10000 with 86.37% 	 Time used:  0.17 sec
2023-03-29 00:31:07,454 		5520 of 10000 with 86.34% 	 Time used:  0.18 sec
2023-03-29 00:31:07,622 		5544 of 10000 with 86.29% 	 Time used:  0.17 sec
2023-03-29 00:31:07,797 		5568 of 10000 with 86.31% 	 Time used:  0.18 sec
2023-03-29 00:31:07,996 		5592 of 10000 with 86.30% 	 Time used:  0.20 sec
2023-03-29 00:31:08,200 		5616 of 10000 with 86.25% 	 Time used:  0.20 sec
2023-03-29 00:31:08,351 		5640 of 10000 with 86.28% 	 Time used:  0.15 sec
2023-03-29 00:31:08,532 		5664 of 10000 with 86.26% 	 Time used:  0.18 sec
2023-03-29 00:31:08,690 		5688 of 10000 with 86.27% 	 Time used:  0.16 sec
2023-03-29 00:31:08,876 		5712 of 10000 with 86.26% 	 Time used:  0.19 sec
2023-03-29 00:31:09,053 		5736 of 10000 with 86.30% 	 Time used:  0.18 sec
2023-03-29 00:31:09,226 		5760 of 10000 with 86.32% 	 Time used:  0.17 sec
2023-03-29 00:31:09,402 		5784 of 10000 with 86.36% 	 Time used:  0.18 sec
2023-03-29 00:31:09,613 		5808 of 10000 with 86.31% 	 Time used:  0.21 sec
2023-03-29 00:31:09,788 		5832 of 10000 with 86.30% 	 Time used:  0.17 sec
2023-03-29 00:31:09,968 		5856 of 10000 with 86.32% 	 Time used:  0.18 sec
2023-03-29 00:31:10,147 		5880 of 10000 with 86.38% 	 Time used:  0.18 sec
2023-03-29 00:31:10,330 		5904 of 10000 with 86.42% 	 Time used:  0.18 sec
2023-03-29 00:31:10,511 		5928 of 10000 with 86.44% 	 Time used:  0.18 sec
2023-03-29 00:31:10,676 		5952 of 10000 with 86.42% 	 Time used:  0.16 sec
2023-03-29 00:31:10,850 		5976 of 10000 with 86.41% 	 Time used:  0.17 sec
2023-03-29 00:31:11,060 		6000 of 10000 with 86.43% 	 Time used:  0.21 sec
2023-03-29 00:31:11,224 		6024 of 10000 with 86.44% 	 Time used:  0.16 sec
2023-03-29 00:31:11,406 		6048 of 10000 with 86.39% 	 Time used:  0.18 sec
2023-03-29 00:31:11,584 		6072 of 10000 with 86.41% 	 Time used:  0.18 sec
2023-03-29 00:31:11,762 		6096 of 10000 with 86.42% 	 Time used:  0.18 sec
2023-03-29 00:31:11,977 		6120 of 10000 with 86.41% 	 Time used:  0.21 sec
2023-03-29 00:31:12,195 		6144 of 10000 with 86.39% 	 Time used:  0.22 sec
2023-03-29 00:31:12,402 		6168 of 10000 with 86.35% 	 Time used:  0.21 sec
2023-03-29 00:31:12,550 		6192 of 10000 with 86.37% 	 Time used:  0.15 sec
2023-03-29 00:31:12,720 		6216 of 10000 with 86.37% 	 Time used:  0.17 sec
2023-03-29 00:31:12,872 		6240 of 10000 with 86.35% 	 Time used:  0.15 sec
2023-03-29 00:31:13,069 		6264 of 10000 with 86.29% 	 Time used:  0.20 sec
2023-03-29 00:31:13,270 		6288 of 10000 with 86.29% 	 Time used:  0.20 sec
2023-03-29 00:31:13,469 		6312 of 10000 with 86.33% 	 Time used:  0.20 sec
2023-03-29 00:31:13,735 		6336 of 10000 with 86.33% 	 Time used:  0.27 sec
2023-03-29 00:31:13,924 		6360 of 10000 with 86.37% 	 Time used:  0.19 sec
2023-03-29 00:31:14,123 		6384 of 10000 with 86.36% 	 Time used:  0.20 sec
2023-03-29 00:31:14,294 		6408 of 10000 with 86.35% 	 Time used:  0.17 sec
2023-03-29 00:31:14,528 		6432 of 10000 with 86.37% 	 Time used:  0.23 sec
2023-03-29 00:31:14,727 		6456 of 10000 with 86.37% 	 Time used:  0.20 sec
2023-03-29 00:31:14,909 		6480 of 10000 with 86.37% 	 Time used:  0.18 sec
2023-03-29 00:31:15,091 		6504 of 10000 with 86.41% 	 Time used:  0.18 sec
2023-03-29 00:31:15,261 		6528 of 10000 with 86.46% 	 Time used:  0.17 sec
2023-03-29 00:31:15,418 		6552 of 10000 with 86.46% 	 Time used:  0.16 sec
2023-03-29 00:31:15,587 		6576 of 10000 with 86.41% 	 Time used:  0.17 sec
2023-03-29 00:31:15,759 		6600 of 10000 with 86.42% 	 Time used:  0.17 sec
2023-03-29 00:31:15,938 		6624 of 10000 with 86.46% 	 Time used:  0.18 sec
2023-03-29 00:31:16,130 		6648 of 10000 with 86.49% 	 Time used:  0.19 sec
2023-03-29 00:31:16,299 		6672 of 10000 with 86.45% 	 Time used:  0.17 sec
2023-03-29 00:31:16,481 		6696 of 10000 with 86.45% 	 Time used:  0.18 sec
2023-03-29 00:31:16,687 		6720 of 10000 with 86.44% 	 Time used:  0.21 sec
2023-03-29 00:31:16,854 		6744 of 10000 with 86.43% 	 Time used:  0.17 sec
2023-03-29 00:31:17,030 		6768 of 10000 with 86.47% 	 Time used:  0.18 sec
2023-03-29 00:31:17,212 		6792 of 10000 with 86.48% 	 Time used:  0.18 sec
2023-03-29 00:31:17,434 		6816 of 10000 with 86.52% 	 Time used:  0.22 sec
2023-03-29 00:31:17,644 		6840 of 10000 with 86.52% 	 Time used:  0.21 sec
2023-03-29 00:31:17,806 		6864 of 10000 with 86.54% 	 Time used:  0.16 sec
2023-03-29 00:31:17,967 		6888 of 10000 with 86.54% 	 Time used:  0.16 sec
2023-03-29 00:31:18,120 		6912 of 10000 with 86.52% 	 Time used:  0.15 sec
2023-03-29 00:31:18,297 		6936 of 10000 with 86.53% 	 Time used:  0.18 sec
2023-03-29 00:31:18,486 		6960 of 10000 with 86.52% 	 Time used:  0.19 sec
2023-03-29 00:31:18,664 		6984 of 10000 with 86.55% 	 Time used:  0.18 sec
2023-03-29 00:31:18,839 		7008 of 10000 with 86.54% 	 Time used:  0.17 sec
2023-03-29 00:31:19,056 		7032 of 10000 with 86.50% 	 Time used:  0.22 sec
2023-03-29 00:31:19,258 		7056 of 10000 with 86.51% 	 Time used:  0.20 sec
2023-03-29 00:31:19,438 		7080 of 10000 with 86.51% 	 Time used:  0.18 sec
2023-03-29 00:31:19,618 		7104 of 10000 with 86.53% 	 Time used:  0.18 sec
2023-03-29 00:31:19,796 		7128 of 10000 with 86.49% 	 Time used:  0.18 sec
2023-03-29 00:31:19,980 		7152 of 10000 with 86.49% 	 Time used:  0.18 sec
2023-03-29 00:31:20,171 		7176 of 10000 with 86.52% 	 Time used:  0.19 sec
2023-03-29 00:31:20,420 		7200 of 10000 with 86.50% 	 Time used:  0.25 sec
2023-03-29 00:31:20,593 		7224 of 10000 with 86.52% 	 Time used:  0.17 sec
2023-03-29 00:31:20,760 		7248 of 10000 with 86.53% 	 Time used:  0.17 sec
2023-03-29 00:31:20,931 		7272 of 10000 with 86.52% 	 Time used:  0.17 sec
2023-03-29 00:31:21,095 		7296 of 10000 with 86.55% 	 Time used:  0.16 sec
2023-03-29 00:31:21,266 		7320 of 10000 with 86.52% 	 Time used:  0.17 sec
2023-03-29 00:31:21,454 		7344 of 10000 with 86.51% 	 Time used:  0.19 sec
2023-03-29 00:31:21,632 		7368 of 10000 with 86.50% 	 Time used:  0.18 sec
2023-03-29 00:31:21,810 		7392 of 10000 with 86.51% 	 Time used:  0.18 sec
2023-03-29 00:31:21,985 		7416 of 10000 with 86.50% 	 Time used:  0.17 sec
2023-03-29 00:31:22,183 		7440 of 10000 with 86.52% 	 Time used:  0.20 sec
2023-03-29 00:31:22,363 		7464 of 10000 with 86.54% 	 Time used:  0.18 sec
2023-03-29 00:31:22,522 		7488 of 10000 with 86.57% 	 Time used:  0.16 sec
2023-03-29 00:31:22,693 		7512 of 10000 with 86.59% 	 Time used:  0.17 sec
2023-03-29 00:31:22,878 		7536 of 10000 with 86.58% 	 Time used:  0.18 sec
2023-03-29 00:31:23,027 		7560 of 10000 with 86.60% 	 Time used:  0.15 sec
2023-03-29 00:31:23,201 		7584 of 10000 with 86.60% 	 Time used:  0.17 sec
2023-03-29 00:31:23,364 		7608 of 10000 with 86.61% 	 Time used:  0.16 sec
2023-03-29 00:31:23,571 		7632 of 10000 with 86.65% 	 Time used:  0.21 sec
2023-03-29 00:31:23,765 		7656 of 10000 with 86.61% 	 Time used:  0.19 sec
2023-03-29 00:31:23,941 		7680 of 10000 with 86.64% 	 Time used:  0.18 sec
2023-03-29 00:31:24,133 		7704 of 10000 with 86.66% 	 Time used:  0.19 sec
2023-03-29 00:31:24,318 		7728 of 10000 with 86.65% 	 Time used:  0.18 sec
2023-03-29 00:31:24,508 		7752 of 10000 with 86.67% 	 Time used:  0.19 sec
2023-03-29 00:31:24,685 		7776 of 10000 with 86.70% 	 Time used:  0.18 sec
2023-03-29 00:31:24,905 		7800 of 10000 with 86.69% 	 Time used:  0.22 sec
2023-03-29 00:31:25,073 		7824 of 10000 with 86.68% 	 Time used:  0.17 sec
2023-03-29 00:31:25,307 		7848 of 10000 with 86.71% 	 Time used:  0.23 sec
2023-03-29 00:31:25,515 		7872 of 10000 with 86.73% 	 Time used:  0.21 sec
2023-03-29 00:31:25,711 		7896 of 10000 with 86.73% 	 Time used:  0.20 sec
2023-03-29 00:31:25,883 		7920 of 10000 with 86.70% 	 Time used:  0.17 sec
2023-03-29 00:31:26,057 		7944 of 10000 with 86.71% 	 Time used:  0.17 sec
2023-03-29 00:31:26,269 		7968 of 10000 with 86.67% 	 Time used:  0.21 sec
2023-03-29 00:31:26,469 		7992 of 10000 with 86.62% 	 Time used:  0.20 sec
2023-03-29 00:31:26,668 		8016 of 10000 with 86.63% 	 Time used:  0.20 sec
2023-03-29 00:31:26,835 		8040 of 10000 with 86.63% 	 Time used:  0.17 sec
2023-03-29 00:31:26,996 		8064 of 10000 with 86.61% 	 Time used:  0.16 sec
2023-03-29 00:31:27,176 		8088 of 10000 with 86.59% 	 Time used:  0.18 sec
2023-03-29 00:31:27,374 		8112 of 10000 with 86.61% 	 Time used:  0.20 sec
2023-03-29 00:31:27,546 		8136 of 10000 with 86.62% 	 Time used:  0.17 sec
2023-03-29 00:31:27,759 		8160 of 10000 with 86.58% 	 Time used:  0.21 sec
2023-03-29 00:31:27,954 		8184 of 10000 with 86.60% 	 Time used:  0.19 sec
2023-03-29 00:31:28,157 		8208 of 10000 with 86.59% 	 Time used:  0.20 sec
2023-03-29 00:31:28,357 		8232 of 10000 with 86.59% 	 Time used:  0.20 sec
2023-03-29 00:31:28,563 		8256 of 10000 with 86.59% 	 Time used:  0.21 sec
2023-03-29 00:31:28,733 		8280 of 10000 with 86.61% 	 Time used:  0.17 sec
2023-03-29 00:31:28,913 		8304 of 10000 with 86.57% 	 Time used:  0.18 sec
2023-03-29 00:31:29,075 		8328 of 10000 with 86.56% 	 Time used:  0.16 sec
2023-03-29 00:31:29,235 		8352 of 10000 with 86.55% 	 Time used:  0.16 sec
2023-03-29 00:31:29,415 		8376 of 10000 with 86.54% 	 Time used:  0.18 sec
2023-03-29 00:31:29,599 		8400 of 10000 with 86.55% 	 Time used:  0.18 sec
2023-03-29 00:31:29,783 		8424 of 10000 with 86.56% 	 Time used:  0.18 sec
2023-03-29 00:31:29,943 		8448 of 10000 with 86.59% 	 Time used:  0.16 sec
2023-03-29 00:31:30,104 		8472 of 10000 with 86.56% 	 Time used:  0.16 sec
2023-03-29 00:31:30,275 		8496 of 10000 with 86.57% 	 Time used:  0.17 sec
2023-03-29 00:31:30,430 		8520 of 10000 with 86.58% 	 Time used:  0.16 sec
2023-03-29 00:31:30,612 		8544 of 10000 with 86.58% 	 Time used:  0.18 sec
2023-03-29 00:31:30,774 		8568 of 10000 with 86.59% 	 Time used:  0.16 sec
2023-03-29 00:31:30,949 		8592 of 10000 with 86.59% 	 Time used:  0.17 sec
2023-03-29 00:31:31,133 		8616 of 10000 with 86.59% 	 Time used:  0.18 sec
2023-03-29 00:31:31,313 		8640 of 10000 with 86.59% 	 Time used:  0.18 sec
2023-03-29 00:31:31,502 		8664 of 10000 with 86.59% 	 Time used:  0.19 sec
2023-03-29 00:31:31,700 		8688 of 10000 with 86.58% 	 Time used:  0.20 sec
2023-03-29 00:31:31,848 		8712 of 10000 with 86.54% 	 Time used:  0.15 sec
2023-03-29 00:31:32,023 		8736 of 10000 with 86.54% 	 Time used:  0.17 sec
2023-03-29 00:31:32,179 		8760 of 10000 with 86.51% 	 Time used:  0.16 sec
2023-03-29 00:31:32,365 		8784 of 10000 with 86.51% 	 Time used:  0.19 sec
2023-03-29 00:31:32,542 		8808 of 10000 with 86.50% 	 Time used:  0.18 sec
2023-03-29 00:31:32,727 		8832 of 10000 with 86.49% 	 Time used:  0.18 sec
2023-03-29 00:31:32,884 		8856 of 10000 with 86.48% 	 Time used:  0.16 sec
2023-03-29 00:31:33,099 		8880 of 10000 with 86.49% 	 Time used:  0.21 sec
2023-03-29 00:31:33,289 		8904 of 10000 with 86.49% 	 Time used:  0.19 sec
2023-03-29 00:31:33,440 		8928 of 10000 with 86.47% 	 Time used:  0.15 sec
2023-03-29 00:31:33,619 		8952 of 10000 with 86.44% 	 Time used:  0.18 sec
2023-03-29 00:31:33,823 		8976 of 10000 with 86.45% 	 Time used:  0.20 sec
2023-03-29 00:31:33,999 		9000 of 10000 with 86.47% 	 Time used:  0.18 sec
2023-03-29 00:31:34,151 		9024 of 10000 with 86.48% 	 Time used:  0.15 sec
2023-03-29 00:31:34,319 		9048 of 10000 with 86.47% 	 Time used:  0.17 sec
2023-03-29 00:31:34,461 		9072 of 10000 with 86.45% 	 Time used:  0.14 sec
2023-03-29 00:31:34,672 		9096 of 10000 with 86.44% 	 Time used:  0.21 sec
2023-03-29 00:31:34,833 		9120 of 10000 with 86.46% 	 Time used:  0.16 sec
2023-03-29 00:31:34,988 		9144 of 10000 with 86.45% 	 Time used:  0.16 sec
2023-03-29 00:31:35,168 		9168 of 10000 with 86.41% 	 Time used:  0.18 sec
2023-03-29 00:31:35,340 		9192 of 10000 with 86.40% 	 Time used:  0.17 sec
2023-03-29 00:31:35,533 		9216 of 10000 with 86.43% 	 Time used:  0.19 sec
2023-03-29 00:31:35,706 		9240 of 10000 with 86.41% 	 Time used:  0.17 sec
2023-03-29 00:31:35,871 		9264 of 10000 with 86.41% 	 Time used:  0.16 sec
2023-03-29 00:31:36,096 		9288 of 10000 with 86.42% 	 Time used:  0.22 sec
2023-03-29 00:31:36,257 		9312 of 10000 with 86.40% 	 Time used:  0.16 sec
2023-03-29 00:31:36,442 		9336 of 10000 with 86.42% 	 Time used:  0.18 sec
2023-03-29 00:31:36,618 		9360 of 10000 with 86.40% 	 Time used:  0.18 sec
2023-03-29 00:31:36,816 		9384 of 10000 with 86.41% 	 Time used:  0.20 sec
2023-03-29 00:31:37,010 		9408 of 10000 with 86.43% 	 Time used:  0.19 sec
2023-03-29 00:31:37,169 		9432 of 10000 with 86.45% 	 Time used:  0.16 sec
2023-03-29 00:31:37,365 		9456 of 10000 with 86.44% 	 Time used:  0.20 sec
2023-03-29 00:31:37,542 		9480 of 10000 with 86.46% 	 Time used:  0.18 sec
2023-03-29 00:31:37,741 		9504 of 10000 with 86.45% 	 Time used:  0.20 sec
2023-03-29 00:31:37,923 		9528 of 10000 with 86.48% 	 Time used:  0.18 sec
2023-03-29 00:31:38,109 		9552 of 10000 with 86.44% 	 Time used:  0.19 sec
2023-03-29 00:31:38,289 		9576 of 10000 with 86.43% 	 Time used:  0.18 sec
2023-03-29 00:31:38,473 		9600 of 10000 with 86.43% 	 Time used:  0.18 sec
2023-03-29 00:31:38,635 		9624 of 10000 with 86.43% 	 Time used:  0.16 sec
2023-03-29 00:31:38,785 		9648 of 10000 with 86.44% 	 Time used:  0.15 sec
2023-03-29 00:31:38,960 		9672 of 10000 with 86.46% 	 Time used:  0.17 sec
2023-03-29 00:31:39,140 		9696 of 10000 with 86.44% 	 Time used:  0.18 sec
2023-03-29 00:31:39,317 		9720 of 10000 with 86.45% 	 Time used:  0.18 sec
2023-03-29 00:31:39,497 		9744 of 10000 with 86.44% 	 Time used:  0.18 sec
2023-03-29 00:31:39,647 		9768 of 10000 with 86.44% 	 Time used:  0.15 sec
2023-03-29 00:31:39,833 		9792 of 10000 with 86.44% 	 Time used:  0.19 sec
2023-03-29 00:31:39,982 		9816 of 10000 with 86.46% 	 Time used:  0.15 sec
2023-03-29 00:31:40,137 		9840 of 10000 with 86.47% 	 Time used:  0.15 sec
2023-03-29 00:31:40,341 		9864 of 10000 with 86.49% 	 Time used:  0.20 sec
2023-03-29 00:31:40,529 		9888 of 10000 with 86.51% 	 Time used:  0.19 sec
2023-03-29 00:31:40,731 		9912 of 10000 with 86.53% 	 Time used:  0.20 sec
2023-03-29 00:31:40,865 		9936 of 10000 with 86.54% 	 Time used:  0.13 sec
2023-03-29 00:31:41,048 		9960 of 10000 with 86.52% 	 Time used:  0.18 sec
2023-03-29 00:31:41,212 		9984 of 10000 with 86.51% 	 Time used:  0.16 sec
2023-03-29 00:31:41,352 		10000 of 10000 with 86.52% 	 Time used:  0.14 sec
2023-03-29 00:31:41,352 
2023-03-29 00:31:41,356 			Learning rate: weights:   1.000e-02    
2023-03-29 00:31:41,356 			Last test performance: 86.52%
2023-03-29 00:31:41,356 ----------------
2023-03-29 00:31:45,266   19  =>  0    		Training 486 pattern with 87.92% 	Forward time: 	 3.79 sec
2023-03-29 00:31:45,266 			Loss:    2.693e-01    			Backward time: 	 0.11 sec 
2023-03-29 00:31:45,266 ADAM: Layer 0 -> dw_min:9.9764e-01  dw_max:1.0017e+00 lr:1.0000e-02
2023-03-29 00:31:45,266 ADAM: Layer 1 -> dw_min:9.9368e-01  dw_max:1.0062e+00 lr:1.0000e-02
2023-03-29 00:31:45,266 ADAM: Layer 2 -> dw_min:9.8724e-01  dw_max:1.0116e+00 lr:1.0000e-02
2023-03-29 00:31:45,266 ADAM: Layer 3 -> dw_min:9.9592e-01  dw_max:1.0095e+00 lr:1.0000e-02
2023-03-29 00:31:45,330 			Learning rate: weights:   1.000e-02    
2023-03-29 00:31:45,330 			Last test performance: 86.52%
2023-03-29 00:31:45,331 ----------------
2023-03-29 00:31:49,125   19  =>  1    		Training 486 pattern with 86.67% 	Forward time: 	 3.67 sec
2023-03-29 00:31:49,126 			Loss:    3.277e-01    			Backward time: 	 0.11 sec 
2023-03-29 00:31:49,126 ADAM: Layer 0 -> dw_min:9.9783e-01  dw_max:1.0020e+00 lr:1.0000e-02
2023-03-29 00:31:49,126 ADAM: Layer 1 -> dw_min:9.9106e-01  dw_max:1.0083e+00 lr:1.0000e-02
2023-03-29 00:31:49,127 ADAM: Layer 2 -> dw_min:9.8366e-01  dw_max:1.0106e+00 lr:1.0000e-02
2023-03-29 00:31:49,127 ADAM: Layer 3 -> dw_min:9.9459e-01  dw_max:1.0086e+00 lr:1.0000e-02
2023-03-29 00:31:49,260 			Learning rate: weights:   1.000e-02    
2023-03-29 00:31:49,260 			Last test performance: 86.52%
2023-03-29 00:31:49,260 ----------------
2023-03-29 00:31:53,217   19  =>  2    		Training 486 pattern with 86.25% 	Forward time: 	 3.83 sec
2023-03-29 00:31:53,217 			Loss:    3.194e-01    			Backward time: 	 0.11 sec 
2023-03-29 00:31:53,217 ADAM: Layer 0 -> dw_min:9.9749e-01  dw_max:1.0015e+00 lr:1.0000e-02
2023-03-29 00:31:53,218 ADAM: Layer 1 -> dw_min:9.9034e-01  dw_max:1.0084e+00 lr:1.0000e-02
2023-03-29 00:31:53,218 ADAM: Layer 2 -> dw_min:9.8547e-01  dw_max:1.0108e+00 lr:1.0000e-02
2023-03-29 00:31:53,218 ADAM: Layer 3 -> dw_min:9.9539e-01  dw_max:1.0079e+00 lr:1.0000e-02
2023-03-29 00:31:53,316 			Learning rate: weights:   1.000e-02    
2023-03-29 00:31:53,317 			Last test performance: 86.52%
2023-03-29 00:31:53,317 ----------------
2023-03-29 00:31:57,255   19  =>  3    		Training 486 pattern with 84.38% 	Forward time: 	 3.82 sec
2023-03-29 00:31:57,255 			Loss:    3.602e-01    			Backward time: 	 0.11 sec 
2023-03-29 00:31:57,255 ADAM: Layer 0 -> dw_min:9.9660e-01  dw_max:1.0025e+00 lr:1.0000e-02
2023-03-29 00:31:57,255 ADAM: Layer 1 -> dw_min:9.9038e-01  dw_max:1.0063e+00 lr:1.0000e-02
2023-03-29 00:31:57,255 ADAM: Layer 2 -> dw_min:9.8537e-01  dw_max:1.0124e+00 lr:1.0000e-02
2023-03-29 00:31:57,255 ADAM: Layer 3 -> dw_min:9.9587e-01  dw_max:1.0071e+00 lr:1.0000e-02
2023-03-29 00:31:57,363 			Learning rate: weights:   1.000e-02    
2023-03-29 00:31:57,363 			Last test performance: 86.52%
2023-03-29 00:31:57,363 ----------------
2023-03-29 00:32:01,302   19  =>  4    		Training 486 pattern with 88.75% 	Forward time: 	 3.82 sec
2023-03-29 00:32:01,302 			Loss:    2.375e-01    			Backward time: 	 0.11 sec 
2023-03-29 00:32:01,302 ADAM: Layer 0 -> dw_min:9.9622e-01  dw_max:1.0027e+00 lr:1.0000e-02
2023-03-29 00:32:01,302 ADAM: Layer 1 -> dw_min:9.9080e-01  dw_max:1.0065e+00 lr:1.0000e-02
2023-03-29 00:32:01,302 ADAM: Layer 2 -> dw_min:9.8684e-01  dw_max:1.0136e+00 lr:1.0000e-02
2023-03-29 00:32:01,302 ADAM: Layer 3 -> dw_min:9.9603e-01  dw_max:1.0064e+00 lr:1.0000e-02
2023-03-29 00:32:01,388 			Learning rate: weights:   1.000e-02    
2023-03-29 00:32:01,388 			Last test performance: 86.52%
2023-03-29 00:32:01,388 ----------------
2023-03-29 00:32:05,156   19  =>  5    		Training 486 pattern with 90.62% 	Forward time: 	 3.65 sec
2023-03-29 00:32:05,156 			Loss:    2.373e-01    			Backward time: 	 0.11 sec 
2023-03-29 00:32:05,156 ADAM: Layer 0 -> dw_min:9.9658e-01  dw_max:1.0025e+00 lr:1.0000e-02
2023-03-29 00:32:05,156 ADAM: Layer 1 -> dw_min:9.9149e-01  dw_max:1.0057e+00 lr:1.0000e-02
2023-03-29 00:32:05,157 ADAM: Layer 2 -> dw_min:9.8578e-01  dw_max:1.0122e+00 lr:1.0000e-02
2023-03-29 00:32:05,157 ADAM: Layer 3 -> dw_min:9.9663e-01  dw_max:1.0058e+00 lr:1.0000e-02
2023-03-29 00:32:05,237 			Learning rate: weights:   1.000e-02    
2023-03-29 00:32:05,237 			Last test performance: 86.52%
2023-03-29 00:32:05,237 ----------------
2023-03-29 00:32:09,171   19  =>  6    		Training 486 pattern with 86.25% 	Forward time: 	 3.81 sec
2023-03-29 00:32:09,172 			Loss:    3.154e-01    			Backward time: 	 0.11 sec 
2023-03-29 00:32:09,172 ADAM: Layer 0 -> dw_min:9.9716e-01  dw_max:1.0030e+00 lr:1.0000e-02
2023-03-29 00:32:09,172 ADAM: Layer 1 -> dw_min:9.9106e-01  dw_max:1.0054e+00 lr:1.0000e-02
2023-03-29 00:32:09,172 ADAM: Layer 2 -> dw_min:9.8513e-01  dw_max:1.0118e+00 lr:1.0000e-02
2023-03-29 00:32:09,172 ADAM: Layer 3 -> dw_min:9.9176e-01  dw_max:1.0084e+00 lr:1.0000e-02
2023-03-29 00:32:09,310 			Learning rate: weights:   1.000e-02    
2023-03-29 00:32:09,311 			Last test performance: 86.52%
2023-03-29 00:32:09,311 ----------------
2023-03-29 00:32:13,083   19  =>  7    		Training 486 pattern with 85.21% 	Forward time: 	 3.65 sec
2023-03-29 00:32:13,083 			Loss:    3.019e-01    			Backward time: 	 0.11 sec 
2023-03-29 00:32:13,084 ADAM: Layer 0 -> dw_min:9.9681e-01  dw_max:1.0031e+00 lr:1.0000e-02
2023-03-29 00:32:13,084 ADAM: Layer 1 -> dw_min:9.9194e-01  dw_max:1.0060e+00 lr:1.0000e-02
2023-03-29 00:32:13,084 ADAM: Layer 2 -> dw_min:9.8753e-01  dw_max:1.0107e+00 lr:1.0000e-02
2023-03-29 00:32:13,084 ADAM: Layer 3 -> dw_min:9.9266e-01  dw_max:1.0075e+00 lr:1.0000e-02
2023-03-29 00:32:13,114 			Learning rate: weights:   1.000e-02    
2023-03-29 00:32:13,114 			Last test performance: 86.52%
2023-03-29 00:32:13,114 ----------------
2023-03-29 00:32:16,918   19  =>  8    		Training 486 pattern with 90.00% 	Forward time: 	 3.68 sec
2023-03-29 00:32:16,918 			Loss:    2.613e-01    			Backward time: 	 0.11 sec 
2023-03-29 00:32:16,918 ADAM: Layer 0 -> dw_min:9.9753e-01  dw_max:1.0037e+00 lr:1.0000e-02
2023-03-29 00:32:16,919 ADAM: Layer 1 -> dw_min:9.9202e-01  dw_max:1.0082e+00 lr:1.0000e-02
2023-03-29 00:32:16,919 ADAM: Layer 2 -> dw_min:9.8902e-01  dw_max:1.0110e+00 lr:1.0000e-02
2023-03-29 00:32:16,919 ADAM: Layer 3 -> dw_min:9.9354e-01  dw_max:1.0067e+00 lr:1.0000e-02
2023-03-29 00:32:17,038 			Learning rate: weights:   1.000e-02    
2023-03-29 00:32:17,038 			Last test performance: 86.52%
2023-03-29 00:32:17,038 ----------------
2023-03-29 00:32:20,852   19  =>  9    		Training 486 pattern with 89.17% 	Forward time: 	 3.69 sec
2023-03-29 00:32:20,852 			Loss:    2.461e-01    			Backward time: 	 0.11 sec 
2023-03-29 00:32:20,852 ADAM: Layer 0 -> dw_min:9.9725e-01  dw_max:1.0030e+00 lr:1.0000e-02
2023-03-29 00:32:20,852 ADAM: Layer 1 -> dw_min:9.9193e-01  dw_max:1.0064e+00 lr:1.0000e-02
2023-03-29 00:32:20,852 ADAM: Layer 2 -> dw_min:9.9017e-01  dw_max:1.0125e+00 lr:1.0000e-02
2023-03-29 00:32:20,852 ADAM: Layer 3 -> dw_min:9.9454e-01  dw_max:1.0060e+00 lr:1.0000e-02
2023-03-29 00:32:20,948 			Learning rate: weights:   1.000e-02    
2023-03-29 00:32:20,948 			Last test performance: 86.52%
2023-03-29 00:32:20,948 ----------------
2023-03-29 00:32:24,731   19  =>  10   		Training 486 pattern with 84.17% 	Forward time: 	 3.66 sec
2023-03-29 00:32:24,731 			Loss:    3.522e-01    			Backward time: 	 0.11 sec 
2023-03-29 00:32:24,731 ADAM: Layer 0 -> dw_min:9.9721e-01  dw_max:1.0028e+00 lr:1.0000e-02
2023-03-29 00:32:24,732 ADAM: Layer 1 -> dw_min:9.9206e-01  dw_max:1.0067e+00 lr:1.0000e-02
2023-03-29 00:32:24,732 ADAM: Layer 2 -> dw_min:9.8483e-01  dw_max:1.0113e+00 lr:1.0000e-02
2023-03-29 00:32:24,732 ADAM: Layer 3 -> dw_min:9.9601e-01  dw_max:1.0047e+00 lr:1.0000e-02
2023-03-29 00:32:24,852 			Learning rate: weights:   1.000e-02    
2023-03-29 00:32:24,852 			Last test performance: 86.52%
2023-03-29 00:32:24,852 ----------------
2023-03-29 00:32:28,627   19  =>  11   		Training 486 pattern with 86.88% 	Forward time: 	 3.65 sec
2023-03-29 00:32:28,627 			Loss:    2.884e-01    			Backward time: 	 0.11 sec 
2023-03-29 00:32:28,627 ADAM: Layer 0 -> dw_min:9.9782e-01  dw_max:1.0033e+00 lr:1.0000e-02
2023-03-29 00:32:28,627 ADAM: Layer 1 -> dw_min:9.9192e-01  dw_max:1.0057e+00 lr:1.0000e-02
2023-03-29 00:32:28,627 ADAM: Layer 2 -> dw_min:9.8642e-01  dw_max:1.0102e+00 lr:1.0000e-02
2023-03-29 00:32:28,627 ADAM: Layer 3 -> dw_min:9.9645e-01  dw_max:1.0084e+00 lr:1.0000e-02
2023-03-29 00:32:28,652 			Learning rate: weights:   1.000e-02    
2023-03-29 00:32:28,652 			Last test performance: 86.52%
2023-03-29 00:32:28,652 ----------------
2023-03-29 00:32:32,522   19  =>  12   		Training 486 pattern with 87.50% 	Forward time: 	 3.75 sec
2023-03-29 00:32:32,522 			Loss:    2.737e-01    			Backward time: 	 0.11 sec 
2023-03-29 00:32:32,522 ADAM: Layer 0 -> dw_min:9.9783e-01  dw_max:1.0034e+00 lr:1.0000e-02
2023-03-29 00:32:32,522 ADAM: Layer 1 -> dw_min:9.9193e-01  dw_max:1.0063e+00 lr:1.0000e-02
2023-03-29 00:32:32,522 ADAM: Layer 2 -> dw_min:9.8779e-01  dw_max:1.0091e+00 lr:1.0000e-02
2023-03-29 00:32:32,523 ADAM: Layer 3 -> dw_min:9.9686e-01  dw_max:1.0076e+00 lr:1.0000e-02
2023-03-29 00:32:32,616 			Learning rate: weights:   1.000e-02    
2023-03-29 00:32:32,616 			Last test performance: 86.52%
2023-03-29 00:32:32,616 ----------------
2023-03-29 00:32:36,435   19  =>  13   		Training 486 pattern with 89.17% 	Forward time: 	 3.70 sec
2023-03-29 00:32:36,435 			Loss:    2.412e-01    			Backward time: 	 0.11 sec 
2023-03-29 00:32:36,435 ADAM: Layer 0 -> dw_min:9.9701e-01  dw_max:1.0035e+00 lr:1.0000e-02
2023-03-29 00:32:36,435 ADAM: Layer 1 -> dw_min:9.9095e-01  dw_max:1.0055e+00 lr:1.0000e-02
2023-03-29 00:32:36,435 ADAM: Layer 2 -> dw_min:9.8837e-01  dw_max:1.0102e+00 lr:1.0000e-02
2023-03-29 00:32:36,436 ADAM: Layer 3 -> dw_min:9.9608e-01  dw_max:1.0068e+00 lr:1.0000e-02
2023-03-29 00:32:36,573 			Learning rate: weights:   1.000e-02    
2023-03-29 00:32:36,573 			Last test performance: 86.52%
2023-03-29 00:32:36,573 ----------------
2023-03-29 00:32:40,528   19  =>  14   		Training 486 pattern with 87.50% 	Forward time: 	 3.84 sec
2023-03-29 00:32:40,528 			Loss:    2.853e-01    			Backward time: 	 0.11 sec 
2023-03-29 00:32:40,529 ADAM: Layer 0 -> dw_min:9.9717e-01  dw_max:1.0029e+00 lr:1.0000e-02
2023-03-29 00:32:40,529 ADAM: Layer 1 -> dw_min:9.9214e-01  dw_max:1.0064e+00 lr:1.0000e-02
2023-03-29 00:32:40,529 ADAM: Layer 2 -> dw_min:9.8953e-01  dw_max:1.0092e+00 lr:1.0000e-02
2023-03-29 00:32:40,529 ADAM: Layer 3 -> dw_min:9.9654e-01  dw_max:1.0061e+00 lr:1.0000e-02
2023-03-29 00:32:40,695 			Learning rate: weights:   1.000e-02    
2023-03-29 00:32:40,695 			Last test performance: 86.52%
2023-03-29 00:32:40,695 ----------------
2023-03-29 00:32:44,695   19  =>  15   		Training 486 pattern with 88.12% 	Forward time: 	 3.87 sec
2023-03-29 00:32:44,695 			Loss:    2.624e-01    			Backward time: 	 0.11 sec 
2023-03-29 00:32:44,695 ADAM: Layer 0 -> dw_min:9.9706e-01  dw_max:1.0021e+00 lr:1.0000e-02
2023-03-29 00:32:44,695 ADAM: Layer 1 -> dw_min:9.9272e-01  dw_max:1.0061e+00 lr:1.0000e-02
2023-03-29 00:32:44,695 ADAM: Layer 2 -> dw_min:9.8795e-01  dw_max:1.0091e+00 lr:1.0000e-02
2023-03-29 00:32:44,695 ADAM: Layer 3 -> dw_min:9.9676e-01  dw_max:1.0056e+00 lr:1.0000e-02
2023-03-29 00:32:44,791 			Learning rate: weights:   1.000e-02    
2023-03-29 00:32:44,791 			Last test performance: 86.52%
2023-03-29 00:32:44,791 ----------------
2023-03-29 00:32:48,636   19  =>  16   		Training 486 pattern with 84.17% 	Forward time: 	 3.72 sec
2023-03-29 00:32:48,636 			Loss:    3.444e-01    			Backward time: 	 0.11 sec 
2023-03-29 00:32:48,636 ADAM: Layer 0 -> dw_min:9.9603e-01  dw_max:1.0023e+00 lr:1.0000e-02
2023-03-29 00:32:48,636 ADAM: Layer 1 -> dw_min:9.9276e-01  dw_max:1.0067e+00 lr:1.0000e-02
2023-03-29 00:32:48,636 ADAM: Layer 2 -> dw_min:9.8895e-01  dw_max:1.0109e+00 lr:1.0000e-02
2023-03-29 00:32:48,636 ADAM: Layer 3 -> dw_min:9.9626e-01  dw_max:1.0050e+00 lr:1.0000e-02
2023-03-29 00:32:48,719 			Learning rate: weights:   1.000e-02    
2023-03-29 00:32:48,719 			Last test performance: 86.52%
2023-03-29 00:32:48,719 ----------------
2023-03-29 00:32:52,630   19  =>  17   		Training 486 pattern with 88.33% 	Forward time: 	 3.79 sec
2023-03-29 00:32:52,630 			Loss:    2.804e-01    			Backward time: 	 0.11 sec 
2023-03-29 00:32:52,631 ADAM: Layer 0 -> dw_min:9.9564e-01  dw_max:1.0027e+00 lr:1.0000e-02
2023-03-29 00:32:52,631 ADAM: Layer 1 -> dw_min:9.9214e-01  dw_max:1.0079e+00 lr:1.0000e-02
2023-03-29 00:32:52,631 ADAM: Layer 2 -> dw_min:9.8972e-01  dw_max:1.0097e+00 lr:1.0000e-02
2023-03-29 00:32:52,631 ADAM: Layer 3 -> dw_min:9.9649e-01  dw_max:1.0058e+00 lr:1.0000e-02
2023-03-29 00:32:52,711 			Learning rate: weights:   1.000e-02    
2023-03-29 00:32:52,711 			Last test performance: 86.52%
2023-03-29 00:32:52,711 ----------------
2023-03-29 00:32:56,593   19  =>  18   		Training 486 pattern with 86.46% 	Forward time: 	 3.76 sec
2023-03-29 00:32:56,593 			Loss:    3.073e-01    			Backward time: 	 0.11 sec 
2023-03-29 00:32:56,593 ADAM: Layer 0 -> dw_min:9.9679e-01  dw_max:1.0031e+00 lr:1.0000e-02
2023-03-29 00:32:56,593 ADAM: Layer 1 -> dw_min:9.9277e-01  dw_max:1.0069e+00 lr:1.0000e-02
2023-03-29 00:32:56,593 ADAM: Layer 2 -> dw_min:9.9018e-01  dw_max:1.0115e+00 lr:1.0000e-02
2023-03-29 00:32:56,593 ADAM: Layer 3 -> dw_min:9.9478e-01  dw_max:1.0074e+00 lr:1.0000e-02
2023-03-29 00:32:56,674 			Learning rate: weights:   1.000e-02    
2023-03-29 00:32:56,675 			Last test performance: 86.52%
2023-03-29 00:32:56,675 ----------------
2023-03-29 00:33:00,507   19  =>  19   		Training 486 pattern with 88.33% 	Forward time: 	 3.71 sec
2023-03-29 00:33:00,507 			Loss:    2.376e-01    			Backward time: 	 0.11 sec 
2023-03-29 00:33:00,507 ADAM: Layer 0 -> dw_min:9.9713e-01  dw_max:1.0025e+00 lr:1.0000e-02
2023-03-29 00:33:00,507 ADAM: Layer 1 -> dw_min:9.9271e-01  dw_max:1.0079e+00 lr:1.0000e-02
2023-03-29 00:33:00,507 ADAM: Layer 2 -> dw_min:9.9107e-01  dw_max:1.0109e+00 lr:1.0000e-02
2023-03-29 00:33:00,508 ADAM: Layer 3 -> dw_min:9.9515e-01  dw_max:1.0069e+00 lr:1.0000e-02
2023-03-29 00:33:00,528 			Learning rate: weights:   1.000e-02    
2023-03-29 00:33:00,528 			Last test performance: 86.52%
2023-03-29 00:33:00,528 ----------------
2023-03-29 00:33:04,372   19  =>  20   		Training 486 pattern with 88.33% 	Forward time: 	 3.72 sec
2023-03-29 00:33:04,372 			Loss:    2.673e-01    			Backward time: 	 0.11 sec 
2023-03-29 00:33:04,372 ADAM: Layer 0 -> dw_min:9.9704e-01  dw_max:1.0026e+00 lr:1.0000e-02
2023-03-29 00:33:04,372 ADAM: Layer 1 -> dw_min:9.9269e-01  dw_max:1.0086e+00 lr:1.0000e-02
2023-03-29 00:33:04,373 ADAM: Layer 2 -> dw_min:9.8754e-01  dw_max:1.0141e+00 lr:1.0000e-02
2023-03-29 00:33:04,373 ADAM: Layer 3 -> dw_min:9.9514e-01  dw_max:1.0068e+00 lr:1.0000e-02
2023-03-29 00:33:04,454 			Learning rate: weights:   1.000e-02    
2023-03-29 00:33:04,454 			Last test performance: 86.52%
2023-03-29 00:33:04,454 ----------------
2023-03-29 00:33:08,299   19  =>  21   		Training 486 pattern with 87.92% 	Forward time: 	 3.73 sec
2023-03-29 00:33:08,299 			Loss:    2.704e-01    			Backward time: 	 0.11 sec 
2023-03-29 00:33:08,299 ADAM: Layer 0 -> dw_min:9.9705e-01  dw_max:1.0026e+00 lr:1.0000e-02
2023-03-29 00:33:08,300 ADAM: Layer 1 -> dw_min:9.9268e-01  dw_max:1.0079e+00 lr:1.0000e-02
2023-03-29 00:33:08,300 ADAM: Layer 2 -> dw_min:9.8878e-01  dw_max:1.0126e+00 lr:1.0000e-02
2023-03-29 00:33:08,300 ADAM: Layer 3 -> dw_min:9.9649e-01  dw_max:1.0058e+00 lr:1.0000e-02
2023-03-29 00:33:08,397 			Learning rate: weights:   1.000e-02    
2023-03-29 00:33:08,397 			Last test performance: 86.52%
2023-03-29 00:33:08,397 ----------------
2023-03-29 00:33:12,195   19  =>  22   		Training 486 pattern with 85.62% 	Forward time: 	 3.68 sec
2023-03-29 00:33:12,195 			Loss:    3.256e-01    			Backward time: 	 0.11 sec 
2023-03-29 00:33:12,196 ADAM: Layer 0 -> dw_min:9.9727e-01  dw_max:1.0025e+00 lr:1.0000e-02
2023-03-29 00:33:12,196 ADAM: Layer 1 -> dw_min:9.9308e-01  dw_max:1.0066e+00 lr:1.0000e-02
2023-03-29 00:33:12,196 ADAM: Layer 2 -> dw_min:9.8556e-01  dw_max:1.0144e+00 lr:1.0000e-02
2023-03-29 00:33:12,196 ADAM: Layer 3 -> dw_min:9.9577e-01  dw_max:1.0041e+00 lr:1.0000e-02
2023-03-29 00:33:12,336 			Learning rate: weights:   1.000e-02    
2023-03-29 00:33:12,336 			Last test performance: 86.52%
2023-03-29 00:33:12,336 ----------------
2023-03-29 00:33:16,233   19  =>  23   		Training 486 pattern with 87.92% 	Forward time: 	 3.78 sec
2023-03-29 00:33:16,233 			Loss:    2.701e-01    			Backward time: 	 0.11 sec 
2023-03-29 00:33:16,234 ADAM: Layer 0 -> dw_min:9.9708e-01  dw_max:1.0025e+00 lr:1.0000e-02
2023-03-29 00:33:16,234 ADAM: Layer 1 -> dw_min:9.9002e-01  dw_max:1.0074e+00 lr:1.0000e-02
2023-03-29 00:33:16,234 ADAM: Layer 2 -> dw_min:9.8699e-01  dw_max:1.0149e+00 lr:1.0000e-02
2023-03-29 00:33:16,234 ADAM: Layer 3 -> dw_min:9.9068e-01  dw_max:1.0049e+00 lr:1.0000e-02
2023-03-29 00:33:16,360 			Learning rate: weights:   1.000e-02    
2023-03-29 00:33:16,360 			Last test performance: 86.52%
2023-03-29 00:33:16,360 ----------------
2023-03-29 00:33:20,229   19  =>  24   		Training 486 pattern with 85.00% 	Forward time: 	 3.75 sec
2023-03-29 00:33:20,229 			Loss:    3.124e-01    			Backward time: 	 0.11 sec 
2023-03-29 00:33:20,229 ADAM: Layer 0 -> dw_min:9.9656e-01  dw_max:1.0031e+00 lr:1.0000e-02
2023-03-29 00:33:20,229 ADAM: Layer 1 -> dw_min:9.9086e-01  dw_max:1.0072e+00 lr:1.0000e-02
2023-03-29 00:33:20,229 ADAM: Layer 2 -> dw_min:9.8751e-01  dw_max:1.0152e+00 lr:1.0000e-02
2023-03-29 00:33:20,230 ADAM: Layer 3 -> dw_min:9.9160e-01  dw_max:1.0049e+00 lr:1.0000e-02
2023-03-29 00:33:20,312 			Learning rate: weights:   1.000e-02    
2023-03-29 00:33:20,312 			Last test performance: 86.52%
2023-03-29 00:33:20,312 ----------------
2023-03-29 00:33:24,034   19  =>  25   		Training 486 pattern with 86.04% 	Forward time: 	 3.60 sec
2023-03-29 00:33:24,034 			Loss:    2.881e-01    			Backward time: 	 0.11 sec 
2023-03-29 00:33:24,034 ADAM: Layer 0 -> dw_min:9.9772e-01  dw_max:1.0029e+00 lr:1.0000e-02
2023-03-29 00:33:24,035 ADAM: Layer 1 -> dw_min:9.8957e-01  dw_max:1.0061e+00 lr:1.0000e-02
2023-03-29 00:33:24,035 ADAM: Layer 2 -> dw_min:9.8888e-01  dw_max:1.0151e+00 lr:1.0000e-02
2023-03-29 00:33:24,035 ADAM: Layer 3 -> dw_min:9.9243e-01  dw_max:1.0052e+00 lr:1.0000e-02
2023-03-29 00:33:24,110 			Learning rate: weights:   1.000e-02    
2023-03-29 00:33:24,110 			Last test performance: 86.52%
2023-03-29 00:33:24,110 ----------------
2023-03-29 00:33:27,886   19  =>  26   		Training 486 pattern with 85.42% 	Forward time: 	 3.66 sec
2023-03-29 00:33:27,886 			Loss:    3.310e-01    			Backward time: 	 0.11 sec 
2023-03-29 00:33:27,886 ADAM: Layer 0 -> dw_min:9.9710e-01  dw_max:1.0035e+00 lr:1.0000e-02
2023-03-29 00:33:27,886 ADAM: Layer 1 -> dw_min:9.9159e-01  dw_max:1.0062e+00 lr:1.0000e-02
2023-03-29 00:33:27,886 ADAM: Layer 2 -> dw_min:9.8927e-01  dw_max:1.0143e+00 lr:1.0000e-02
2023-03-29 00:33:27,886 ADAM: Layer 3 -> dw_min:9.9318e-01  dw_max:1.0053e+00 lr:1.0000e-02
2023-03-29 00:33:27,964 			Learning rate: weights:   1.000e-02    
2023-03-29 00:33:27,964 			Last test performance: 86.52%
2023-03-29 00:33:27,964 ----------------
2023-03-29 00:33:31,691   19  =>  27   		Training 486 pattern with 87.71% 	Forward time: 	 3.61 sec
2023-03-29 00:33:31,692 			Loss:    2.909e-01    			Backward time: 	 0.11 sec 
2023-03-29 00:33:31,692 ADAM: Layer 0 -> dw_min:9.9683e-01  dw_max:1.0030e+00 lr:1.0000e-02
2023-03-29 00:33:31,692 ADAM: Layer 1 -> dw_min:9.9041e-01  dw_max:1.0063e+00 lr:1.0000e-02
2023-03-29 00:33:31,692 ADAM: Layer 2 -> dw_min:9.8837e-01  dw_max:1.0128e+00 lr:1.0000e-02
2023-03-29 00:33:31,692 ADAM: Layer 3 -> dw_min:9.9386e-01  dw_max:1.0081e+00 lr:1.0000e-02
2023-03-29 00:33:31,771 			Learning rate: weights:   1.000e-02    
2023-03-29 00:33:31,771 			Last test performance: 86.52%
2023-03-29 00:33:31,771 ----------------
2023-03-29 00:33:35,671   19  =>  28   		Training 486 pattern with 85.62% 	Forward time: 	 3.78 sec
2023-03-29 00:33:35,671 			Loss:    3.085e-01    			Backward time: 	 0.11 sec 
2023-03-29 00:33:35,671 ADAM: Layer 0 -> dw_min:9.9716e-01  dw_max:1.0021e+00 lr:1.0000e-02
2023-03-29 00:33:35,672 ADAM: Layer 1 -> dw_min:9.9083e-01  dw_max:1.0078e+00 lr:1.0000e-02
2023-03-29 00:33:35,672 ADAM: Layer 2 -> dw_min:9.8689e-01  dw_max:1.0137e+00 lr:1.0000e-02
2023-03-29 00:33:35,672 ADAM: Layer 3 -> dw_min:9.9447e-01  dw_max:1.0073e+00 lr:1.0000e-02
2023-03-29 00:33:35,770 			Learning rate: weights:   1.000e-02    
2023-03-29 00:33:35,770 			Last test performance: 86.52%
2023-03-29 00:33:35,770 ----------------
2023-03-29 00:33:39,683   19  =>  29   		Training 486 pattern with 88.33% 	Forward time: 	 3.79 sec
2023-03-29 00:33:39,683 			Loss:    2.574e-01    			Backward time: 	 0.11 sec 
2023-03-29 00:33:39,683 ADAM: Layer 0 -> dw_min:9.9669e-01  dw_max:1.0026e+00 lr:1.0000e-02
2023-03-29 00:33:39,683 ADAM: Layer 1 -> dw_min:9.9171e-01  dw_max:1.0078e+00 lr:1.0000e-02
2023-03-29 00:33:39,683 ADAM: Layer 2 -> dw_min:9.8531e-01  dw_max:1.0123e+00 lr:1.0000e-02
2023-03-29 00:33:39,683 ADAM: Layer 3 -> dw_min:9.9502e-01  dw_max:1.0063e+00 lr:1.0000e-02
2023-03-29 00:33:39,784 			Learning rate: weights:   1.000e-02    
2023-03-29 00:33:39,784 			Last test performance: 86.52%
2023-03-29 00:33:39,784 ----------------
2023-03-29 00:33:43,614   19  =>  30   		Training 486 pattern with 87.92% 	Forward time: 	 3.71 sec
2023-03-29 00:33:43,614 			Loss:    2.834e-01    			Backward time: 	 0.11 sec 
2023-03-29 00:33:43,615 ADAM: Layer 0 -> dw_min:9.9723e-01  dw_max:1.0022e+00 lr:1.0000e-02
2023-03-29 00:33:43,615 ADAM: Layer 1 -> dw_min:9.9063e-01  dw_max:1.0071e+00 lr:1.0000e-02
2023-03-29 00:33:43,615 ADAM: Layer 2 -> dw_min:9.8679e-01  dw_max:1.0140e+00 lr:1.0000e-02
2023-03-29 00:33:43,616 ADAM: Layer 3 -> dw_min:9.9431e-01  dw_max:1.0064e+00 lr:1.0000e-02
2023-03-29 00:33:43,687 			Learning rate: weights:   1.000e-02    
2023-03-29 00:33:43,687 			Last test performance: 86.52%
2023-03-29 00:33:43,687 ----------------
2023-03-29 00:33:47,484   19  =>  31   		Training 486 pattern with 87.08% 	Forward time: 	 3.68 sec
2023-03-29 00:33:47,484 			Loss:    2.654e-01    			Backward time: 	 0.11 sec 
2023-03-29 00:33:47,484 ADAM: Layer 0 -> dw_min:9.9760e-01  dw_max:1.0018e+00 lr:1.0000e-02
2023-03-29 00:33:47,484 ADAM: Layer 1 -> dw_min:9.9085e-01  dw_max:1.0059e+00 lr:1.0000e-02
2023-03-29 00:33:47,484 ADAM: Layer 2 -> dw_min:9.8810e-01  dw_max:1.0126e+00 lr:1.0000e-02
2023-03-29 00:33:47,484 ADAM: Layer 3 -> dw_min:9.9496e-01  dw_max:1.0059e+00 lr:1.0000e-02
2023-03-29 00:33:47,563 			Learning rate: weights:   1.000e-02    
2023-03-29 00:33:47,563 			Last test performance: 86.52%
2023-03-29 00:33:47,563 ----------------
2023-03-29 00:33:51,398   19  =>  32   		Training 486 pattern with 88.33% 	Forward time: 	 3.72 sec
2023-03-29 00:33:51,398 			Loss:    2.862e-01    			Backward time: 	 0.11 sec 
2023-03-29 00:33:51,398 ADAM: Layer 0 -> dw_min:9.9717e-01  dw_max:1.0019e+00 lr:1.0000e-02
2023-03-29 00:33:51,398 ADAM: Layer 1 -> dw_min:9.9133e-01  dw_max:1.0056e+00 lr:1.0000e-02
2023-03-29 00:33:51,398 ADAM: Layer 2 -> dw_min:9.8608e-01  dw_max:1.0114e+00 lr:1.0000e-02
2023-03-29 00:33:51,399 ADAM: Layer 3 -> dw_min:9.9544e-01  dw_max:1.0056e+00 lr:1.0000e-02
2023-03-29 00:33:51,477 			Learning rate: weights:   1.000e-02    
2023-03-29 00:33:51,477 			Last test performance: 86.52%
2023-03-29 00:33:51,477 ----------------
2023-03-29 00:33:55,453   19  =>  33   		Training 486 pattern with 86.25% 	Forward time: 	 3.85 sec
2023-03-29 00:33:55,454 			Loss:    2.871e-01    			Backward time: 	 0.11 sec 
2023-03-29 00:33:55,454 ADAM: Layer 0 -> dw_min:9.9724e-01  dw_max:1.0020e+00 lr:1.0000e-02
2023-03-29 00:33:55,454 ADAM: Layer 1 -> dw_min:9.9006e-01  dw_max:1.0055e+00 lr:1.0000e-02
2023-03-29 00:33:55,455 ADAM: Layer 2 -> dw_min:9.8745e-01  dw_max:1.0121e+00 lr:1.0000e-02
2023-03-29 00:33:55,455 ADAM: Layer 3 -> dw_min:9.9437e-01  dw_max:1.0093e+00 lr:1.0000e-02
2023-03-29 00:33:55,563 			Learning rate: weights:   1.000e-02    
2023-03-29 00:33:55,563 			Last test performance: 86.52%
2023-03-29 00:33:55,563 ----------------
2023-03-29 00:33:59,412   19  =>  34   		Training 486 pattern with 86.25% 	Forward time: 	 3.72 sec
2023-03-29 00:33:59,412 			Loss:    3.046e-01    			Backward time: 	 0.11 sec 
2023-03-29 00:33:59,412 ADAM: Layer 0 -> dw_min:9.9676e-01  dw_max:1.0025e+00 lr:1.0000e-02
2023-03-29 00:33:59,412 ADAM: Layer 1 -> dw_min:9.9083e-01  dw_max:1.0060e+00 lr:1.0000e-02
2023-03-29 00:33:59,413 ADAM: Layer 2 -> dw_min:9.8871e-01  dw_max:1.0109e+00 lr:1.0000e-02
2023-03-29 00:33:59,413 ADAM: Layer 3 -> dw_min:9.9400e-01  dw_max:1.0084e+00 lr:1.0000e-02
2023-03-29 00:33:59,436 			Learning rate: weights:   1.000e-02    
2023-03-29 00:33:59,437 			Last test performance: 86.52%
2023-03-29 00:33:59,437 ----------------
2023-03-29 00:34:03,349   19  =>  35   		Training 486 pattern with 85.62% 	Forward time: 	 3.79 sec
2023-03-29 00:34:03,349 			Loss:    2.960e-01    			Backward time: 	 0.11 sec 
2023-03-29 00:34:03,349 ADAM: Layer 0 -> dw_min:9.9662e-01  dw_max:1.0020e+00 lr:1.0000e-02
2023-03-29 00:34:03,350 ADAM: Layer 1 -> dw_min:9.9090e-01  dw_max:1.0066e+00 lr:1.0000e-02
2023-03-29 00:34:03,350 ADAM: Layer 2 -> dw_min:9.8670e-01  dw_max:1.0113e+00 lr:1.0000e-02
2023-03-29 00:34:03,350 ADAM: Layer 3 -> dw_min:9.9527e-01  dw_max:1.0076e+00 lr:1.0000e-02
2023-03-29 00:34:03,375 			Learning rate: weights:   1.000e-02    
2023-03-29 00:34:03,375 			Last test performance: 86.52%
2023-03-29 00:34:03,375 ----------------
2023-03-29 00:34:07,162   19  =>  36   		Training 486 pattern with 88.54% 	Forward time: 	 3.67 sec
2023-03-29 00:34:07,163 			Loss:    2.384e-01    			Backward time: 	 0.11 sec 
2023-03-29 00:34:07,163 ADAM: Layer 0 -> dw_min:9.9641e-01  dw_max:1.0018e+00 lr:1.0000e-02
2023-03-29 00:34:07,163 ADAM: Layer 1 -> dw_min:9.9169e-01  dw_max:1.0054e+00 lr:1.0000e-02
2023-03-29 00:34:07,163 ADAM: Layer 2 -> dw_min:9.8808e-01  dw_max:1.0101e+00 lr:1.0000e-02
2023-03-29 00:34:07,163 ADAM: Layer 3 -> dw_min:9.9588e-01  dw_max:1.0068e+00 lr:1.0000e-02
2023-03-29 00:34:07,267 			Learning rate: weights:   1.000e-02    
2023-03-29 00:34:07,267 			Last test performance: 86.52%
2023-03-29 00:34:07,267 ----------------
2023-03-29 00:34:11,031   19  =>  37   		Training 486 pattern with 87.50% 	Forward time: 	 3.64 sec
2023-03-29 00:34:11,031 			Loss:    2.628e-01    			Backward time: 	 0.11 sec 
2023-03-29 00:34:11,031 ADAM: Layer 0 -> dw_min:9.9657e-01  dw_max:1.0020e+00 lr:1.0000e-02
2023-03-29 00:34:11,031 ADAM: Layer 1 -> dw_min:9.9235e-01  dw_max:1.0069e+00 lr:1.0000e-02
2023-03-29 00:34:11,031 ADAM: Layer 2 -> dw_min:9.8615e-01  dw_max:1.0100e+00 lr:1.0000e-02
2023-03-29 00:34:11,031 ADAM: Layer 3 -> dw_min:9.9614e-01  dw_max:1.0061e+00 lr:1.0000e-02
2023-03-29 00:34:11,113 			Learning rate: weights:   1.000e-02    
2023-03-29 00:34:11,113 			Last test performance: 86.52%
2023-03-29 00:34:11,113 ----------------
2023-03-29 00:34:15,135   19  =>  38   		Training 486 pattern with 85.62% 	Forward time: 	 3.90 sec
2023-03-29 00:34:15,135 			Loss:    3.289e-01    			Backward time: 	 0.11 sec 
2023-03-29 00:34:15,135 ADAM: Layer 0 -> dw_min:9.9728e-01  dw_max:1.0014e+00 lr:1.0000e-02
2023-03-29 00:34:15,135 ADAM: Layer 1 -> dw_min:9.9303e-01  dw_max:1.0060e+00 lr:1.0000e-02
2023-03-29 00:34:15,135 ADAM: Layer 2 -> dw_min:9.8852e-01  dw_max:1.0090e+00 lr:1.0000e-02
2023-03-29 00:34:15,136 ADAM: Layer 3 -> dw_min:9.9604e-01  dw_max:1.0060e+00 lr:1.0000e-02
2023-03-29 00:34:15,214 			Learning rate: weights:   1.000e-02    
2023-03-29 00:34:15,214 			Last test performance: 86.52%
2023-03-29 00:34:15,214 ----------------
2023-03-29 00:34:19,065   19  =>  39   		Training 486 pattern with 86.88% 	Forward time: 	 3.73 sec
2023-03-29 00:34:19,065 			Loss:    2.761e-01    			Backward time: 	 0.11 sec 
2023-03-29 00:34:19,065 ADAM: Layer 0 -> dw_min:9.9636e-01  dw_max:1.0023e+00 lr:1.0000e-02
2023-03-29 00:34:19,065 ADAM: Layer 1 -> dw_min:9.9124e-01  dw_max:1.0078e+00 lr:1.0000e-02
2023-03-29 00:34:19,065 ADAM: Layer 2 -> dw_min:9.8683e-01  dw_max:1.0086e+00 lr:1.0000e-02
2023-03-29 00:34:19,065 ADAM: Layer 3 -> dw_min:9.9640e-01  dw_max:1.0076e+00 lr:1.0000e-02
2023-03-29 00:34:19,145 			Learning rate: weights:   1.000e-02    
2023-03-29 00:34:19,145 			Last test performance: 86.52%
2023-03-29 00:34:19,145 ----------------
2023-03-29 00:34:23,003   19  =>  40   		Training 486 pattern with 86.04% 	Forward time: 	 3.74 sec
2023-03-29 00:34:23,003 			Loss:    2.746e-01    			Backward time: 	 0.11 sec 
2023-03-29 00:34:23,003 ADAM: Layer 0 -> dw_min:9.9701e-01  dw_max:1.0025e+00 lr:1.0000e-02
2023-03-29 00:34:23,004 ADAM: Layer 1 -> dw_min:9.9222e-01  dw_max:1.0075e+00 lr:1.0000e-02
2023-03-29 00:34:23,004 ADAM: Layer 2 -> dw_min:9.8672e-01  dw_max:1.0081e+00 lr:1.0000e-02
2023-03-29 00:34:23,004 ADAM: Layer 3 -> dw_min:9.9534e-01  dw_max:1.0067e+00 lr:1.0000e-02
2023-03-29 00:34:23,078 			Learning rate: weights:   1.000e-02    
2023-03-29 00:34:23,078 			Last test performance: 86.52%
2023-03-29 00:34:23,078 ----------------
2023-03-29 00:34:26,805   19  =>  41   		Training 486 pattern with 87.50% 	Forward time: 	 3.60 sec
2023-03-29 00:34:26,805 			Loss:    2.926e-01    			Backward time: 	 0.11 sec 
2023-03-29 00:34:26,805 ADAM: Layer 0 -> dw_min:9.9620e-01  dw_max:1.0026e+00 lr:1.0000e-02
2023-03-29 00:34:26,805 ADAM: Layer 1 -> dw_min:9.9260e-01  dw_max:1.0084e+00 lr:1.0000e-02
2023-03-29 00:34:26,805 ADAM: Layer 2 -> dw_min:9.8703e-01  dw_max:1.0131e+00 lr:1.0000e-02
2023-03-29 00:34:26,805 ADAM: Layer 3 -> dw_min:9.9401e-01  dw_max:1.0061e+00 lr:1.0000e-02
2023-03-29 00:34:26,883 			Learning rate: weights:   1.000e-02    
2023-03-29 00:34:26,883 			Last test performance: 86.52%
2023-03-29 00:34:26,883 ----------------
2023-03-29 00:34:30,644   19  =>  42   		Training 486 pattern with 87.08% 	Forward time: 	 3.64 sec
2023-03-29 00:34:30,644 			Loss:    2.979e-01    			Backward time: 	 0.11 sec 
2023-03-29 00:34:30,644 ADAM: Layer 0 -> dw_min:9.9601e-01  dw_max:1.0034e+00 lr:1.0000e-02
2023-03-29 00:34:30,644 ADAM: Layer 1 -> dw_min:9.9265e-01  dw_max:1.0090e+00 lr:1.0000e-02
2023-03-29 00:34:30,644 ADAM: Layer 2 -> dw_min:9.8647e-01  dw_max:1.0139e+00 lr:1.0000e-02
2023-03-29 00:34:30,645 ADAM: Layer 3 -> dw_min:9.9466e-01  dw_max:1.0113e+00 lr:1.0000e-02
2023-03-29 00:34:30,719 			Learning rate: weights:   1.000e-02    
2023-03-29 00:34:30,719 			Last test performance: 86.52%
2023-03-29 00:34:30,719 ----------------
2023-03-29 00:34:34,472   19  =>  43   		Training 486 pattern with 86.04% 	Forward time: 	 3.63 sec
2023-03-29 00:34:34,472 			Loss:    3.197e-01    			Backward time: 	 0.11 sec 
2023-03-29 00:34:34,473 ADAM: Layer 0 -> dw_min:9.9638e-01  dw_max:1.0030e+00 lr:1.0000e-02
2023-03-29 00:34:34,473 ADAM: Layer 1 -> dw_min:9.9319e-01  dw_max:1.0081e+00 lr:1.0000e-02
2023-03-29 00:34:34,473 ADAM: Layer 2 -> dw_min:9.8640e-01  dw_max:1.0125e+00 lr:1.0000e-02
2023-03-29 00:34:34,473 ADAM: Layer 3 -> dw_min:9.9524e-01  dw_max:1.0106e+00 lr:1.0000e-02
2023-03-29 00:34:34,544 			Learning rate: weights:   1.000e-02    
2023-03-29 00:34:34,544 			Last test performance: 86.52%
2023-03-29 00:34:34,544 ----------------
2023-03-29 00:34:38,578   19  =>  44   		Training 486 pattern with 85.83% 	Forward time: 	 3.92 sec
2023-03-29 00:34:38,578 			Loss:    3.404e-01    			Backward time: 	 0.11 sec 
2023-03-29 00:34:38,579 ADAM: Layer 0 -> dw_min:9.9683e-01  dw_max:1.0042e+00 lr:1.0000e-02
2023-03-29 00:34:38,579 ADAM: Layer 1 -> dw_min:9.9057e-01  dw_max:1.0083e+00 lr:1.0000e-02
2023-03-29 00:34:38,579 ADAM: Layer 2 -> dw_min:9.8602e-01  dw_max:1.0113e+00 lr:1.0000e-02
2023-03-29 00:34:38,579 ADAM: Layer 3 -> dw_min:9.9572e-01  dw_max:1.0095e+00 lr:1.0000e-02
2023-03-29 00:34:38,662 			Learning rate: weights:   1.000e-02    
2023-03-29 00:34:38,662 			Last test performance: 86.52%
2023-03-29 00:34:38,662 ----------------
2023-03-29 00:34:42,550   19  =>  45   		Training 486 pattern with 83.54% 	Forward time: 	 3.77 sec
2023-03-29 00:34:42,551 			Loss:    3.630e-01    			Backward time: 	 0.11 sec 
2023-03-29 00:34:42,551 ADAM: Layer 0 -> dw_min:9.9675e-01  dw_max:1.0039e+00 lr:1.0000e-02
2023-03-29 00:34:42,551 ADAM: Layer 1 -> dw_min:9.9138e-01  dw_max:1.0075e+00 lr:1.0000e-02
2023-03-29 00:34:42,551 ADAM: Layer 2 -> dw_min:9.8314e-01  dw_max:1.0122e+00 lr:1.0000e-02
2023-03-29 00:34:42,551 ADAM: Layer 3 -> dw_min:9.9434e-01  dw_max:1.0085e+00 lr:1.0000e-02
2023-03-29 00:34:42,651 			Learning rate: weights:   1.000e-02    
2023-03-29 00:34:42,651 			Last test performance: 86.52%
2023-03-29 00:34:42,651 ----------------
2023-03-29 00:34:46,623   19  =>  46   		Training 486 pattern with 88.12% 	Forward time: 	 3.85 sec
2023-03-29 00:34:46,623 			Loss:    2.654e-01    			Backward time: 	 0.11 sec 
2023-03-29 00:34:46,624 ADAM: Layer 0 -> dw_min:9.9672e-01  dw_max:1.0040e+00 lr:1.0000e-02
2023-03-29 00:34:46,624 ADAM: Layer 1 -> dw_min:9.9000e-01  dw_max:1.0073e+00 lr:1.0000e-02
2023-03-29 00:34:46,624 ADAM: Layer 2 -> dw_min:9.8419e-01  dw_max:1.0140e+00 lr:1.0000e-02
2023-03-29 00:34:46,625 ADAM: Layer 3 -> dw_min:9.9527e-01  dw_max:1.0108e+00 lr:1.0000e-02
2023-03-29 00:34:46,667 			Learning rate: weights:   1.000e-02    
2023-03-29 00:34:46,667 			Last test performance: 86.52%
2023-03-29 00:34:46,667 ----------------
2023-03-29 00:34:50,664   19  =>  47   		Training 486 pattern with 88.33% 	Forward time: 	 3.87 sec
2023-03-29 00:34:50,664 			Loss:    2.788e-01    			Backward time: 	 0.11 sec 
2023-03-29 00:34:50,665 ADAM: Layer 0 -> dw_min:9.9725e-01  dw_max:1.0027e+00 lr:1.0000e-02
2023-03-29 00:34:50,665 ADAM: Layer 1 -> dw_min:9.9034e-01  dw_max:1.0067e+00 lr:1.0000e-02
2023-03-29 00:34:50,665 ADAM: Layer 2 -> dw_min:9.8585e-01  dw_max:1.0126e+00 lr:1.0000e-02
2023-03-29 00:34:50,665 ADAM: Layer 3 -> dw_min:9.9649e-01  dw_max:1.0097e+00 lr:1.0000e-02
2023-03-29 00:34:50,767 			Learning rate: weights:   1.000e-02    
2023-03-29 00:34:50,767 			Last test performance: 86.52%
2023-03-29 00:34:50,767 ----------------
2023-03-29 00:34:54,596   19  =>  48   		Training 486 pattern with 88.33% 	Forward time: 	 3.71 sec
2023-03-29 00:34:54,596 			Loss:    2.580e-01    			Backward time: 	 0.11 sec 
2023-03-29 00:34:54,596 ADAM: Layer 0 -> dw_min:9.9706e-01  dw_max:1.0031e+00 lr:1.0000e-02
2023-03-29 00:34:54,596 ADAM: Layer 1 -> dw_min:9.9118e-01  dw_max:1.0062e+00 lr:1.0000e-02
2023-03-29 00:34:54,596 ADAM: Layer 2 -> dw_min:9.8725e-01  dw_max:1.0113e+00 lr:1.0000e-02
2023-03-29 00:34:54,597 ADAM: Layer 3 -> dw_min:9.9553e-01  dw_max:1.0087e+00 lr:1.0000e-02
2023-03-29 00:34:54,678 			Learning rate: weights:   1.000e-02    
2023-03-29 00:34:54,678 			Last test performance: 86.52%
2023-03-29 00:34:54,678 ----------------
2023-03-29 00:34:58,462   19  =>  49   		Training 486 pattern with 85.62% 	Forward time: 	 3.66 sec
2023-03-29 00:34:58,462 			Loss:    3.351e-01    			Backward time: 	 0.11 sec 
2023-03-29 00:34:58,462 ADAM: Layer 0 -> dw_min:9.9570e-01  dw_max:1.0035e+00 lr:1.0000e-02
2023-03-29 00:34:58,462 ADAM: Layer 1 -> dw_min:9.9162e-01  dw_max:1.0086e+00 lr:1.0000e-02
2023-03-29 00:34:58,462 ADAM: Layer 2 -> dw_min:9.8864e-01  dw_max:1.0135e+00 lr:1.0000e-02
2023-03-29 00:34:58,463 ADAM: Layer 3 -> dw_min:9.9553e-01  dw_max:1.0083e+00 lr:1.0000e-02
2023-03-29 00:34:58,592 			Learning rate: weights:   1.000e-02    
2023-03-29 00:34:58,592 			Last test performance: 86.52%
2023-03-29 00:34:58,592 ----------------
2023-03-29 00:35:02,517   19  =>  50   		Training 486 pattern with 86.25% 	Forward time: 	 3.80 sec
2023-03-29 00:35:02,517 			Loss:    3.220e-01    			Backward time: 	 0.11 sec 
2023-03-29 00:35:02,518 ADAM: Layer 0 -> dw_min:9.9514e-01  dw_max:1.0037e+00 lr:1.0000e-02
2023-03-29 00:35:02,518 ADAM: Layer 1 -> dw_min:9.8967e-01  dw_max:1.0079e+00 lr:1.0000e-02
2023-03-29 00:35:02,518 ADAM: Layer 2 -> dw_min:9.8686e-01  dw_max:1.0124e+00 lr:1.0000e-02
2023-03-29 00:35:02,518 ADAM: Layer 3 -> dw_min:9.9543e-01  dw_max:1.0074e+00 lr:1.0000e-02
2023-03-29 00:35:02,571 			Learning rate: weights:   1.000e-02    
2023-03-29 00:35:02,571 			Last test performance: 86.52%
2023-03-29 00:35:02,571 ----------------
2023-03-29 00:35:06,387   19  =>  51   		Training 486 pattern with 88.54% 	Forward time: 	 3.69 sec
2023-03-29 00:35:06,387 			Loss:    2.646e-01    			Backward time: 	 0.11 sec 
2023-03-29 00:35:06,387 ADAM: Layer 0 -> dw_min:9.9475e-01  dw_max:1.0037e+00 lr:1.0000e-02
2023-03-29 00:35:06,388 ADAM: Layer 1 -> dw_min:9.9022e-01  dw_max:1.0064e+00 lr:1.0000e-02
2023-03-29 00:35:06,388 ADAM: Layer 2 -> dw_min:9.8817e-01  dw_max:1.0115e+00 lr:1.0000e-02
2023-03-29 00:35:06,388 ADAM: Layer 3 -> dw_min:9.9559e-01  dw_max:1.0067e+00 lr:1.0000e-02
2023-03-29 00:35:06,412 			Learning rate: weights:   1.000e-02    
2023-03-29 00:35:06,412 			Last test performance: 86.52%
2023-03-29 00:35:06,412 ----------------
2023-03-29 00:35:10,335   19  =>  52   		Training 486 pattern with 86.67% 	Forward time: 	 3.80 sec
2023-03-29 00:35:10,335 			Loss:    3.200e-01    			Backward time: 	 0.11 sec 
2023-03-29 00:35:10,335 ADAM: Layer 0 -> dw_min:9.9356e-01  dw_max:1.0038e+00 lr:1.0000e-02
2023-03-29 00:35:10,335 ADAM: Layer 1 -> dw_min:9.9133e-01  dw_max:1.0078e+00 lr:1.0000e-02
2023-03-29 00:35:10,335 ADAM: Layer 2 -> dw_min:9.8911e-01  dw_max:1.0106e+00 lr:1.0000e-02
2023-03-29 00:35:10,335 ADAM: Layer 3 -> dw_min:9.9591e-01  dw_max:1.0060e+00 lr:1.0000e-02
2023-03-29 00:35:10,436 			Learning rate: weights:   1.000e-02    
2023-03-29 00:35:10,436 			Last test performance: 86.52%
2023-03-29 00:35:10,436 ----------------
2023-03-29 00:35:14,307   19  =>  53   		Training 486 pattern with 88.75% 	Forward time: 	 3.75 sec
2023-03-29 00:35:14,307 			Loss:    2.704e-01    			Backward time: 	 0.11 sec 
2023-03-29 00:35:14,308 ADAM: Layer 0 -> dw_min:9.9267e-01  dw_max:1.0057e+00 lr:1.0000e-02
2023-03-29 00:35:14,308 ADAM: Layer 1 -> dw_min:9.8734e-01  dw_max:1.0108e+00 lr:1.0000e-02
2023-03-29 00:35:14,308 ADAM: Layer 2 -> dw_min:9.8405e-01  dw_max:1.0121e+00 lr:1.0000e-02
2023-03-29 00:35:14,308 ADAM: Layer 3 -> dw_min:9.9572e-01  dw_max:1.0055e+00 lr:1.0000e-02
2023-03-29 00:35:14,391 			Learning rate: weights:   1.000e-02    
2023-03-29 00:35:14,391 			Last test performance: 86.52%
2023-03-29 00:35:14,391 ----------------
2023-03-29 00:35:18,167   19  =>  54   		Training 486 pattern with 85.42% 	Forward time: 	 3.65 sec
2023-03-29 00:35:18,167 			Loss:    3.394e-01    			Backward time: 	 0.11 sec 
2023-03-29 00:35:18,167 ADAM: Layer 0 -> dw_min:9.9244e-01  dw_max:1.0055e+00 lr:1.0000e-02
2023-03-29 00:35:18,167 ADAM: Layer 1 -> dw_min:9.8887e-01  dw_max:1.0101e+00 lr:1.0000e-02
2023-03-29 00:35:18,167 ADAM: Layer 2 -> dw_min:9.8564e-01  dw_max:1.0109e+00 lr:1.0000e-02
2023-03-29 00:35:18,167 ADAM: Layer 3 -> dw_min:9.9593e-01  dw_max:1.0049e+00 lr:1.0000e-02
2023-03-29 00:35:18,268 			Learning rate: weights:   1.000e-02    
2023-03-29 00:35:18,268 			Last test performance: 86.52%
2023-03-29 00:35:18,268 ----------------
2023-03-29 00:35:22,145   19  =>  55   		Training 486 pattern with 85.42% 	Forward time: 	 3.75 sec
2023-03-29 00:35:22,145 			Loss:    3.139e-01    			Backward time: 	 0.11 sec 
2023-03-29 00:35:22,145 ADAM: Layer 0 -> dw_min:9.9251e-01  dw_max:1.0050e+00 lr:1.0000e-02
2023-03-29 00:35:22,145 ADAM: Layer 1 -> dw_min:9.8830e-01  dw_max:1.0123e+00 lr:1.0000e-02
2023-03-29 00:35:22,145 ADAM: Layer 2 -> dw_min:9.8671e-01  dw_max:1.0129e+00 lr:1.0000e-02
2023-03-29 00:35:22,145 ADAM: Layer 3 -> dw_min:9.9552e-01  dw_max:1.0045e+00 lr:1.0000e-02
2023-03-29 00:35:22,203 			Learning rate: weights:   1.000e-02    
2023-03-29 00:35:22,203 			Last test performance: 86.52%
2023-03-29 00:35:22,203 ----------------
2023-03-29 00:35:26,043   19  =>  56   		Training 486 pattern with 87.29% 	Forward time: 	 3.72 sec
2023-03-29 00:35:26,043 			Loss:    2.822e-01    			Backward time: 	 0.11 sec 
2023-03-29 00:35:26,043 ADAM: Layer 0 -> dw_min:9.9301e-01  dw_max:1.0046e+00 lr:1.0000e-02
2023-03-29 00:35:26,043 ADAM: Layer 1 -> dw_min:9.8902e-01  dw_max:1.0103e+00 lr:1.0000e-02
2023-03-29 00:35:26,044 ADAM: Layer 2 -> dw_min:9.8795e-01  dw_max:1.0145e+00 lr:1.0000e-02
2023-03-29 00:35:26,044 ADAM: Layer 3 -> dw_min:9.9560e-01  dw_max:1.0040e+00 lr:1.0000e-02
2023-03-29 00:35:26,088 			Learning rate: weights:   1.000e-02    
2023-03-29 00:35:26,088 			Last test performance: 86.52%
2023-03-29 00:35:26,088 ----------------
2023-03-29 00:35:29,917   19  =>  57   		Training 486 pattern with 86.04% 	Forward time: 	 3.70 sec
2023-03-29 00:35:29,918 			Loss:    2.976e-01    			Backward time: 	 0.11 sec 
2023-03-29 00:35:29,918 ADAM: Layer 0 -> dw_min:9.9335e-01  dw_max:1.0047e+00 lr:1.0000e-02
2023-03-29 00:35:29,918 ADAM: Layer 1 -> dw_min:9.8894e-01  dw_max:1.0091e+00 lr:1.0000e-02
2023-03-29 00:35:29,918 ADAM: Layer 2 -> dw_min:9.8890e-01  dw_max:1.0127e+00 lr:1.0000e-02
2023-03-29 00:35:29,918 ADAM: Layer 3 -> dw_min:9.9520e-01  dw_max:1.0043e+00 lr:1.0000e-02
2023-03-29 00:35:29,947 			Learning rate: weights:   1.000e-02    
2023-03-29 00:35:29,947 			Last test performance: 86.52%
2023-03-29 00:35:29,947 ----------------
2023-03-29 00:35:33,671   19  =>  58   		Training 486 pattern with 86.88% 	Forward time: 	 3.60 sec
2023-03-29 00:35:33,671 			Loss:    2.978e-01    			Backward time: 	 0.11 sec 
2023-03-29 00:35:33,671 ADAM: Layer 0 -> dw_min:9.9333e-01  dw_max:1.0042e+00 lr:1.0000e-02
2023-03-29 00:35:33,671 ADAM: Layer 1 -> dw_min:9.9021e-01  dw_max:1.0084e+00 lr:1.0000e-02
2023-03-29 00:35:33,671 ADAM: Layer 2 -> dw_min:9.8894e-01  dw_max:1.0114e+00 lr:1.0000e-02
2023-03-29 00:35:33,671 ADAM: Layer 3 -> dw_min:9.9196e-01  dw_max:1.0046e+00 lr:1.0000e-02
2023-03-29 00:35:33,736 			Learning rate: weights:   1.000e-02    
2023-03-29 00:35:33,736 			Last test performance: 86.52%
2023-03-29 00:35:33,736 ----------------
2023-03-29 00:35:37,654   19  =>  59   		Training 486 pattern with 88.96% 	Forward time: 	 3.79 sec
2023-03-29 00:35:37,654 			Loss:    2.491e-01    			Backward time: 	 0.11 sec 
2023-03-29 00:35:37,654 ADAM: Layer 0 -> dw_min:9.9425e-01  dw_max:1.0042e+00 lr:1.0000e-02
2023-03-29 00:35:37,654 ADAM: Layer 1 -> dw_min:9.9173e-01  dw_max:1.0083e+00 lr:1.0000e-02
2023-03-29 00:35:37,654 ADAM: Layer 2 -> dw_min:9.8814e-01  dw_max:1.0100e+00 lr:1.0000e-02
2023-03-29 00:35:37,655 ADAM: Layer 3 -> dw_min:9.9275e-01  dw_max:1.0051e+00 lr:1.0000e-02
2023-03-29 00:35:37,698 			Learning rate: weights:   1.000e-02    
2023-03-29 00:35:37,698 			Last test performance: 86.52%
2023-03-29 00:35:37,698 ----------------
2023-03-29 00:35:41,717   19  =>  60   		Training 486 pattern with 84.17% 	Forward time: 	 3.90 sec
2023-03-29 00:35:41,717 			Loss:    3.227e-01    			Backward time: 	 0.11 sec 
2023-03-29 00:35:41,717 ADAM: Layer 0 -> dw_min:9.9515e-01  dw_max:1.0033e+00 lr:1.0000e-02
2023-03-29 00:35:41,717 ADAM: Layer 1 -> dw_min:9.9195e-01  dw_max:1.0079e+00 lr:1.0000e-02
2023-03-29 00:35:41,718 ADAM: Layer 2 -> dw_min:9.8898e-01  dw_max:1.0090e+00 lr:1.0000e-02
2023-03-29 00:35:41,718 ADAM: Layer 3 -> dw_min:9.9323e-01  dw_max:1.0053e+00 lr:1.0000e-02
2023-03-29 00:35:41,779 			Learning rate: weights:   1.000e-02    
2023-03-29 00:35:41,779 			Last test performance: 86.52%
2023-03-29 00:35:41,779 ----------------
2023-03-29 00:35:45,659   19  =>  61   		Training 486 pattern with 85.21% 	Forward time: 	 3.76 sec
2023-03-29 00:35:45,659 			Loss:    3.167e-01    			Backward time: 	 0.11 sec 
2023-03-29 00:35:45,659 ADAM: Layer 0 -> dw_min:9.9586e-01  dw_max:1.0033e+00 lr:1.0000e-02
2023-03-29 00:35:45,659 ADAM: Layer 1 -> dw_min:9.9080e-01  dw_max:1.0073e+00 lr:1.0000e-02
2023-03-29 00:35:45,660 ADAM: Layer 2 -> dw_min:9.8553e-01  dw_max:1.0105e+00 lr:1.0000e-02
2023-03-29 00:35:45,660 ADAM: Layer 3 -> dw_min:9.9387e-01  dw_max:1.0049e+00 lr:1.0000e-02
2023-03-29 00:35:45,687 			Learning rate: weights:   1.000e-02    
2023-03-29 00:35:45,687 			Last test performance: 86.52%
2023-03-29 00:35:45,687 ----------------
2023-03-29 00:35:49,523   19  =>  62   		Training 486 pattern with 85.83% 	Forward time: 	 3.71 sec
2023-03-29 00:35:49,523 			Loss:    3.245e-01    			Backward time: 	 0.11 sec 
2023-03-29 00:35:49,523 ADAM: Layer 0 -> dw_min:9.9722e-01  dw_max:1.0031e+00 lr:1.0000e-02
2023-03-29 00:35:49,524 ADAM: Layer 1 -> dw_min:9.9059e-01  dw_max:1.0088e+00 lr:1.0000e-02
2023-03-29 00:35:49,524 ADAM: Layer 2 -> dw_min:9.8696e-01  dw_max:1.0111e+00 lr:1.0000e-02
2023-03-29 00:35:49,524 ADAM: Layer 3 -> dw_min:9.9426e-01  dw_max:1.0057e+00 lr:1.0000e-02
2023-03-29 00:35:49,605 			Learning rate: weights:   1.000e-02    
2023-03-29 00:35:49,605 			Last test performance: 86.52%
2023-03-29 00:35:49,605 ----------------
2023-03-29 00:35:53,497   19  =>  63   		Training 486 pattern with 86.88% 	Forward time: 	 3.77 sec
2023-03-29 00:35:53,497 			Loss:    3.149e-01    			Backward time: 	 0.11 sec 
2023-03-29 00:35:53,497 ADAM: Layer 0 -> dw_min:9.9752e-01  dw_max:1.0032e+00 lr:1.0000e-02
2023-03-29 00:35:53,497 ADAM: Layer 1 -> dw_min:9.9176e-01  dw_max:1.0093e+00 lr:1.0000e-02
2023-03-29 00:35:53,497 ADAM: Layer 2 -> dw_min:9.8603e-01  dw_max:1.0147e+00 lr:1.0000e-02
2023-03-29 00:35:53,497 ADAM: Layer 3 -> dw_min:9.9455e-01  dw_max:1.0066e+00 lr:1.0000e-02
2023-03-29 00:35:53,578 			Learning rate: weights:   1.000e-02    
2023-03-29 00:35:53,578 			Last test performance: 86.52%
2023-03-29 00:35:53,578 ----------------
2023-03-29 00:35:57,396   19  =>  64   		Training 486 pattern with 85.62% 	Forward time: 	 3.70 sec
2023-03-29 00:35:57,396 			Loss:    3.433e-01    			Backward time: 	 0.11 sec 
2023-03-29 00:35:57,396 ADAM: Layer 0 -> dw_min:9.9623e-01  dw_max:1.0024e+00 lr:1.0000e-02
2023-03-29 00:35:57,397 ADAM: Layer 1 -> dw_min:9.9023e-01  dw_max:1.0092e+00 lr:1.0000e-02
2023-03-29 00:35:57,397 ADAM: Layer 2 -> dw_min:9.8734e-01  dw_max:1.0133e+00 lr:1.0000e-02
2023-03-29 00:35:57,397 ADAM: Layer 3 -> dw_min:9.9508e-01  dw_max:1.0064e+00 lr:1.0000e-02
2023-03-29 00:35:57,493 			Learning rate: weights:   1.000e-02    
2023-03-29 00:35:57,493 			Last test performance: 86.52%
2023-03-29 00:35:57,493 ----------------
2023-03-29 00:36:01,457   19  =>  65   		Training 486 pattern with 85.83% 	Forward time: 	 3.84 sec
2023-03-29 00:36:01,457 			Loss:    3.349e-01    			Backward time: 	 0.11 sec 
2023-03-29 00:36:01,457 ADAM: Layer 0 -> dw_min:9.9618e-01  dw_max:1.0019e+00 lr:1.0000e-02
2023-03-29 00:36:01,457 ADAM: Layer 1 -> dw_min:9.9094e-01  dw_max:1.0089e+00 lr:1.0000e-02
2023-03-29 00:36:01,458 ADAM: Layer 2 -> dw_min:9.8679e-01  dw_max:1.0132e+00 lr:1.0000e-02
2023-03-29 00:36:01,458 ADAM: Layer 3 -> dw_min:9.9563e-01  dw_max:1.0073e+00 lr:1.0000e-02
2023-03-29 00:36:01,494 			Learning rate: weights:   1.000e-02    
2023-03-29 00:36:01,494 			Last test performance: 86.52%
2023-03-29 00:36:01,494 ----------------
2023-03-29 00:36:05,250   19  =>  66   		Training 486 pattern with 85.21% 	Forward time: 	 3.64 sec
2023-03-29 00:36:05,250 			Loss:    3.299e-01    			Backward time: 	 0.11 sec 
2023-03-29 00:36:05,250 ADAM: Layer 0 -> dw_min:9.9583e-01  dw_max:1.0022e+00 lr:1.0000e-02
2023-03-29 00:36:05,251 ADAM: Layer 1 -> dw_min:9.9244e-01  dw_max:1.0080e+00 lr:1.0000e-02
2023-03-29 00:36:05,251 ADAM: Layer 2 -> dw_min:9.8806e-01  dw_max:1.0108e+00 lr:1.0000e-02
2023-03-29 00:36:05,251 ADAM: Layer 3 -> dw_min:9.9606e-01  dw_max:1.0069e+00 lr:1.0000e-02
2023-03-29 00:36:05,323 			Learning rate: weights:   1.000e-02    
2023-03-29 00:36:05,323 			Last test performance: 86.52%
2023-03-29 00:36:05,323 ----------------
2023-03-29 00:36:09,413   19  =>  67   		Training 486 pattern with 86.67% 	Forward time: 	 3.97 sec
2023-03-29 00:36:09,413 			Loss:    3.151e-01    			Backward time: 	 0.11 sec 
2023-03-29 00:36:09,413 ADAM: Layer 0 -> dw_min:9.9580e-01  dw_max:1.0022e+00 lr:1.0000e-02
2023-03-29 00:36:09,413 ADAM: Layer 1 -> dw_min:9.9327e-01  dw_max:1.0073e+00 lr:1.0000e-02
2023-03-29 00:36:09,413 ADAM: Layer 2 -> dw_min:9.8781e-01  dw_max:1.0098e+00 lr:1.0000e-02
2023-03-29 00:36:09,413 ADAM: Layer 3 -> dw_min:9.9646e-01  dw_max:1.0061e+00 lr:1.0000e-02
2023-03-29 00:36:09,467 			Learning rate: weights:   1.000e-02    
2023-03-29 00:36:09,467 			Last test performance: 86.52%
2023-03-29 00:36:09,467 ----------------
2023-03-29 00:36:13,221   19  =>  68   		Training 486 pattern with 85.21% 	Forward time: 	 3.64 sec
2023-03-29 00:36:13,221 			Loss:    3.116e-01    			Backward time: 	 0.11 sec 
2023-03-29 00:36:13,222 ADAM: Layer 0 -> dw_min:9.9551e-01  dw_max:1.0025e+00 lr:1.0000e-02
2023-03-29 00:36:13,222 ADAM: Layer 1 -> dw_min:9.9055e-01  dw_max:1.0074e+00 lr:1.0000e-02
2023-03-29 00:36:13,222 ADAM: Layer 2 -> dw_min:9.8822e-01  dw_max:1.0127e+00 lr:1.0000e-02
2023-03-29 00:36:13,222 ADAM: Layer 3 -> dw_min:9.9579e-01  dw_max:1.0067e+00 lr:1.0000e-02
2023-03-29 00:36:13,370 			Learning rate: weights:   1.000e-02    
2023-03-29 00:36:13,370 			Last test performance: 86.52%
2023-03-29 00:36:13,370 ----------------
2023-03-29 00:36:17,228   19  =>  69   		Training 486 pattern with 84.17% 	Forward time: 	 3.73 sec
2023-03-29 00:36:17,228 			Loss:    3.556e-01    			Backward time: 	 0.11 sec 
2023-03-29 00:36:17,228 ADAM: Layer 0 -> dw_min:9.9574e-01  dw_max:1.0033e+00 lr:1.0000e-02
2023-03-29 00:36:17,229 ADAM: Layer 1 -> dw_min:9.8832e-01  dw_max:1.0144e+00 lr:1.0000e-02
2023-03-29 00:36:17,229 ADAM: Layer 2 -> dw_min:9.8534e-01  dw_max:1.0115e+00 lr:1.0000e-02
2023-03-29 00:36:17,229 ADAM: Layer 3 -> dw_min:9.8664e-01  dw_max:1.0090e+00 lr:1.0000e-02
2023-03-29 00:36:17,307 			Learning rate: weights:   1.000e-02    
2023-03-29 00:36:17,307 			Last test performance: 86.52%
2023-03-29 00:36:17,308 ----------------
2023-03-29 00:36:21,226   19  =>  70   		Training 486 pattern with 85.83% 	Forward time: 	 3.80 sec
2023-03-29 00:36:21,226 			Loss:    3.131e-01    			Backward time: 	 0.11 sec 
2023-03-29 00:36:21,227 ADAM: Layer 0 -> dw_min:9.9551e-01  dw_max:1.0035e+00 lr:1.0000e-02
2023-03-29 00:36:21,227 ADAM: Layer 1 -> dw_min:9.8963e-01  dw_max:1.0138e+00 lr:1.0000e-02
2023-03-29 00:36:21,227 ADAM: Layer 2 -> dw_min:9.8665e-01  dw_max:1.0135e+00 lr:1.0000e-02
2023-03-29 00:36:21,227 ADAM: Layer 3 -> dw_min:9.8796e-01  dw_max:1.0084e+00 lr:1.0000e-02
2023-03-29 00:36:21,377 			Learning rate: weights:   1.000e-02    
2023-03-29 00:36:21,377 			Last test performance: 86.52%
2023-03-29 00:36:21,377 ----------------
2023-03-29 00:36:25,294   19  =>  71   		Training 486 pattern with 88.75% 	Forward time: 	 3.79 sec
2023-03-29 00:36:25,294 			Loss:    2.553e-01    			Backward time: 	 0.11 sec 
2023-03-29 00:36:25,294 ADAM: Layer 0 -> dw_min:9.9598e-01  dw_max:1.0035e+00 lr:1.0000e-02
2023-03-29 00:36:25,294 ADAM: Layer 1 -> dw_min:9.9031e-01  dw_max:1.0132e+00 lr:1.0000e-02
2023-03-29 00:36:25,294 ADAM: Layer 2 -> dw_min:9.8624e-01  dw_max:1.0115e+00 lr:1.0000e-02
2023-03-29 00:36:25,294 ADAM: Layer 3 -> dw_min:9.8926e-01  dw_max:1.0075e+00 lr:1.0000e-02
2023-03-29 00:36:25,496 			Learning rate: weights:   1.000e-02    
2023-03-29 00:36:25,497 			Last test performance: 86.52%
2023-03-29 00:36:25,497 ----------------
2023-03-29 00:36:29,319   19  =>  72   		Training 486 pattern with 86.25% 	Forward time: 	 3.70 sec
2023-03-29 00:36:29,319 			Loss:    2.926e-01    			Backward time: 	 0.11 sec 
2023-03-29 00:36:29,319 ADAM: Layer 0 -> dw_min:9.9601e-01  dw_max:1.0046e+00 lr:1.0000e-02
2023-03-29 00:36:29,319 ADAM: Layer 1 -> dw_min:9.8986e-01  dw_max:1.0115e+00 lr:1.0000e-02
2023-03-29 00:36:29,319 ADAM: Layer 2 -> dw_min:9.8521e-01  dw_max:1.0114e+00 lr:1.0000e-02
2023-03-29 00:36:29,319 ADAM: Layer 3 -> dw_min:9.9033e-01  dw_max:1.0067e+00 lr:1.0000e-02
2023-03-29 00:36:29,370 			Learning rate: weights:   1.000e-02    
2023-03-29 00:36:29,370 			Last test performance: 86.52%
2023-03-29 00:36:29,370 ----------------
2023-03-29 00:36:33,252   19  =>  73   		Training 486 pattern with 86.46% 	Forward time: 	 3.76 sec
2023-03-29 00:36:33,252 			Loss:    3.252e-01    			Backward time: 	 0.11 sec 
2023-03-29 00:36:33,253 ADAM: Layer 0 -> dw_min:9.9623e-01  dw_max:1.0036e+00 lr:1.0000e-02
2023-03-29 00:36:33,253 ADAM: Layer 1 -> dw_min:9.9049e-01  dw_max:1.0101e+00 lr:1.0000e-02
2023-03-29 00:36:33,253 ADAM: Layer 2 -> dw_min:9.8668e-01  dw_max:1.0111e+00 lr:1.0000e-02
2023-03-29 00:36:33,253 ADAM: Layer 3 -> dw_min:9.9129e-01  dw_max:1.0061e+00 lr:1.0000e-02
2023-03-29 00:36:33,353 			Learning rate: weights:   1.000e-02    
2023-03-29 00:36:33,353 			Last test performance: 86.52%
2023-03-29 00:36:33,353 ----------------
2023-03-29 00:36:37,189   19  =>  74   		Training 486 pattern with 89.17% 	Forward time: 	 3.71 sec
2023-03-29 00:36:37,189 			Loss:    2.316e-01    			Backward time: 	 0.11 sec 
2023-03-29 00:36:37,189 ADAM: Layer 0 -> dw_min:9.9660e-01  dw_max:1.0033e+00 lr:1.0000e-02
2023-03-29 00:36:37,189 ADAM: Layer 1 -> dw_min:9.9132e-01  dw_max:1.0091e+00 lr:1.0000e-02
2023-03-29 00:36:37,189 ADAM: Layer 2 -> dw_min:9.8838e-01  dw_max:1.0099e+00 lr:1.0000e-02
2023-03-29 00:36:37,189 ADAM: Layer 3 -> dw_min:9.9216e-01  dw_max:1.0074e+00 lr:1.0000e-02
2023-03-29 00:36:37,292 			Learning rate: weights:   1.000e-02    
2023-03-29 00:36:37,292 			Last test performance: 86.52%
2023-03-29 00:36:37,293 ----------------
2023-03-29 00:36:41,201   19  =>  75   		Training 486 pattern with 89.58% 	Forward time: 	 3.79 sec
2023-03-29 00:36:41,201 			Loss:    2.633e-01    			Backward time: 	 0.11 sec 
2023-03-29 00:36:41,202 ADAM: Layer 0 -> dw_min:9.9746e-01  dw_max:1.0025e+00 lr:1.0000e-02
2023-03-29 00:36:41,202 ADAM: Layer 1 -> dw_min:9.9144e-01  dw_max:1.0082e+00 lr:1.0000e-02
2023-03-29 00:36:41,202 ADAM: Layer 2 -> dw_min:9.8735e-01  dw_max:1.0090e+00 lr:1.0000e-02
2023-03-29 00:36:41,202 ADAM: Layer 3 -> dw_min:9.9294e-01  dw_max:1.0067e+00 lr:1.0000e-02
2023-03-29 00:36:41,271 			Learning rate: weights:   1.000e-02    
2023-03-29 00:36:41,271 			Last test performance: 86.52%
2023-03-29 00:36:41,271 ----------------
2023-03-29 00:36:45,076   19  =>  76   		Training 486 pattern with 87.71% 	Forward time: 	 3.69 sec
2023-03-29 00:36:45,076 			Loss:    3.176e-01    			Backward time: 	 0.11 sec 
2023-03-29 00:36:45,077 ADAM: Layer 0 -> dw_min:9.9760e-01  dw_max:1.0032e+00 lr:1.0000e-02
2023-03-29 00:36:45,077 ADAM: Layer 1 -> dw_min:9.9086e-01  dw_max:1.0084e+00 lr:1.0000e-02
2023-03-29 00:36:45,077 ADAM: Layer 2 -> dw_min:9.8842e-01  dw_max:1.0130e+00 lr:1.0000e-02
2023-03-29 00:36:45,077 ADAM: Layer 3 -> dw_min:9.9364e-01  dw_max:1.0058e+00 lr:1.0000e-02
2023-03-29 00:36:45,152 			Learning rate: weights:   1.000e-02    
2023-03-29 00:36:45,152 			Last test performance: 86.52%
2023-03-29 00:36:45,152 ----------------
2023-03-29 00:36:49,047   19  =>  77   		Training 486 pattern with 87.71% 	Forward time: 	 3.78 sec
2023-03-29 00:36:49,048 			Loss:    3.004e-01    			Backward time: 	 0.11 sec 
2023-03-29 00:36:49,048 ADAM: Layer 0 -> dw_min:9.9777e-01  dw_max:1.0030e+00 lr:1.0000e-02
2023-03-29 00:36:49,048 ADAM: Layer 1 -> dw_min:9.9006e-01  dw_max:1.0076e+00 lr:1.0000e-02
2023-03-29 00:36:49,048 ADAM: Layer 2 -> dw_min:9.8562e-01  dw_max:1.0128e+00 lr:1.0000e-02
2023-03-29 00:36:49,048 ADAM: Layer 3 -> dw_min:9.9427e-01  dw_max:1.0060e+00 lr:1.0000e-02
2023-03-29 00:36:49,126 			Learning rate: weights:   1.000e-02    
2023-03-29 00:36:49,126 			Last test performance: 86.52%
2023-03-29 00:36:49,126 ----------------
2023-03-29 00:36:52,978   19  =>  78   		Training 486 pattern with 88.33% 	Forward time: 	 3.73 sec
2023-03-29 00:36:52,979 			Loss:    2.610e-01    			Backward time: 	 0.11 sec 
2023-03-29 00:36:52,979 ADAM: Layer 0 -> dw_min:9.9741e-01  dw_max:1.0030e+00 lr:1.0000e-02
2023-03-29 00:36:52,979 ADAM: Layer 1 -> dw_min:9.9107e-01  dw_max:1.0077e+00 lr:1.0000e-02
2023-03-29 00:36:52,979 ADAM: Layer 2 -> dw_min:9.8704e-01  dw_max:1.0115e+00 lr:1.0000e-02
2023-03-29 00:36:52,979 ADAM: Layer 3 -> dw_min:9.9471e-01  dw_max:1.0057e+00 lr:1.0000e-02
2023-03-29 00:36:53,081 			Learning rate: weights:   1.000e-02    
2023-03-29 00:36:53,081 			Last test performance: 86.52%
2023-03-29 00:36:53,081 ----------------
2023-03-29 00:36:56,922   19  =>  79   		Training 486 pattern with 90.62% 	Forward time: 	 3.72 sec
2023-03-29 00:36:56,922 			Loss:    2.391e-01    			Backward time: 	 0.11 sec 
2023-03-29 00:36:56,922 ADAM: Layer 0 -> dw_min:9.9765e-01  dw_max:1.0036e+00 lr:1.0000e-02
2023-03-29 00:36:56,922 ADAM: Layer 1 -> dw_min:9.9194e-01  dw_max:1.0067e+00 lr:1.0000e-02
2023-03-29 00:36:56,922 ADAM: Layer 2 -> dw_min:9.8827e-01  dw_max:1.0144e+00 lr:1.0000e-02
2023-03-29 00:36:56,923 ADAM: Layer 3 -> dw_min:9.9536e-01  dw_max:1.0051e+00 lr:1.0000e-02
2023-03-29 00:36:56,945 			Learning rate: weights:   1.000e-02    
2023-03-29 00:36:56,945 			Last test performance: 86.52%
2023-03-29 00:36:56,945 ----------------
2023-03-29 00:37:00,838   19  =>  80   		Training 486 pattern with 86.46% 	Forward time: 	 3.77 sec
2023-03-29 00:37:00,838 			Loss:    3.306e-01    			Backward time: 	 0.11 sec 
2023-03-29 00:37:00,839 ADAM: Layer 0 -> dw_min:9.9716e-01  dw_max:1.0033e+00 lr:1.0000e-02
2023-03-29 00:37:00,839 ADAM: Layer 1 -> dw_min:9.9306e-01  dw_max:1.0081e+00 lr:1.0000e-02
2023-03-29 00:37:00,840 ADAM: Layer 2 -> dw_min:9.8884e-01  dw_max:1.0130e+00 lr:1.0000e-02
2023-03-29 00:37:00,840 ADAM: Layer 3 -> dw_min:9.9547e-01  dw_max:1.0045e+00 lr:1.0000e-02
2023-03-29 00:37:00,911 			Learning rate: weights:   1.000e-02    
2023-03-29 00:37:00,911 			Last test performance: 86.52%
2023-03-29 00:37:00,911 ----------------
2023-03-29 00:37:04,912   19  =>  81   		Training 486 pattern with 89.38% 	Forward time: 	 3.88 sec
2023-03-29 00:37:04,912 			Loss:    2.744e-01    			Backward time: 	 0.11 sec 
2023-03-29 00:37:04,912 ADAM: Layer 0 -> dw_min:9.9670e-01  dw_max:1.0037e+00 lr:1.0000e-02
2023-03-29 00:37:04,912 ADAM: Layer 1 -> dw_min:9.9301e-01  dw_max:1.0076e+00 lr:1.0000e-02
2023-03-29 00:37:04,913 ADAM: Layer 2 -> dw_min:9.8778e-01  dw_max:1.0117e+00 lr:1.0000e-02
2023-03-29 00:37:04,913 ADAM: Layer 3 -> dw_min:9.9624e-01  dw_max:1.0047e+00 lr:1.0000e-02
2023-03-29 00:37:04,938 			Learning rate: weights:   1.000e-02    
2023-03-29 00:37:04,938 			Last test performance: 86.52%
2023-03-29 00:37:04,938 ----------------
2023-03-29 00:37:08,861   19  =>  82   		Training 486 pattern with 88.75% 	Forward time: 	 3.80 sec
2023-03-29 00:37:08,862 			Loss:    2.516e-01    			Backward time: 	 0.11 sec 
2023-03-29 00:37:08,862 ADAM: Layer 0 -> dw_min:9.9614e-01  dw_max:1.0037e+00 lr:1.0000e-02
2023-03-29 00:37:08,862 ADAM: Layer 1 -> dw_min:9.8804e-01  dw_max:1.0084e+00 lr:1.0000e-02
2023-03-29 00:37:08,862 ADAM: Layer 2 -> dw_min:9.8825e-01  dw_max:1.0105e+00 lr:1.0000e-02
2023-03-29 00:37:08,862 ADAM: Layer 3 -> dw_min:9.9559e-01  dw_max:1.0042e+00 lr:1.0000e-02
2023-03-29 00:37:08,923 			Learning rate: weights:   1.000e-02    
2023-03-29 00:37:08,923 			Last test performance: 86.52%
2023-03-29 00:37:08,923 ----------------
2023-03-29 00:37:12,647   19  =>  83   		Training 486 pattern with 87.50% 	Forward time: 	 3.60 sec
2023-03-29 00:37:12,647 			Loss:    2.990e-01    			Backward time: 	 0.11 sec 
2023-03-29 00:37:12,648 ADAM: Layer 0 -> dw_min:9.9516e-01  dw_max:1.0036e+00 lr:1.0000e-02
2023-03-29 00:37:12,648 ADAM: Layer 1 -> dw_min:9.8849e-01  dw_max:1.0082e+00 lr:1.0000e-02
2023-03-29 00:37:12,648 ADAM: Layer 2 -> dw_min:9.8986e-01  dw_max:1.0128e+00 lr:1.0000e-02
2023-03-29 00:37:12,648 ADAM: Layer 3 -> dw_min:9.9603e-01  dw_max:1.0041e+00 lr:1.0000e-02
2023-03-29 00:37:12,730 			Learning rate: weights:   1.000e-02    
2023-03-29 00:37:12,730 			Last test performance: 86.52%
2023-03-29 00:37:12,730 ----------------
2023-03-29 00:37:16,626   19  =>  84   		Training 486 pattern with 85.83% 	Forward time: 	 3.78 sec
2023-03-29 00:37:16,626 			Loss:    3.218e-01    			Backward time: 	 0.11 sec 
2023-03-29 00:37:16,627 ADAM: Layer 0 -> dw_min:9.9557e-01  dw_max:1.0033e+00 lr:1.0000e-02
2023-03-29 00:37:16,627 ADAM: Layer 1 -> dw_min:9.8957e-01  dw_max:1.0077e+00 lr:1.0000e-02
2023-03-29 00:37:16,627 ADAM: Layer 2 -> dw_min:9.9049e-01  dw_max:1.0116e+00 lr:1.0000e-02
2023-03-29 00:37:16,627 ADAM: Layer 3 -> dw_min:9.9642e-01  dw_max:1.0047e+00 lr:1.0000e-02
2023-03-29 00:37:16,709 			Learning rate: weights:   1.000e-02    
2023-03-29 00:37:16,709 			Last test performance: 86.52%
2023-03-29 00:37:16,709 ----------------
2023-03-29 00:37:20,568   19  =>  85   		Training 486 pattern with 86.25% 	Forward time: 	 3.74 sec
2023-03-29 00:37:20,568 			Loss:    2.835e-01    			Backward time: 	 0.11 sec 
2023-03-29 00:37:20,568 ADAM: Layer 0 -> dw_min:9.9590e-01  dw_max:1.0028e+00 lr:1.0000e-02
2023-03-29 00:37:20,568 ADAM: Layer 1 -> dw_min:9.9063e-01  dw_max:1.0074e+00 lr:1.0000e-02
2023-03-29 00:37:20,569 ADAM: Layer 2 -> dw_min:9.9175e-01  dw_max:1.0128e+00 lr:1.0000e-02
2023-03-29 00:37:20,569 ADAM: Layer 3 -> dw_min:9.9577e-01  dw_max:1.0045e+00 lr:1.0000e-02
2023-03-29 00:37:20,625 			Learning rate: weights:   1.000e-02    
2023-03-29 00:37:20,626 			Last test performance: 86.52%
2023-03-29 00:37:20,626 ----------------
2023-03-29 00:37:24,518   19  =>  86   		Training 486 pattern with 88.75% 	Forward time: 	 3.77 sec
2023-03-29 00:37:24,518 			Loss:    2.420e-01    			Backward time: 	 0.11 sec 
2023-03-29 00:37:24,518 ADAM: Layer 0 -> dw_min:9.9603e-01  dw_max:1.0037e+00 lr:1.0000e-02
2023-03-29 00:37:24,518 ADAM: Layer 1 -> dw_min:9.8978e-01  dw_max:1.0072e+00 lr:1.0000e-02
2023-03-29 00:37:24,519 ADAM: Layer 2 -> dw_min:9.8621e-01  dw_max:1.0140e+00 lr:1.0000e-02
2023-03-29 00:37:24,519 ADAM: Layer 3 -> dw_min:9.9479e-01  dw_max:1.0042e+00 lr:1.0000e-02
2023-03-29 00:37:24,659 			Learning rate: weights:   1.000e-02    
2023-03-29 00:37:24,659 			Last test performance: 86.52%
2023-03-29 00:37:24,659 ----------------
2023-03-29 00:37:28,796   19  =>  87   		Training 486 pattern with 87.50% 	Forward time: 	 4.02 sec
2023-03-29 00:37:28,797 			Loss:    2.810e-01    			Backward time: 	 0.11 sec 
2023-03-29 00:37:28,797 ADAM: Layer 0 -> dw_min:9.9552e-01  dw_max:1.0037e+00 lr:1.0000e-02
2023-03-29 00:37:28,797 ADAM: Layer 1 -> dw_min:9.8883e-01  dw_max:1.0084e+00 lr:1.0000e-02
2023-03-29 00:37:28,797 ADAM: Layer 2 -> dw_min:9.8782e-01  dw_max:1.0149e+00 lr:1.0000e-02
2023-03-29 00:37:28,797 ADAM: Layer 3 -> dw_min:9.9531e-01  dw_max:1.0046e+00 lr:1.0000e-02
2023-03-29 00:37:28,869 			Learning rate: weights:   1.000e-02    
2023-03-29 00:37:28,869 			Last test performance: 86.52%
2023-03-29 00:37:28,869 ----------------
2023-03-29 00:37:32,699   19  =>  88   		Training 486 pattern with 89.38% 	Forward time: 	 3.71 sec
2023-03-29 00:37:32,699 			Loss:    2.438e-01    			Backward time: 	 0.11 sec 
2023-03-29 00:37:32,699 ADAM: Layer 0 -> dw_min:9.9614e-01  dw_max:1.0027e+00 lr:1.0000e-02
2023-03-29 00:37:32,699 ADAM: Layer 1 -> dw_min:9.9034e-01  dw_max:1.0080e+00 lr:1.0000e-02
2023-03-29 00:37:32,699 ADAM: Layer 2 -> dw_min:9.8701e-01  dw_max:1.0140e+00 lr:1.0000e-02
2023-03-29 00:37:32,700 ADAM: Layer 3 -> dw_min:9.9578e-01  dw_max:1.0047e+00 lr:1.0000e-02
2023-03-29 00:37:32,738 			Learning rate: weights:   1.000e-02    
2023-03-29 00:37:32,739 			Last test performance: 86.52%
2023-03-29 00:37:32,739 ----------------
2023-03-29 00:37:36,578   19  =>  89   		Training 486 pattern with 87.08% 	Forward time: 	 3.72 sec
2023-03-29 00:37:36,578 			Loss:    2.645e-01    			Backward time: 	 0.11 sec 
2023-03-29 00:37:36,578 ADAM: Layer 0 -> dw_min:9.9657e-01  dw_max:1.0028e+00 lr:1.0000e-02
2023-03-29 00:37:36,578 ADAM: Layer 1 -> dw_min:9.9043e-01  dw_max:1.0076e+00 lr:1.0000e-02
2023-03-29 00:37:36,578 ADAM: Layer 2 -> dw_min:9.8830e-01  dw_max:1.0126e+00 lr:1.0000e-02
2023-03-29 00:37:36,578 ADAM: Layer 3 -> dw_min:9.9620e-01  dw_max:1.0047e+00 lr:1.0000e-02
2023-03-29 00:37:36,658 			Learning rate: weights:   1.000e-02    
2023-03-29 00:37:36,658 			Last test performance: 86.52%
2023-03-29 00:37:36,658 ----------------
2023-03-29 00:37:40,534   19  =>  90   		Training 486 pattern with 86.88% 	Forward time: 	 3.76 sec
2023-03-29 00:37:40,534 			Loss:    2.868e-01    			Backward time: 	 0.11 sec 
2023-03-29 00:37:40,534 ADAM: Layer 0 -> dw_min:9.9648e-01  dw_max:1.0031e+00 lr:1.0000e-02
2023-03-29 00:37:40,534 ADAM: Layer 1 -> dw_min:9.9131e-01  dw_max:1.0074e+00 lr:1.0000e-02
2023-03-29 00:37:40,534 ADAM: Layer 2 -> dw_min:9.8860e-01  dw_max:1.0114e+00 lr:1.0000e-02
2023-03-29 00:37:40,534 ADAM: Layer 3 -> dw_min:9.9593e-01  dw_max:1.0043e+00 lr:1.0000e-02
2023-03-29 00:37:40,558 			Learning rate: weights:   1.000e-02    
2023-03-29 00:37:40,558 			Last test performance: 86.52%
2023-03-29 00:37:40,558 ----------------
2023-03-29 00:37:44,351   19  =>  91   		Training 486 pattern with 85.62% 	Forward time: 	 3.67 sec
2023-03-29 00:37:44,351 			Loss:    3.303e-01    			Backward time: 	 0.11 sec 
2023-03-29 00:37:44,351 ADAM: Layer 0 -> dw_min:9.9579e-01  dw_max:1.0040e+00 lr:1.0000e-02
2023-03-29 00:37:44,351 ADAM: Layer 1 -> dw_min:9.9194e-01  dw_max:1.0078e+00 lr:1.0000e-02
2023-03-29 00:37:44,351 ADAM: Layer 2 -> dw_min:9.8778e-01  dw_max:1.0110e+00 lr:1.0000e-02
2023-03-29 00:37:44,351 ADAM: Layer 3 -> dw_min:9.9605e-01  dw_max:1.0091e+00 lr:1.0000e-02
2023-03-29 00:37:44,392 			Learning rate: weights:   1.000e-02    
2023-03-29 00:37:44,392 			Last test performance: 86.52%
2023-03-29 00:37:44,392 ----------------
2023-03-29 00:37:48,325   19  =>  92   		Training 486 pattern with 85.21% 	Forward time: 	 3.81 sec
2023-03-29 00:37:48,325 			Loss:    3.064e-01    			Backward time: 	 0.11 sec 
2023-03-29 00:37:48,325 ADAM: Layer 0 -> dw_min:9.9602e-01  dw_max:1.0048e+00 lr:1.0000e-02
2023-03-29 00:37:48,325 ADAM: Layer 1 -> dw_min:9.9210e-01  dw_max:1.0080e+00 lr:1.0000e-02
2023-03-29 00:37:48,325 ADAM: Layer 2 -> dw_min:9.8858e-01  dw_max:1.0128e+00 lr:1.0000e-02
2023-03-29 00:37:48,325 ADAM: Layer 3 -> dw_min:9.9636e-01  dw_max:1.0083e+00 lr:1.0000e-02
2023-03-29 00:37:48,490 			Learning rate: weights:   1.000e-02    
2023-03-29 00:37:48,491 			Last test performance: 86.52%
2023-03-29 00:37:48,491 ----------------
2023-03-29 00:37:52,449   19  =>  93   		Training 486 pattern with 86.67% 	Forward time: 	 3.84 sec
2023-03-29 00:37:52,449 			Loss:    3.226e-01    			Backward time: 	 0.11 sec 
2023-03-29 00:37:52,449 ADAM: Layer 0 -> dw_min:9.9648e-01  dw_max:1.0046e+00 lr:1.0000e-02
2023-03-29 00:37:52,450 ADAM: Layer 1 -> dw_min:9.9223e-01  dw_max:1.0127e+00 lr:1.0000e-02
2023-03-29 00:37:52,450 ADAM: Layer 2 -> dw_min:9.8799e-01  dw_max:1.0149e+00 lr:1.0000e-02
2023-03-29 00:37:52,450 ADAM: Layer 3 -> dw_min:9.9441e-01  dw_max:1.0077e+00 lr:1.0000e-02
2023-03-29 00:37:52,477 			Learning rate: weights:   1.000e-02    
2023-03-29 00:37:52,477 			Last test performance: 86.52%
2023-03-29 00:37:52,477 ----------------
2023-03-29 00:37:56,287   19  =>  94   		Training 486 pattern with 87.92% 	Forward time: 	 3.69 sec
2023-03-29 00:37:56,287 			Loss:    2.660e-01    			Backward time: 	 0.11 sec 
2023-03-29 00:37:56,288 ADAM: Layer 0 -> dw_min:9.9642e-01  dw_max:1.0030e+00 lr:1.0000e-02
2023-03-29 00:37:56,288 ADAM: Layer 1 -> dw_min:9.9211e-01  dw_max:1.0131e+00 lr:1.0000e-02
2023-03-29 00:37:56,288 ADAM: Layer 2 -> dw_min:9.8637e-01  dw_max:1.0139e+00 lr:1.0000e-02
2023-03-29 00:37:56,288 ADAM: Layer 3 -> dw_min:9.9495e-01  dw_max:1.0068e+00 lr:1.0000e-02
2023-03-29 00:37:56,367 			Learning rate: weights:   1.000e-02    
2023-03-29 00:37:56,367 			Last test performance: 86.52%
2023-03-29 00:37:56,367 ----------------
2023-03-29 00:38:00,212   19  =>  95   		Training 486 pattern with 86.67% 	Forward time: 	 3.72 sec
2023-03-29 00:38:00,213 			Loss:    3.015e-01    			Backward time: 	 0.11 sec 
2023-03-29 00:38:00,213 ADAM: Layer 0 -> dw_min:9.9669e-01  dw_max:1.0030e+00 lr:1.0000e-02
2023-03-29 00:38:00,213 ADAM: Layer 1 -> dw_min:9.9211e-01  dw_max:1.0126e+00 lr:1.0000e-02
2023-03-29 00:38:00,213 ADAM: Layer 2 -> dw_min:9.8758e-01  dw_max:1.0139e+00 lr:1.0000e-02
2023-03-29 00:38:00,213 ADAM: Layer 3 -> dw_min:9.9544e-01  dw_max:1.0077e+00 lr:1.0000e-02
2023-03-29 00:38:00,298 			Learning rate: weights:   1.000e-02    
2023-03-29 00:38:00,298 			Last test performance: 86.52%
2023-03-29 00:38:00,298 ----------------
2023-03-29 00:38:04,197   19  =>  96   		Training 486 pattern with 87.08% 	Forward time: 	 3.78 sec
2023-03-29 00:38:04,197 			Loss:    2.961e-01    			Backward time: 	 0.11 sec 
2023-03-29 00:38:04,197 ADAM: Layer 0 -> dw_min:9.9674e-01  dw_max:1.0034e+00 lr:1.0000e-02
2023-03-29 00:38:04,197 ADAM: Layer 1 -> dw_min:9.8929e-01  dw_max:1.0105e+00 lr:1.0000e-02
2023-03-29 00:38:04,197 ADAM: Layer 2 -> dw_min:9.8914e-01  dw_max:1.0130e+00 lr:1.0000e-02
2023-03-29 00:38:04,197 ADAM: Layer 3 -> dw_min:9.9588e-01  dw_max:1.0068e+00 lr:1.0000e-02
2023-03-29 00:38:04,220 			Learning rate: weights:   1.000e-02    
2023-03-29 00:38:04,220 			Last test performance: 86.52%
2023-03-29 00:38:04,220 ----------------
2023-03-29 00:38:08,193   19  =>  97   		Training 486 pattern with 87.50% 	Forward time: 	 3.85 sec
2023-03-29 00:38:08,194 			Loss:    2.943e-01    			Backward time: 	 0.11 sec 
2023-03-29 00:38:08,194 ADAM: Layer 0 -> dw_min:9.9669e-01  dw_max:1.0032e+00 lr:1.0000e-02
2023-03-29 00:38:08,194 ADAM: Layer 1 -> dw_min:9.8958e-01  dw_max:1.0092e+00 lr:1.0000e-02
2023-03-29 00:38:08,194 ADAM: Layer 2 -> dw_min:9.8475e-01  dw_max:1.0143e+00 lr:1.0000e-02
2023-03-29 00:38:08,194 ADAM: Layer 3 -> dw_min:9.9199e-01  dw_max:1.0081e+00 lr:1.0000e-02
2023-03-29 00:38:08,229 			Learning rate: weights:   1.000e-02    
2023-03-29 00:38:08,230 			Last test performance: 86.52%
2023-03-29 00:38:08,230 ----------------
2023-03-29 00:38:12,063   19  =>  98   		Training 486 pattern with 83.75% 	Forward time: 	 3.71 sec
2023-03-29 00:38:12,063 			Loss:    3.638e-01    			Backward time: 	 0.11 sec 
2023-03-29 00:38:12,063 ADAM: Layer 0 -> dw_min:9.9578e-01  dw_max:1.0046e+00 lr:1.0000e-02
2023-03-29 00:38:12,063 ADAM: Layer 1 -> dw_min:9.9035e-01  dw_max:1.0082e+00 lr:1.0000e-02
2023-03-29 00:38:12,063 ADAM: Layer 2 -> dw_min:9.8574e-01  dw_max:1.0129e+00 lr:1.0000e-02
2023-03-29 00:38:12,064 ADAM: Layer 3 -> dw_min:9.9278e-01  dw_max:1.0073e+00 lr:1.0000e-02
2023-03-29 00:38:12,098 			Learning rate: weights:   1.000e-02    
2023-03-29 00:38:12,098 			Last test performance: 86.52%
2023-03-29 00:38:12,098 ----------------
2023-03-29 00:38:15,856   19  =>  99   		Training 486 pattern with 87.29% 	Forward time: 	 3.64 sec
2023-03-29 00:38:15,856 			Loss:    3.123e-01    			Backward time: 	 0.11 sec 
2023-03-29 00:38:15,856 ADAM: Layer 0 -> dw_min:9.9605e-01  dw_max:1.0046e+00 lr:1.0000e-02
2023-03-29 00:38:15,856 ADAM: Layer 1 -> dw_min:9.8942e-01  dw_max:1.0083e+00 lr:1.0000e-02
2023-03-29 00:38:15,857 ADAM: Layer 2 -> dw_min:9.8310e-01  dw_max:1.0141e+00 lr:1.0000e-02
2023-03-29 00:38:15,857 ADAM: Layer 3 -> dw_min:9.9350e-01  dw_max:1.0066e+00 lr:1.0000e-02
2023-03-29 00:38:15,978 			Learning rate: weights:   1.000e-02    
2023-03-29 00:38:15,978 			Last test performance: 86.52%
2023-03-29 00:38:15,978 ----------------
2023-03-29 00:38:19,747   19  => 100   		Training 486 pattern with 88.12% 	Forward time: 	 3.65 sec
2023-03-29 00:38:19,747 			Loss:    2.607e-01    			Backward time: 	 0.11 sec 
2023-03-29 00:38:19,748 ADAM: Layer 0 -> dw_min:9.9606e-01  dw_max:1.0048e+00 lr:1.0000e-02
2023-03-29 00:38:19,748 ADAM: Layer 1 -> dw_min:9.9037e-01  dw_max:1.0097e+00 lr:1.0000e-02
2023-03-29 00:38:19,748 ADAM: Layer 2 -> dw_min:9.8449e-01  dw_max:1.0149e+00 lr:1.0000e-02
2023-03-29 00:38:19,748 ADAM: Layer 3 -> dw_min:9.9415e-01  dw_max:1.0075e+00 lr:1.0000e-02
2023-03-29 00:38:19,847 			Learning rate: weights:   1.000e-02    
2023-03-29 00:38:19,847 			Last test performance: 86.52%
2023-03-29 00:38:19,847 ----------------
2023-03-29 00:38:23,864   19  => 101   		Training 486 pattern with 87.92% 	Forward time: 	 3.90 sec
2023-03-29 00:38:23,864 			Loss:    2.657e-01    			Backward time: 	 0.11 sec 
2023-03-29 00:38:23,865 ADAM: Layer 0 -> dw_min:9.9677e-01  dw_max:1.0036e+00 lr:1.0000e-02
2023-03-29 00:38:23,865 ADAM: Layer 1 -> dw_min:9.9078e-01  dw_max:1.0082e+00 lr:1.0000e-02
2023-03-29 00:38:23,865 ADAM: Layer 2 -> dw_min:9.8610e-01  dw_max:1.0134e+00 lr:1.0000e-02
2023-03-29 00:38:23,865 ADAM: Layer 3 -> dw_min:9.9473e-01  dw_max:1.0068e+00 lr:1.0000e-02
2023-03-29 00:38:23,948 			Learning rate: weights:   1.000e-02    
2023-03-29 00:38:23,948 			Last test performance: 86.52%
2023-03-29 00:38:23,948 ----------------
2023-03-29 00:38:27,941   19  => 102   		Training 486 pattern with 88.54% 	Forward time: 	 3.87 sec
2023-03-29 00:38:27,941 			Loss:    2.767e-01    			Backward time: 	 0.11 sec 
2023-03-29 00:38:27,942 ADAM: Layer 0 -> dw_min:9.9656e-01  dw_max:1.0036e+00 lr:1.0000e-02
2023-03-29 00:38:27,942 ADAM: Layer 1 -> dw_min:9.9047e-01  dw_max:1.0071e+00 lr:1.0000e-02
2023-03-29 00:38:27,942 ADAM: Layer 2 -> dw_min:9.8748e-01  dw_max:1.0121e+00 lr:1.0000e-02
2023-03-29 00:38:27,942 ADAM: Layer 3 -> dw_min:9.9526e-01  dw_max:1.0061e+00 lr:1.0000e-02
2023-03-29 00:38:28,030 			Learning rate: weights:   1.000e-02    
2023-03-29 00:38:28,030 			Last test performance: 86.52%
2023-03-29 00:38:28,030 ----------------
2023-03-29 00:38:32,183   19  => 103   		Training 486 pattern with 90.00% 	Forward time: 	 4.03 sec
2023-03-29 00:38:32,184 			Loss:    2.336e-01    			Backward time: 	 0.11 sec 
2023-03-29 00:38:32,184 ADAM: Layer 0 -> dw_min:9.9729e-01  dw_max:1.0030e+00 lr:1.0000e-02
2023-03-29 00:38:32,184 ADAM: Layer 1 -> dw_min:9.9135e-01  dw_max:1.0074e+00 lr:1.0000e-02
2023-03-29 00:38:32,184 ADAM: Layer 2 -> dw_min:9.8872e-01  dw_max:1.0110e+00 lr:1.0000e-02
2023-03-29 00:38:32,184 ADAM: Layer 3 -> dw_min:9.9573e-01  dw_max:1.0055e+00 lr:1.0000e-02
2023-03-29 00:38:32,208 			Learning rate: weights:   1.000e-02    
2023-03-29 00:38:32,208 			Last test performance: 86.52%
2023-03-29 00:38:32,208 ----------------
2023-03-29 00:38:36,280   19  => 104   		Training 486 pattern with 86.46% 	Forward time: 	 3.95 sec
2023-03-29 00:38:36,280 			Loss:    3.042e-01    			Backward time: 	 0.11 sec 
2023-03-29 00:38:36,280 ADAM: Layer 0 -> dw_min:9.9782e-01  dw_max:1.0027e+00 lr:1.0000e-02
2023-03-29 00:38:36,281 ADAM: Layer 1 -> dw_min:9.9319e-01  dw_max:1.0077e+00 lr:1.0000e-02
2023-03-29 00:38:36,281 ADAM: Layer 2 -> dw_min:9.8516e-01  dw_max:1.0101e+00 lr:1.0000e-02
2023-03-29 00:38:36,281 ADAM: Layer 3 -> dw_min:9.9581e-01  dw_max:1.0049e+00 lr:1.0000e-02
2023-03-29 00:38:36,316 			Learning rate: weights:   1.000e-02    
2023-03-29 00:38:36,316 			Last test performance: 86.52%
2023-03-29 00:38:36,316 ----------------
2023-03-29 00:38:40,137   19  => 105   		Training 486 pattern with 86.25% 	Forward time: 	 3.70 sec
2023-03-29 00:38:40,137 			Loss:    2.826e-01    			Backward time: 	 0.11 sec 
2023-03-29 00:38:40,138 ADAM: Layer 0 -> dw_min:9.9818e-01  dw_max:1.0025e+00 lr:1.0000e-02
2023-03-29 00:38:40,138 ADAM: Layer 1 -> dw_min:9.9323e-01  dw_max:1.0070e+00 lr:1.0000e-02
2023-03-29 00:38:40,138 ADAM: Layer 2 -> dw_min:9.8639e-01  dw_max:1.0106e+00 lr:1.0000e-02
2023-03-29 00:38:40,138 ADAM: Layer 3 -> dw_min:9.9617e-01  dw_max:1.0043e+00 lr:1.0000e-02
2023-03-29 00:38:40,206 			Learning rate: weights:   1.000e-02    
2023-03-29 00:38:40,206 			Last test performance: 86.52%
2023-03-29 00:38:40,206 ----------------
2023-03-29 00:38:44,112   19  => 106   		Training 486 pattern with 84.79% 	Forward time: 	 3.79 sec
2023-03-29 00:38:44,113 			Loss:    2.884e-01    			Backward time: 	 0.11 sec 
2023-03-29 00:38:44,113 ADAM: Layer 0 -> dw_min:9.9782e-01  dw_max:1.0022e+00 lr:1.0000e-02
2023-03-29 00:38:44,113 ADAM: Layer 1 -> dw_min:9.9347e-01  dw_max:1.0064e+00 lr:1.0000e-02
2023-03-29 00:38:44,113 ADAM: Layer 2 -> dw_min:9.8776e-01  dw_max:1.0111e+00 lr:1.0000e-02
2023-03-29 00:38:44,113 ADAM: Layer 3 -> dw_min:9.9639e-01  dw_max:1.0039e+00 lr:1.0000e-02
2023-03-29 00:38:44,147 			Learning rate: weights:   1.000e-02    
2023-03-29 00:38:44,147 			Last test performance: 86.52%
2023-03-29 00:38:44,147 ----------------
2023-03-29 00:38:48,075   19  => 107   		Training 486 pattern with 85.42% 	Forward time: 	 3.81 sec
2023-03-29 00:38:48,075 			Loss:    3.166e-01    			Backward time: 	 0.11 sec 
2023-03-29 00:38:48,075 ADAM: Layer 0 -> dw_min:9.9782e-01  dw_max:1.0023e+00 lr:1.0000e-02
2023-03-29 00:38:48,076 ADAM: Layer 1 -> dw_min:9.9349e-01  dw_max:1.0072e+00 lr:1.0000e-02
2023-03-29 00:38:48,076 ADAM: Layer 2 -> dw_min:9.8639e-01  dw_max:1.0103e+00 lr:1.0000e-02
2023-03-29 00:38:48,076 ADAM: Layer 3 -> dw_min:9.9661e-01  dw_max:1.0043e+00 lr:1.0000e-02
2023-03-29 00:38:48,098 			Learning rate: weights:   1.000e-02    
2023-03-29 00:38:48,098 			Last test performance: 86.52%
2023-03-29 00:38:48,098 ----------------
2023-03-29 00:38:52,172   19  => 108   		Training 486 pattern with 87.29% 	Forward time: 	 3.95 sec
2023-03-29 00:38:52,172 			Loss:    2.757e-01    			Backward time: 	 0.11 sec 
2023-03-29 00:38:52,172 ADAM: Layer 0 -> dw_min:9.9838e-01  dw_max:1.0022e+00 lr:1.0000e-02
2023-03-29 00:38:52,172 ADAM: Layer 1 -> dw_min:9.9317e-01  dw_max:1.0086e+00 lr:1.0000e-02
2023-03-29 00:38:52,172 ADAM: Layer 2 -> dw_min:9.8776e-01  dw_max:1.0105e+00 lr:1.0000e-02
2023-03-29 00:38:52,172 ADAM: Layer 3 -> dw_min:9.9590e-01  dw_max:1.0038e+00 lr:1.0000e-02
2023-03-29 00:38:52,194 			Learning rate: weights:   1.000e-02    
2023-03-29 00:38:52,194 			Last test performance: 86.52%
2023-03-29 00:38:52,194 ----------------
2023-03-29 00:38:56,040   19  => 109   		Training 486 pattern with 85.62% 	Forward time: 	 3.72 sec
2023-03-29 00:38:56,040 			Loss:    2.803e-01    			Backward time: 	 0.11 sec 
2023-03-29 00:38:56,040 ADAM: Layer 0 -> dw_min:9.9812e-01  dw_max:1.0023e+00 lr:1.0000e-02
2023-03-29 00:38:56,041 ADAM: Layer 1 -> dw_min:9.9237e-01  dw_max:1.0081e+00 lr:1.0000e-02
2023-03-29 00:38:56,041 ADAM: Layer 2 -> dw_min:9.8798e-01  dw_max:1.0144e+00 lr:1.0000e-02
2023-03-29 00:38:56,041 ADAM: Layer 3 -> dw_min:9.9565e-01  dw_max:1.0054e+00 lr:1.0000e-02
2023-03-29 00:38:56,063 			Learning rate: weights:   1.000e-02    
2023-03-29 00:38:56,063 			Last test performance: 86.52%
2023-03-29 00:38:56,063 ----------------
2023-03-29 00:38:59,970   19  => 110   		Training 486 pattern with 84.79% 	Forward time: 	 3.78 sec
2023-03-29 00:38:59,970 			Loss:    3.183e-01    			Backward time: 	 0.11 sec 
2023-03-29 00:38:59,970 ADAM: Layer 0 -> dw_min:9.9815e-01  dw_max:1.0022e+00 lr:1.0000e-02
2023-03-29 00:38:59,970 ADAM: Layer 1 -> dw_min:9.9303e-01  dw_max:1.0091e+00 lr:1.0000e-02
2023-03-29 00:38:59,970 ADAM: Layer 2 -> dw_min:9.8894e-01  dw_max:1.0130e+00 lr:1.0000e-02
2023-03-29 00:38:59,970 ADAM: Layer 3 -> dw_min:9.9590e-01  dw_max:1.0053e+00 lr:1.0000e-02
2023-03-29 00:39:00,061 			Learning rate: weights:   1.000e-02    
2023-03-29 00:39:00,062 			Last test performance: 86.52%
2023-03-29 00:39:00,062 ----------------
2023-03-29 00:39:04,091   19  => 111   		Training 486 pattern with 87.08% 	Forward time: 	 3.91 sec
2023-03-29 00:39:04,091 			Loss:    2.996e-01    			Backward time: 	 0.11 sec 
2023-03-29 00:39:04,092 ADAM: Layer 0 -> dw_min:9.9719e-01  dw_max:1.0026e+00 lr:1.0000e-02
2023-03-29 00:39:04,092 ADAM: Layer 1 -> dw_min:9.9316e-01  dw_max:1.0088e+00 lr:1.0000e-02
2023-03-29 00:39:04,092 ADAM: Layer 2 -> dw_min:9.8860e-01  dw_max:1.0117e+00 lr:1.0000e-02
2023-03-29 00:39:04,092 ADAM: Layer 3 -> dw_min:9.9605e-01  dw_max:1.0048e+00 lr:1.0000e-02
2023-03-29 00:39:04,120 			Learning rate: weights:   1.000e-02    
2023-03-29 00:39:04,120 			Last test performance: 86.52%
2023-03-29 00:39:04,120 ----------------
2023-03-29 00:39:07,998   19  => 112   		Training 486 pattern with 88.75% 	Forward time: 	 3.76 sec
2023-03-29 00:39:07,999 			Loss:    2.651e-01    			Backward time: 	 0.11 sec 
2023-03-29 00:39:07,999 ADAM: Layer 0 -> dw_min:9.9776e-01  dw_max:1.0029e+00 lr:1.0000e-02
2023-03-29 00:39:07,999 ADAM: Layer 1 -> dw_min:9.9270e-01  dw_max:1.0073e+00 lr:1.0000e-02
2023-03-29 00:39:07,999 ADAM: Layer 2 -> dw_min:9.8870e-01  dw_max:1.0124e+00 lr:1.0000e-02
2023-03-29 00:39:07,999 ADAM: Layer 3 -> dw_min:9.9604e-01  dw_max:1.0050e+00 lr:1.0000e-02
2023-03-29 00:39:08,025 			Learning rate: weights:   1.000e-02    
2023-03-29 00:39:08,026 			Last test performance: 86.52%
2023-03-29 00:39:08,026 ----------------
2023-03-29 00:39:12,063   19  => 113   		Training 486 pattern with 88.12% 	Forward time: 	 3.91 sec
2023-03-29 00:39:12,063 			Loss:    2.777e-01    			Backward time: 	 0.11 sec 
2023-03-29 00:39:12,063 ADAM: Layer 0 -> dw_min:9.9752e-01  dw_max:1.0024e+00 lr:1.0000e-02
2023-03-29 00:39:12,063 ADAM: Layer 1 -> dw_min:9.9190e-01  dw_max:1.0074e+00 lr:1.0000e-02
2023-03-29 00:39:12,063 ADAM: Layer 2 -> dw_min:9.8803e-01  dw_max:1.0123e+00 lr:1.0000e-02
2023-03-29 00:39:12,063 ADAM: Layer 3 -> dw_min:9.9528e-01  dw_max:1.0045e+00 lr:1.0000e-02
2023-03-29 00:39:12,095 			Learning rate: weights:   1.000e-02    
2023-03-29 00:39:12,095 			Last test performance: 86.52%
2023-03-29 00:39:12,095 ----------------
2023-03-29 00:39:16,038   19  => 114   		Training 486 pattern with 85.00% 	Forward time: 	 3.82 sec
2023-03-29 00:39:16,038 			Loss:    3.160e-01    			Backward time: 	 0.11 sec 
2023-03-29 00:39:16,038 ADAM: Layer 0 -> dw_min:9.9689e-01  dw_max:1.0023e+00 lr:1.0000e-02
2023-03-29 00:39:16,038 ADAM: Layer 1 -> dw_min:9.9287e-01  dw_max:1.0080e+00 lr:1.0000e-02
2023-03-29 00:39:16,038 ADAM: Layer 2 -> dw_min:9.8841e-01  dw_max:1.0120e+00 lr:1.0000e-02
2023-03-29 00:39:16,039 ADAM: Layer 3 -> dw_min:9.9518e-01  dw_max:1.0040e+00 lr:1.0000e-02
2023-03-29 00:39:16,098 			Learning rate: weights:   1.000e-02    
2023-03-29 00:39:16,098 			Last test performance: 86.52%
2023-03-29 00:39:16,098 ----------------
2023-03-29 00:39:19,869   19  => 115   		Training 486 pattern with 87.29% 	Forward time: 	 3.65 sec
2023-03-29 00:39:19,869 			Loss:    2.991e-01    			Backward time: 	 0.11 sec 
2023-03-29 00:39:19,869 ADAM: Layer 0 -> dw_min:9.9741e-01  dw_max:1.0019e+00 lr:1.0000e-02
2023-03-29 00:39:19,869 ADAM: Layer 1 -> dw_min:9.9276e-01  dw_max:1.0071e+00 lr:1.0000e-02
2023-03-29 00:39:19,869 ADAM: Layer 2 -> dw_min:9.8903e-01  dw_max:1.0110e+00 lr:1.0000e-02
2023-03-29 00:39:19,869 ADAM: Layer 3 -> dw_min:9.9422e-01  dw_max:1.0036e+00 lr:1.0000e-02
2023-03-29 00:39:19,890 			Learning rate: weights:   1.000e-02    
2023-03-29 00:39:19,890 			Last test performance: 86.52%
2023-03-29 00:39:19,890 ----------------
2023-03-29 00:39:23,673   19  => 116   		Training 486 pattern with 85.62% 	Forward time: 	 3.66 sec
2023-03-29 00:39:23,673 			Loss:    3.200e-01    			Backward time: 	 0.11 sec 
2023-03-29 00:39:23,673 ADAM: Layer 0 -> dw_min:9.9679e-01  dw_max:1.0021e+00 lr:1.0000e-02
2023-03-29 00:39:23,673 ADAM: Layer 1 -> dw_min:9.9273e-01  dw_max:1.0101e+00 lr:1.0000e-02
2023-03-29 00:39:23,673 ADAM: Layer 2 -> dw_min:9.8846e-01  dw_max:1.0098e+00 lr:1.0000e-02
2023-03-29 00:39:23,674 ADAM: Layer 3 -> dw_min:9.9579e-01  dw_max:1.0031e+00 lr:1.0000e-02
2023-03-29 00:39:23,753 			Learning rate: weights:   1.000e-02    
2023-03-29 00:39:23,753 			Last test performance: 86.52%
2023-03-29 00:39:23,753 ----------------
2023-03-29 00:39:27,675   19  => 117   		Training 486 pattern with 86.67% 	Forward time: 	 3.80 sec
2023-03-29 00:39:27,675 			Loss:    2.947e-01    			Backward time: 	 0.11 sec 
2023-03-29 00:39:27,675 ADAM: Layer 0 -> dw_min:9.9731e-01  dw_max:1.0023e+00 lr:1.0000e-02
2023-03-29 00:39:27,675 ADAM: Layer 1 -> dw_min:9.9258e-01  dw_max:1.0083e+00 lr:1.0000e-02
2023-03-29 00:39:27,675 ADAM: Layer 2 -> dw_min:9.8386e-01  dw_max:1.0130e+00 lr:1.0000e-02
2023-03-29 00:39:27,675 ADAM: Layer 3 -> dw_min:9.9292e-01  dw_max:1.0057e+00 lr:1.0000e-02
2023-03-29 00:39:27,778 			Learning rate: weights:   1.000e-02    
2023-03-29 00:39:27,778 			Last test performance: 86.52%
2023-03-29 00:39:27,778 ----------------
2023-03-29 00:39:31,620   19  => 118   		Training 486 pattern with 85.21% 	Forward time: 	 3.72 sec
2023-03-29 00:39:31,620 			Loss:    3.175e-01    			Backward time: 	 0.11 sec 
2023-03-29 00:39:31,620 ADAM: Layer 0 -> dw_min:9.9742e-01  dw_max:1.0024e+00 lr:1.0000e-02
2023-03-29 00:39:31,620 ADAM: Layer 1 -> dw_min:9.9182e-01  dw_max:1.0093e+00 lr:1.0000e-02
2023-03-29 00:39:31,620 ADAM: Layer 2 -> dw_min:9.8523e-01  dw_max:1.0142e+00 lr:1.0000e-02
2023-03-29 00:39:31,620 ADAM: Layer 3 -> dw_min:9.9362e-01  dw_max:1.0074e+00 lr:1.0000e-02
2023-03-29 00:39:31,688 			Learning rate: weights:   1.000e-02    
2023-03-29 00:39:31,688 			Last test performance: 86.52%
2023-03-29 00:39:31,688 ----------------
2023-03-29 00:39:35,458   19  => 119   		Training 486 pattern with 84.58% 	Forward time: 	 3.65 sec
2023-03-29 00:39:35,458 			Loss:    3.214e-01    			Backward time: 	 0.11 sec 
2023-03-29 00:39:35,458 ADAM: Layer 0 -> dw_min:9.9740e-01  dw_max:1.0022e+00 lr:1.0000e-02
2023-03-29 00:39:35,458 ADAM: Layer 1 -> dw_min:9.9213e-01  dw_max:1.0083e+00 lr:1.0000e-02
2023-03-29 00:39:35,458 ADAM: Layer 2 -> dw_min:9.8290e-01  dw_max:1.0128e+00 lr:1.0000e-02
2023-03-29 00:39:35,458 ADAM: Layer 3 -> dw_min:9.9429e-01  dw_max:1.0067e+00 lr:1.0000e-02
2023-03-29 00:39:35,481 			Learning rate: weights:   1.000e-02    
2023-03-29 00:39:35,481 			Last test performance: 86.52%
2023-03-29 00:39:35,481 ----------------
2023-03-29 00:39:39,390   19  => 120   		Training 486 pattern with 85.21% 	Forward time: 	 3.79 sec
2023-03-29 00:39:39,390 			Loss:    3.343e-01    			Backward time: 	 0.11 sec 
2023-03-29 00:39:39,390 ADAM: Layer 0 -> dw_min:9.9808e-01  dw_max:1.0020e+00 lr:1.0000e-02
2023-03-29 00:39:39,390 ADAM: Layer 1 -> dw_min:9.9294e-01  dw_max:1.0082e+00 lr:1.0000e-02
2023-03-29 00:39:39,390 ADAM: Layer 2 -> dw_min:9.8459e-01  dw_max:1.0115e+00 lr:1.0000e-02
2023-03-29 00:39:39,391 ADAM: Layer 3 -> dw_min:9.9485e-01  dw_max:1.0060e+00 lr:1.0000e-02
2023-03-29 00:39:39,468 			Learning rate: weights:   1.000e-02    
2023-03-29 00:39:39,468 			Last test performance: 86.52%
2023-03-29 00:39:39,468 ----------------
2023-03-29 00:39:43,408   19  => 121   		Training 486 pattern with 88.54% 	Forward time: 	 3.82 sec
2023-03-29 00:39:43,409 			Loss:    2.698e-01    			Backward time: 	 0.11 sec 
2023-03-29 00:39:43,409 ADAM: Layer 0 -> dw_min:9.9807e-01  dw_max:1.0014e+00 lr:1.0000e-02
2023-03-29 00:39:43,409 ADAM: Layer 1 -> dw_min:9.9317e-01  dw_max:1.0078e+00 lr:1.0000e-02
2023-03-29 00:39:43,409 ADAM: Layer 2 -> dw_min:9.8471e-01  dw_max:1.0112e+00 lr:1.0000e-02
2023-03-29 00:39:43,409 ADAM: Layer 3 -> dw_min:9.9433e-01  dw_max:1.0074e+00 lr:1.0000e-02
2023-03-29 00:39:43,514 			Learning rate: weights:   1.000e-02    
2023-03-29 00:39:43,514 			Last test performance: 86.52%
2023-03-29 00:39:43,514 ----------------
2023-03-29 00:39:47,421   19  => 122   		Training 486 pattern with 87.08% 	Forward time: 	 3.79 sec
2023-03-29 00:39:47,421 			Loss:    3.058e-01    			Backward time: 	 0.11 sec 
2023-03-29 00:39:47,421 ADAM: Layer 0 -> dw_min:9.9781e-01  dw_max:1.0024e+00 lr:1.0000e-02
2023-03-29 00:39:47,421 ADAM: Layer 1 -> dw_min:9.9293e-01  dw_max:1.0088e+00 lr:1.0000e-02
2023-03-29 00:39:47,422 ADAM: Layer 2 -> dw_min:9.8628e-01  dw_max:1.0101e+00 lr:1.0000e-02
2023-03-29 00:39:47,422 ADAM: Layer 3 -> dw_min:9.9480e-01  dw_max:1.0066e+00 lr:1.0000e-02
2023-03-29 00:39:47,524 			Learning rate: weights:   1.000e-02    
2023-03-29 00:39:47,524 			Last test performance: 86.52%
2023-03-29 00:39:47,524 ----------------
2023-03-29 00:39:51,511   19  => 123   		Training 486 pattern with 83.96% 	Forward time: 	 3.86 sec
2023-03-29 00:39:51,511 			Loss:    3.317e-01    			Backward time: 	 0.11 sec 
2023-03-29 00:39:51,512 ADAM: Layer 0 -> dw_min:9.9770e-01  dw_max:1.0022e+00 lr:1.0000e-02
2023-03-29 00:39:51,512 ADAM: Layer 1 -> dw_min:9.9090e-01  dw_max:1.0075e+00 lr:1.0000e-02
2023-03-29 00:39:51,512 ADAM: Layer 2 -> dw_min:9.8768e-01  dw_max:1.0123e+00 lr:1.0000e-02
2023-03-29 00:39:51,512 ADAM: Layer 3 -> dw_min:9.9488e-01  dw_max:1.0060e+00 lr:1.0000e-02
2023-03-29 00:39:51,536 			Learning rate: weights:   1.000e-02    
2023-03-29 00:39:51,537 			Last test performance: 86.52%
2023-03-29 00:39:51,537 ----------------
2023-03-29 00:39:55,357   19  => 124   		Training 486 pattern with 89.17% 	Forward time: 	 3.69 sec
2023-03-29 00:39:55,357 			Loss:    2.881e-01    			Backward time: 	 0.11 sec 
2023-03-29 00:39:55,357 ADAM: Layer 0 -> dw_min:9.9793e-01  dw_max:1.0026e+00 lr:1.0000e-02
2023-03-29 00:39:55,357 ADAM: Layer 1 -> dw_min:9.9121e-01  dw_max:1.0069e+00 lr:1.0000e-02
2023-03-29 00:39:55,357 ADAM: Layer 2 -> dw_min:9.8875e-01  dw_max:1.0111e+00 lr:1.0000e-02
2023-03-29 00:39:55,358 ADAM: Layer 3 -> dw_min:9.9606e-01  dw_max:1.0063e+00 lr:1.0000e-02
2023-03-29 00:39:55,536 
2023-03-29 00:39:55,537 Testing:
2023-03-29 00:39:55,762 		24 of 10000 with 87.50% 	 Time used:  0.23 sec
2023-03-29 00:39:55,954 		48 of 10000 with 81.25% 	 Time used:  0.19 sec
2023-03-29 00:39:56,154 		72 of 10000 with 79.17% 	 Time used:  0.20 sec
2023-03-29 00:39:56,352 		96 of 10000 with 83.33% 	 Time used:  0.20 sec
2023-03-29 00:39:56,560 		120 of 10000 with 85.83% 	 Time used:  0.21 sec
2023-03-29 00:39:56,750 		144 of 10000 with 88.19% 	 Time used:  0.19 sec
2023-03-29 00:39:56,955 		168 of 10000 with 88.10% 	 Time used:  0.20 sec
2023-03-29 00:39:57,139 		192 of 10000 with 89.06% 	 Time used:  0.18 sec
2023-03-29 00:39:57,323 		216 of 10000 with 89.81% 	 Time used:  0.18 sec
2023-03-29 00:39:57,489 		240 of 10000 with 90.42% 	 Time used:  0.17 sec
2023-03-29 00:39:57,650 		264 of 10000 with 90.15% 	 Time used:  0.16 sec
2023-03-29 00:39:57,840 		288 of 10000 with 89.58% 	 Time used:  0.19 sec
2023-03-29 00:39:58,016 		312 of 10000 with 89.74% 	 Time used:  0.18 sec
2023-03-29 00:39:58,210 		336 of 10000 with 89.29% 	 Time used:  0.19 sec
2023-03-29 00:39:58,367 		360 of 10000 with 89.72% 	 Time used:  0.16 sec
2023-03-29 00:39:58,564 		384 of 10000 with 89.32% 	 Time used:  0.20 sec
2023-03-29 00:39:58,715 		408 of 10000 with 88.73% 	 Time used:  0.15 sec
2023-03-29 00:39:58,912 		432 of 10000 with 88.89% 	 Time used:  0.20 sec
2023-03-29 00:39:59,090 		456 of 10000 with 88.16% 	 Time used:  0.18 sec
2023-03-29 00:39:59,245 		480 of 10000 with 87.71% 	 Time used:  0.15 sec
2023-03-29 00:39:59,410 		504 of 10000 with 87.70% 	 Time used:  0.17 sec
2023-03-29 00:39:59,567 		528 of 10000 with 87.69% 	 Time used:  0.16 sec
2023-03-29 00:39:59,754 		552 of 10000 with 88.04% 	 Time used:  0.19 sec
2023-03-29 00:39:59,954 		576 of 10000 with 88.19% 	 Time used:  0.20 sec
2023-03-29 00:40:00,146 		600 of 10000 with 88.00% 	 Time used:  0.19 sec
2023-03-29 00:40:00,298 		624 of 10000 with 87.98% 	 Time used:  0.15 sec
2023-03-29 00:40:00,469 		648 of 10000 with 88.12% 	 Time used:  0.17 sec
2023-03-29 00:40:00,660 		672 of 10000 with 87.80% 	 Time used:  0.19 sec
2023-03-29 00:40:00,825 		696 of 10000 with 87.50% 	 Time used:  0.16 sec
2023-03-29 00:40:00,996 		720 of 10000 with 87.64% 	 Time used:  0.17 sec
2023-03-29 00:40:01,192 		744 of 10000 with 87.77% 	 Time used:  0.20 sec
2023-03-29 00:40:01,345 		768 of 10000 with 87.76% 	 Time used:  0.15 sec
2023-03-29 00:40:01,537 		792 of 10000 with 87.88% 	 Time used:  0.19 sec
2023-03-29 00:40:01,730 		816 of 10000 with 87.62% 	 Time used:  0.19 sec
2023-03-29 00:40:01,895 		840 of 10000 with 87.74% 	 Time used:  0.16 sec
2023-03-29 00:40:02,107 		864 of 10000 with 87.85% 	 Time used:  0.21 sec
2023-03-29 00:40:02,290 		888 of 10000 with 87.95% 	 Time used:  0.18 sec
2023-03-29 00:40:02,471 		912 of 10000 with 87.94% 	 Time used:  0.18 sec
2023-03-29 00:40:02,650 		936 of 10000 with 87.93% 	 Time used:  0.18 sec
2023-03-29 00:40:02,856 		960 of 10000 with 87.92% 	 Time used:  0.21 sec
2023-03-29 00:40:03,038 		984 of 10000 with 87.40% 	 Time used:  0.18 sec
2023-03-29 00:40:03,243 		1008 of 10000 with 87.40% 	 Time used:  0.20 sec
2023-03-29 00:40:03,432 		1032 of 10000 with 87.50% 	 Time used:  0.19 sec
2023-03-29 00:40:03,625 		1056 of 10000 with 87.59% 	 Time used:  0.19 sec
2023-03-29 00:40:03,826 		1080 of 10000 with 87.59% 	 Time used:  0.20 sec
2023-03-29 00:40:04,017 		1104 of 10000 with 87.59% 	 Time used:  0.19 sec
2023-03-29 00:40:04,231 		1128 of 10000 with 87.50% 	 Time used:  0.21 sec
2023-03-29 00:40:04,434 		1152 of 10000 with 87.24% 	 Time used:  0.20 sec
2023-03-29 00:40:04,612 		1176 of 10000 with 87.16% 	 Time used:  0.18 sec
2023-03-29 00:40:04,810 		1200 of 10000 with 86.92% 	 Time used:  0.20 sec
2023-03-29 00:40:04,980 		1224 of 10000 with 87.01% 	 Time used:  0.17 sec
2023-03-29 00:40:05,169 		1248 of 10000 with 86.86% 	 Time used:  0.19 sec
2023-03-29 00:40:05,338 		1272 of 10000 with 86.71% 	 Time used:  0.17 sec
2023-03-29 00:40:05,542 		1296 of 10000 with 86.65% 	 Time used:  0.20 sec
2023-03-29 00:40:05,702 		1320 of 10000 with 86.67% 	 Time used:  0.16 sec
2023-03-29 00:40:05,887 		1344 of 10000 with 86.38% 	 Time used:  0.19 sec
2023-03-29 00:40:06,087 		1368 of 10000 with 86.40% 	 Time used:  0.20 sec
2023-03-29 00:40:06,290 		1392 of 10000 with 86.35% 	 Time used:  0.20 sec
2023-03-29 00:40:06,483 		1416 of 10000 with 86.44% 	 Time used:  0.19 sec
2023-03-29 00:40:06,692 		1440 of 10000 with 86.32% 	 Time used:  0.21 sec
2023-03-29 00:40:06,907 		1464 of 10000 with 86.20% 	 Time used:  0.22 sec
2023-03-29 00:40:07,071 		1488 of 10000 with 86.29% 	 Time used:  0.16 sec
2023-03-29 00:40:07,250 		1512 of 10000 with 86.18% 	 Time used:  0.18 sec
2023-03-29 00:40:07,415 		1536 of 10000 with 86.20% 	 Time used:  0.16 sec
2023-03-29 00:40:07,596 		1560 of 10000 with 86.35% 	 Time used:  0.18 sec
2023-03-29 00:40:07,790 		1584 of 10000 with 86.43% 	 Time used:  0.19 sec
2023-03-29 00:40:07,959 		1608 of 10000 with 86.50% 	 Time used:  0.17 sec
2023-03-29 00:40:08,195 		1632 of 10000 with 86.34% 	 Time used:  0.24 sec
2023-03-29 00:40:08,367 		1656 of 10000 with 86.17% 	 Time used:  0.17 sec
2023-03-29 00:40:08,576 		1680 of 10000 with 86.31% 	 Time used:  0.21 sec
2023-03-29 00:40:08,737 		1704 of 10000 with 86.38% 	 Time used:  0.16 sec
2023-03-29 00:40:08,920 		1728 of 10000 with 86.40% 	 Time used:  0.18 sec
2023-03-29 00:40:09,097 		1752 of 10000 with 86.30% 	 Time used:  0.18 sec
2023-03-29 00:40:09,279 		1776 of 10000 with 86.32% 	 Time used:  0.18 sec
2023-03-29 00:40:09,478 		1800 of 10000 with 86.44% 	 Time used:  0.20 sec
2023-03-29 00:40:09,656 		1824 of 10000 with 86.51% 	 Time used:  0.18 sec
2023-03-29 00:40:09,845 		1848 of 10000 with 86.63% 	 Time used:  0.19 sec
2023-03-29 00:40:10,023 		1872 of 10000 with 86.65% 	 Time used:  0.18 sec
2023-03-29 00:40:10,217 		1896 of 10000 with 86.76% 	 Time used:  0.19 sec
2023-03-29 00:40:10,400 		1920 of 10000 with 86.88% 	 Time used:  0.18 sec
2023-03-29 00:40:10,558 		1944 of 10000 with 86.83% 	 Time used:  0.16 sec
2023-03-29 00:40:10,731 		1968 of 10000 with 86.79% 	 Time used:  0.17 sec
2023-03-29 00:40:10,920 		1992 of 10000 with 86.75% 	 Time used:  0.19 sec
2023-03-29 00:40:11,109 		2016 of 10000 with 86.66% 	 Time used:  0.19 sec
2023-03-29 00:40:11,328 		2040 of 10000 with 86.57% 	 Time used:  0.22 sec
2023-03-29 00:40:11,501 		2064 of 10000 with 86.72% 	 Time used:  0.17 sec
2023-03-29 00:40:11,672 		2088 of 10000 with 86.59% 	 Time used:  0.17 sec
2023-03-29 00:40:11,840 		2112 of 10000 with 86.41% 	 Time used:  0.17 sec
2023-03-29 00:40:12,018 		2136 of 10000 with 86.52% 	 Time used:  0.18 sec
2023-03-29 00:40:12,169 		2160 of 10000 with 86.57% 	 Time used:  0.15 sec
2023-03-29 00:40:12,373 		2184 of 10000 with 86.63% 	 Time used:  0.20 sec
2023-03-29 00:40:12,578 		2208 of 10000 with 86.55% 	 Time used:  0.21 sec
2023-03-29 00:40:12,753 		2232 of 10000 with 86.60% 	 Time used:  0.17 sec
2023-03-29 00:40:12,958 		2256 of 10000 with 86.61% 	 Time used:  0.20 sec
2023-03-29 00:40:13,127 		2280 of 10000 with 86.67% 	 Time used:  0.17 sec
2023-03-29 00:40:13,317 		2304 of 10000 with 86.46% 	 Time used:  0.19 sec
2023-03-29 00:40:13,517 		2328 of 10000 with 86.38% 	 Time used:  0.20 sec
2023-03-29 00:40:13,671 		2352 of 10000 with 86.44% 	 Time used:  0.15 sec
2023-03-29 00:40:13,863 		2376 of 10000 with 86.53% 	 Time used:  0.19 sec
2023-03-29 00:40:14,054 		2400 of 10000 with 86.58% 	 Time used:  0.19 sec
2023-03-29 00:40:14,227 		2424 of 10000 with 86.55% 	 Time used:  0.17 sec
2023-03-29 00:40:14,418 		2448 of 10000 with 86.56% 	 Time used:  0.19 sec
2023-03-29 00:40:14,617 		2472 of 10000 with 86.57% 	 Time used:  0.20 sec
2023-03-29 00:40:14,822 		2496 of 10000 with 86.50% 	 Time used:  0.20 sec
2023-03-29 00:40:15,035 		2520 of 10000 with 86.47% 	 Time used:  0.21 sec
2023-03-29 00:40:15,212 		2544 of 10000 with 86.44% 	 Time used:  0.18 sec
2023-03-29 00:40:15,400 		2568 of 10000 with 86.41% 	 Time used:  0.19 sec
2023-03-29 00:40:15,575 		2592 of 10000 with 86.42% 	 Time used:  0.17 sec
2023-03-29 00:40:15,760 		2616 of 10000 with 86.47% 	 Time used:  0.19 sec
2023-03-29 00:40:15,937 		2640 of 10000 with 86.36% 	 Time used:  0.18 sec
2023-03-29 00:40:16,087 		2664 of 10000 with 86.37% 	 Time used:  0.15 sec
2023-03-29 00:40:16,313 		2688 of 10000 with 86.42% 	 Time used:  0.23 sec
2023-03-29 00:40:16,483 		2712 of 10000 with 86.50% 	 Time used:  0.17 sec
2023-03-29 00:40:16,657 		2736 of 10000 with 86.44% 	 Time used:  0.17 sec
2023-03-29 00:40:16,830 		2760 of 10000 with 86.45% 	 Time used:  0.17 sec
2023-03-29 00:40:17,026 		2784 of 10000 with 86.42% 	 Time used:  0.20 sec
2023-03-29 00:40:17,201 		2808 of 10000 with 86.43% 	 Time used:  0.17 sec
2023-03-29 00:40:17,387 		2832 of 10000 with 86.44% 	 Time used:  0.19 sec
2023-03-29 00:40:17,599 		2856 of 10000 with 86.45% 	 Time used:  0.21 sec
2023-03-29 00:40:17,771 		2880 of 10000 with 86.42% 	 Time used:  0.17 sec
2023-03-29 00:40:17,926 		2904 of 10000 with 86.36% 	 Time used:  0.15 sec
2023-03-29 00:40:18,098 		2928 of 10000 with 86.30% 	 Time used:  0.17 sec
2023-03-29 00:40:18,269 		2952 of 10000 with 86.28% 	 Time used:  0.17 sec
2023-03-29 00:40:18,419 		2976 of 10000 with 86.19% 	 Time used:  0.15 sec
2023-03-29 00:40:18,574 		3000 of 10000 with 86.13% 	 Time used:  0.16 sec
2023-03-29 00:40:18,752 		3024 of 10000 with 86.14% 	 Time used:  0.18 sec
2023-03-29 00:40:18,924 		3048 of 10000 with 86.12% 	 Time used:  0.17 sec
2023-03-29 00:40:19,093 		3072 of 10000 with 86.17% 	 Time used:  0.17 sec
2023-03-29 00:40:19,261 		3096 of 10000 with 86.21% 	 Time used:  0.17 sec
2023-03-29 00:40:19,432 		3120 of 10000 with 86.19% 	 Time used:  0.17 sec
2023-03-29 00:40:19,624 		3144 of 10000 with 86.23% 	 Time used:  0.19 sec
2023-03-29 00:40:19,817 		3168 of 10000 with 86.30% 	 Time used:  0.19 sec
2023-03-29 00:40:19,977 		3192 of 10000 with 86.22% 	 Time used:  0.16 sec
2023-03-29 00:40:20,163 		3216 of 10000 with 86.23% 	 Time used:  0.19 sec
2023-03-29 00:40:20,344 		3240 of 10000 with 86.14% 	 Time used:  0.18 sec
2023-03-29 00:40:20,536 		3264 of 10000 with 86.06% 	 Time used:  0.19 sec
2023-03-29 00:40:20,707 		3288 of 10000 with 86.07% 	 Time used:  0.17 sec
2023-03-29 00:40:20,885 		3312 of 10000 with 86.05% 	 Time used:  0.18 sec
2023-03-29 00:40:21,041 		3336 of 10000 with 86.06% 	 Time used:  0.16 sec
2023-03-29 00:40:21,213 		3360 of 10000 with 86.07% 	 Time used:  0.17 sec
2023-03-29 00:40:21,397 		3384 of 10000 with 86.08% 	 Time used:  0.18 sec
2023-03-29 00:40:21,560 		3408 of 10000 with 86.09% 	 Time used:  0.16 sec
2023-03-29 00:40:21,763 		3432 of 10000 with 86.13% 	 Time used:  0.20 sec
2023-03-29 00:40:22,018 		3456 of 10000 with 86.08% 	 Time used:  0.25 sec
2023-03-29 00:40:22,192 		3480 of 10000 with 86.06% 	 Time used:  0.17 sec
2023-03-29 00:40:22,404 		3504 of 10000 with 85.96% 	 Time used:  0.21 sec
2023-03-29 00:40:22,601 		3528 of 10000 with 86.03% 	 Time used:  0.20 sec
2023-03-29 00:40:22,796 		3552 of 10000 with 86.01% 	 Time used:  0.20 sec
2023-03-29 00:40:22,966 		3576 of 10000 with 86.02% 	 Time used:  0.17 sec
2023-03-29 00:40:23,160 		3600 of 10000 with 86.11% 	 Time used:  0.19 sec
2023-03-29 00:40:23,336 		3624 of 10000 with 86.12% 	 Time used:  0.18 sec
2023-03-29 00:40:23,504 		3648 of 10000 with 86.16% 	 Time used:  0.17 sec
2023-03-29 00:40:23,661 		3672 of 10000 with 86.11% 	 Time used:  0.16 sec
2023-03-29 00:40:23,864 		3696 of 10000 with 86.12% 	 Time used:  0.20 sec
2023-03-29 00:40:24,035 		3720 of 10000 with 86.10% 	 Time used:  0.17 sec
2023-03-29 00:40:24,194 		3744 of 10000 with 86.11% 	 Time used:  0.16 sec
2023-03-29 00:40:24,367 		3768 of 10000 with 86.15% 	 Time used:  0.17 sec
2023-03-29 00:40:24,519 		3792 of 10000 with 86.16% 	 Time used:  0.15 sec
2023-03-29 00:40:24,694 		3816 of 10000 with 86.08% 	 Time used:  0.17 sec
2023-03-29 00:40:24,872 		3840 of 10000 with 86.07% 	 Time used:  0.18 sec
2023-03-29 00:40:25,039 		3864 of 10000 with 86.15% 	 Time used:  0.17 sec
2023-03-29 00:40:25,226 		3888 of 10000 with 86.16% 	 Time used:  0.19 sec
2023-03-29 00:40:25,437 		3912 of 10000 with 86.20% 	 Time used:  0.21 sec
2023-03-29 00:40:25,608 		3936 of 10000 with 86.23% 	 Time used:  0.17 sec
2023-03-29 00:40:25,820 		3960 of 10000 with 86.14% 	 Time used:  0.21 sec
2023-03-29 00:40:26,021 		3984 of 10000 with 86.17% 	 Time used:  0.20 sec
2023-03-29 00:40:26,223 		4008 of 10000 with 86.15% 	 Time used:  0.20 sec
2023-03-29 00:40:26,403 		4032 of 10000 with 86.16% 	 Time used:  0.18 sec
2023-03-29 00:40:26,607 		4056 of 10000 with 86.12% 	 Time used:  0.20 sec
2023-03-29 00:40:26,814 		4080 of 10000 with 86.08% 	 Time used:  0.21 sec
2023-03-29 00:40:26,992 		4104 of 10000 with 86.06% 	 Time used:  0.18 sec
2023-03-29 00:40:27,164 		4128 of 10000 with 86.02% 	 Time used:  0.17 sec
2023-03-29 00:40:27,343 		4152 of 10000 with 86.01% 	 Time used:  0.18 sec
2023-03-29 00:40:27,543 		4176 of 10000 with 85.97% 	 Time used:  0.20 sec
2023-03-29 00:40:27,726 		4200 of 10000 with 85.98% 	 Time used:  0.18 sec
2023-03-29 00:40:27,879 		4224 of 10000 with 86.03% 	 Time used:  0.15 sec
2023-03-29 00:40:28,075 		4248 of 10000 with 85.99% 	 Time used:  0.20 sec
2023-03-29 00:40:28,272 		4272 of 10000 with 85.96% 	 Time used:  0.20 sec
2023-03-29 00:40:28,456 		4296 of 10000 with 86.01% 	 Time used:  0.18 sec
2023-03-29 00:40:28,593 		4320 of 10000 with 86.06% 	 Time used:  0.14 sec
2023-03-29 00:40:28,779 		4344 of 10000 with 86.10% 	 Time used:  0.19 sec
2023-03-29 00:40:28,969 		4368 of 10000 with 86.17% 	 Time used:  0.19 sec
2023-03-29 00:40:29,155 		4392 of 10000 with 86.20% 	 Time used:  0.19 sec
2023-03-29 00:40:29,349 		4416 of 10000 with 86.23% 	 Time used:  0.19 sec
2023-03-29 00:40:29,483 		4440 of 10000 with 86.22% 	 Time used:  0.13 sec
2023-03-29 00:40:29,684 		4464 of 10000 with 86.22% 	 Time used:  0.20 sec
2023-03-29 00:40:29,871 		4488 of 10000 with 86.25% 	 Time used:  0.19 sec
2023-03-29 00:40:30,016 		4512 of 10000 with 86.28% 	 Time used:  0.15 sec
2023-03-29 00:40:30,182 		4536 of 10000 with 86.33% 	 Time used:  0.17 sec
2023-03-29 00:40:30,356 		4560 of 10000 with 86.36% 	 Time used:  0.17 sec
2023-03-29 00:40:30,553 		4584 of 10000 with 86.41% 	 Time used:  0.20 sec
2023-03-29 00:40:30,743 		4608 of 10000 with 86.44% 	 Time used:  0.19 sec
2023-03-29 00:40:30,900 		4632 of 10000 with 86.49% 	 Time used:  0.16 sec
2023-03-29 00:40:31,101 		4656 of 10000 with 86.47% 	 Time used:  0.20 sec
2023-03-29 00:40:31,286 		4680 of 10000 with 86.43% 	 Time used:  0.18 sec
2023-03-29 00:40:31,466 		4704 of 10000 with 86.44% 	 Time used:  0.18 sec
2023-03-29 00:40:31,642 		4728 of 10000 with 86.44% 	 Time used:  0.18 sec
2023-03-29 00:40:31,825 		4752 of 10000 with 86.36% 	 Time used:  0.18 sec
2023-03-29 00:40:32,030 		4776 of 10000 with 86.39% 	 Time used:  0.21 sec
2023-03-29 00:40:32,223 		4800 of 10000 with 86.42% 	 Time used:  0.19 sec
2023-03-29 00:40:32,414 		4824 of 10000 with 86.42% 	 Time used:  0.19 sec
2023-03-29 00:40:32,583 		4848 of 10000 with 86.32% 	 Time used:  0.17 sec
2023-03-29 00:40:32,752 		4872 of 10000 with 86.37% 	 Time used:  0.17 sec
2023-03-29 00:40:32,914 		4896 of 10000 with 86.38% 	 Time used:  0.16 sec
2023-03-29 00:40:33,129 		4920 of 10000 with 86.38% 	 Time used:  0.21 sec
2023-03-29 00:40:33,350 		4944 of 10000 with 86.35% 	 Time used:  0.22 sec
2023-03-29 00:40:33,531 		4968 of 10000 with 86.35% 	 Time used:  0.18 sec
2023-03-29 00:40:33,720 		4992 of 10000 with 86.34% 	 Time used:  0.19 sec
2023-03-29 00:40:33,899 		5016 of 10000 with 86.30% 	 Time used:  0.18 sec
2023-03-29 00:40:34,079 		5040 of 10000 with 86.29% 	 Time used:  0.18 sec
2023-03-29 00:40:34,240 		5064 of 10000 with 86.30% 	 Time used:  0.16 sec
2023-03-29 00:40:34,431 		5088 of 10000 with 86.32% 	 Time used:  0.19 sec
2023-03-29 00:40:34,624 		5112 of 10000 with 86.33% 	 Time used:  0.19 sec
2023-03-29 00:40:34,794 		5136 of 10000 with 86.35% 	 Time used:  0.17 sec
2023-03-29 00:40:34,970 		5160 of 10000 with 86.38% 	 Time used:  0.18 sec
2023-03-29 00:40:35,142 		5184 of 10000 with 86.36% 	 Time used:  0.17 sec
2023-03-29 00:40:35,356 		5208 of 10000 with 86.37% 	 Time used:  0.21 sec
2023-03-29 00:40:35,529 		5232 of 10000 with 86.41% 	 Time used:  0.17 sec
2023-03-29 00:40:35,707 		5256 of 10000 with 86.42% 	 Time used:  0.18 sec
2023-03-29 00:40:35,877 		5280 of 10000 with 86.38% 	 Time used:  0.17 sec
2023-03-29 00:40:36,091 		5304 of 10000 with 86.44% 	 Time used:  0.21 sec
2023-03-29 00:40:36,269 		5328 of 10000 with 86.43% 	 Time used:  0.18 sec
2023-03-29 00:40:36,446 		5352 of 10000 with 86.43% 	 Time used:  0.18 sec
2023-03-29 00:40:36,616 		5376 of 10000 with 86.46% 	 Time used:  0.17 sec
2023-03-29 00:40:36,779 		5400 of 10000 with 86.50% 	 Time used:  0.16 sec
2023-03-29 00:40:36,992 		5424 of 10000 with 86.56% 	 Time used:  0.21 sec
2023-03-29 00:40:37,200 		5448 of 10000 with 86.51% 	 Time used:  0.21 sec
2023-03-29 00:40:37,359 		5472 of 10000 with 86.51% 	 Time used:  0.16 sec
2023-03-29 00:40:37,522 		5496 of 10000 with 86.54% 	 Time used:  0.16 sec
2023-03-29 00:40:37,693 		5520 of 10000 with 86.49% 	 Time used:  0.17 sec
2023-03-29 00:40:37,867 		5544 of 10000 with 86.45% 	 Time used:  0.17 sec
2023-03-29 00:40:38,043 		5568 of 10000 with 86.48% 	 Time used:  0.18 sec
2023-03-29 00:40:38,263 		5592 of 10000 with 86.43% 	 Time used:  0.22 sec
2023-03-29 00:40:38,484 		5616 of 10000 with 86.40% 	 Time used:  0.22 sec
2023-03-29 00:40:38,643 		5640 of 10000 with 86.40% 	 Time used:  0.16 sec
2023-03-29 00:40:38,817 		5664 of 10000 with 86.39% 	 Time used:  0.17 sec
2023-03-29 00:40:38,965 		5688 of 10000 with 86.39% 	 Time used:  0.15 sec
2023-03-29 00:40:39,154 		5712 of 10000 with 86.40% 	 Time used:  0.19 sec
2023-03-29 00:40:39,343 		5736 of 10000 with 86.42% 	 Time used:  0.19 sec
2023-03-29 00:40:39,523 		5760 of 10000 with 86.46% 	 Time used:  0.18 sec
2023-03-29 00:40:39,706 		5784 of 10000 with 86.50% 	 Time used:  0.18 sec
2023-03-29 00:40:39,918 		5808 of 10000 with 86.48% 	 Time used:  0.21 sec
2023-03-29 00:40:40,115 		5832 of 10000 with 86.49% 	 Time used:  0.20 sec
2023-03-29 00:40:40,290 		5856 of 10000 with 86.49% 	 Time used:  0.17 sec
2023-03-29 00:40:40,477 		5880 of 10000 with 86.55% 	 Time used:  0.19 sec
2023-03-29 00:40:40,667 		5904 of 10000 with 86.52% 	 Time used:  0.19 sec
2023-03-29 00:40:40,857 		5928 of 10000 with 86.54% 	 Time used:  0.19 sec
2023-03-29 00:40:41,010 		5952 of 10000 with 86.53% 	 Time used:  0.15 sec
2023-03-29 00:40:41,188 		5976 of 10000 with 86.50% 	 Time used:  0.18 sec
2023-03-29 00:40:41,409 		6000 of 10000 with 86.52% 	 Time used:  0.22 sec
2023-03-29 00:40:41,570 		6024 of 10000 with 86.52% 	 Time used:  0.16 sec
2023-03-29 00:40:41,743 		6048 of 10000 with 86.49% 	 Time used:  0.17 sec
2023-03-29 00:40:41,914 		6072 of 10000 with 86.51% 	 Time used:  0.17 sec
2023-03-29 00:40:42,088 		6096 of 10000 with 86.52% 	 Time used:  0.17 sec
2023-03-29 00:40:42,269 		6120 of 10000 with 86.50% 	 Time used:  0.18 sec
2023-03-29 00:40:42,484 		6144 of 10000 with 86.49% 	 Time used:  0.22 sec
2023-03-29 00:40:42,657 		6168 of 10000 with 86.48% 	 Time used:  0.17 sec
2023-03-29 00:40:42,825 		6192 of 10000 with 86.47% 	 Time used:  0.17 sec
2023-03-29 00:40:43,021 		6216 of 10000 with 86.49% 	 Time used:  0.20 sec
2023-03-29 00:40:43,178 		6240 of 10000 with 86.46% 	 Time used:  0.16 sec
2023-03-29 00:40:43,367 		6264 of 10000 with 86.40% 	 Time used:  0.19 sec
2023-03-29 00:40:43,570 		6288 of 10000 with 86.37% 	 Time used:  0.20 sec
2023-03-29 00:40:43,766 		6312 of 10000 with 86.41% 	 Time used:  0.20 sec
2023-03-29 00:40:44,020 		6336 of 10000 with 86.41% 	 Time used:  0.25 sec
2023-03-29 00:40:44,203 		6360 of 10000 with 86.45% 	 Time used:  0.18 sec
2023-03-29 00:40:44,406 		6384 of 10000 with 86.42% 	 Time used:  0.20 sec
2023-03-29 00:40:44,586 		6408 of 10000 with 86.41% 	 Time used:  0.18 sec
2023-03-29 00:40:44,837 		6432 of 10000 with 86.43% 	 Time used:  0.25 sec
2023-03-29 00:40:45,045 		6456 of 10000 with 86.40% 	 Time used:  0.21 sec
2023-03-29 00:40:45,230 		6480 of 10000 with 86.40% 	 Time used:  0.18 sec
2023-03-29 00:40:45,419 		6504 of 10000 with 86.44% 	 Time used:  0.19 sec
2023-03-29 00:40:45,606 		6528 of 10000 with 86.49% 	 Time used:  0.19 sec
2023-03-29 00:40:45,752 		6552 of 10000 with 86.46% 	 Time used:  0.15 sec
2023-03-29 00:40:45,919 		6576 of 10000 with 86.45% 	 Time used:  0.17 sec
2023-03-29 00:40:46,102 		6600 of 10000 with 86.45% 	 Time used:  0.18 sec
2023-03-29 00:40:46,296 		6624 of 10000 with 86.50% 	 Time used:  0.19 sec
2023-03-29 00:40:46,507 		6648 of 10000 with 86.55% 	 Time used:  0.21 sec
2023-03-29 00:40:46,690 		6672 of 10000 with 86.51% 	 Time used:  0.18 sec
2023-03-29 00:40:46,863 		6696 of 10000 with 86.47% 	 Time used:  0.17 sec
2023-03-29 00:40:47,059 		6720 of 10000 with 86.46% 	 Time used:  0.20 sec
2023-03-29 00:40:47,236 		6744 of 10000 with 86.45% 	 Time used:  0.18 sec
2023-03-29 00:40:47,423 		6768 of 10000 with 86.48% 	 Time used:  0.19 sec
2023-03-29 00:40:47,607 		6792 of 10000 with 86.50% 	 Time used:  0.18 sec
2023-03-29 00:40:47,829 		6816 of 10000 with 86.52% 	 Time used:  0.22 sec
2023-03-29 00:40:47,979 		6840 of 10000 with 86.51% 	 Time used:  0.15 sec
2023-03-29 00:40:48,154 		6864 of 10000 with 86.49% 	 Time used:  0.18 sec
2023-03-29 00:40:48,331 		6888 of 10000 with 86.51% 	 Time used:  0.18 sec
2023-03-29 00:40:48,486 		6912 of 10000 with 86.50% 	 Time used:  0.15 sec
2023-03-29 00:40:48,665 		6936 of 10000 with 86.51% 	 Time used:  0.18 sec
2023-03-29 00:40:48,871 		6960 of 10000 with 86.51% 	 Time used:  0.21 sec
2023-03-29 00:40:49,038 		6984 of 10000 with 86.53% 	 Time used:  0.17 sec
2023-03-29 00:40:49,205 		7008 of 10000 with 86.49% 	 Time used:  0.17 sec
2023-03-29 00:40:49,420 		7032 of 10000 with 86.45% 	 Time used:  0.21 sec
2023-03-29 00:40:49,613 		7056 of 10000 with 86.45% 	 Time used:  0.19 sec
2023-03-29 00:40:49,789 		7080 of 10000 with 86.44% 	 Time used:  0.18 sec
2023-03-29 00:40:49,951 		7104 of 10000 with 86.46% 	 Time used:  0.16 sec
2023-03-29 00:40:50,134 		7128 of 10000 with 86.42% 	 Time used:  0.18 sec
2023-03-29 00:40:50,312 		7152 of 10000 with 86.42% 	 Time used:  0.18 sec
2023-03-29 00:40:50,490 		7176 of 10000 with 86.44% 	 Time used:  0.18 sec
2023-03-29 00:40:50,728 		7200 of 10000 with 86.40% 	 Time used:  0.24 sec
2023-03-29 00:40:50,906 		7224 of 10000 with 86.43% 	 Time used:  0.18 sec
2023-03-29 00:40:51,086 		7248 of 10000 with 86.47% 	 Time used:  0.18 sec
2023-03-29 00:40:51,236 		7272 of 10000 with 86.48% 	 Time used:  0.15 sec
2023-03-29 00:40:51,407 		7296 of 10000 with 86.53% 	 Time used:  0.17 sec
2023-03-29 00:40:51,588 		7320 of 10000 with 86.49% 	 Time used:  0.18 sec
2023-03-29 00:40:51,795 		7344 of 10000 with 86.48% 	 Time used:  0.21 sec
2023-03-29 00:40:51,963 		7368 of 10000 with 86.50% 	 Time used:  0.17 sec
2023-03-29 00:40:52,129 		7392 of 10000 with 86.50% 	 Time used:  0.17 sec
2023-03-29 00:40:52,331 		7416 of 10000 with 86.48% 	 Time used:  0.20 sec
2023-03-29 00:40:52,505 		7440 of 10000 with 86.49% 	 Time used:  0.17 sec
2023-03-29 00:40:52,684 		7464 of 10000 with 86.51% 	 Time used:  0.18 sec
2023-03-29 00:40:52,863 		7488 of 10000 with 86.54% 	 Time used:  0.18 sec
2023-03-29 00:40:53,027 		7512 of 10000 with 86.55% 	 Time used:  0.16 sec
2023-03-29 00:40:53,212 		7536 of 10000 with 86.53% 	 Time used:  0.19 sec
2023-03-29 00:40:53,381 		7560 of 10000 with 86.55% 	 Time used:  0.17 sec
2023-03-29 00:40:53,560 		7584 of 10000 with 86.56% 	 Time used:  0.18 sec
2023-03-29 00:40:53,707 		7608 of 10000 with 86.57% 	 Time used:  0.15 sec
2023-03-29 00:40:53,899 		7632 of 10000 with 86.60% 	 Time used:  0.19 sec
2023-03-29 00:40:54,066 		7656 of 10000 with 86.56% 	 Time used:  0.17 sec
2023-03-29 00:40:54,237 		7680 of 10000 with 86.59% 	 Time used:  0.17 sec
2023-03-29 00:40:54,421 		7704 of 10000 with 86.62% 	 Time used:  0.18 sec
2023-03-29 00:40:54,619 		7728 of 10000 with 86.59% 	 Time used:  0.20 sec
2023-03-29 00:40:54,802 		7752 of 10000 with 86.61% 	 Time used:  0.18 sec
2023-03-29 00:40:54,961 		7776 of 10000 with 86.57% 	 Time used:  0.16 sec
2023-03-29 00:40:55,191 		7800 of 10000 with 86.56% 	 Time used:  0.23 sec
2023-03-29 00:40:55,352 		7824 of 10000 with 86.57% 	 Time used:  0.16 sec
2023-03-29 00:40:55,579 		7848 of 10000 with 86.57% 	 Time used:  0.23 sec
2023-03-29 00:40:55,757 		7872 of 10000 with 86.60% 	 Time used:  0.18 sec
2023-03-29 00:40:55,973 		7896 of 10000 with 86.60% 	 Time used:  0.22 sec
2023-03-29 00:40:56,159 		7920 of 10000 with 86.58% 	 Time used:  0.19 sec
2023-03-29 00:40:56,318 		7944 of 10000 with 86.58% 	 Time used:  0.16 sec
2023-03-29 00:40:56,489 		7968 of 10000 with 86.57% 	 Time used:  0.17 sec
2023-03-29 00:40:56,690 		7992 of 10000 with 86.55% 	 Time used:  0.20 sec
2023-03-29 00:40:56,894 		8016 of 10000 with 86.55% 	 Time used:  0.20 sec
2023-03-29 00:40:57,073 		8040 of 10000 with 86.55% 	 Time used:  0.18 sec
2023-03-29 00:40:57,229 		8064 of 10000 with 86.55% 	 Time used:  0.16 sec
2023-03-29 00:40:57,389 		8088 of 10000 with 86.52% 	 Time used:  0.16 sec
2023-03-29 00:40:57,580 		8112 of 10000 with 86.55% 	 Time used:  0.19 sec
2023-03-29 00:40:57,744 		8136 of 10000 with 86.55% 	 Time used:  0.16 sec
2023-03-29 00:40:57,951 		8160 of 10000 with 86.53% 	 Time used:  0.21 sec
2023-03-29 00:40:58,133 		8184 of 10000 with 86.55% 	 Time used:  0.18 sec
2023-03-29 00:40:58,352 		8208 of 10000 with 86.55% 	 Time used:  0.22 sec
2023-03-29 00:40:58,539 		8232 of 10000 with 86.56% 	 Time used:  0.19 sec
2023-03-29 00:40:58,748 		8256 of 10000 with 86.57% 	 Time used:  0.21 sec
2023-03-29 00:40:58,928 		8280 of 10000 with 86.55% 	 Time used:  0.18 sec
2023-03-29 00:40:59,103 		8304 of 10000 with 86.55% 	 Time used:  0.17 sec
2023-03-29 00:40:59,286 		8328 of 10000 with 86.56% 	 Time used:  0.18 sec
2023-03-29 00:40:59,435 		8352 of 10000 with 86.58% 	 Time used:  0.15 sec
2023-03-29 00:40:59,621 		8376 of 10000 with 86.57% 	 Time used:  0.19 sec
2023-03-29 00:40:59,802 		8400 of 10000 with 86.60% 	 Time used:  0.18 sec
2023-03-29 00:40:59,981 		8424 of 10000 with 86.59% 	 Time used:  0.18 sec
2023-03-29 00:41:00,156 		8448 of 10000 with 86.59% 	 Time used:  0.17 sec
2023-03-29 00:41:00,320 		8472 of 10000 with 86.57% 	 Time used:  0.16 sec
2023-03-29 00:41:00,478 		8496 of 10000 with 86.61% 	 Time used:  0.16 sec
2023-03-29 00:41:00,623 		8520 of 10000 with 86.58% 	 Time used:  0.15 sec
2023-03-29 00:41:00,796 		8544 of 10000 with 86.59% 	 Time used:  0.17 sec
2023-03-29 00:41:00,959 		8568 of 10000 with 86.61% 	 Time used:  0.16 sec
2023-03-29 00:41:01,115 		8592 of 10000 with 86.63% 	 Time used:  0.16 sec
2023-03-29 00:41:01,296 		8616 of 10000 with 86.63% 	 Time used:  0.18 sec
2023-03-29 00:41:01,468 		8640 of 10000 with 86.62% 	 Time used:  0.17 sec
2023-03-29 00:41:01,644 		8664 of 10000 with 86.63% 	 Time used:  0.18 sec
2023-03-29 00:41:01,844 		8688 of 10000 with 86.63% 	 Time used:  0.20 sec
2023-03-29 00:41:02,000 		8712 of 10000 with 86.60% 	 Time used:  0.16 sec
2023-03-29 00:41:02,166 		8736 of 10000 with 86.57% 	 Time used:  0.17 sec
2023-03-29 00:41:02,313 		8760 of 10000 with 86.55% 	 Time used:  0.15 sec
2023-03-29 00:41:02,467 		8784 of 10000 with 86.54% 	 Time used:  0.15 sec
2023-03-29 00:41:02,640 		8808 of 10000 with 86.50% 	 Time used:  0.17 sec
2023-03-29 00:41:02,845 		8832 of 10000 with 86.50% 	 Time used:  0.21 sec
2023-03-29 00:41:02,997 		8856 of 10000 with 86.51% 	 Time used:  0.15 sec
2023-03-29 00:41:03,199 		8880 of 10000 with 86.52% 	 Time used:  0.20 sec
2023-03-29 00:41:03,384 		8904 of 10000 with 86.55% 	 Time used:  0.18 sec
2023-03-29 00:41:03,533 		8928 of 10000 with 86.54% 	 Time used:  0.15 sec
2023-03-29 00:41:03,716 		8952 of 10000 with 86.54% 	 Time used:  0.18 sec
2023-03-29 00:41:03,920 		8976 of 10000 with 86.55% 	 Time used:  0.20 sec
2023-03-29 00:41:04,099 		9000 of 10000 with 86.58% 	 Time used:  0.18 sec
2023-03-29 00:41:04,260 		9024 of 10000 with 86.60% 	 Time used:  0.16 sec
2023-03-29 00:41:04,414 		9048 of 10000 with 86.59% 	 Time used:  0.15 sec
2023-03-29 00:41:04,576 		9072 of 10000 with 86.56% 	 Time used:  0.16 sec
2023-03-29 00:41:04,806 		9096 of 10000 with 86.54% 	 Time used:  0.23 sec
2023-03-29 00:41:04,971 		9120 of 10000 with 86.56% 	 Time used:  0.17 sec
2023-03-29 00:41:05,139 		9144 of 10000 with 86.57% 	 Time used:  0.17 sec
2023-03-29 00:41:05,330 		9168 of 10000 with 86.55% 	 Time used:  0.19 sec
2023-03-29 00:41:05,498 		9192 of 10000 with 86.54% 	 Time used:  0.17 sec
2023-03-29 00:41:05,688 		9216 of 10000 with 86.57% 	 Time used:  0.19 sec
2023-03-29 00:41:05,860 		9240 of 10000 with 86.57% 	 Time used:  0.17 sec
2023-03-29 00:41:06,028 		9264 of 10000 with 86.55% 	 Time used:  0.17 sec
2023-03-29 00:41:06,235 		9288 of 10000 with 86.55% 	 Time used:  0.21 sec
2023-03-29 00:41:06,399 		9312 of 10000 with 86.52% 	 Time used:  0.16 sec
2023-03-29 00:41:06,599 		9336 of 10000 with 86.50% 	 Time used:  0.20 sec
2023-03-29 00:41:06,777 		9360 of 10000 with 86.46% 	 Time used:  0.18 sec
2023-03-29 00:41:06,970 		9384 of 10000 with 86.48% 	 Time used:  0.19 sec
2023-03-29 00:41:07,141 		9408 of 10000 with 86.49% 	 Time used:  0.17 sec
2023-03-29 00:41:07,286 		9432 of 10000 with 86.51% 	 Time used:  0.14 sec
2023-03-29 00:41:07,468 		9456 of 10000 with 86.51% 	 Time used:  0.18 sec
2023-03-29 00:41:07,644 		9480 of 10000 with 86.53% 	 Time used:  0.18 sec
2023-03-29 00:41:07,837 		9504 of 10000 with 86.51% 	 Time used:  0.19 sec
2023-03-29 00:41:08,023 		9528 of 10000 with 86.51% 	 Time used:  0.19 sec
2023-03-29 00:41:08,213 		9552 of 10000 with 86.53% 	 Time used:  0.19 sec
2023-03-29 00:41:08,377 		9576 of 10000 with 86.53% 	 Time used:  0.16 sec
2023-03-29 00:41:08,546 		9600 of 10000 with 86.53% 	 Time used:  0.17 sec
2023-03-29 00:41:08,720 		9624 of 10000 with 86.51% 	 Time used:  0.17 sec
2023-03-29 00:41:08,867 		9648 of 10000 with 86.50% 	 Time used:  0.15 sec
2023-03-29 00:41:09,043 		9672 of 10000 with 86.51% 	 Time used:  0.18 sec
2023-03-29 00:41:09,213 		9696 of 10000 with 86.49% 	 Time used:  0.17 sec
2023-03-29 00:41:09,374 		9720 of 10000 with 86.51% 	 Time used:  0.16 sec
2023-03-29 00:41:09,568 		9744 of 10000 with 86.51% 	 Time used:  0.19 sec
2023-03-29 00:41:09,726 		9768 of 10000 with 86.52% 	 Time used:  0.16 sec
2023-03-29 00:41:09,918 		9792 of 10000 with 86.52% 	 Time used:  0.19 sec
2023-03-29 00:41:10,078 		9816 of 10000 with 86.55% 	 Time used:  0.16 sec
2023-03-29 00:41:10,243 		9840 of 10000 with 86.57% 	 Time used:  0.16 sec
2023-03-29 00:41:10,463 		9864 of 10000 with 86.58% 	 Time used:  0.22 sec
2023-03-29 00:41:10,653 		9888 of 10000 with 86.60% 	 Time used:  0.19 sec
2023-03-29 00:41:10,832 		9912 of 10000 with 86.62% 	 Time used:  0.18 sec
2023-03-29 00:41:10,968 		9936 of 10000 with 86.64% 	 Time used:  0.14 sec
2023-03-29 00:41:11,151 		9960 of 10000 with 86.62% 	 Time used:  0.18 sec
2023-03-29 00:41:11,311 		9984 of 10000 with 86.59% 	 Time used:  0.16 sec
2023-03-29 00:41:11,434 		10000 of 10000 with 86.60% 	 Time used:  0.12 sec
2023-03-29 00:41:11,434 
2023-03-29 00:41:11,435 			Learning rate: weights:   1.000e-02    
2023-03-29 00:41:11,435 			Last test performance: 86.60%
2023-03-29 00:41:11,435 ----------------
2023-03-29 00:41:15,372   20  =>  0    		Training 486 pattern with 88.54% 	Forward time: 	 3.81 sec
2023-03-29 00:41:15,372 			Loss:    2.344e-01    			Backward time: 	 0.11 sec 
2023-03-29 00:41:15,372 ADAM: Layer 0 -> dw_min:9.9813e-01  dw_max:1.0023e+00 lr:1.0000e-02
2023-03-29 00:41:15,372 ADAM: Layer 1 -> dw_min:9.9209e-01  dw_max:1.0061e+00 lr:1.0000e-02
2023-03-29 00:41:15,372 ADAM: Layer 2 -> dw_min:9.8987e-01  dw_max:1.0100e+00 lr:1.0000e-02
2023-03-29 00:41:15,372 ADAM: Layer 3 -> dw_min:9.9644e-01  dw_max:1.0057e+00 lr:1.0000e-02
2023-03-29 00:41:15,409 			Learning rate: weights:   1.000e-02    
2023-03-29 00:41:15,409 			Last test performance: 86.60%
2023-03-29 00:41:15,409 ----------------
2023-03-29 00:41:19,335   20  =>  1    		Training 486 pattern with 88.33% 	Forward time: 	 3.81 sec
2023-03-29 00:41:19,336 			Loss:    2.669e-01    			Backward time: 	 0.11 sec 
2023-03-29 00:41:19,336 ADAM: Layer 0 -> dw_min:9.9820e-01  dw_max:1.0017e+00 lr:1.0000e-02
2023-03-29 00:41:19,336 ADAM: Layer 1 -> dw_min:9.9233e-01  dw_max:1.0056e+00 lr:1.0000e-02
2023-03-29 00:41:19,336 ADAM: Layer 2 -> dw_min:9.9086e-01  dw_max:1.0096e+00 lr:1.0000e-02
2023-03-29 00:41:19,336 ADAM: Layer 3 -> dw_min:9.9674e-01  dw_max:1.0045e+00 lr:1.0000e-02
2023-03-29 00:41:19,409 			Learning rate: weights:   1.000e-02    
2023-03-29 00:41:19,409 			Last test performance: 86.60%
2023-03-29 00:41:19,409 ----------------
2023-03-29 00:41:23,313   20  =>  2    		Training 486 pattern with 86.88% 	Forward time: 	 3.78 sec
2023-03-29 00:41:23,313 			Loss:    2.963e-01    			Backward time: 	 0.11 sec 
2023-03-29 00:41:23,313 ADAM: Layer 0 -> dw_min:9.9800e-01  dw_max:1.0017e+00 lr:1.0000e-02
2023-03-29 00:41:23,314 ADAM: Layer 1 -> dw_min:9.9045e-01  dw_max:1.0062e+00 lr:1.0000e-02
2023-03-29 00:41:23,314 ADAM: Layer 2 -> dw_min:9.8859e-01  dw_max:1.0087e+00 lr:1.0000e-02
2023-03-29 00:41:23,314 ADAM: Layer 3 -> dw_min:9.9699e-01  dw_max:1.0055e+00 lr:1.0000e-02
2023-03-29 00:41:23,353 			Learning rate: weights:   1.000e-02    
2023-03-29 00:41:23,353 			Last test performance: 86.60%
2023-03-29 00:41:23,353 ----------------
2023-03-29 00:41:27,275   20  =>  3    		Training 486 pattern with 88.33% 	Forward time: 	 3.80 sec
2023-03-29 00:41:27,275 			Loss:    2.400e-01    			Backward time: 	 0.11 sec 
2023-03-29 00:41:27,275 ADAM: Layer 0 -> dw_min:9.9838e-01  dw_max:1.0019e+00 lr:1.0000e-02
2023-03-29 00:41:27,275 ADAM: Layer 1 -> dw_min:9.8924e-01  dw_max:1.0079e+00 lr:1.0000e-02
2023-03-29 00:41:27,275 ADAM: Layer 2 -> dw_min:9.8882e-01  dw_max:1.0082e+00 lr:1.0000e-02
2023-03-29 00:41:27,275 ADAM: Layer 3 -> dw_min:9.9706e-01  dw_max:1.0051e+00 lr:1.0000e-02
2023-03-29 00:41:27,356 			Learning rate: weights:   1.000e-02    
2023-03-29 00:41:27,356 			Last test performance: 86.60%
2023-03-29 00:41:27,356 ----------------
2023-03-29 00:41:31,008   20  =>  4    		Training 486 pattern with 86.04% 	Forward time: 	 3.53 sec
2023-03-29 00:41:31,008 			Loss:    2.773e-01    			Backward time: 	 0.11 sec 
2023-03-29 00:41:31,008 ADAM: Layer 0 -> dw_min:9.9809e-01  dw_max:1.0021e+00 lr:1.0000e-02
2023-03-29 00:41:31,008 ADAM: Layer 1 -> dw_min:9.9011e-01  dw_max:1.0074e+00 lr:1.0000e-02
2023-03-29 00:41:31,008 ADAM: Layer 2 -> dw_min:9.8560e-01  dw_max:1.0121e+00 lr:1.0000e-02
2023-03-29 00:41:31,009 ADAM: Layer 3 -> dw_min:9.9715e-01  dw_max:1.0058e+00 lr:1.0000e-02
2023-03-29 00:41:31,029 			Learning rate: weights:   1.000e-02    
2023-03-29 00:41:31,029 			Last test performance: 86.60%
2023-03-29 00:41:31,029 ----------------
2023-03-29 00:41:34,833   20  =>  5    		Training 486 pattern with 87.08% 	Forward time: 	 3.68 sec
2023-03-29 00:41:34,833 			Loss:    2.887e-01    			Backward time: 	 0.11 sec 
2023-03-29 00:41:34,834 ADAM: Layer 0 -> dw_min:9.9773e-01  dw_max:1.0022e+00 lr:1.0000e-02
2023-03-29 00:41:34,834 ADAM: Layer 1 -> dw_min:9.8834e-01  dw_max:1.0070e+00 lr:1.0000e-02
2023-03-29 00:41:34,834 ADAM: Layer 2 -> dw_min:9.8701e-01  dw_max:1.0109e+00 lr:1.0000e-02
2023-03-29 00:41:34,834 ADAM: Layer 3 -> dw_min:9.9730e-01  dw_max:1.0061e+00 lr:1.0000e-02
2023-03-29 00:41:34,904 			Learning rate: weights:   1.000e-02    
2023-03-29 00:41:34,904 			Last test performance: 86.60%
2023-03-29 00:41:34,904 ----------------
2023-03-29 00:41:38,837   20  =>  6    		Training 486 pattern with 85.42% 	Forward time: 	 3.81 sec
2023-03-29 00:41:38,837 			Loss:    3.137e-01    			Backward time: 	 0.11 sec 
2023-03-29 00:41:38,837 ADAM: Layer 0 -> dw_min:9.9746e-01  dw_max:1.0027e+00 lr:1.0000e-02
2023-03-29 00:41:38,837 ADAM: Layer 1 -> dw_min:9.8765e-01  dw_max:1.0072e+00 lr:1.0000e-02
2023-03-29 00:41:38,837 ADAM: Layer 2 -> dw_min:9.8562e-01  dw_max:1.0099e+00 lr:1.0000e-02
2023-03-29 00:41:38,837 ADAM: Layer 3 -> dw_min:9.9694e-01  dw_max:1.0055e+00 lr:1.0000e-02
2023-03-29 00:41:38,915 			Learning rate: weights:   1.000e-02    
2023-03-29 00:41:38,915 			Last test performance: 86.60%
2023-03-29 00:41:38,915 ----------------
2023-03-29 00:41:42,839   20  =>  7    		Training 486 pattern with 87.50% 	Forward time: 	 3.80 sec
2023-03-29 00:41:42,839 			Loss:    2.844e-01    			Backward time: 	 0.11 sec 
2023-03-29 00:41:42,839 ADAM: Layer 0 -> dw_min:9.9808e-01  dw_max:1.0021e+00 lr:1.0000e-02
2023-03-29 00:41:42,840 ADAM: Layer 1 -> dw_min:9.9005e-01  dw_max:1.0085e+00 lr:1.0000e-02
2023-03-29 00:41:42,840 ADAM: Layer 2 -> dw_min:9.8484e-01  dw_max:1.0103e+00 lr:1.0000e-02
2023-03-29 00:41:42,840 ADAM: Layer 3 -> dw_min:9.9700e-01  dw_max:1.0049e+00 lr:1.0000e-02
2023-03-29 00:41:42,927 			Learning rate: weights:   1.000e-02    
2023-03-29 00:41:42,927 			Last test performance: 86.60%
2023-03-29 00:41:42,927 ----------------
2023-03-29 00:41:46,814   20  =>  8    		Training 486 pattern with 85.21% 	Forward time: 	 3.77 sec
2023-03-29 00:41:46,814 			Loss:    3.178e-01    			Backward time: 	 0.11 sec 
2023-03-29 00:41:46,814 ADAM: Layer 0 -> dw_min:9.9758e-01  dw_max:1.0019e+00 lr:1.0000e-02
2023-03-29 00:41:46,814 ADAM: Layer 1 -> dw_min:9.9026e-01  dw_max:1.0083e+00 lr:1.0000e-02
2023-03-29 00:41:46,814 ADAM: Layer 2 -> dw_min:9.8166e-01  dw_max:1.0132e+00 lr:1.0000e-02
2023-03-29 00:41:46,814 ADAM: Layer 3 -> dw_min:9.9668e-01  dw_max:1.0045e+00 lr:1.0000e-02
2023-03-29 00:41:46,840 			Learning rate: weights:   1.000e-02    
2023-03-29 00:41:46,840 			Last test performance: 86.60%
2023-03-29 00:41:46,840 ----------------
2023-03-29 00:41:50,759   20  =>  9    		Training 486 pattern with 87.08% 	Forward time: 	 3.79 sec
2023-03-29 00:41:50,759 			Loss:    3.048e-01    			Backward time: 	 0.11 sec 
2023-03-29 00:41:50,759 ADAM: Layer 0 -> dw_min:9.9780e-01  dw_max:1.0017e+00 lr:1.0000e-02
2023-03-29 00:41:50,759 ADAM: Layer 1 -> dw_min:9.9169e-01  dw_max:1.0091e+00 lr:1.0000e-02
2023-03-29 00:41:50,759 ADAM: Layer 2 -> dw_min:9.8362e-01  dw_max:1.0119e+00 lr:1.0000e-02
2023-03-29 00:41:50,759 ADAM: Layer 3 -> dw_min:9.9659e-01  dw_max:1.0049e+00 lr:1.0000e-02
2023-03-29 00:41:50,800 			Learning rate: weights:   1.000e-02    
2023-03-29 00:41:50,800 			Last test performance: 86.60%
2023-03-29 00:41:50,800 ----------------
2023-03-29 00:41:54,658   20  =>  10   		Training 486 pattern with 85.21% 	Forward time: 	 3.74 sec
2023-03-29 00:41:54,658 			Loss:    3.097e-01    			Backward time: 	 0.11 sec 
2023-03-29 00:41:54,658 ADAM: Layer 0 -> dw_min:9.9806e-01  dw_max:1.0022e+00 lr:1.0000e-02
2023-03-29 00:41:54,658 ADAM: Layer 1 -> dw_min:9.9197e-01  dw_max:1.0078e+00 lr:1.0000e-02
2023-03-29 00:41:54,658 ADAM: Layer 2 -> dw_min:9.8540e-01  dw_max:1.0107e+00 lr:1.0000e-02
2023-03-29 00:41:54,659 ADAM: Layer 3 -> dw_min:9.9699e-01  dw_max:1.0050e+00 lr:1.0000e-02
2023-03-29 00:41:54,736 			Learning rate: weights:   1.000e-02    
2023-03-29 00:41:54,736 			Last test performance: 86.60%
2023-03-29 00:41:54,736 ----------------
2023-03-29 00:41:58,471   20  =>  11   		Training 486 pattern with 87.71% 	Forward time: 	 3.62 sec
2023-03-29 00:41:58,471 			Loss:    2.565e-01    			Backward time: 	 0.11 sec 
2023-03-29 00:41:58,472 ADAM: Layer 0 -> dw_min:9.9819e-01  dw_max:1.0019e+00 lr:1.0000e-02
2023-03-29 00:41:58,472 ADAM: Layer 1 -> dw_min:9.9143e-01  dw_max:1.0065e+00 lr:1.0000e-02
2023-03-29 00:41:58,472 ADAM: Layer 2 -> dw_min:9.8685e-01  dw_max:1.0138e+00 lr:1.0000e-02
2023-03-29 00:41:58,472 ADAM: Layer 3 -> dw_min:9.9677e-01  dw_max:1.0090e+00 lr:1.0000e-02
2023-03-29 00:41:58,553 			Learning rate: weights:   1.000e-02    
2023-03-29 00:41:58,553 			Last test performance: 86.60%
2023-03-29 00:41:58,553 ----------------
2023-03-29 00:42:02,379   20  =>  12   		Training 486 pattern with 85.00% 	Forward time: 	 3.71 sec
2023-03-29 00:42:02,379 			Loss:    3.022e-01    			Backward time: 	 0.11 sec 
2023-03-29 00:42:02,379 ADAM: Layer 0 -> dw_min:9.9767e-01  dw_max:1.0025e+00 lr:1.0000e-02
2023-03-29 00:42:02,380 ADAM: Layer 1 -> dw_min:9.8999e-01  dw_max:1.0064e+00 lr:1.0000e-02
2023-03-29 00:42:02,380 ADAM: Layer 2 -> dw_min:9.8801e-01  dw_max:1.0123e+00 lr:1.0000e-02
2023-03-29 00:42:02,380 ADAM: Layer 3 -> dw_min:9.9701e-01  dw_max:1.0081e+00 lr:1.0000e-02
2023-03-29 00:42:02,460 			Learning rate: weights:   1.000e-02    
2023-03-29 00:42:02,460 			Last test performance: 86.60%
2023-03-29 00:42:02,460 ----------------
2023-03-29 00:42:06,251   20  =>  13   		Training 486 pattern with 87.50% 	Forward time: 	 3.67 sec
2023-03-29 00:42:06,252 			Loss:    2.808e-01    			Backward time: 	 0.11 sec 
2023-03-29 00:42:06,252 ADAM: Layer 0 -> dw_min:9.9756e-01  dw_max:1.0030e+00 lr:1.0000e-02
2023-03-29 00:42:06,252 ADAM: Layer 1 -> dw_min:9.9052e-01  dw_max:1.0073e+00 lr:1.0000e-02
2023-03-29 00:42:06,252 ADAM: Layer 2 -> dw_min:9.8924e-01  dw_max:1.0110e+00 lr:1.0000e-02
2023-03-29 00:42:06,252 ADAM: Layer 3 -> dw_min:9.9628e-01  dw_max:1.0073e+00 lr:1.0000e-02
2023-03-29 00:42:06,320 			Learning rate: weights:   1.000e-02    
2023-03-29 00:42:06,320 			Last test performance: 86.60%
2023-03-29 00:42:06,320 ----------------
2023-03-29 00:42:10,284   20  =>  14   		Training 486 pattern with 86.04% 	Forward time: 	 3.84 sec
2023-03-29 00:42:10,284 			Loss:    3.121e-01    			Backward time: 	 0.11 sec 
2023-03-29 00:42:10,284 ADAM: Layer 0 -> dw_min:9.9617e-01  dw_max:1.0033e+00 lr:1.0000e-02
2023-03-29 00:42:10,284 ADAM: Layer 1 -> dw_min:9.8959e-01  dw_max:1.0078e+00 lr:1.0000e-02
2023-03-29 00:42:10,284 ADAM: Layer 2 -> dw_min:9.9103e-01  dw_max:1.0099e+00 lr:1.0000e-02
2023-03-29 00:42:10,285 ADAM: Layer 3 -> dw_min:9.9643e-01  dw_max:1.0066e+00 lr:1.0000e-02
2023-03-29 00:42:10,458 			Learning rate: weights:   1.000e-02    
2023-03-29 00:42:10,458 			Last test performance: 86.60%
2023-03-29 00:42:10,459 ----------------
2023-03-29 00:42:14,275   20  =>  15   		Training 486 pattern with 87.08% 	Forward time: 	 3.70 sec
2023-03-29 00:42:14,275 			Loss:    2.916e-01    			Backward time: 	 0.11 sec 
2023-03-29 00:42:14,276 ADAM: Layer 0 -> dw_min:9.9619e-01  dw_max:1.0033e+00 lr:1.0000e-02
2023-03-29 00:42:14,276 ADAM: Layer 1 -> dw_min:9.9005e-01  dw_max:1.0070e+00 lr:1.0000e-02
2023-03-29 00:42:14,276 ADAM: Layer 2 -> dw_min:9.8714e-01  dw_max:1.0112e+00 lr:1.0000e-02
2023-03-29 00:42:14,276 ADAM: Layer 3 -> dw_min:9.9647e-01  dw_max:1.0063e+00 lr:1.0000e-02
2023-03-29 00:42:14,372 			Learning rate: weights:   1.000e-02    
2023-03-29 00:42:14,373 			Last test performance: 86.60%
2023-03-29 00:42:14,373 ----------------
2023-03-29 00:42:18,385   20  =>  16   		Training 486 pattern with 86.25% 	Forward time: 	 3.89 sec
2023-03-29 00:42:18,385 			Loss:    3.241e-01    			Backward time: 	 0.11 sec 
2023-03-29 00:42:18,385 ADAM: Layer 0 -> dw_min:9.9665e-01  dw_max:1.0031e+00 lr:1.0000e-02
2023-03-29 00:42:18,385 ADAM: Layer 1 -> dw_min:9.9059e-01  dw_max:1.0068e+00 lr:1.0000e-02
2023-03-29 00:42:18,385 ADAM: Layer 2 -> dw_min:9.8707e-01  dw_max:1.0103e+00 lr:1.0000e-02
2023-03-29 00:42:18,385 ADAM: Layer 3 -> dw_min:9.9606e-01  dw_max:1.0057e+00 lr:1.0000e-02
2023-03-29 00:42:18,448 			Learning rate: weights:   1.000e-02    
2023-03-29 00:42:18,448 			Last test performance: 86.60%
2023-03-29 00:42:18,448 ----------------
2023-03-29 00:42:22,349   20  =>  17   		Training 486 pattern with 88.12% 	Forward time: 	 3.78 sec
2023-03-29 00:42:22,349 			Loss:    2.810e-01    			Backward time: 	 0.11 sec 
2023-03-29 00:42:22,349 ADAM: Layer 0 -> dw_min:9.9690e-01  dw_max:1.0033e+00 lr:1.0000e-02
2023-03-29 00:42:22,350 ADAM: Layer 1 -> dw_min:9.9149e-01  dw_max:1.0080e+00 lr:1.0000e-02
2023-03-29 00:42:22,350 ADAM: Layer 2 -> dw_min:9.8673e-01  dw_max:1.0101e+00 lr:1.0000e-02
2023-03-29 00:42:22,350 ADAM: Layer 3 -> dw_min:9.9645e-01  dw_max:1.0051e+00 lr:1.0000e-02
2023-03-29 00:42:22,450 			Learning rate: weights:   1.000e-02    
2023-03-29 00:42:22,450 			Last test performance: 86.60%
2023-03-29 00:42:22,450 ----------------
2023-03-29 00:42:26,272   20  =>  18   		Training 486 pattern with 89.38% 	Forward time: 	 3.70 sec
2023-03-29 00:42:26,272 			Loss:    2.378e-01    			Backward time: 	 0.11 sec 
2023-03-29 00:42:26,273 ADAM: Layer 0 -> dw_min:9.9737e-01  dw_max:1.0023e+00 lr:1.0000e-02
2023-03-29 00:42:26,273 ADAM: Layer 1 -> dw_min:9.9280e-01  dw_max:1.0074e+00 lr:1.0000e-02
2023-03-29 00:42:26,273 ADAM: Layer 2 -> dw_min:9.8800e-01  dw_max:1.0092e+00 lr:1.0000e-02
2023-03-29 00:42:26,273 ADAM: Layer 3 -> dw_min:9.9678e-01  dw_max:1.0047e+00 lr:1.0000e-02
2023-03-29 00:42:26,348 			Learning rate: weights:   1.000e-02    
2023-03-29 00:42:26,348 			Last test performance: 86.60%
2023-03-29 00:42:26,348 ----------------
2023-03-29 00:42:30,206   20  =>  19   		Training 486 pattern with 88.75% 	Forward time: 	 3.74 sec
2023-03-29 00:42:30,206 			Loss:    2.523e-01    			Backward time: 	 0.11 sec 
2023-03-29 00:42:30,206 ADAM: Layer 0 -> dw_min:9.9705e-01  dw_max:1.0028e+00 lr:1.0000e-02
2023-03-29 00:42:30,206 ADAM: Layer 1 -> dw_min:9.9293e-01  dw_max:1.0075e+00 lr:1.0000e-02
2023-03-29 00:42:30,206 ADAM: Layer 2 -> dw_min:9.8923e-01  dw_max:1.0132e+00 lr:1.0000e-02
2023-03-29 00:42:30,206 ADAM: Layer 3 -> dw_min:9.9659e-01  dw_max:1.0046e+00 lr:1.0000e-02
2023-03-29 00:42:30,307 			Learning rate: weights:   1.000e-02    
2023-03-29 00:42:30,307 			Last test performance: 86.60%
2023-03-29 00:42:30,307 ----------------
2023-03-29 00:42:34,410   20  =>  20   		Training 486 pattern with 88.96% 	Forward time: 	 3.98 sec
2023-03-29 00:42:34,410 			Loss:    2.576e-01    			Backward time: 	 0.11 sec 
2023-03-29 00:42:34,411 ADAM: Layer 0 -> dw_min:9.9719e-01  dw_max:1.0022e+00 lr:1.0000e-02
2023-03-29 00:42:34,411 ADAM: Layer 1 -> dw_min:9.9208e-01  dw_max:1.0070e+00 lr:1.0000e-02
2023-03-29 00:42:34,411 ADAM: Layer 2 -> dw_min:9.8931e-01  dw_max:1.0119e+00 lr:1.0000e-02
2023-03-29 00:42:34,411 ADAM: Layer 3 -> dw_min:9.9695e-01  dw_max:1.0076e+00 lr:1.0000e-02
2023-03-29 00:42:34,491 			Learning rate: weights:   1.000e-02    
2023-03-29 00:42:34,491 			Last test performance: 86.60%
2023-03-29 00:42:34,491 ----------------
2023-03-29 00:42:38,438   20  =>  21   		Training 486 pattern with 87.71% 	Forward time: 	 3.83 sec
2023-03-29 00:42:38,438 			Loss:    2.755e-01    			Backward time: 	 0.11 sec 
2023-03-29 00:42:38,438 ADAM: Layer 0 -> dw_min:9.9712e-01  dw_max:1.0023e+00 lr:1.0000e-02
2023-03-29 00:42:38,438 ADAM: Layer 1 -> dw_min:9.9159e-01  dw_max:1.0062e+00 lr:1.0000e-02
2023-03-29 00:42:38,438 ADAM: Layer 2 -> dw_min:9.9038e-01  dw_max:1.0124e+00 lr:1.0000e-02
2023-03-29 00:42:38,439 ADAM: Layer 3 -> dw_min:9.9699e-01  dw_max:1.0068e+00 lr:1.0000e-02
2023-03-29 00:42:38,543 			Learning rate: weights:   1.000e-02    
2023-03-29 00:42:38,543 			Last test performance: 86.60%
2023-03-29 00:42:38,543 ----------------
2023-03-29 00:42:42,349   20  =>  22   		Training 486 pattern with 88.75% 	Forward time: 	 3.68 sec
2023-03-29 00:42:42,349 			Loss:    2.670e-01    			Backward time: 	 0.11 sec 
2023-03-29 00:42:42,349 ADAM: Layer 0 -> dw_min:9.9745e-01  dw_max:1.0031e+00 lr:1.0000e-02
2023-03-29 00:42:42,349 ADAM: Layer 1 -> dw_min:9.9258e-01  dw_max:1.0083e+00 lr:1.0000e-02
2023-03-29 00:42:42,349 ADAM: Layer 2 -> dw_min:9.9087e-01  dw_max:1.0130e+00 lr:1.0000e-02
2023-03-29 00:42:42,349 ADAM: Layer 3 -> dw_min:9.9436e-01  dw_max:1.0062e+00 lr:1.0000e-02
2023-03-29 00:42:42,429 			Learning rate: weights:   1.000e-02    
2023-03-29 00:42:42,429 			Last test performance: 86.60%
2023-03-29 00:42:42,429 ----------------
2023-03-29 00:42:46,345   20  =>  23   		Training 486 pattern with 87.71% 	Forward time: 	 3.80 sec
2023-03-29 00:42:46,345 			Loss:    3.088e-01    			Backward time: 	 0.11 sec 
2023-03-29 00:42:46,346 ADAM: Layer 0 -> dw_min:9.9641e-01  dw_max:1.0036e+00 lr:1.0000e-02
2023-03-29 00:42:46,346 ADAM: Layer 1 -> dw_min:9.9255e-01  dw_max:1.0074e+00 lr:1.0000e-02
2023-03-29 00:42:46,346 ADAM: Layer 2 -> dw_min:9.9134e-01  dw_max:1.0117e+00 lr:1.0000e-02
2023-03-29 00:42:46,346 ADAM: Layer 3 -> dw_min:9.9493e-01  dw_max:1.0056e+00 lr:1.0000e-02
2023-03-29 00:42:46,426 			Learning rate: weights:   1.000e-02    
2023-03-29 00:42:46,426 			Last test performance: 86.60%
2023-03-29 00:42:46,426 ----------------
2023-03-29 00:42:50,393   20  =>  24   		Training 486 pattern with 86.88% 	Forward time: 	 3.84 sec
2023-03-29 00:42:50,393 			Loss:    2.885e-01    			Backward time: 	 0.11 sec 
2023-03-29 00:42:50,394 ADAM: Layer 0 -> dw_min:9.9601e-01  dw_max:1.0037e+00 lr:1.0000e-02
2023-03-29 00:42:50,394 ADAM: Layer 1 -> dw_min:9.9285e-01  dw_max:1.0068e+00 lr:1.0000e-02
2023-03-29 00:42:50,394 ADAM: Layer 2 -> dw_min:9.8840e-01  dw_max:1.0115e+00 lr:1.0000e-02
2023-03-29 00:42:50,394 ADAM: Layer 3 -> dw_min:9.9540e-01  dw_max:1.0048e+00 lr:1.0000e-02
2023-03-29 00:42:50,472 			Learning rate: weights:   1.000e-02    
2023-03-29 00:42:50,472 			Last test performance: 86.60%
2023-03-29 00:42:50,472 ----------------
2023-03-29 00:42:54,543   20  =>  25   		Training 486 pattern with 85.21% 	Forward time: 	 3.95 sec
2023-03-29 00:42:54,543 			Loss:    2.999e-01    			Backward time: 	 0.11 sec 
2023-03-29 00:42:54,543 ADAM: Layer 0 -> dw_min:9.9626e-01  dw_max:1.0036e+00 lr:1.0000e-02
2023-03-29 00:42:54,544 ADAM: Layer 1 -> dw_min:9.9217e-01  dw_max:1.0080e+00 lr:1.0000e-02
2023-03-29 00:42:54,544 ADAM: Layer 2 -> dw_min:9.8963e-01  dw_max:1.0112e+00 lr:1.0000e-02
2023-03-29 00:42:54,544 ADAM: Layer 3 -> dw_min:9.9257e-01  dw_max:1.0053e+00 lr:1.0000e-02
2023-03-29 00:42:54,621 			Learning rate: weights:   1.000e-02    
2023-03-29 00:42:54,621 			Last test performance: 86.60%
2023-03-29 00:42:54,621 ----------------
2023-03-29 00:42:58,508   20  =>  26   		Training 486 pattern with 85.42% 	Forward time: 	 3.77 sec
2023-03-29 00:42:58,508 			Loss:    3.316e-01    			Backward time: 	 0.11 sec 
2023-03-29 00:42:58,508 ADAM: Layer 0 -> dw_min:9.9624e-01  dw_max:1.0034e+00 lr:1.0000e-02
2023-03-29 00:42:58,508 ADAM: Layer 1 -> dw_min:9.9182e-01  dw_max:1.0077e+00 lr:1.0000e-02
2023-03-29 00:42:58,508 ADAM: Layer 2 -> dw_min:9.8923e-01  dw_max:1.0100e+00 lr:1.0000e-02
2023-03-29 00:42:58,508 ADAM: Layer 3 -> dw_min:9.9331e-01  dw_max:1.0048e+00 lr:1.0000e-02
2023-03-29 00:42:58,547 			Learning rate: weights:   1.000e-02    
2023-03-29 00:42:58,547 			Last test performance: 86.60%
2023-03-29 00:42:58,548 ----------------
2023-03-29 00:43:02,407   20  =>  27   		Training 486 pattern with 87.71% 	Forward time: 	 3.74 sec
2023-03-29 00:43:02,407 			Loss:    2.778e-01    			Backward time: 	 0.11 sec 
2023-03-29 00:43:02,407 ADAM: Layer 0 -> dw_min:9.9665e-01  dw_max:1.0032e+00 lr:1.0000e-02
2023-03-29 00:43:02,408 ADAM: Layer 1 -> dw_min:9.9132e-01  dw_max:1.0071e+00 lr:1.0000e-02
2023-03-29 00:43:02,408 ADAM: Layer 2 -> dw_min:9.8888e-01  dw_max:1.0091e+00 lr:1.0000e-02
2023-03-29 00:43:02,408 ADAM: Layer 3 -> dw_min:9.9397e-01  dw_max:1.0047e+00 lr:1.0000e-02
2023-03-29 00:43:02,508 			Learning rate: weights:   1.000e-02    
2023-03-29 00:43:02,508 			Last test performance: 86.60%
2023-03-29 00:43:02,508 ----------------
2023-03-29 00:43:06,318   20  =>  28   		Training 486 pattern with 87.71% 	Forward time: 	 3.69 sec
2023-03-29 00:43:06,318 			Loss:    2.638e-01    			Backward time: 	 0.11 sec 
2023-03-29 00:43:06,318 ADAM: Layer 0 -> dw_min:9.9684e-01  dw_max:1.0029e+00 lr:1.0000e-02
2023-03-29 00:43:06,319 ADAM: Layer 1 -> dw_min:9.9120e-01  dw_max:1.0096e+00 lr:1.0000e-02
2023-03-29 00:43:06,319 ADAM: Layer 2 -> dw_min:9.9006e-01  dw_max:1.0172e+00 lr:1.0000e-02
2023-03-29 00:43:06,319 ADAM: Layer 3 -> dw_min:9.9247e-01  dw_max:1.0042e+00 lr:1.0000e-02
2023-03-29 00:43:06,376 			Learning rate: weights:   1.000e-02    
2023-03-29 00:43:06,376 			Last test performance: 86.60%
2023-03-29 00:43:06,376 ----------------
2023-03-29 00:43:10,210   20  =>  29   		Training 486 pattern with 85.62% 	Forward time: 	 3.71 sec
2023-03-29 00:43:10,210 			Loss:    3.137e-01    			Backward time: 	 0.11 sec 
2023-03-29 00:43:10,210 ADAM: Layer 0 -> dw_min:9.9639e-01  dw_max:1.0032e+00 lr:1.0000e-02
2023-03-29 00:43:10,210 ADAM: Layer 1 -> dw_min:9.9009e-01  dw_max:1.0092e+00 lr:1.0000e-02
2023-03-29 00:43:10,210 ADAM: Layer 2 -> dw_min:9.8995e-01  dw_max:1.0154e+00 lr:1.0000e-02
2023-03-29 00:43:10,210 ADAM: Layer 3 -> dw_min:9.9322e-01  dw_max:1.0051e+00 lr:1.0000e-02
2023-03-29 00:43:10,312 			Learning rate: weights:   1.000e-02    
2023-03-29 00:43:10,312 			Last test performance: 86.60%
2023-03-29 00:43:10,313 ----------------
2023-03-29 00:43:14,207   20  =>  30   		Training 486 pattern with 85.00% 	Forward time: 	 3.77 sec
2023-03-29 00:43:14,207 			Loss:    3.104e-01    			Backward time: 	 0.11 sec 
2023-03-29 00:43:14,208 ADAM: Layer 0 -> dw_min:9.9642e-01  dw_max:1.0024e+00 lr:1.0000e-02
2023-03-29 00:43:14,208 ADAM: Layer 1 -> dw_min:9.9096e-01  dw_max:1.0077e+00 lr:1.0000e-02
2023-03-29 00:43:14,209 ADAM: Layer 2 -> dw_min:9.8580e-01  dw_max:1.0138e+00 lr:1.0000e-02
2023-03-29 00:43:14,209 ADAM: Layer 3 -> dw_min:9.9389e-01  dw_max:1.0046e+00 lr:1.0000e-02
2023-03-29 00:43:14,378 			Learning rate: weights:   1.000e-02    
2023-03-29 00:43:14,378 			Last test performance: 86.60%
2023-03-29 00:43:14,378 ----------------
2023-03-29 00:43:18,331   20  =>  31   		Training 486 pattern with 87.71% 	Forward time: 	 3.83 sec
2023-03-29 00:43:18,331 			Loss:    2.662e-01    			Backward time: 	 0.11 sec 
2023-03-29 00:43:18,332 ADAM: Layer 0 -> dw_min:9.9644e-01  dw_max:1.0029e+00 lr:1.0000e-02
2023-03-29 00:43:18,332 ADAM: Layer 1 -> dw_min:9.9156e-01  dw_max:1.0090e+00 lr:1.0000e-02
2023-03-29 00:43:18,332 ADAM: Layer 2 -> dw_min:9.8617e-01  dw_max:1.0148e+00 lr:1.0000e-02
2023-03-29 00:43:18,332 ADAM: Layer 3 -> dw_min:9.9358e-01  dw_max:1.0042e+00 lr:1.0000e-02
2023-03-29 00:43:18,411 			Learning rate: weights:   1.000e-02    
2023-03-29 00:43:18,411 			Last test performance: 86.60%
2023-03-29 00:43:18,411 ----------------
2023-03-29 00:43:22,202   20  =>  32   		Training 486 pattern with 86.88% 	Forward time: 	 3.67 sec
2023-03-29 00:43:22,202 			Loss:    2.619e-01    			Backward time: 	 0.11 sec 
2023-03-29 00:43:22,202 ADAM: Layer 0 -> dw_min:9.9620e-01  dw_max:1.0030e+00 lr:1.0000e-02
2023-03-29 00:43:22,202 ADAM: Layer 1 -> dw_min:9.9210e-01  dw_max:1.0082e+00 lr:1.0000e-02
2023-03-29 00:43:22,203 ADAM: Layer 2 -> dw_min:9.8744e-01  dw_max:1.0142e+00 lr:1.0000e-02
2023-03-29 00:43:22,203 ADAM: Layer 3 -> dw_min:9.9422e-01  dw_max:1.0037e+00 lr:1.0000e-02
2023-03-29 00:43:22,223 			Learning rate: weights:   1.000e-02    
2023-03-29 00:43:22,223 			Last test performance: 86.60%
2023-03-29 00:43:22,223 ----------------
2023-03-29 00:43:26,045   20  =>  33   		Training 486 pattern with 89.38% 	Forward time: 	 3.70 sec
2023-03-29 00:43:26,045 			Loss:    2.710e-01    			Backward time: 	 0.11 sec 
2023-03-29 00:43:26,045 ADAM: Layer 0 -> dw_min:9.9670e-01  dw_max:1.0029e+00 lr:1.0000e-02
2023-03-29 00:43:26,045 ADAM: Layer 1 -> dw_min:9.8939e-01  dw_max:1.0089e+00 lr:1.0000e-02
2023-03-29 00:43:26,045 ADAM: Layer 2 -> dw_min:9.8862e-01  dw_max:1.0128e+00 lr:1.0000e-02
2023-03-29 00:43:26,045 ADAM: Layer 3 -> dw_min:9.9479e-01  dw_max:1.0040e+00 lr:1.0000e-02
2023-03-29 00:43:26,148 			Learning rate: weights:   1.000e-02    
2023-03-29 00:43:26,148 			Last test performance: 86.60%
2023-03-29 00:43:26,148 ----------------
2023-03-29 00:43:30,108   20  =>  34   		Training 486 pattern with 86.46% 	Forward time: 	 3.84 sec
2023-03-29 00:43:30,108 			Loss:    2.998e-01    			Backward time: 	 0.11 sec 
2023-03-29 00:43:30,108 ADAM: Layer 0 -> dw_min:9.9717e-01  dw_max:1.0035e+00 lr:1.0000e-02
2023-03-29 00:43:30,108 ADAM: Layer 1 -> dw_min:9.9042e-01  dw_max:1.0081e+00 lr:1.0000e-02
2023-03-29 00:43:30,108 ADAM: Layer 2 -> dw_min:9.8633e-01  dw_max:1.0116e+00 lr:1.0000e-02
2023-03-29 00:43:30,108 ADAM: Layer 3 -> dw_min:9.9529e-01  dw_max:1.0068e+00 lr:1.0000e-02
2023-03-29 00:43:30,220 			Learning rate: weights:   1.000e-02    
2023-03-29 00:43:30,220 			Last test performance: 86.60%
2023-03-29 00:43:30,220 ----------------
2023-03-29 00:43:34,248   20  =>  35   		Training 486 pattern with 85.42% 	Forward time: 	 3.91 sec
2023-03-29 00:43:34,248 			Loss:    3.499e-01    			Backward time: 	 0.11 sec 
2023-03-29 00:43:34,249 ADAM: Layer 0 -> dw_min:9.9635e-01  dw_max:1.0030e+00 lr:1.0000e-02
2023-03-29 00:43:34,249 ADAM: Layer 1 -> dw_min:9.9207e-01  dw_max:1.0075e+00 lr:1.0000e-02
2023-03-29 00:43:34,249 ADAM: Layer 2 -> dw_min:9.8628e-01  dw_max:1.0141e+00 lr:1.0000e-02
2023-03-29 00:43:34,249 ADAM: Layer 3 -> dw_min:9.9525e-01  dw_max:1.0064e+00 lr:1.0000e-02
2023-03-29 00:43:34,270 			Learning rate: weights:   1.000e-02    
2023-03-29 00:43:34,271 			Last test performance: 86.60%
2023-03-29 00:43:34,271 ----------------
2023-03-29 00:43:38,084   20  =>  36   		Training 486 pattern with 88.12% 	Forward time: 	 3.70 sec
2023-03-29 00:43:38,085 			Loss:    2.555e-01    			Backward time: 	 0.11 sec 
2023-03-29 00:43:38,085 ADAM: Layer 0 -> dw_min:9.9601e-01  dw_max:1.0028e+00 lr:1.0000e-02
2023-03-29 00:43:38,085 ADAM: Layer 1 -> dw_min:9.9376e-01  dw_max:1.0059e+00 lr:1.0000e-02
2023-03-29 00:43:38,085 ADAM: Layer 2 -> dw_min:9.8574e-01  dw_max:1.0126e+00 lr:1.0000e-02
2023-03-29 00:43:38,085 ADAM: Layer 3 -> dw_min:9.9576e-01  dw_max:1.0057e+00 lr:1.0000e-02
2023-03-29 00:43:38,166 			Learning rate: weights:   1.000e-02    
2023-03-29 00:43:38,166 			Last test performance: 86.60%
2023-03-29 00:43:38,166 ----------------
2023-03-29 00:43:42,054   20  =>  37   		Training 486 pattern with 86.25% 	Forward time: 	 3.77 sec
2023-03-29 00:43:42,054 			Loss:    2.978e-01    			Backward time: 	 0.11 sec 
2023-03-29 00:43:42,055 ADAM: Layer 0 -> dw_min:9.9642e-01  dw_max:1.0026e+00 lr:1.0000e-02
2023-03-29 00:43:42,055 ADAM: Layer 1 -> dw_min:9.9324e-01  dw_max:1.0081e+00 lr:1.0000e-02
2023-03-29 00:43:42,055 ADAM: Layer 2 -> dw_min:9.8607e-01  dw_max:1.0118e+00 lr:1.0000e-02
2023-03-29 00:43:42,055 ADAM: Layer 3 -> dw_min:9.9490e-01  dw_max:1.0061e+00 lr:1.0000e-02
2023-03-29 00:43:42,166 			Learning rate: weights:   1.000e-02    
2023-03-29 00:43:42,166 			Last test performance: 86.60%
2023-03-29 00:43:42,166 ----------------
2023-03-29 00:43:46,153   20  =>  38   		Training 486 pattern with 86.46% 	Forward time: 	 3.87 sec
2023-03-29 00:43:46,153 			Loss:    3.087e-01    			Backward time: 	 0.11 sec 
2023-03-29 00:43:46,153 ADAM: Layer 0 -> dw_min:9.9631e-01  dw_max:1.0033e+00 lr:1.0000e-02
2023-03-29 00:43:46,154 ADAM: Layer 1 -> dw_min:9.9173e-01  dw_max:1.0069e+00 lr:1.0000e-02
2023-03-29 00:43:46,154 ADAM: Layer 2 -> dw_min:9.8491e-01  dw_max:1.0106e+00 lr:1.0000e-02
2023-03-29 00:43:46,154 ADAM: Layer 3 -> dw_min:9.9467e-01  dw_max:1.0062e+00 lr:1.0000e-02
2023-03-29 00:43:46,256 			Learning rate: weights:   1.000e-02    
2023-03-29 00:43:46,256 			Last test performance: 86.60%
2023-03-29 00:43:46,256 ----------------
2023-03-29 00:43:50,134   20  =>  39   		Training 486 pattern with 85.00% 	Forward time: 	 3.76 sec
2023-03-29 00:43:50,135 			Loss:    2.998e-01    			Backward time: 	 0.11 sec 
2023-03-29 00:43:50,135 ADAM: Layer 0 -> dw_min:9.9639e-01  dw_max:1.0027e+00 lr:1.0000e-02
2023-03-29 00:43:50,135 ADAM: Layer 1 -> dw_min:9.9248e-01  dw_max:1.0066e+00 lr:1.0000e-02
2023-03-29 00:43:50,135 ADAM: Layer 2 -> dw_min:9.8641e-01  dw_max:1.0117e+00 lr:1.0000e-02
2023-03-29 00:43:50,135 ADAM: Layer 3 -> dw_min:9.9531e-01  dw_max:1.0056e+00 lr:1.0000e-02
2023-03-29 00:43:50,235 			Learning rate: weights:   1.000e-02    
2023-03-29 00:43:50,235 			Last test performance: 86.60%
2023-03-29 00:43:50,235 ----------------
2023-03-29 00:43:54,002   20  =>  40   		Training 486 pattern with 87.08% 	Forward time: 	 3.65 sec
2023-03-29 00:43:54,002 			Loss:    2.932e-01    			Backward time: 	 0.11 sec 
2023-03-29 00:43:54,002 ADAM: Layer 0 -> dw_min:9.9722e-01  dw_max:1.0030e+00 lr:1.0000e-02
2023-03-29 00:43:54,002 ADAM: Layer 1 -> dw_min:9.9367e-01  dw_max:1.0080e+00 lr:1.0000e-02
2023-03-29 00:43:54,003 ADAM: Layer 2 -> dw_min:9.8774e-01  dw_max:1.0107e+00 lr:1.0000e-02
2023-03-29 00:43:54,003 ADAM: Layer 3 -> dw_min:9.9481e-01  dw_max:1.0078e+00 lr:1.0000e-02
2023-03-29 00:43:54,108 			Learning rate: weights:   1.000e-02    
2023-03-29 00:43:54,108 			Last test performance: 86.60%
2023-03-29 00:43:54,108 ----------------
2023-03-29 00:43:57,965   20  =>  41   		Training 486 pattern with 87.71% 	Forward time: 	 3.74 sec
2023-03-29 00:43:57,965 			Loss:    2.687e-01    			Backward time: 	 0.11 sec 
2023-03-29 00:43:57,966 ADAM: Layer 0 -> dw_min:9.9707e-01  dw_max:1.0034e+00 lr:1.0000e-02
2023-03-29 00:43:57,966 ADAM: Layer 1 -> dw_min:9.9274e-01  dw_max:1.0087e+00 lr:1.0000e-02
2023-03-29 00:43:57,966 ADAM: Layer 2 -> dw_min:9.8819e-01  dw_max:1.0124e+00 lr:1.0000e-02
2023-03-29 00:43:57,966 ADAM: Layer 3 -> dw_min:9.9532e-01  dw_max:1.0070e+00 lr:1.0000e-02
2023-03-29 00:43:58,029 			Learning rate: weights:   1.000e-02    
2023-03-29 00:43:58,029 			Last test performance: 86.60%
2023-03-29 00:43:58,029 ----------------
2023-03-29 00:44:01,973   20  =>  42   		Training 486 pattern with 85.83% 	Forward time: 	 3.82 sec
2023-03-29 00:44:01,973 			Loss:    2.811e-01    			Backward time: 	 0.11 sec 
2023-03-29 00:44:01,973 ADAM: Layer 0 -> dw_min:9.9709e-01  dw_max:1.0023e+00 lr:1.0000e-02
2023-03-29 00:44:01,974 ADAM: Layer 1 -> dw_min:9.8589e-01  dw_max:1.0089e+00 lr:1.0000e-02
2023-03-29 00:44:01,974 ADAM: Layer 2 -> dw_min:9.8558e-01  dw_max:1.0113e+00 lr:1.0000e-02
2023-03-29 00:44:01,974 ADAM: Layer 3 -> dw_min:9.9578e-01  dw_max:1.0077e+00 lr:1.0000e-02
2023-03-29 00:44:01,998 			Learning rate: weights:   1.000e-02    
2023-03-29 00:44:01,998 			Last test performance: 86.60%
2023-03-29 00:44:01,998 ----------------
2023-03-29 00:44:05,962   20  =>  43   		Training 486 pattern with 86.46% 	Forward time: 	 3.84 sec
2023-03-29 00:44:05,962 			Loss:    2.822e-01    			Backward time: 	 0.11 sec 
2023-03-29 00:44:05,963 ADAM: Layer 0 -> dw_min:9.9743e-01  dw_max:1.0022e+00 lr:1.0000e-02
2023-03-29 00:44:05,963 ADAM: Layer 1 -> dw_min:9.8757e-01  dw_max:1.0090e+00 lr:1.0000e-02
2023-03-29 00:44:05,963 ADAM: Layer 2 -> dw_min:9.8685e-01  dw_max:1.0100e+00 lr:1.0000e-02
2023-03-29 00:44:05,963 ADAM: Layer 3 -> dw_min:9.9539e-01  dw_max:1.0076e+00 lr:1.0000e-02
2023-03-29 00:44:06,076 			Learning rate: weights:   1.000e-02    
2023-03-29 00:44:06,076 			Last test performance: 86.60%
2023-03-29 00:44:06,076 ----------------
2023-03-29 00:44:09,997   20  =>  44   		Training 486 pattern with 86.25% 	Forward time: 	 3.80 sec
2023-03-29 00:44:09,997 			Loss:    2.885e-01    			Backward time: 	 0.11 sec 
2023-03-29 00:44:09,997 ADAM: Layer 0 -> dw_min:9.9697e-01  dw_max:1.0019e+00 lr:1.0000e-02
2023-03-29 00:44:09,997 ADAM: Layer 1 -> dw_min:9.8837e-01  dw_max:1.0103e+00 lr:1.0000e-02
2023-03-29 00:44:09,997 ADAM: Layer 2 -> dw_min:9.8778e-01  dw_max:1.0108e+00 lr:1.0000e-02
2023-03-29 00:44:09,997 ADAM: Layer 3 -> dw_min:9.9585e-01  dw_max:1.0069e+00 lr:1.0000e-02
2023-03-29 00:44:10,079 			Learning rate: weights:   1.000e-02    
2023-03-29 00:44:10,079 			Last test performance: 86.60%
2023-03-29 00:44:10,079 ----------------
2023-03-29 00:44:14,040   20  =>  45   		Training 486 pattern with 87.50% 	Forward time: 	 3.84 sec
2023-03-29 00:44:14,040 			Loss:    2.913e-01    			Backward time: 	 0.11 sec 
2023-03-29 00:44:14,041 ADAM: Layer 0 -> dw_min:9.9690e-01  dw_max:1.0032e+00 lr:1.0000e-02
2023-03-29 00:44:14,041 ADAM: Layer 1 -> dw_min:9.8946e-01  dw_max:1.0075e+00 lr:1.0000e-02
2023-03-29 00:44:14,041 ADAM: Layer 2 -> dw_min:9.8825e-01  dw_max:1.0097e+00 lr:1.0000e-02
2023-03-29 00:44:14,041 ADAM: Layer 3 -> dw_min:9.9413e-01  dw_max:1.0062e+00 lr:1.0000e-02
2023-03-29 00:44:14,127 			Learning rate: weights:   1.000e-02    
2023-03-29 00:44:14,127 			Last test performance: 86.60%
2023-03-29 00:44:14,127 ----------------
2023-03-29 00:44:17,897   20  =>  46   		Training 486 pattern with 89.38% 	Forward time: 	 3.65 sec
2023-03-29 00:44:17,897 			Loss:    2.783e-01    			Backward time: 	 0.11 sec 
2023-03-29 00:44:17,897 ADAM: Layer 0 -> dw_min:9.9642e-01  dw_max:1.0033e+00 lr:1.0000e-02
2023-03-29 00:44:17,898 ADAM: Layer 1 -> dw_min:9.9049e-01  dw_max:1.0078e+00 lr:1.0000e-02
2023-03-29 00:44:17,898 ADAM: Layer 2 -> dw_min:9.8881e-01  dw_max:1.0094e+00 lr:1.0000e-02
2023-03-29 00:44:17,898 ADAM: Layer 3 -> dw_min:9.9472e-01  dw_max:1.0080e+00 lr:1.0000e-02
2023-03-29 00:44:18,021 			Learning rate: weights:   1.000e-02    
2023-03-29 00:44:18,021 			Last test performance: 86.60%
2023-03-29 00:44:18,021 ----------------
2023-03-29 00:44:21,802   20  =>  47   		Training 486 pattern with 85.62% 	Forward time: 	 3.66 sec
2023-03-29 00:44:21,802 			Loss:    3.290e-01    			Backward time: 	 0.11 sec 
2023-03-29 00:44:21,802 ADAM: Layer 0 -> dw_min:9.9706e-01  dw_max:1.0022e+00 lr:1.0000e-02
2023-03-29 00:44:21,802 ADAM: Layer 1 -> dw_min:9.8997e-01  dw_max:1.0077e+00 lr:1.0000e-02
2023-03-29 00:44:21,802 ADAM: Layer 2 -> dw_min:9.8991e-01  dw_max:1.0129e+00 lr:1.0000e-02
2023-03-29 00:44:21,802 ADAM: Layer 3 -> dw_min:9.9523e-01  dw_max:1.0075e+00 lr:1.0000e-02
2023-03-29 00:44:21,883 			Learning rate: weights:   1.000e-02    
2023-03-29 00:44:21,883 			Last test performance: 86.60%
2023-03-29 00:44:21,883 ----------------
2023-03-29 00:44:25,793   20  =>  48   		Training 486 pattern with 88.96% 	Forward time: 	 3.79 sec
2023-03-29 00:44:25,793 			Loss:    2.823e-01    			Backward time: 	 0.11 sec 
2023-03-29 00:44:25,793 ADAM: Layer 0 -> dw_min:9.9689e-01  dw_max:1.0022e+00 lr:1.0000e-02
2023-03-29 00:44:25,793 ADAM: Layer 1 -> dw_min:9.9110e-01  dw_max:1.0078e+00 lr:1.0000e-02
2023-03-29 00:44:25,794 ADAM: Layer 2 -> dw_min:9.9088e-01  dw_max:1.0109e+00 lr:1.0000e-02
2023-03-29 00:44:25,794 ADAM: Layer 3 -> dw_min:9.9490e-01  dw_max:1.0066e+00 lr:1.0000e-02
2023-03-29 00:44:25,913 			Learning rate: weights:   1.000e-02    
2023-03-29 00:44:25,914 			Last test performance: 86.60%
2023-03-29 00:44:25,914 ----------------
2023-03-29 00:44:29,672   20  =>  49   		Training 486 pattern with 87.29% 	Forward time: 	 3.64 sec
2023-03-29 00:44:29,672 			Loss:    2.795e-01    			Backward time: 	 0.11 sec 
2023-03-29 00:44:29,672 ADAM: Layer 0 -> dw_min:9.9700e-01  dw_max:1.0020e+00 lr:1.0000e-02
2023-03-29 00:44:29,673 ADAM: Layer 1 -> dw_min:9.9222e-01  dw_max:1.0081e+00 lr:1.0000e-02
2023-03-29 00:44:29,673 ADAM: Layer 2 -> dw_min:9.8584e-01  dw_max:1.0102e+00 lr:1.0000e-02
2023-03-29 00:44:29,673 ADAM: Layer 3 -> dw_min:9.9538e-01  dw_max:1.0059e+00 lr:1.0000e-02
2023-03-29 00:44:29,858 			Learning rate: weights:   1.000e-02    
2023-03-29 00:44:29,858 			Last test performance: 86.60%
2023-03-29 00:44:29,858 ----------------
2023-03-29 00:44:33,765   20  =>  50   		Training 486 pattern with 88.33% 	Forward time: 	 3.79 sec
2023-03-29 00:44:33,766 			Loss:    2.781e-01    			Backward time: 	 0.11 sec 
2023-03-29 00:44:33,766 ADAM: Layer 0 -> dw_min:9.9741e-01  dw_max:1.0019e+00 lr:1.0000e-02
2023-03-29 00:44:33,766 ADAM: Layer 1 -> dw_min:9.9300e-01  dw_max:1.0072e+00 lr:1.0000e-02
2023-03-29 00:44:33,766 ADAM: Layer 2 -> dw_min:9.8697e-01  dw_max:1.0125e+00 lr:1.0000e-02
2023-03-29 00:44:33,766 ADAM: Layer 3 -> dw_min:9.9575e-01  dw_max:1.0052e+00 lr:1.0000e-02
2023-03-29 00:44:33,814 			Learning rate: weights:   1.000e-02    
2023-03-29 00:44:33,814 			Last test performance: 86.60%
2023-03-29 00:44:33,814 ----------------
2023-03-29 00:44:37,655   20  =>  51   		Training 486 pattern with 86.88% 	Forward time: 	 3.72 sec
2023-03-29 00:44:37,655 			Loss:    3.123e-01    			Backward time: 	 0.11 sec 
2023-03-29 00:44:37,656 ADAM: Layer 0 -> dw_min:9.9752e-01  dw_max:1.0017e+00 lr:1.0000e-02
2023-03-29 00:44:37,656 ADAM: Layer 1 -> dw_min:9.9133e-01  dw_max:1.0075e+00 lr:1.0000e-02
2023-03-29 00:44:37,656 ADAM: Layer 2 -> dw_min:9.8624e-01  dw_max:1.0111e+00 lr:1.0000e-02
2023-03-29 00:44:37,657 ADAM: Layer 3 -> dw_min:9.9522e-01  dw_max:1.0080e+00 lr:1.0000e-02
2023-03-29 00:44:37,758 			Learning rate: weights:   1.000e-02    
2023-03-29 00:44:37,759 			Last test performance: 86.60%
2023-03-29 00:44:37,759 ----------------
2023-03-29 00:44:41,583   20  =>  52   		Training 486 pattern with 87.29% 	Forward time: 	 3.70 sec
2023-03-29 00:44:41,583 			Loss:    2.676e-01    			Backward time: 	 0.11 sec 
2023-03-29 00:44:41,584 ADAM: Layer 0 -> dw_min:9.9759e-01  dw_max:1.0015e+00 lr:1.0000e-02
2023-03-29 00:44:41,584 ADAM: Layer 1 -> dw_min:9.9179e-01  dw_max:1.0062e+00 lr:1.0000e-02
2023-03-29 00:44:41,584 ADAM: Layer 2 -> dw_min:9.8406e-01  dw_max:1.0108e+00 lr:1.0000e-02
2023-03-29 00:44:41,584 ADAM: Layer 3 -> dw_min:9.9522e-01  dw_max:1.0072e+00 lr:1.0000e-02
2023-03-29 00:44:41,661 			Learning rate: weights:   1.000e-02    
2023-03-29 00:44:41,661 			Last test performance: 86.60%
2023-03-29 00:44:41,661 ----------------
2023-03-29 00:44:45,535   20  =>  53   		Training 486 pattern with 89.17% 	Forward time: 	 3.75 sec
2023-03-29 00:44:45,535 			Loss:    2.365e-01    			Backward time: 	 0.11 sec 
2023-03-29 00:44:45,535 ADAM: Layer 0 -> dw_min:9.9753e-01  dw_max:1.0021e+00 lr:1.0000e-02
2023-03-29 00:44:45,535 ADAM: Layer 1 -> dw_min:9.9237e-01  dw_max:1.0061e+00 lr:1.0000e-02
2023-03-29 00:44:45,536 ADAM: Layer 2 -> dw_min:9.8567e-01  dw_max:1.0098e+00 lr:1.0000e-02
2023-03-29 00:44:45,536 ADAM: Layer 3 -> dw_min:9.9533e-01  dw_max:1.0065e+00 lr:1.0000e-02
2023-03-29 00:44:45,639 			Learning rate: weights:   1.000e-02    
2023-03-29 00:44:45,639 			Last test performance: 86.60%
2023-03-29 00:44:45,639 ----------------
2023-03-29 00:44:49,542   20  =>  54   		Training 486 pattern with 87.71% 	Forward time: 	 3.78 sec
2023-03-29 00:44:49,543 			Loss:    3.018e-01    			Backward time: 	 0.11 sec 
2023-03-29 00:44:49,543 ADAM: Layer 0 -> dw_min:9.9785e-01  dw_max:1.0023e+00 lr:1.0000e-02
2023-03-29 00:44:49,543 ADAM: Layer 1 -> dw_min:9.9346e-01  dw_max:1.0056e+00 lr:1.0000e-02
2023-03-29 00:44:49,543 ADAM: Layer 2 -> dw_min:9.8718e-01  dw_max:1.0088e+00 lr:1.0000e-02
2023-03-29 00:44:49,543 ADAM: Layer 3 -> dw_min:9.9565e-01  dw_max:1.0060e+00 lr:1.0000e-02
2023-03-29 00:44:49,599 			Learning rate: weights:   1.000e-02    
2023-03-29 00:44:49,599 			Last test performance: 86.60%
2023-03-29 00:44:49,599 ----------------
2023-03-29 00:44:53,518   20  =>  55   		Training 486 pattern with 87.92% 	Forward time: 	 3.80 sec
2023-03-29 00:44:53,518 			Loss:    2.857e-01    			Backward time: 	 0.11 sec 
2023-03-29 00:44:53,518 ADAM: Layer 0 -> dw_min:9.9777e-01  dw_max:1.0025e+00 lr:1.0000e-02
2023-03-29 00:44:53,518 ADAM: Layer 1 -> dw_min:9.9316e-01  dw_max:1.0080e+00 lr:1.0000e-02
2023-03-29 00:44:53,518 ADAM: Layer 2 -> dw_min:9.8679e-01  dw_max:1.0094e+00 lr:1.0000e-02
2023-03-29 00:44:53,518 ADAM: Layer 3 -> dw_min:9.9570e-01  dw_max:1.0057e+00 lr:1.0000e-02
2023-03-29 00:44:53,608 			Learning rate: weights:   1.000e-02    
2023-03-29 00:44:53,608 			Last test performance: 86.60%
2023-03-29 00:44:53,608 ----------------
2023-03-29 00:44:57,481   20  =>  56   		Training 486 pattern with 87.71% 	Forward time: 	 3.75 sec
2023-03-29 00:44:57,481 			Loss:    2.729e-01    			Backward time: 	 0.11 sec 
2023-03-29 00:44:57,482 ADAM: Layer 0 -> dw_min:9.9758e-01  dw_max:1.0026e+00 lr:1.0000e-02
2023-03-29 00:44:57,482 ADAM: Layer 1 -> dw_min:9.9288e-01  dw_max:1.0069e+00 lr:1.0000e-02
2023-03-29 00:44:57,482 ADAM: Layer 2 -> dw_min:9.8796e-01  dw_max:1.0104e+00 lr:1.0000e-02
2023-03-29 00:44:57,482 ADAM: Layer 3 -> dw_min:9.9556e-01  dw_max:1.0049e+00 lr:1.0000e-02
2023-03-29 00:44:57,565 			Learning rate: weights:   1.000e-02    
2023-03-29 00:44:57,565 			Last test performance: 86.60%
2023-03-29 00:44:57,565 ----------------
2023-03-29 00:45:01,577   20  =>  57   		Training 486 pattern with 86.67% 	Forward time: 	 3.89 sec
2023-03-29 00:45:01,577 			Loss:    2.804e-01    			Backward time: 	 0.11 sec 
2023-03-29 00:45:01,577 ADAM: Layer 0 -> dw_min:9.9676e-01  dw_max:1.0030e+00 lr:1.0000e-02
2023-03-29 00:45:01,578 ADAM: Layer 1 -> dw_min:9.9277e-01  dw_max:1.0085e+00 lr:1.0000e-02
2023-03-29 00:45:01,578 ADAM: Layer 2 -> dw_min:9.8621e-01  dw_max:1.0092e+00 lr:1.0000e-02
2023-03-29 00:45:01,578 ADAM: Layer 3 -> dw_min:9.9628e-01  dw_max:1.0044e+00 lr:1.0000e-02
2023-03-29 00:45:01,650 			Learning rate: weights:   1.000e-02    
2023-03-29 00:45:01,650 			Last test performance: 86.60%
2023-03-29 00:45:01,650 ----------------
2023-03-29 00:45:05,564   20  =>  58   		Training 486 pattern with 87.92% 	Forward time: 	 3.79 sec
2023-03-29 00:45:05,564 			Loss:    3.013e-01    			Backward time: 	 0.11 sec 
2023-03-29 00:45:05,565 ADAM: Layer 0 -> dw_min:9.9750e-01  dw_max:1.0032e+00 lr:1.0000e-02
2023-03-29 00:45:05,565 ADAM: Layer 1 -> dw_min:9.9348e-01  dw_max:1.0101e+00 lr:1.0000e-02
2023-03-29 00:45:05,565 ADAM: Layer 2 -> dw_min:9.8734e-01  dw_max:1.0098e+00 lr:1.0000e-02
2023-03-29 00:45:05,565 ADAM: Layer 3 -> dw_min:9.9595e-01  dw_max:1.0043e+00 lr:1.0000e-02
2023-03-29 00:45:05,601 			Learning rate: weights:   1.000e-02    
2023-03-29 00:45:05,601 			Last test performance: 86.60%
2023-03-29 00:45:05,601 ----------------
2023-03-29 00:45:09,480   20  =>  59   		Training 486 pattern with 89.17% 	Forward time: 	 3.76 sec
2023-03-29 00:45:09,480 			Loss:    2.616e-01    			Backward time: 	 0.11 sec 
2023-03-29 00:45:09,480 ADAM: Layer 0 -> dw_min:9.9774e-01  dw_max:1.0038e+00 lr:1.0000e-02
2023-03-29 00:45:09,481 ADAM: Layer 1 -> dw_min:9.9367e-01  dw_max:1.0091e+00 lr:1.0000e-02
2023-03-29 00:45:09,481 ADAM: Layer 2 -> dw_min:9.8790e-01  dw_max:1.0105e+00 lr:1.0000e-02
2023-03-29 00:45:09,481 ADAM: Layer 3 -> dw_min:9.9600e-01  dw_max:1.0046e+00 lr:1.0000e-02
2023-03-29 00:45:09,558 			Learning rate: weights:   1.000e-02    
2023-03-29 00:45:09,558 			Last test performance: 86.60%
2023-03-29 00:45:09,558 ----------------
2023-03-29 00:45:13,517   20  =>  60   		Training 486 pattern with 85.42% 	Forward time: 	 3.84 sec
2023-03-29 00:45:13,517 			Loss:    3.057e-01    			Backward time: 	 0.11 sec 
2023-03-29 00:45:13,517 ADAM: Layer 0 -> dw_min:9.9681e-01  dw_max:1.0029e+00 lr:1.0000e-02
2023-03-29 00:45:13,517 ADAM: Layer 1 -> dw_min:9.9190e-01  dw_max:1.0077e+00 lr:1.0000e-02
2023-03-29 00:45:13,517 ADAM: Layer 2 -> dw_min:9.8750e-01  dw_max:1.0123e+00 lr:1.0000e-02
2023-03-29 00:45:13,518 ADAM: Layer 3 -> dw_min:9.9605e-01  dw_max:1.0041e+00 lr:1.0000e-02
2023-03-29 00:45:13,600 			Learning rate: weights:   1.000e-02    
2023-03-29 00:45:13,600 			Last test performance: 86.60%
2023-03-29 00:45:13,600 ----------------
2023-03-29 00:45:17,489   20  =>  61   		Training 486 pattern with 89.58% 	Forward time: 	 3.76 sec
2023-03-29 00:45:17,489 			Loss:    2.507e-01    			Backward time: 	 0.11 sec 
2023-03-29 00:45:17,489 ADAM: Layer 0 -> dw_min:9.9688e-01  dw_max:1.0029e+00 lr:1.0000e-02
2023-03-29 00:45:17,489 ADAM: Layer 1 -> dw_min:9.9309e-01  dw_max:1.0071e+00 lr:1.0000e-02
2023-03-29 00:45:17,489 ADAM: Layer 2 -> dw_min:9.8877e-01  dw_max:1.0111e+00 lr:1.0000e-02
2023-03-29 00:45:17,490 ADAM: Layer 3 -> dw_min:9.9627e-01  dw_max:1.0037e+00 lr:1.0000e-02
2023-03-29 00:45:17,597 			Learning rate: weights:   1.000e-02    
2023-03-29 00:45:17,597 			Last test performance: 86.60%
2023-03-29 00:45:17,597 ----------------
2023-03-29 00:45:21,564   20  =>  62   		Training 486 pattern with 87.71% 	Forward time: 	 3.84 sec
2023-03-29 00:45:21,564 			Loss:    2.824e-01    			Backward time: 	 0.11 sec 
2023-03-29 00:45:21,565 ADAM: Layer 0 -> dw_min:9.9634e-01  dw_max:1.0023e+00 lr:1.0000e-02
2023-03-29 00:45:21,565 ADAM: Layer 1 -> dw_min:9.9355e-01  dw_max:1.0065e+00 lr:1.0000e-02
2023-03-29 00:45:21,565 ADAM: Layer 2 -> dw_min:9.8617e-01  dw_max:1.0108e+00 lr:1.0000e-02
2023-03-29 00:45:21,565 ADAM: Layer 3 -> dw_min:9.9659e-01  dw_max:1.0033e+00 lr:1.0000e-02
2023-03-29 00:45:21,648 			Learning rate: weights:   1.000e-02    
2023-03-29 00:45:21,648 			Last test performance: 86.60%
2023-03-29 00:45:21,648 ----------------
2023-03-29 00:45:25,589   20  =>  63   		Training 486 pattern with 87.29% 	Forward time: 	 3.82 sec
2023-03-29 00:45:25,589 			Loss:    2.780e-01    			Backward time: 	 0.11 sec 
2023-03-29 00:45:25,589 ADAM: Layer 0 -> dw_min:9.9619e-01  dw_max:1.0030e+00 lr:1.0000e-02
2023-03-29 00:45:25,589 ADAM: Layer 1 -> dw_min:9.9175e-01  dw_max:1.0072e+00 lr:1.0000e-02
2023-03-29 00:45:25,590 ADAM: Layer 2 -> dw_min:9.8540e-01  dw_max:1.0110e+00 lr:1.0000e-02
2023-03-29 00:45:25,590 ADAM: Layer 3 -> dw_min:9.9586e-01  dw_max:1.0082e+00 lr:1.0000e-02
2023-03-29 00:45:25,722 			Learning rate: weights:   1.000e-02    
2023-03-29 00:45:25,722 			Last test performance: 86.60%
2023-03-29 00:45:25,722 ----------------
2023-03-29 00:45:29,405   20  =>  64   		Training 486 pattern with 85.21% 	Forward time: 	 3.56 sec
2023-03-29 00:45:29,405 			Loss:    3.085e-01    			Backward time: 	 0.11 sec 
2023-03-29 00:45:29,405 ADAM: Layer 0 -> dw_min:9.9660e-01  dw_max:1.0027e+00 lr:1.0000e-02
2023-03-29 00:45:29,405 ADAM: Layer 1 -> dw_min:9.9097e-01  dw_max:1.0073e+00 lr:1.0000e-02
2023-03-29 00:45:29,405 ADAM: Layer 2 -> dw_min:9.8686e-01  dw_max:1.0124e+00 lr:1.0000e-02
2023-03-29 00:45:29,405 ADAM: Layer 3 -> dw_min:9.9481e-01  dw_max:1.0074e+00 lr:1.0000e-02
2023-03-29 00:45:29,451 			Learning rate: weights:   1.000e-02    
2023-03-29 00:45:29,451 			Last test performance: 86.60%
2023-03-29 00:45:29,451 ----------------
2023-03-29 00:45:33,276   20  =>  65   		Training 486 pattern with 88.96% 	Forward time: 	 3.71 sec
2023-03-29 00:45:33,276 			Loss:    2.805e-01    			Backward time: 	 0.11 sec 
2023-03-29 00:45:33,276 ADAM: Layer 0 -> dw_min:9.9639e-01  dw_max:1.0026e+00 lr:1.0000e-02
2023-03-29 00:45:33,276 ADAM: Layer 1 -> dw_min:9.9029e-01  dw_max:1.0068e+00 lr:1.0000e-02
2023-03-29 00:45:33,276 ADAM: Layer 2 -> dw_min:9.8807e-01  dw_max:1.0110e+00 lr:1.0000e-02
2023-03-29 00:45:33,277 ADAM: Layer 3 -> dw_min:9.9484e-01  dw_max:1.0067e+00 lr:1.0000e-02
2023-03-29 00:45:33,378 			Learning rate: weights:   1.000e-02    
2023-03-29 00:45:33,378 			Last test performance: 86.60%
2023-03-29 00:45:33,378 ----------------
2023-03-29 00:45:37,244   20  =>  66   		Training 486 pattern with 84.58% 	Forward time: 	 3.74 sec
2023-03-29 00:45:37,244 			Loss:    3.099e-01    			Backward time: 	 0.11 sec 
2023-03-29 00:45:37,244 ADAM: Layer 0 -> dw_min:9.9615e-01  dw_max:1.0026e+00 lr:1.0000e-02
2023-03-29 00:45:37,244 ADAM: Layer 1 -> dw_min:9.9155e-01  dw_max:1.0069e+00 lr:1.0000e-02
2023-03-29 00:45:37,244 ADAM: Layer 2 -> dw_min:9.8691e-01  dw_max:1.0122e+00 lr:1.0000e-02
2023-03-29 00:45:37,244 ADAM: Layer 3 -> dw_min:9.9489e-01  dw_max:1.0060e+00 lr:1.0000e-02
2023-03-29 00:45:37,325 			Learning rate: weights:   1.000e-02    
2023-03-29 00:45:37,325 			Last test performance: 86.60%
2023-03-29 00:45:37,325 ----------------
2023-03-29 00:45:41,189   20  =>  67   		Training 486 pattern with 87.92% 	Forward time: 	 3.74 sec
2023-03-29 00:45:41,189 			Loss:    2.919e-01    			Backward time: 	 0.11 sec 
2023-03-29 00:45:41,190 ADAM: Layer 0 -> dw_min:9.9630e-01  dw_max:1.0026e+00 lr:1.0000e-02
2023-03-29 00:45:41,190 ADAM: Layer 1 -> dw_min:9.9069e-01  dw_max:1.0076e+00 lr:1.0000e-02
2023-03-29 00:45:41,191 ADAM: Layer 2 -> dw_min:9.8807e-01  dw_max:1.0135e+00 lr:1.0000e-02
2023-03-29 00:45:41,191 ADAM: Layer 3 -> dw_min:9.9494e-01  dw_max:1.0078e+00 lr:1.0000e-02
2023-03-29 00:45:41,294 			Learning rate: weights:   1.000e-02    
2023-03-29 00:45:41,294 			Last test performance: 86.60%
2023-03-29 00:45:41,294 ----------------
2023-03-29 00:45:45,082   20  =>  68   		Training 486 pattern with 84.17% 	Forward time: 	 3.67 sec
2023-03-29 00:45:45,082 			Loss:    3.373e-01    			Backward time: 	 0.11 sec 
2023-03-29 00:45:45,082 ADAM: Layer 0 -> dw_min:9.9625e-01  dw_max:1.0028e+00 lr:1.0000e-02
2023-03-29 00:45:45,082 ADAM: Layer 1 -> dw_min:9.9064e-01  dw_max:1.0072e+00 lr:1.0000e-02
2023-03-29 00:45:45,082 ADAM: Layer 2 -> dw_min:9.8605e-01  dw_max:1.0120e+00 lr:1.0000e-02
2023-03-29 00:45:45,083 ADAM: Layer 3 -> dw_min:9.9568e-01  dw_max:1.0070e+00 lr:1.0000e-02
2023-03-29 00:45:45,177 			Learning rate: weights:   1.000e-02    
2023-03-29 00:45:45,177 			Last test performance: 86.60%
2023-03-29 00:45:45,177 ----------------
2023-03-29 00:45:49,036   20  =>  69   		Training 486 pattern with 89.79% 	Forward time: 	 3.73 sec
2023-03-29 00:45:49,036 			Loss:    2.598e-01    			Backward time: 	 0.11 sec 
2023-03-29 00:45:49,037 ADAM: Layer 0 -> dw_min:9.9727e-01  dw_max:1.0027e+00 lr:1.0000e-02
2023-03-29 00:45:49,037 ADAM: Layer 1 -> dw_min:9.9141e-01  dw_max:1.0072e+00 lr:1.0000e-02
2023-03-29 00:45:49,037 ADAM: Layer 2 -> dw_min:9.8741e-01  dw_max:1.0109e+00 lr:1.0000e-02
2023-03-29 00:45:49,037 ADAM: Layer 3 -> dw_min:9.9621e-01  dw_max:1.0065e+00 lr:1.0000e-02
2023-03-29 00:45:49,116 			Learning rate: weights:   1.000e-02    
2023-03-29 00:45:49,116 			Last test performance: 86.60%
2023-03-29 00:45:49,116 ----------------
2023-03-29 00:45:53,115   20  =>  70   		Training 486 pattern with 89.38% 	Forward time: 	 3.88 sec
2023-03-29 00:45:53,115 			Loss:    2.520e-01    			Backward time: 	 0.11 sec 
2023-03-29 00:45:53,115 ADAM: Layer 0 -> dw_min:9.9720e-01  dw_max:1.0028e+00 lr:1.0000e-02
2023-03-29 00:45:53,115 ADAM: Layer 1 -> dw_min:9.8992e-01  dw_max:1.0076e+00 lr:1.0000e-02
2023-03-29 00:45:53,116 ADAM: Layer 2 -> dw_min:9.8721e-01  dw_max:1.0098e+00 lr:1.0000e-02
2023-03-29 00:45:53,116 ADAM: Layer 3 -> dw_min:9.9571e-01  dw_max:1.0091e+00 lr:1.0000e-02
2023-03-29 00:45:53,194 			Learning rate: weights:   1.000e-02    
2023-03-29 00:45:53,194 			Last test performance: 86.60%
2023-03-29 00:45:53,194 ----------------
2023-03-29 00:45:57,250   20  =>  71   		Training 486 pattern with 86.88% 	Forward time: 	 3.94 sec
2023-03-29 00:45:57,250 			Loss:    2.723e-01    			Backward time: 	 0.11 sec 
2023-03-29 00:45:57,251 ADAM: Layer 0 -> dw_min:9.9796e-01  dw_max:1.0026e+00 lr:1.0000e-02
2023-03-29 00:45:57,251 ADAM: Layer 1 -> dw_min:9.9141e-01  dw_max:1.0058e+00 lr:1.0000e-02
2023-03-29 00:45:57,251 ADAM: Layer 2 -> dw_min:9.8664e-01  dw_max:1.0089e+00 lr:1.0000e-02
2023-03-29 00:45:57,251 ADAM: Layer 3 -> dw_min:9.9689e-01  dw_max:1.0086e+00 lr:1.0000e-02
2023-03-29 00:45:57,329 			Learning rate: weights:   1.000e-02    
2023-03-29 00:45:57,329 			Last test performance: 86.60%
2023-03-29 00:45:57,329 ----------------
2023-03-29 00:46:01,145   20  =>  72   		Training 486 pattern with 86.67% 	Forward time: 	 3.69 sec
2023-03-29 00:46:01,145 			Loss:    2.900e-01    			Backward time: 	 0.11 sec 
2023-03-29 00:46:01,145 ADAM: Layer 0 -> dw_min:9.9777e-01  dw_max:1.0025e+00 lr:1.0000e-02
2023-03-29 00:46:01,145 ADAM: Layer 1 -> dw_min:9.9273e-01  dw_max:1.0054e+00 lr:1.0000e-02
2023-03-29 00:46:01,145 ADAM: Layer 2 -> dw_min:9.8609e-01  dw_max:1.0092e+00 lr:1.0000e-02
2023-03-29 00:46:01,146 ADAM: Layer 3 -> dw_min:9.9621e-01  dw_max:1.0072e+00 lr:1.0000e-02
2023-03-29 00:46:01,224 			Learning rate: weights:   1.000e-02    
2023-03-29 00:46:01,224 			Last test performance: 86.60%
2023-03-29 00:46:01,224 ----------------
2023-03-29 00:46:05,161   20  =>  73   		Training 486 pattern with 85.42% 	Forward time: 	 3.81 sec
2023-03-29 00:46:05,161 			Loss:    3.087e-01    			Backward time: 	 0.11 sec 
2023-03-29 00:46:05,161 ADAM: Layer 0 -> dw_min:9.9803e-01  dw_max:1.0027e+00 lr:1.0000e-02
2023-03-29 00:46:05,162 ADAM: Layer 1 -> dw_min:9.9295e-01  dw_max:1.0056e+00 lr:1.0000e-02
2023-03-29 00:46:05,162 ADAM: Layer 2 -> dw_min:9.8646e-01  dw_max:1.0130e+00 lr:1.0000e-02
2023-03-29 00:46:05,162 ADAM: Layer 3 -> dw_min:9.9647e-01  dw_max:1.0062e+00 lr:1.0000e-02
2023-03-29 00:46:05,260 			Learning rate: weights:   1.000e-02    
2023-03-29 00:46:05,260 			Last test performance: 86.60%
2023-03-29 00:46:05,260 ----------------
2023-03-29 00:46:09,133   20  =>  74   		Training 486 pattern with 87.71% 	Forward time: 	 3.75 sec
2023-03-29 00:46:09,133 			Loss:    2.780e-01    			Backward time: 	 0.11 sec 
2023-03-29 00:46:09,133 ADAM: Layer 0 -> dw_min:9.9786e-01  dw_max:1.0019e+00 lr:1.0000e-02
2023-03-29 00:46:09,133 ADAM: Layer 1 -> dw_min:9.9373e-01  dw_max:1.0060e+00 lr:1.0000e-02
2023-03-29 00:46:09,133 ADAM: Layer 2 -> dw_min:9.8604e-01  dw_max:1.0146e+00 lr:1.0000e-02
2023-03-29 00:46:09,133 ADAM: Layer 3 -> dw_min:9.8949e-01  dw_max:1.0057e+00 lr:1.0000e-02
2023-03-29 00:46:09,214 			Learning rate: weights:   1.000e-02    
2023-03-29 00:46:09,214 			Last test performance: 86.60%
2023-03-29 00:46:09,214 ----------------
2023-03-29 00:46:13,075   20  =>  75   		Training 486 pattern with 89.17% 	Forward time: 	 3.74 sec
2023-03-29 00:46:13,075 			Loss:    2.402e-01    			Backward time: 	 0.11 sec 
2023-03-29 00:46:13,075 ADAM: Layer 0 -> dw_min:9.9699e-01  dw_max:1.0029e+00 lr:1.0000e-02
2023-03-29 00:46:13,075 ADAM: Layer 1 -> dw_min:9.9299e-01  dw_max:1.0052e+00 lr:1.0000e-02
2023-03-29 00:46:13,076 ADAM: Layer 2 -> dw_min:9.8742e-01  dw_max:1.0131e+00 lr:1.0000e-02
2023-03-29 00:46:13,076 ADAM: Layer 3 -> dw_min:9.9053e-01  dw_max:1.0055e+00 lr:1.0000e-02
2023-03-29 00:46:13,156 			Learning rate: weights:   1.000e-02    
2023-03-29 00:46:13,156 			Last test performance: 86.60%
2023-03-29 00:46:13,156 ----------------
2023-03-29 00:46:16,991   20  =>  76   		Training 486 pattern with 87.92% 	Forward time: 	 3.71 sec
2023-03-29 00:46:16,991 			Loss:    2.777e-01    			Backward time: 	 0.11 sec 
2023-03-29 00:46:16,991 ADAM: Layer 0 -> dw_min:9.9743e-01  dw_max:1.0024e+00 lr:1.0000e-02
2023-03-29 00:46:16,992 ADAM: Layer 1 -> dw_min:9.9356e-01  dw_max:1.0089e+00 lr:1.0000e-02
2023-03-29 00:46:16,992 ADAM: Layer 2 -> dw_min:9.8867e-01  dw_max:1.0118e+00 lr:1.0000e-02
2023-03-29 00:46:16,992 ADAM: Layer 3 -> dw_min:9.9147e-01  dw_max:1.0045e+00 lr:1.0000e-02
2023-03-29 00:46:17,071 			Learning rate: weights:   1.000e-02    
2023-03-29 00:46:17,071 			Last test performance: 86.60%
2023-03-29 00:46:17,071 ----------------
2023-03-29 00:46:21,014   20  =>  77   		Training 486 pattern with 86.04% 	Forward time: 	 3.82 sec
2023-03-29 00:46:21,014 			Loss:    2.858e-01    			Backward time: 	 0.11 sec 
2023-03-29 00:46:21,015 ADAM: Layer 0 -> dw_min:9.9788e-01  dw_max:1.0021e+00 lr:1.0000e-02
2023-03-29 00:46:21,015 ADAM: Layer 1 -> dw_min:9.9347e-01  dw_max:1.0101e+00 lr:1.0000e-02
2023-03-29 00:46:21,015 ADAM: Layer 2 -> dw_min:9.8979e-01  dw_max:1.0118e+00 lr:1.0000e-02
2023-03-29 00:46:21,015 ADAM: Layer 3 -> dw_min:9.9232e-01  dw_max:1.0053e+00 lr:1.0000e-02
2023-03-29 00:46:21,059 			Learning rate: weights:   1.000e-02    
2023-03-29 00:46:21,059 			Last test performance: 86.60%
2023-03-29 00:46:21,059 ----------------
2023-03-29 00:46:24,937   20  =>  78   		Training 486 pattern with 86.46% 	Forward time: 	 3.76 sec
2023-03-29 00:46:24,938 			Loss:    2.998e-01    			Backward time: 	 0.11 sec 
2023-03-29 00:46:24,938 ADAM: Layer 0 -> dw_min:9.9769e-01  dw_max:1.0026e+00 lr:1.0000e-02
2023-03-29 00:46:24,938 ADAM: Layer 1 -> dw_min:9.9350e-01  dw_max:1.0089e+00 lr:1.0000e-02
2023-03-29 00:46:24,938 ADAM: Layer 2 -> dw_min:9.9073e-01  dw_max:1.0110e+00 lr:1.0000e-02
2023-03-29 00:46:24,938 ADAM: Layer 3 -> dw_min:9.9309e-01  dw_max:1.0043e+00 lr:1.0000e-02
2023-03-29 00:46:25,018 			Learning rate: weights:   1.000e-02    
2023-03-29 00:46:25,019 			Last test performance: 86.60%
2023-03-29 00:46:25,019 ----------------
2023-03-29 00:46:28,951   20  =>  79   		Training 486 pattern with 86.88% 	Forward time: 	 3.81 sec
2023-03-29 00:46:28,951 			Loss:    2.853e-01    			Backward time: 	 0.11 sec 
2023-03-29 00:46:28,951 ADAM: Layer 0 -> dw_min:9.9782e-01  dw_max:1.0022e+00 lr:1.0000e-02
2023-03-29 00:46:28,952 ADAM: Layer 1 -> dw_min:9.9224e-01  dw_max:1.0081e+00 lr:1.0000e-02
2023-03-29 00:46:28,952 ADAM: Layer 2 -> dw_min:9.8763e-01  dw_max:1.0100e+00 lr:1.0000e-02
2023-03-29 00:46:28,952 ADAM: Layer 3 -> dw_min:9.9377e-01  dw_max:1.0052e+00 lr:1.0000e-02
2023-03-29 00:46:29,062 			Learning rate: weights:   1.000e-02    
2023-03-29 00:46:29,063 			Last test performance: 86.60%
2023-03-29 00:46:29,063 ----------------
2023-03-29 00:46:32,888   20  =>  80   		Training 486 pattern with 88.33% 	Forward time: 	 3.71 sec
2023-03-29 00:46:32,888 			Loss:    2.418e-01    			Backward time: 	 0.11 sec 
2023-03-29 00:46:32,889 ADAM: Layer 0 -> dw_min:9.9766e-01  dw_max:1.0028e+00 lr:1.0000e-02
2023-03-29 00:46:32,889 ADAM: Layer 1 -> dw_min:9.9273e-01  dw_max:1.0076e+00 lr:1.0000e-02
2023-03-29 00:46:32,889 ADAM: Layer 2 -> dw_min:9.8689e-01  dw_max:1.0113e+00 lr:1.0000e-02
2023-03-29 00:46:32,889 ADAM: Layer 3 -> dw_min:9.9439e-01  dw_max:1.0053e+00 lr:1.0000e-02
2023-03-29 00:46:32,968 			Learning rate: weights:   1.000e-02    
2023-03-29 00:46:32,968 			Last test performance: 86.60%
2023-03-29 00:46:32,968 ----------------
2023-03-29 00:46:36,958   20  =>  81   		Training 486 pattern with 85.42% 	Forward time: 	 3.87 sec
2023-03-29 00:46:36,958 			Loss:    3.286e-01    			Backward time: 	 0.11 sec 
2023-03-29 00:46:36,959 ADAM: Layer 0 -> dw_min:9.9808e-01  dw_max:1.0022e+00 lr:1.0000e-02
2023-03-29 00:46:36,959 ADAM: Layer 1 -> dw_min:9.9338e-01  dw_max:1.0075e+00 lr:1.0000e-02
2023-03-29 00:46:36,959 ADAM: Layer 2 -> dw_min:9.8559e-01  dw_max:1.0103e+00 lr:1.0000e-02
2023-03-29 00:46:36,959 ADAM: Layer 3 -> dw_min:9.9484e-01  dw_max:1.0050e+00 lr:1.0000e-02
2023-03-29 00:46:37,052 			Learning rate: weights:   1.000e-02    
2023-03-29 00:46:37,052 			Last test performance: 86.60%
2023-03-29 00:46:37,052 ----------------
2023-03-29 00:46:40,853   20  =>  82   		Training 486 pattern with 87.29% 	Forward time: 	 3.68 sec
2023-03-29 00:46:40,853 			Loss:    2.836e-01    			Backward time: 	 0.11 sec 
2023-03-29 00:46:40,853 ADAM: Layer 0 -> dw_min:9.9748e-01  dw_max:1.0018e+00 lr:1.0000e-02
2023-03-29 00:46:40,854 ADAM: Layer 1 -> dw_min:9.9257e-01  dw_max:1.0082e+00 lr:1.0000e-02
2023-03-29 00:46:40,854 ADAM: Layer 2 -> dw_min:9.8702e-01  dw_max:1.0088e+00 lr:1.0000e-02
2023-03-29 00:46:40,854 ADAM: Layer 3 -> dw_min:9.9532e-01  dw_max:1.0038e+00 lr:1.0000e-02
2023-03-29 00:46:40,930 			Learning rate: weights:   1.000e-02    
2023-03-29 00:46:40,930 			Last test performance: 86.60%
2023-03-29 00:46:40,930 ----------------
2023-03-29 00:46:44,802   20  =>  83   		Training 486 pattern with 84.38% 	Forward time: 	 3.75 sec
2023-03-29 00:46:44,802 			Loss:    3.193e-01    			Backward time: 	 0.11 sec 
2023-03-29 00:46:44,803 ADAM: Layer 0 -> dw_min:9.9723e-01  dw_max:1.0030e+00 lr:1.0000e-02
2023-03-29 00:46:44,803 ADAM: Layer 1 -> dw_min:9.9054e-01  dw_max:1.0079e+00 lr:1.0000e-02
2023-03-29 00:46:44,803 ADAM: Layer 2 -> dw_min:9.8636e-01  dw_max:1.0083e+00 lr:1.0000e-02
2023-03-29 00:46:44,803 ADAM: Layer 3 -> dw_min:9.9449e-01  dw_max:1.0039e+00 lr:1.0000e-02
2023-03-29 00:46:44,883 			Learning rate: weights:   1.000e-02    
2023-03-29 00:46:44,883 			Last test performance: 86.60%
2023-03-29 00:46:44,883 ----------------
2023-03-29 00:46:48,649   20  =>  84   		Training 486 pattern with 86.67% 	Forward time: 	 3.64 sec
2023-03-29 00:46:48,649 			Loss:    3.196e-01    			Backward time: 	 0.11 sec 
2023-03-29 00:46:48,649 ADAM: Layer 0 -> dw_min:9.9742e-01  dw_max:1.0027e+00 lr:1.0000e-02
2023-03-29 00:46:48,650 ADAM: Layer 1 -> dw_min:9.9153e-01  dw_max:1.0078e+00 lr:1.0000e-02
2023-03-29 00:46:48,650 ADAM: Layer 2 -> dw_min:9.8678e-01  dw_max:1.0079e+00 lr:1.0000e-02
2023-03-29 00:46:48,650 ADAM: Layer 3 -> dw_min:9.9523e-01  dw_max:1.0080e+00 lr:1.0000e-02
2023-03-29 00:46:48,731 			Learning rate: weights:   1.000e-02    
2023-03-29 00:46:48,731 			Last test performance: 86.60%
2023-03-29 00:46:48,731 ----------------
2023-03-29 00:46:52,720   20  =>  85   		Training 486 pattern with 85.62% 	Forward time: 	 3.87 sec
2023-03-29 00:46:52,720 			Loss:    2.740e-01    			Backward time: 	 0.11 sec 
2023-03-29 00:46:52,721 ADAM: Layer 0 -> dw_min:9.9705e-01  dw_max:1.0028e+00 lr:1.0000e-02
2023-03-29 00:46:52,721 ADAM: Layer 1 -> dw_min:9.9091e-01  dw_max:1.0081e+00 lr:1.0000e-02
2023-03-29 00:46:52,721 ADAM: Layer 2 -> dw_min:9.8811e-01  dw_max:1.0125e+00 lr:1.0000e-02
2023-03-29 00:46:52,721 ADAM: Layer 3 -> dw_min:9.9624e-01  dw_max:1.0072e+00 lr:1.0000e-02
2023-03-29 00:46:52,752 			Learning rate: weights:   1.000e-02    
2023-03-29 00:46:52,752 			Last test performance: 86.60%
2023-03-29 00:46:52,752 ----------------
2023-03-29 00:46:56,492   20  =>  86   		Training 486 pattern with 85.83% 	Forward time: 	 3.62 sec
2023-03-29 00:46:56,492 			Loss:    2.937e-01    			Backward time: 	 0.11 sec 
2023-03-29 00:46:56,492 ADAM: Layer 0 -> dw_min:9.9725e-01  dw_max:1.0027e+00 lr:1.0000e-02
2023-03-29 00:46:56,492 ADAM: Layer 1 -> dw_min:9.9167e-01  dw_max:1.0088e+00 lr:1.0000e-02
2023-03-29 00:46:56,492 ADAM: Layer 2 -> dw_min:9.8781e-01  dw_max:1.0112e+00 lr:1.0000e-02
2023-03-29 00:46:56,492 ADAM: Layer 3 -> dw_min:9.9505e-01  dw_max:1.0064e+00 lr:1.0000e-02
2023-03-29 00:46:56,568 			Learning rate: weights:   1.000e-02    
2023-03-29 00:46:56,568 			Last test performance: 86.60%
2023-03-29 00:46:56,568 ----------------
2023-03-29 00:47:00,438   20  =>  87   		Training 486 pattern with 85.42% 	Forward time: 	 3.75 sec
2023-03-29 00:47:00,438 			Loss:    2.968e-01    			Backward time: 	 0.11 sec 
2023-03-29 00:47:00,439 ADAM: Layer 0 -> dw_min:9.9712e-01  dw_max:1.0026e+00 lr:1.0000e-02
2023-03-29 00:47:00,439 ADAM: Layer 1 -> dw_min:9.9171e-01  dw_max:1.0079e+00 lr:1.0000e-02
2023-03-29 00:47:00,439 ADAM: Layer 2 -> dw_min:9.8891e-01  dw_max:1.0101e+00 lr:1.0000e-02
2023-03-29 00:47:00,439 ADAM: Layer 3 -> dw_min:9.9605e-01  dw_max:1.0058e+00 lr:1.0000e-02
2023-03-29 00:47:00,519 			Learning rate: weights:   1.000e-02    
2023-03-29 00:47:00,519 			Last test performance: 86.60%
2023-03-29 00:47:00,519 ----------------
2023-03-29 00:47:04,438   20  =>  88   		Training 486 pattern with 86.25% 	Forward time: 	 3.80 sec
2023-03-29 00:47:04,438 			Loss:    3.006e-01    			Backward time: 	 0.11 sec 
2023-03-29 00:47:04,438 ADAM: Layer 0 -> dw_min:9.9680e-01  dw_max:1.0021e+00 lr:1.0000e-02
2023-03-29 00:47:04,439 ADAM: Layer 1 -> dw_min:9.9309e-01  dw_max:1.0066e+00 lr:1.0000e-02
2023-03-29 00:47:04,439 ADAM: Layer 2 -> dw_min:9.9027e-01  dw_max:1.0092e+00 lr:1.0000e-02
2023-03-29 00:47:04,439 ADAM: Layer 3 -> dw_min:9.9625e-01  dw_max:1.0052e+00 lr:1.0000e-02
2023-03-29 00:47:04,517 			Learning rate: weights:   1.000e-02    
2023-03-29 00:47:04,518 			Last test performance: 86.60%
2023-03-29 00:47:04,518 ----------------
2023-03-29 00:47:08,462   20  =>  89   		Training 486 pattern with 87.29% 	Forward time: 	 3.82 sec
2023-03-29 00:47:08,462 			Loss:    2.852e-01    			Backward time: 	 0.11 sec 
2023-03-29 00:47:08,462 ADAM: Layer 0 -> dw_min:9.9605e-01  dw_max:1.0023e+00 lr:1.0000e-02
2023-03-29 00:47:08,462 ADAM: Layer 1 -> dw_min:9.8985e-01  dw_max:1.0059e+00 lr:1.0000e-02
2023-03-29 00:47:08,462 ADAM: Layer 2 -> dw_min:9.8932e-01  dw_max:1.0113e+00 lr:1.0000e-02
2023-03-29 00:47:08,462 ADAM: Layer 3 -> dw_min:9.9603e-01  dw_max:1.0047e+00 lr:1.0000e-02
2023-03-29 00:47:08,543 			Learning rate: weights:   1.000e-02    
2023-03-29 00:47:08,543 			Last test performance: 86.60%
2023-03-29 00:47:08,543 ----------------
2023-03-29 00:47:12,428   20  =>  90   		Training 486 pattern with 88.75% 	Forward time: 	 3.76 sec
2023-03-29 00:47:12,428 			Loss:    2.705e-01    			Backward time: 	 0.11 sec 
2023-03-29 00:47:12,428 ADAM: Layer 0 -> dw_min:9.9689e-01  dw_max:1.0023e+00 lr:1.0000e-02
2023-03-29 00:47:12,428 ADAM: Layer 1 -> dw_min:9.9143e-01  dw_max:1.0059e+00 lr:1.0000e-02
2023-03-29 00:47:12,428 ADAM: Layer 2 -> dw_min:9.8497e-01  dw_max:1.0097e+00 lr:1.0000e-02
2023-03-29 00:47:12,429 ADAM: Layer 3 -> dw_min:9.9601e-01  dw_max:1.0061e+00 lr:1.0000e-02
2023-03-29 00:47:12,508 			Learning rate: weights:   1.000e-02    
2023-03-29 00:47:12,509 			Last test performance: 86.60%
2023-03-29 00:47:12,509 ----------------
2023-03-29 00:47:16,495   20  =>  91   		Training 486 pattern with 89.17% 	Forward time: 	 3.86 sec
2023-03-29 00:47:16,495 			Loss:    2.372e-01    			Backward time: 	 0.11 sec 
2023-03-29 00:47:16,496 ADAM: Layer 0 -> dw_min:9.9681e-01  dw_max:1.0026e+00 lr:1.0000e-02
2023-03-29 00:47:16,496 ADAM: Layer 1 -> dw_min:9.9060e-01  dw_max:1.0079e+00 lr:1.0000e-02
2023-03-29 00:47:16,496 ADAM: Layer 2 -> dw_min:9.8644e-01  dw_max:1.0088e+00 lr:1.0000e-02
2023-03-29 00:47:16,496 ADAM: Layer 3 -> dw_min:9.9697e-01  dw_max:1.0055e+00 lr:1.0000e-02
2023-03-29 00:47:16,578 			Learning rate: weights:   1.000e-02    
2023-03-29 00:47:16,578 			Last test performance: 86.60%
2023-03-29 00:47:16,578 ----------------
2023-03-29 00:47:20,505   20  =>  92   		Training 486 pattern with 90.21% 	Forward time: 	 3.80 sec
2023-03-29 00:47:20,505 			Loss:    2.222e-01    			Backward time: 	 0.11 sec 
2023-03-29 00:47:20,506 ADAM: Layer 0 -> dw_min:9.9653e-01  dw_max:1.0026e+00 lr:1.0000e-02
2023-03-29 00:47:20,506 ADAM: Layer 1 -> dw_min:9.9174e-01  dw_max:1.0071e+00 lr:1.0000e-02
2023-03-29 00:47:20,506 ADAM: Layer 2 -> dw_min:9.8779e-01  dw_max:1.0138e+00 lr:1.0000e-02
2023-03-29 00:47:20,506 ADAM: Layer 3 -> dw_min:9.9597e-01  dw_max:1.0050e+00 lr:1.0000e-02
2023-03-29 00:47:20,573 			Learning rate: weights:   1.000e-02    
2023-03-29 00:47:20,573 			Last test performance: 86.60%
2023-03-29 00:47:20,573 ----------------
2023-03-29 00:47:24,533   20  =>  93   		Training 486 pattern with 86.67% 	Forward time: 	 3.84 sec
2023-03-29 00:47:24,533 			Loss:    3.110e-01    			Backward time: 	 0.11 sec 
2023-03-29 00:47:24,533 ADAM: Layer 0 -> dw_min:9.9706e-01  dw_max:1.0026e+00 lr:1.0000e-02
2023-03-29 00:47:24,534 ADAM: Layer 1 -> dw_min:9.9165e-01  dw_max:1.0065e+00 lr:1.0000e-02
2023-03-29 00:47:24,534 ADAM: Layer 2 -> dw_min:9.8903e-01  dw_max:1.0128e+00 lr:1.0000e-02
2023-03-29 00:47:24,534 ADAM: Layer 3 -> dw_min:9.9587e-01  dw_max:1.0043e+00 lr:1.0000e-02
2023-03-29 00:47:24,585 			Learning rate: weights:   1.000e-02    
2023-03-29 00:47:24,585 			Last test performance: 86.60%
2023-03-29 00:47:24,585 ----------------
2023-03-29 00:47:28,429   20  =>  94   		Training 486 pattern with 87.50% 	Forward time: 	 3.72 sec
2023-03-29 00:47:28,429 			Loss:    2.911e-01    			Backward time: 	 0.11 sec 
2023-03-29 00:47:28,430 ADAM: Layer 0 -> dw_min:9.9566e-01  dw_max:1.0031e+00 lr:1.0000e-02
2023-03-29 00:47:28,430 ADAM: Layer 1 -> dw_min:9.9168e-01  dw_max:1.0081e+00 lr:1.0000e-02
2023-03-29 00:47:28,430 ADAM: Layer 2 -> dw_min:9.8610e-01  dw_max:1.0114e+00 lr:1.0000e-02
2023-03-29 00:47:28,430 ADAM: Layer 3 -> dw_min:9.9601e-01  dw_max:1.0072e+00 lr:1.0000e-02
2023-03-29 00:47:28,509 			Learning rate: weights:   1.000e-02    
2023-03-29 00:47:28,509 			Last test performance: 86.60%
2023-03-29 00:47:28,509 ----------------
2023-03-29 00:47:32,339   20  =>  95   		Training 486 pattern with 86.88% 	Forward time: 	 3.71 sec
2023-03-29 00:47:32,339 			Loss:    3.175e-01    			Backward time: 	 0.11 sec 
2023-03-29 00:47:32,340 ADAM: Layer 0 -> dw_min:9.9527e-01  dw_max:1.0034e+00 lr:1.0000e-02
2023-03-29 00:47:32,340 ADAM: Layer 1 -> dw_min:9.9183e-01  dw_max:1.0080e+00 lr:1.0000e-02
2023-03-29 00:47:32,340 ADAM: Layer 2 -> dw_min:9.8750e-01  dw_max:1.0123e+00 lr:1.0000e-02
2023-03-29 00:47:32,340 ADAM: Layer 3 -> dw_min:9.9447e-01  dw_max:1.0076e+00 lr:1.0000e-02
2023-03-29 00:47:32,422 			Learning rate: weights:   1.000e-02    
2023-03-29 00:47:32,422 			Last test performance: 86.60%
2023-03-29 00:47:32,422 ----------------
2023-03-29 00:47:36,238   20  =>  96   		Training 486 pattern with 88.12% 	Forward time: 	 3.69 sec
2023-03-29 00:47:36,238 			Loss:    2.709e-01    			Backward time: 	 0.11 sec 
2023-03-29 00:47:36,239 ADAM: Layer 0 -> dw_min:9.9506e-01  dw_max:1.0032e+00 lr:1.0000e-02
2023-03-29 00:47:36,239 ADAM: Layer 1 -> dw_min:9.9197e-01  dw_max:1.0077e+00 lr:1.0000e-02
2023-03-29 00:47:36,239 ADAM: Layer 2 -> dw_min:9.8876e-01  dw_max:1.0111e+00 lr:1.0000e-02
2023-03-29 00:47:36,239 ADAM: Layer 3 -> dw_min:9.9503e-01  dw_max:1.0082e+00 lr:1.0000e-02
2023-03-29 00:47:36,322 			Learning rate: weights:   1.000e-02    
2023-03-29 00:47:36,322 			Last test performance: 86.60%
2023-03-29 00:47:36,323 ----------------
2023-03-29 00:47:40,110   20  =>  97   		Training 486 pattern with 85.83% 	Forward time: 	 3.67 sec
2023-03-29 00:47:40,110 			Loss:    3.163e-01    			Backward time: 	 0.11 sec 
2023-03-29 00:47:40,110 ADAM: Layer 0 -> dw_min:9.9554e-01  dw_max:1.0033e+00 lr:1.0000e-02
2023-03-29 00:47:40,110 ADAM: Layer 1 -> dw_min:9.9088e-01  dw_max:1.0069e+00 lr:1.0000e-02
2023-03-29 00:47:40,110 ADAM: Layer 2 -> dw_min:9.8630e-01  dw_max:1.0105e+00 lr:1.0000e-02
2023-03-29 00:47:40,111 ADAM: Layer 3 -> dw_min:9.9294e-01  dw_max:1.0073e+00 lr:1.0000e-02
2023-03-29 00:47:40,191 			Learning rate: weights:   1.000e-02    
2023-03-29 00:47:40,191 			Last test performance: 86.60%
2023-03-29 00:47:40,191 ----------------
2023-03-29 00:47:44,214   20  =>  98   		Training 486 pattern with 86.25% 	Forward time: 	 3.90 sec
2023-03-29 00:47:44,214 			Loss:    2.856e-01    			Backward time: 	 0.11 sec 
2023-03-29 00:47:44,214 ADAM: Layer 0 -> dw_min:9.9576e-01  dw_max:1.0036e+00 lr:1.0000e-02
2023-03-29 00:47:44,214 ADAM: Layer 1 -> dw_min:9.9098e-01  dw_max:1.0074e+00 lr:1.0000e-02
2023-03-29 00:47:44,214 ADAM: Layer 2 -> dw_min:9.8600e-01  dw_max:1.0095e+00 lr:1.0000e-02
2023-03-29 00:47:44,214 ADAM: Layer 3 -> dw_min:9.9372e-01  dw_max:1.0066e+00 lr:1.0000e-02
2023-03-29 00:47:44,284 			Learning rate: weights:   1.000e-02    
2023-03-29 00:47:44,284 			Last test performance: 86.60%
2023-03-29 00:47:44,285 ----------------
2023-03-29 00:47:48,108   20  =>  99   		Training 486 pattern with 88.54% 	Forward time: 	 3.70 sec
2023-03-29 00:47:48,108 			Loss:    2.754e-01    			Backward time: 	 0.11 sec 
2023-03-29 00:47:48,108 ADAM: Layer 0 -> dw_min:9.9613e-01  dw_max:1.0035e+00 lr:1.0000e-02
2023-03-29 00:47:48,108 ADAM: Layer 1 -> dw_min:9.9055e-01  dw_max:1.0092e+00 lr:1.0000e-02
2023-03-29 00:47:48,108 ADAM: Layer 2 -> dw_min:9.8657e-01  dw_max:1.0138e+00 lr:1.0000e-02
2023-03-29 00:47:48,108 ADAM: Layer 3 -> dw_min:9.9194e-01  dw_max:1.0066e+00 lr:1.0000e-02
2023-03-29 00:47:48,187 			Learning rate: weights:   1.000e-02    
2023-03-29 00:47:48,187 			Last test performance: 86.60%
2023-03-29 00:47:48,187 ----------------
2023-03-29 00:47:52,053   20  => 100   		Training 486 pattern with 84.79% 	Forward time: 	 3.75 sec
2023-03-29 00:47:52,053 			Loss:    3.194e-01    			Backward time: 	 0.11 sec 
2023-03-29 00:47:52,053 ADAM: Layer 0 -> dw_min:9.9634e-01  dw_max:1.0032e+00 lr:1.0000e-02
2023-03-29 00:47:52,053 ADAM: Layer 1 -> dw_min:9.9161e-01  dw_max:1.0093e+00 lr:1.0000e-02
2023-03-29 00:47:52,054 ADAM: Layer 2 -> dw_min:9.8579e-01  dw_max:1.0130e+00 lr:1.0000e-02
2023-03-29 00:47:52,054 ADAM: Layer 3 -> dw_min:9.9274e-01  dw_max:1.0070e+00 lr:1.0000e-02
2023-03-29 00:47:52,146 			Learning rate: weights:   1.000e-02    
2023-03-29 00:47:52,146 			Last test performance: 86.60%
2023-03-29 00:47:52,146 ----------------
2023-03-29 00:47:55,860   20  => 101   		Training 486 pattern with 86.25% 	Forward time: 	 3.59 sec
2023-03-29 00:47:55,860 			Loss:    3.321e-01    			Backward time: 	 0.11 sec 
2023-03-29 00:47:55,860 ADAM: Layer 0 -> dw_min:9.9704e-01  dw_max:1.0032e+00 lr:1.0000e-02
2023-03-29 00:47:55,860 ADAM: Layer 1 -> dw_min:9.8833e-01  dw_max:1.0086e+00 lr:1.0000e-02
2023-03-29 00:47:55,860 ADAM: Layer 2 -> dw_min:9.8549e-01  dw_max:1.0121e+00 lr:1.0000e-02
2023-03-29 00:47:55,860 ADAM: Layer 3 -> dw_min:9.9346e-01  dw_max:1.0105e+00 lr:1.0000e-02
2023-03-29 00:47:55,939 			Learning rate: weights:   1.000e-02    
2023-03-29 00:47:55,939 			Last test performance: 86.60%
2023-03-29 00:47:55,939 ----------------
2023-03-29 00:47:59,804   20  => 102   		Training 486 pattern with 88.96% 	Forward time: 	 3.75 sec
2023-03-29 00:47:59,804 			Loss:    2.520e-01    			Backward time: 	 0.11 sec 
2023-03-29 00:47:59,805 ADAM: Layer 0 -> dw_min:9.9703e-01  dw_max:1.0030e+00 lr:1.0000e-02
2023-03-29 00:47:59,805 ADAM: Layer 1 -> dw_min:9.9001e-01  dw_max:1.0081e+00 lr:1.0000e-02
2023-03-29 00:47:59,805 ADAM: Layer 2 -> dw_min:9.8687e-01  dw_max:1.0105e+00 lr:1.0000e-02
2023-03-29 00:47:59,805 ADAM: Layer 3 -> dw_min:9.9410e-01  dw_max:1.0102e+00 lr:1.0000e-02
2023-03-29 00:47:59,888 			Learning rate: weights:   1.000e-02    
2023-03-29 00:47:59,888 			Last test performance: 86.60%
2023-03-29 00:47:59,888 ----------------
2023-03-29 00:48:03,765   20  => 103   		Training 486 pattern with 88.54% 	Forward time: 	 3.75 sec
2023-03-29 00:48:03,765 			Loss:    2.655e-01    			Backward time: 	 0.11 sec 
2023-03-29 00:48:03,766 ADAM: Layer 0 -> dw_min:9.9654e-01  dw_max:1.0030e+00 lr:1.0000e-02
2023-03-29 00:48:03,766 ADAM: Layer 1 -> dw_min:9.9095e-01  dw_max:1.0081e+00 lr:1.0000e-02
2023-03-29 00:48:03,766 ADAM: Layer 2 -> dw_min:9.8821e-01  dw_max:1.0094e+00 lr:1.0000e-02
2023-03-29 00:48:03,766 ADAM: Layer 3 -> dw_min:9.9427e-01  dw_max:1.0112e+00 lr:1.0000e-02
2023-03-29 00:48:03,823 			Learning rate: weights:   1.000e-02    
2023-03-29 00:48:03,823 			Last test performance: 86.60%
2023-03-29 00:48:03,823 ----------------
2023-03-29 00:48:07,774   20  => 104   		Training 486 pattern with 88.12% 	Forward time: 	 3.83 sec
2023-03-29 00:48:07,774 			Loss:    2.719e-01    			Backward time: 	 0.11 sec 
2023-03-29 00:48:07,774 ADAM: Layer 0 -> dw_min:9.9606e-01  dw_max:1.0035e+00 lr:1.0000e-02
2023-03-29 00:48:07,774 ADAM: Layer 1 -> dw_min:9.9124e-01  dw_max:1.0091e+00 lr:1.0000e-02
2023-03-29 00:48:07,775 ADAM: Layer 2 -> dw_min:9.8914e-01  dw_max:1.0087e+00 lr:1.0000e-02
2023-03-29 00:48:07,775 ADAM: Layer 3 -> dw_min:9.9479e-01  dw_max:1.0083e+00 lr:1.0000e-02
2023-03-29 00:48:07,848 			Learning rate: weights:   1.000e-02    
2023-03-29 00:48:07,848 			Last test performance: 86.60%
2023-03-29 00:48:07,848 ----------------
2023-03-29 00:48:11,756   20  => 105   		Training 486 pattern with 87.08% 	Forward time: 	 3.78 sec
2023-03-29 00:48:11,756 			Loss:    3.207e-01    			Backward time: 	 0.11 sec 
2023-03-29 00:48:11,756 ADAM: Layer 0 -> dw_min:9.9585e-01  dw_max:1.0038e+00 lr:1.0000e-02
2023-03-29 00:48:11,756 ADAM: Layer 1 -> dw_min:9.8983e-01  dw_max:1.0078e+00 lr:1.0000e-02
2023-03-29 00:48:11,756 ADAM: Layer 2 -> dw_min:9.8853e-01  dw_max:1.0092e+00 lr:1.0000e-02
2023-03-29 00:48:11,756 ADAM: Layer 3 -> dw_min:9.9418e-01  dw_max:1.0100e+00 lr:1.0000e-02
2023-03-29 00:48:11,838 			Learning rate: weights:   1.000e-02    
2023-03-29 00:48:11,838 			Last test performance: 86.60%
2023-03-29 00:48:11,838 ----------------
2023-03-29 00:48:15,755   20  => 106   		Training 486 pattern with 85.21% 	Forward time: 	 3.80 sec
2023-03-29 00:48:15,755 			Loss:    3.080e-01    			Backward time: 	 0.11 sec 
2023-03-29 00:48:15,756 ADAM: Layer 0 -> dw_min:9.9628e-01  dw_max:1.0033e+00 lr:1.0000e-02
2023-03-29 00:48:15,756 ADAM: Layer 1 -> dw_min:9.9119e-01  dw_max:1.0093e+00 lr:1.0000e-02
2023-03-29 00:48:15,756 ADAM: Layer 2 -> dw_min:9.8949e-01  dw_max:1.0085e+00 lr:1.0000e-02
2023-03-29 00:48:15,756 ADAM: Layer 3 -> dw_min:9.9486e-01  dw_max:1.0084e+00 lr:1.0000e-02
2023-03-29 00:48:15,835 			Learning rate: weights:   1.000e-02    
2023-03-29 00:48:15,835 			Last test performance: 86.60%
2023-03-29 00:48:15,835 ----------------
2023-03-29 00:48:19,646   20  => 107   		Training 486 pattern with 89.38% 	Forward time: 	 3.69 sec
2023-03-29 00:48:19,646 			Loss:    2.718e-01    			Backward time: 	 0.11 sec 
2023-03-29 00:48:19,646 ADAM: Layer 0 -> dw_min:9.9607e-01  dw_max:1.0032e+00 lr:1.0000e-02
2023-03-29 00:48:19,646 ADAM: Layer 1 -> dw_min:9.9216e-01  dw_max:1.0077e+00 lr:1.0000e-02
2023-03-29 00:48:19,646 ADAM: Layer 2 -> dw_min:9.9024e-01  dw_max:1.0089e+00 lr:1.0000e-02
2023-03-29 00:48:19,647 ADAM: Layer 3 -> dw_min:9.9615e-01  dw_max:1.0043e+00 lr:1.0000e-02
2023-03-29 00:48:19,681 			Learning rate: weights:   1.000e-02    
2023-03-29 00:48:19,681 			Last test performance: 86.60%
2023-03-29 00:48:19,681 ----------------
2023-03-29 00:48:23,581   20  => 108   		Training 486 pattern with 84.17% 	Forward time: 	 3.78 sec
2023-03-29 00:48:23,581 			Loss:    3.183e-01    			Backward time: 	 0.11 sec 
2023-03-29 00:48:23,581 ADAM: Layer 0 -> dw_min:9.9719e-01  dw_max:1.0031e+00 lr:1.0000e-02
2023-03-29 00:48:23,581 ADAM: Layer 1 -> dw_min:9.9251e-01  dw_max:1.0081e+00 lr:1.0000e-02
2023-03-29 00:48:23,582 ADAM: Layer 2 -> dw_min:9.8646e-01  dw_max:1.0122e+00 lr:1.0000e-02
2023-03-29 00:48:23,582 ADAM: Layer 3 -> dw_min:9.9653e-01  dw_max:1.0047e+00 lr:1.0000e-02
2023-03-29 00:48:23,604 			Learning rate: weights:   1.000e-02    
2023-03-29 00:48:23,604 			Last test performance: 86.60%
2023-03-29 00:48:23,604 ----------------
2023-03-29 00:48:27,593   20  => 109   		Training 486 pattern with 88.54% 	Forward time: 	 3.87 sec
2023-03-29 00:48:27,593 			Loss:    2.627e-01    			Backward time: 	 0.11 sec 
2023-03-29 00:48:27,593 ADAM: Layer 0 -> dw_min:9.9670e-01  dw_max:1.0023e+00 lr:1.0000e-02
2023-03-29 00:48:27,593 ADAM: Layer 1 -> dw_min:9.9261e-01  dw_max:1.0073e+00 lr:1.0000e-02
2023-03-29 00:48:27,593 ADAM: Layer 2 -> dw_min:9.8502e-01  dw_max:1.0149e+00 lr:1.0000e-02
2023-03-29 00:48:27,594 ADAM: Layer 3 -> dw_min:9.9506e-01  dw_max:1.0101e+00 lr:1.0000e-02
2023-03-29 00:48:27,617 			Learning rate: weights:   1.000e-02    
2023-03-29 00:48:27,617 			Last test performance: 86.60%
2023-03-29 00:48:27,617 ----------------
2023-03-29 00:48:31,344   20  => 110   		Training 486 pattern with 87.08% 	Forward time: 	 3.61 sec
2023-03-29 00:48:31,344 			Loss:    2.963e-01    			Backward time: 	 0.11 sec 
2023-03-29 00:48:31,345 ADAM: Layer 0 -> dw_min:9.9722e-01  dw_max:1.0027e+00 lr:1.0000e-02
2023-03-29 00:48:31,345 ADAM: Layer 1 -> dw_min:9.9009e-01  dw_max:1.0071e+00 lr:1.0000e-02
2023-03-29 00:48:31,345 ADAM: Layer 2 -> dw_min:9.8657e-01  dw_max:1.0134e+00 lr:1.0000e-02
2023-03-29 00:48:31,345 ADAM: Layer 3 -> dw_min:9.9540e-01  dw_max:1.0091e+00 lr:1.0000e-02
2023-03-29 00:48:31,384 			Learning rate: weights:   1.000e-02    
2023-03-29 00:48:31,384 			Last test performance: 86.60%
2023-03-29 00:48:31,384 ----------------
2023-03-29 00:48:35,391   20  => 111   		Training 486 pattern with 82.92% 	Forward time: 	 3.89 sec
2023-03-29 00:48:35,391 			Loss:    3.669e-01    			Backward time: 	 0.11 sec 
2023-03-29 00:48:35,391 ADAM: Layer 0 -> dw_min:9.9698e-01  dw_max:1.0034e+00 lr:1.0000e-02
2023-03-29 00:48:35,392 ADAM: Layer 1 -> dw_min:9.8979e-01  dw_max:1.0075e+00 lr:1.0000e-02
2023-03-29 00:48:35,392 ADAM: Layer 2 -> dw_min:9.8770e-01  dw_max:1.0120e+00 lr:1.0000e-02
2023-03-29 00:48:35,392 ADAM: Layer 3 -> dw_min:9.9571e-01  dw_max:1.0082e+00 lr:1.0000e-02
2023-03-29 00:48:35,471 			Learning rate: weights:   1.000e-02    
2023-03-29 00:48:35,471 			Last test performance: 86.60%
2023-03-29 00:48:35,471 ----------------
2023-03-29 00:48:39,288   20  => 112   		Training 486 pattern with 89.17% 	Forward time: 	 3.70 sec
2023-03-29 00:48:39,288 			Loss:    2.545e-01    			Backward time: 	 0.11 sec 
2023-03-29 00:48:39,288 ADAM: Layer 0 -> dw_min:9.9706e-01  dw_max:1.0035e+00 lr:1.0000e-02
2023-03-29 00:48:39,289 ADAM: Layer 1 -> dw_min:9.9053e-01  dw_max:1.0074e+00 lr:1.0000e-02
2023-03-29 00:48:39,289 ADAM: Layer 2 -> dw_min:9.8892e-01  dw_max:1.0118e+00 lr:1.0000e-02
2023-03-29 00:48:39,289 ADAM: Layer 3 -> dw_min:9.9647e-01  dw_max:1.0073e+00 lr:1.0000e-02
2023-03-29 00:48:39,370 			Learning rate: weights:   1.000e-02    
2023-03-29 00:48:39,370 			Last test performance: 86.60%
2023-03-29 00:48:39,370 ----------------
2023-03-29 00:48:43,290   20  => 113   		Training 486 pattern with 86.46% 	Forward time: 	 3.80 sec
2023-03-29 00:48:43,290 			Loss:    3.050e-01    			Backward time: 	 0.11 sec 
2023-03-29 00:48:43,290 ADAM: Layer 0 -> dw_min:9.9735e-01  dw_max:1.0029e+00 lr:1.0000e-02
2023-03-29 00:48:43,290 ADAM: Layer 1 -> dw_min:9.9089e-01  dw_max:1.0066e+00 lr:1.0000e-02
2023-03-29 00:48:43,290 ADAM: Layer 2 -> dw_min:9.8605e-01  dw_max:1.0109e+00 lr:1.0000e-02
2023-03-29 00:48:43,291 ADAM: Layer 3 -> dw_min:9.9584e-01  dw_max:1.0069e+00 lr:1.0000e-02
2023-03-29 00:48:43,365 			Learning rate: weights:   1.000e-02    
2023-03-29 00:48:43,365 			Last test performance: 86.60%
2023-03-29 00:48:43,365 ----------------
2023-03-29 00:48:47,106   20  => 114   		Training 486 pattern with 85.42% 	Forward time: 	 3.62 sec
2023-03-29 00:48:47,106 			Loss:    3.667e-01    			Backward time: 	 0.11 sec 
2023-03-29 00:48:47,106 ADAM: Layer 0 -> dw_min:9.9736e-01  dw_max:1.0020e+00 lr:1.0000e-02
2023-03-29 00:48:47,107 ADAM: Layer 1 -> dw_min:9.9281e-01  dw_max:1.0060e+00 lr:1.0000e-02
2023-03-29 00:48:47,107 ADAM: Layer 2 -> dw_min:9.8742e-01  dw_max:1.0103e+00 lr:1.0000e-02
2023-03-29 00:48:47,107 ADAM: Layer 3 -> dw_min:9.9581e-01  dw_max:1.0062e+00 lr:1.0000e-02
2023-03-29 00:48:47,237 			Learning rate: weights:   1.000e-02    
2023-03-29 00:48:47,237 			Last test performance: 86.60%
2023-03-29 00:48:47,237 ----------------
2023-03-29 00:48:51,035   20  => 115   		Training 486 pattern with 88.12% 	Forward time: 	 3.68 sec
2023-03-29 00:48:51,035 			Loss:    3.076e-01    			Backward time: 	 0.11 sec 
2023-03-29 00:48:51,035 ADAM: Layer 0 -> dw_min:9.9752e-01  dw_max:1.0023e+00 lr:1.0000e-02
2023-03-29 00:48:51,035 ADAM: Layer 1 -> dw_min:9.9185e-01  dw_max:1.0056e+00 lr:1.0000e-02
2023-03-29 00:48:51,035 ADAM: Layer 2 -> dw_min:9.8863e-01  dw_max:1.0126e+00 lr:1.0000e-02
2023-03-29 00:48:51,035 ADAM: Layer 3 -> dw_min:9.9454e-01  dw_max:1.0067e+00 lr:1.0000e-02
2023-03-29 00:48:51,114 			Learning rate: weights:   1.000e-02    
2023-03-29 00:48:51,114 			Last test performance: 86.60%
2023-03-29 00:48:51,114 ----------------
2023-03-29 00:48:55,105   20  => 116   		Training 486 pattern with 88.12% 	Forward time: 	 3.87 sec
2023-03-29 00:48:55,105 			Loss:    2.743e-01    			Backward time: 	 0.11 sec 
2023-03-29 00:48:55,105 ADAM: Layer 0 -> dw_min:9.9715e-01  dw_max:1.0024e+00 lr:1.0000e-02
2023-03-29 00:48:55,105 ADAM: Layer 1 -> dw_min:9.9150e-01  dw_max:1.0064e+00 lr:1.0000e-02
2023-03-29 00:48:55,105 ADAM: Layer 2 -> dw_min:9.8909e-01  dw_max:1.0121e+00 lr:1.0000e-02
2023-03-29 00:48:55,105 ADAM: Layer 3 -> dw_min:9.9472e-01  dw_max:1.0073e+00 lr:1.0000e-02
2023-03-29 00:48:55,162 			Learning rate: weights:   1.000e-02    
2023-03-29 00:48:55,162 			Last test performance: 86.60%
2023-03-29 00:48:55,162 ----------------
2023-03-29 00:48:59,032   20  => 117   		Training 486 pattern with 89.58% 	Forward time: 	 3.75 sec
2023-03-29 00:48:59,032 			Loss:    2.536e-01    			Backward time: 	 0.11 sec 
2023-03-29 00:48:59,032 ADAM: Layer 0 -> dw_min:9.9645e-01  dw_max:1.0027e+00 lr:1.0000e-02
2023-03-29 00:48:59,033 ADAM: Layer 1 -> dw_min:9.9203e-01  dw_max:1.0063e+00 lr:1.0000e-02
2023-03-29 00:48:59,033 ADAM: Layer 2 -> dw_min:9.8970e-01  dw_max:1.0127e+00 lr:1.0000e-02
2023-03-29 00:48:59,033 ADAM: Layer 3 -> dw_min:9.9452e-01  dw_max:1.0065e+00 lr:1.0000e-02
2023-03-29 00:48:59,055 			Learning rate: weights:   1.000e-02    
2023-03-29 00:48:59,055 			Last test performance: 86.60%
2023-03-29 00:48:59,055 ----------------
2023-03-29 00:49:02,901   20  => 118   		Training 486 pattern with 85.21% 	Forward time: 	 3.72 sec
2023-03-29 00:49:02,901 			Loss:    3.167e-01    			Backward time: 	 0.11 sec 
2023-03-29 00:49:02,901 ADAM: Layer 0 -> dw_min:9.9647e-01  dw_max:1.0030e+00 lr:1.0000e-02
2023-03-29 00:49:02,901 ADAM: Layer 1 -> dw_min:9.9209e-01  dw_max:1.0070e+00 lr:1.0000e-02
2023-03-29 00:49:02,901 ADAM: Layer 2 -> dw_min:9.9074e-01  dw_max:1.0115e+00 lr:1.0000e-02
2023-03-29 00:49:02,901 ADAM: Layer 3 -> dw_min:9.9617e-01  dw_max:1.0058e+00 lr:1.0000e-02
2023-03-29 00:49:02,983 			Learning rate: weights:   1.000e-02    
2023-03-29 00:49:02,983 			Last test performance: 86.60%
2023-03-29 00:49:02,983 ----------------
2023-03-29 00:49:06,760   20  => 119   		Training 486 pattern with 88.12% 	Forward time: 	 3.66 sec
2023-03-29 00:49:06,760 			Loss:    2.434e-01    			Backward time: 	 0.11 sec 
2023-03-29 00:49:06,760 ADAM: Layer 0 -> dw_min:9.9652e-01  dw_max:1.0029e+00 lr:1.0000e-02
2023-03-29 00:49:06,761 ADAM: Layer 1 -> dw_min:9.8875e-01  dw_max:1.0125e+00 lr:1.0000e-02
2023-03-29 00:49:06,761 ADAM: Layer 2 -> dw_min:9.8955e-01  dw_max:1.0133e+00 lr:1.0000e-02
2023-03-29 00:49:06,761 ADAM: Layer 3 -> dw_min:9.9360e-01  dw_max:1.0052e+00 lr:1.0000e-02
2023-03-29 00:49:06,852 			Learning rate: weights:   1.000e-02    
2023-03-29 00:49:06,852 			Last test performance: 86.60%
2023-03-29 00:49:06,852 ----------------
2023-03-29 00:49:10,545   20  => 120   		Training 486 pattern with 87.29% 	Forward time: 	 3.57 sec
2023-03-29 00:49:10,545 			Loss:    2.873e-01    			Backward time: 	 0.11 sec 
2023-03-29 00:49:10,545 ADAM: Layer 0 -> dw_min:9.9602e-01  dw_max:1.0033e+00 lr:1.0000e-02
2023-03-29 00:49:10,545 ADAM: Layer 1 -> dw_min:9.8957e-01  dw_max:1.0111e+00 lr:1.0000e-02
2023-03-29 00:49:10,545 ADAM: Layer 2 -> dw_min:9.8680e-01  dw_max:1.0121e+00 lr:1.0000e-02
2023-03-29 00:49:10,546 ADAM: Layer 3 -> dw_min:9.9368e-01  dw_max:1.0046e+00 lr:1.0000e-02
2023-03-29 00:49:10,575 			Learning rate: weights:   1.000e-02    
2023-03-29 00:49:10,575 			Last test performance: 86.60%
2023-03-29 00:49:10,575 ----------------
2023-03-29 00:49:14,581   20  => 121   		Training 486 pattern with 88.12% 	Forward time: 	 3.89 sec
2023-03-29 00:49:14,581 			Loss:    2.767e-01    			Backward time: 	 0.11 sec 
2023-03-29 00:49:14,581 ADAM: Layer 0 -> dw_min:9.9641e-01  dw_max:1.0040e+00 lr:1.0000e-02
2023-03-29 00:49:14,581 ADAM: Layer 1 -> dw_min:9.9085e-01  dw_max:1.0105e+00 lr:1.0000e-02
2023-03-29 00:49:14,581 ADAM: Layer 2 -> dw_min:9.8824e-01  dw_max:1.0111e+00 lr:1.0000e-02
2023-03-29 00:49:14,581 ADAM: Layer 3 -> dw_min:9.9431e-01  dw_max:1.0044e+00 lr:1.0000e-02
2023-03-29 00:49:14,605 			Learning rate: weights:   1.000e-02    
2023-03-29 00:49:14,605 			Last test performance: 86.60%
2023-03-29 00:49:14,605 ----------------
2023-03-29 00:49:18,472   20  => 122   		Training 486 pattern with 87.50% 	Forward time: 	 3.75 sec
2023-03-29 00:49:18,472 			Loss:    2.902e-01    			Backward time: 	 0.11 sec 
2023-03-29 00:49:18,473 ADAM: Layer 0 -> dw_min:9.9661e-01  dw_max:1.0039e+00 lr:1.0000e-02
2023-03-29 00:49:18,473 ADAM: Layer 1 -> dw_min:9.9143e-01  dw_max:1.0092e+00 lr:1.0000e-02
2023-03-29 00:49:18,473 ADAM: Layer 2 -> dw_min:9.8517e-01  dw_max:1.0120e+00 lr:1.0000e-02
2023-03-29 00:49:18,473 ADAM: Layer 3 -> dw_min:9.9381e-01  dw_max:1.0088e+00 lr:1.0000e-02
2023-03-29 00:49:18,508 			Learning rate: weights:   1.000e-02    
2023-03-29 00:49:18,508 			Last test performance: 86.60%
2023-03-29 00:49:18,508 ----------------
2023-03-29 00:49:22,440   20  => 123   		Training 486 pattern with 87.92% 	Forward time: 	 3.81 sec
2023-03-29 00:49:22,440 			Loss:    2.721e-01    			Backward time: 	 0.11 sec 
2023-03-29 00:49:22,440 ADAM: Layer 0 -> dw_min:9.9650e-01  dw_max:1.0030e+00 lr:1.0000e-02
2023-03-29 00:49:22,441 ADAM: Layer 1 -> dw_min:9.9265e-01  dw_max:1.0083e+00 lr:1.0000e-02
2023-03-29 00:49:22,441 ADAM: Layer 2 -> dw_min:9.8530e-01  dw_max:1.0108e+00 lr:1.0000e-02
2023-03-29 00:49:22,441 ADAM: Layer 3 -> dw_min:9.9499e-01  dw_max:1.0079e+00 lr:1.0000e-02
2023-03-29 00:49:22,478 			Learning rate: weights:   1.000e-02    
2023-03-29 00:49:22,478 			Last test performance: 86.60%
2023-03-29 00:49:22,478 ----------------
2023-03-29 00:49:26,268   20  => 124   		Training 486 pattern with 82.92% 	Forward time: 	 3.67 sec
2023-03-29 00:49:26,268 			Loss:    3.829e-01    			Backward time: 	 0.11 sec 
2023-03-29 00:49:26,268 ADAM: Layer 0 -> dw_min:9.9725e-01  dw_max:1.0031e+00 lr:1.0000e-02
2023-03-29 00:49:26,269 ADAM: Layer 1 -> dw_min:9.9352e-01  dw_max:1.0075e+00 lr:1.0000e-02
2023-03-29 00:49:26,269 ADAM: Layer 2 -> dw_min:9.8694e-01  dw_max:1.0106e+00 lr:1.0000e-02
2023-03-29 00:49:26,269 ADAM: Layer 3 -> dw_min:9.9368e-01  dw_max:1.0071e+00 lr:1.0000e-02
2023-03-29 00:49:26,349 
2023-03-29 00:49:26,349 Testing:
2023-03-29 00:49:26,579 		24 of 10000 with 87.50% 	 Time used:  0.23 sec
2023-03-29 00:49:26,779 		48 of 10000 with 83.33% 	 Time used:  0.20 sec
2023-03-29 00:49:26,974 		72 of 10000 with 81.94% 	 Time used:  0.19 sec
2023-03-29 00:49:27,162 		96 of 10000 with 83.33% 	 Time used:  0.19 sec
2023-03-29 00:49:27,356 		120 of 10000 with 85.00% 	 Time used:  0.19 sec
2023-03-29 00:49:27,544 		144 of 10000 with 86.81% 	 Time used:  0.19 sec
2023-03-29 00:49:27,741 		168 of 10000 with 86.31% 	 Time used:  0.20 sec
2023-03-29 00:49:27,926 		192 of 10000 with 87.50% 	 Time used:  0.18 sec
2023-03-29 00:49:28,109 		216 of 10000 with 88.89% 	 Time used:  0.18 sec
2023-03-29 00:49:28,296 		240 of 10000 with 90.00% 	 Time used:  0.19 sec
2023-03-29 00:49:28,494 		264 of 10000 with 89.02% 	 Time used:  0.20 sec
2023-03-29 00:49:28,687 		288 of 10000 with 88.19% 	 Time used:  0.19 sec
2023-03-29 00:49:28,868 		312 of 10000 with 88.14% 	 Time used:  0.18 sec
2023-03-29 00:49:29,067 		336 of 10000 with 87.80% 	 Time used:  0.20 sec
2023-03-29 00:49:29,221 		360 of 10000 with 88.33% 	 Time used:  0.15 sec
2023-03-29 00:49:29,405 		384 of 10000 with 88.28% 	 Time used:  0.18 sec
2023-03-29 00:49:29,544 		408 of 10000 with 87.99% 	 Time used:  0.14 sec
2023-03-29 00:49:29,726 		432 of 10000 with 88.19% 	 Time used:  0.18 sec
2023-03-29 00:49:29,897 		456 of 10000 with 87.94% 	 Time used:  0.17 sec
2023-03-29 00:49:30,045 		480 of 10000 with 87.92% 	 Time used:  0.15 sec
2023-03-29 00:49:30,204 		504 of 10000 with 87.90% 	 Time used:  0.16 sec
2023-03-29 00:49:30,359 		528 of 10000 with 87.88% 	 Time used:  0.16 sec
2023-03-29 00:49:30,528 		552 of 10000 with 87.86% 	 Time used:  0.17 sec
2023-03-29 00:49:30,724 		576 of 10000 with 87.85% 	 Time used:  0.20 sec
2023-03-29 00:49:30,901 		600 of 10000 with 87.67% 	 Time used:  0.18 sec
2023-03-29 00:49:31,056 		624 of 10000 with 87.82% 	 Time used:  0.15 sec
2023-03-29 00:49:31,237 		648 of 10000 with 87.96% 	 Time used:  0.18 sec
2023-03-29 00:49:31,412 		672 of 10000 with 87.95% 	 Time used:  0.17 sec
2023-03-29 00:49:31,581 		696 of 10000 with 87.79% 	 Time used:  0.17 sec
2023-03-29 00:49:31,737 		720 of 10000 with 87.92% 	 Time used:  0.16 sec
2023-03-29 00:49:31,918 		744 of 10000 with 88.04% 	 Time used:  0.18 sec
2023-03-29 00:49:32,082 		768 of 10000 with 87.89% 	 Time used:  0.16 sec
2023-03-29 00:49:32,260 		792 of 10000 with 88.01% 	 Time used:  0.18 sec
2023-03-29 00:49:32,446 		816 of 10000 with 87.87% 	 Time used:  0.19 sec
2023-03-29 00:49:32,620 		840 of 10000 with 87.50% 	 Time used:  0.17 sec
2023-03-29 00:49:32,830 		864 of 10000 with 87.50% 	 Time used:  0.21 sec
2023-03-29 00:49:33,024 		888 of 10000 with 87.73% 	 Time used:  0.19 sec
2023-03-29 00:49:33,188 		912 of 10000 with 87.50% 	 Time used:  0.16 sec
2023-03-29 00:49:33,368 		936 of 10000 with 87.61% 	 Time used:  0.18 sec
2023-03-29 00:49:33,561 		960 of 10000 with 87.71% 	 Time used:  0.19 sec
2023-03-29 00:49:33,721 		984 of 10000 with 87.40% 	 Time used:  0.16 sec
2023-03-29 00:49:33,935 		1008 of 10000 with 87.30% 	 Time used:  0.21 sec
2023-03-29 00:49:34,126 		1032 of 10000 with 87.31% 	 Time used:  0.19 sec
2023-03-29 00:49:34,318 		1056 of 10000 with 87.31% 	 Time used:  0.19 sec
2023-03-29 00:49:34,504 		1080 of 10000 with 87.31% 	 Time used:  0.19 sec
2023-03-29 00:49:34,684 		1104 of 10000 with 87.41% 	 Time used:  0.18 sec
2023-03-29 00:49:34,863 		1128 of 10000 with 87.32% 	 Time used:  0.18 sec
2023-03-29 00:49:35,042 		1152 of 10000 with 87.15% 	 Time used:  0.18 sec
2023-03-29 00:49:35,202 		1176 of 10000 with 87.07% 	 Time used:  0.16 sec
2023-03-29 00:49:35,393 		1200 of 10000 with 86.75% 	 Time used:  0.19 sec
2023-03-29 00:49:35,561 		1224 of 10000 with 86.85% 	 Time used:  0.17 sec
2023-03-29 00:49:35,743 		1248 of 10000 with 86.70% 	 Time used:  0.18 sec
2023-03-29 00:49:35,897 		1272 of 10000 with 86.64% 	 Time used:  0.15 sec
2023-03-29 00:49:36,071 		1296 of 10000 with 86.50% 	 Time used:  0.17 sec
2023-03-29 00:49:36,229 		1320 of 10000 with 86.44% 	 Time used:  0.16 sec
2023-03-29 00:49:36,401 		1344 of 10000 with 86.31% 	 Time used:  0.17 sec
2023-03-29 00:49:36,561 		1368 of 10000 with 86.40% 	 Time used:  0.16 sec
2023-03-29 00:49:36,750 		1392 of 10000 with 86.42% 	 Time used:  0.19 sec
2023-03-29 00:49:36,935 		1416 of 10000 with 86.44% 	 Time used:  0.18 sec
2023-03-29 00:49:37,111 		1440 of 10000 with 86.39% 	 Time used:  0.18 sec
2023-03-29 00:49:37,311 		1464 of 10000 with 86.20% 	 Time used:  0.20 sec
2023-03-29 00:49:37,486 		1488 of 10000 with 86.22% 	 Time used:  0.17 sec
2023-03-29 00:49:37,677 		1512 of 10000 with 86.18% 	 Time used:  0.19 sec
2023-03-29 00:49:37,857 		1536 of 10000 with 86.20% 	 Time used:  0.18 sec
2023-03-29 00:49:38,055 		1560 of 10000 with 86.35% 	 Time used:  0.20 sec
2023-03-29 00:49:38,266 		1584 of 10000 with 86.43% 	 Time used:  0.21 sec
2023-03-29 00:49:38,420 		1608 of 10000 with 86.44% 	 Time used:  0.15 sec
2023-03-29 00:49:38,622 		1632 of 10000 with 86.15% 	 Time used:  0.20 sec
2023-03-29 00:49:38,794 		1656 of 10000 with 86.05% 	 Time used:  0.17 sec
2023-03-29 00:49:38,997 		1680 of 10000 with 86.19% 	 Time used:  0.20 sec
2023-03-29 00:49:39,172 		1704 of 10000 with 86.21% 	 Time used:  0.18 sec
2023-03-29 00:49:39,336 		1728 of 10000 with 86.23% 	 Time used:  0.16 sec
2023-03-29 00:49:39,500 		1752 of 10000 with 86.24% 	 Time used:  0.16 sec
2023-03-29 00:49:39,679 		1776 of 10000 with 86.32% 	 Time used:  0.18 sec
2023-03-29 00:49:39,865 		1800 of 10000 with 86.44% 	 Time used:  0.19 sec
2023-03-29 00:49:40,040 		1824 of 10000 with 86.51% 	 Time used:  0.18 sec
2023-03-29 00:49:40,219 		1848 of 10000 with 86.58% 	 Time used:  0.18 sec
2023-03-29 00:49:40,398 		1872 of 10000 with 86.54% 	 Time used:  0.18 sec
2023-03-29 00:49:40,583 		1896 of 10000 with 86.66% 	 Time used:  0.18 sec
2023-03-29 00:49:40,752 		1920 of 10000 with 86.77% 	 Time used:  0.17 sec
2023-03-29 00:49:40,901 		1944 of 10000 with 86.73% 	 Time used:  0.15 sec
2023-03-29 00:49:41,087 		1968 of 10000 with 86.69% 	 Time used:  0.19 sec
2023-03-29 00:49:41,265 		1992 of 10000 with 86.60% 	 Time used:  0.18 sec
2023-03-29 00:49:41,444 		2016 of 10000 with 86.61% 	 Time used:  0.18 sec
2023-03-29 00:49:41,637 		2040 of 10000 with 86.52% 	 Time used:  0.19 sec
2023-03-29 00:49:41,820 		2064 of 10000 with 86.68% 	 Time used:  0.18 sec
2023-03-29 00:49:42,006 		2088 of 10000 with 86.54% 	 Time used:  0.19 sec
2023-03-29 00:49:42,200 		2112 of 10000 with 86.41% 	 Time used:  0.19 sec
2023-03-29 00:49:42,369 		2136 of 10000 with 86.52% 	 Time used:  0.17 sec
2023-03-29 00:49:42,524 		2160 of 10000 with 86.57% 	 Time used:  0.15 sec
2023-03-29 00:49:42,741 		2184 of 10000 with 86.63% 	 Time used:  0.22 sec
2023-03-29 00:49:42,950 		2208 of 10000 with 86.55% 	 Time used:  0.21 sec
2023-03-29 00:49:43,135 		2232 of 10000 with 86.65% 	 Time used:  0.18 sec
2023-03-29 00:49:43,351 		2256 of 10000 with 86.66% 	 Time used:  0.22 sec
2023-03-29 00:49:43,520 		2280 of 10000 with 86.71% 	 Time used:  0.17 sec
2023-03-29 00:49:43,707 		2304 of 10000 with 86.55% 	 Time used:  0.19 sec
2023-03-29 00:49:43,905 		2328 of 10000 with 86.51% 	 Time used:  0.20 sec
2023-03-29 00:49:44,071 		2352 of 10000 with 86.61% 	 Time used:  0.17 sec
2023-03-29 00:49:44,260 		2376 of 10000 with 86.66% 	 Time used:  0.19 sec
2023-03-29 00:49:44,438 		2400 of 10000 with 86.67% 	 Time used:  0.18 sec
2023-03-29 00:49:44,616 		2424 of 10000 with 86.63% 	 Time used:  0.18 sec
2023-03-29 00:49:44,809 		2448 of 10000 with 86.60% 	 Time used:  0.19 sec
2023-03-29 00:49:45,006 		2472 of 10000 with 86.65% 	 Time used:  0.20 sec
2023-03-29 00:49:45,217 		2496 of 10000 with 86.62% 	 Time used:  0.21 sec
2023-03-29 00:49:45,400 		2520 of 10000 with 86.55% 	 Time used:  0.18 sec
2023-03-29 00:49:45,579 		2544 of 10000 with 86.60% 	 Time used:  0.18 sec
2023-03-29 00:49:45,761 		2568 of 10000 with 86.60% 	 Time used:  0.18 sec
2023-03-29 00:49:45,934 		2592 of 10000 with 86.54% 	 Time used:  0.17 sec
2023-03-29 00:49:46,111 		2616 of 10000 with 86.54% 	 Time used:  0.18 sec
2023-03-29 00:49:46,288 		2640 of 10000 with 86.52% 	 Time used:  0.18 sec
2023-03-29 00:49:46,443 		2664 of 10000 with 86.45% 	 Time used:  0.15 sec
2023-03-29 00:49:46,636 		2688 of 10000 with 86.50% 	 Time used:  0.19 sec
2023-03-29 00:49:46,783 		2712 of 10000 with 86.58% 	 Time used:  0.15 sec
2023-03-29 00:49:46,943 		2736 of 10000 with 86.51% 	 Time used:  0.16 sec
2023-03-29 00:49:47,114 		2760 of 10000 with 86.52% 	 Time used:  0.17 sec
2023-03-29 00:49:47,318 		2784 of 10000 with 86.53% 	 Time used:  0.20 sec
2023-03-29 00:49:47,497 		2808 of 10000 with 86.54% 	 Time used:  0.18 sec
2023-03-29 00:49:47,681 		2832 of 10000 with 86.58% 	 Time used:  0.18 sec
2023-03-29 00:49:47,909 		2856 of 10000 with 86.55% 	 Time used:  0.23 sec
2023-03-29 00:49:48,090 		2880 of 10000 with 86.53% 	 Time used:  0.18 sec
2023-03-29 00:49:48,242 		2904 of 10000 with 86.47% 	 Time used:  0.15 sec
2023-03-29 00:49:48,417 		2928 of 10000 with 86.30% 	 Time used:  0.17 sec
2023-03-29 00:49:48,596 		2952 of 10000 with 86.38% 	 Time used:  0.18 sec
2023-03-29 00:49:48,739 		2976 of 10000 with 86.32% 	 Time used:  0.14 sec
2023-03-29 00:49:48,897 		3000 of 10000 with 86.27% 	 Time used:  0.16 sec
2023-03-29 00:49:49,082 		3024 of 10000 with 86.28% 	 Time used:  0.19 sec
2023-03-29 00:49:49,265 		3048 of 10000 with 86.25% 	 Time used:  0.18 sec
2023-03-29 00:49:49,449 		3072 of 10000 with 86.30% 	 Time used:  0.18 sec
2023-03-29 00:49:49,630 		3096 of 10000 with 86.34% 	 Time used:  0.18 sec
2023-03-29 00:49:49,777 		3120 of 10000 with 86.35% 	 Time used:  0.15 sec
2023-03-29 00:49:49,975 		3144 of 10000 with 86.42% 	 Time used:  0.20 sec
2023-03-29 00:49:50,179 		3168 of 10000 with 86.46% 	 Time used:  0.20 sec
2023-03-29 00:49:50,344 		3192 of 10000 with 86.40% 	 Time used:  0.16 sec
2023-03-29 00:49:50,517 		3216 of 10000 with 86.41% 	 Time used:  0.17 sec
2023-03-29 00:49:50,689 		3240 of 10000 with 86.36% 	 Time used:  0.17 sec
2023-03-29 00:49:50,900 		3264 of 10000 with 86.27% 	 Time used:  0.21 sec
2023-03-29 00:49:51,078 		3288 of 10000 with 86.28% 	 Time used:  0.18 sec
2023-03-29 00:49:51,254 		3312 of 10000 with 86.26% 	 Time used:  0.18 sec
2023-03-29 00:49:51,417 		3336 of 10000 with 86.24% 	 Time used:  0.16 sec
2023-03-29 00:49:51,580 		3360 of 10000 with 86.25% 	 Time used:  0.16 sec
2023-03-29 00:49:51,761 		3384 of 10000 with 86.32% 	 Time used:  0.18 sec
2023-03-29 00:49:51,923 		3408 of 10000 with 86.33% 	 Time used:  0.16 sec
2023-03-29 00:49:52,122 		3432 of 10000 with 86.33% 	 Time used:  0.20 sec
2023-03-29 00:49:52,367 		3456 of 10000 with 86.31% 	 Time used:  0.24 sec
2023-03-29 00:49:52,551 		3480 of 10000 with 86.24% 	 Time used:  0.18 sec
2023-03-29 00:49:52,722 		3504 of 10000 with 86.07% 	 Time used:  0.17 sec
2023-03-29 00:49:52,903 		3528 of 10000 with 86.14% 	 Time used:  0.18 sec
2023-03-29 00:49:53,091 		3552 of 10000 with 86.06% 	 Time used:  0.19 sec
2023-03-29 00:49:53,282 		3576 of 10000 with 86.10% 	 Time used:  0.19 sec
2023-03-29 00:49:53,474 		3600 of 10000 with 86.17% 	 Time used:  0.19 sec
2023-03-29 00:49:53,641 		3624 of 10000 with 86.18% 	 Time used:  0.17 sec
2023-03-29 00:49:53,805 		3648 of 10000 with 86.21% 	 Time used:  0.16 sec
2023-03-29 00:49:53,980 		3672 of 10000 with 86.22% 	 Time used:  0.18 sec
2023-03-29 00:49:54,181 		3696 of 10000 with 86.23% 	 Time used:  0.20 sec
2023-03-29 00:49:54,332 		3720 of 10000 with 86.21% 	 Time used:  0.15 sec
2023-03-29 00:49:54,487 		3744 of 10000 with 86.16% 	 Time used:  0.15 sec
2023-03-29 00:49:54,660 		3768 of 10000 with 86.15% 	 Time used:  0.17 sec
2023-03-29 00:49:54,823 		3792 of 10000 with 86.13% 	 Time used:  0.16 sec
2023-03-29 00:49:54,994 		3816 of 10000 with 86.06% 	 Time used:  0.17 sec
2023-03-29 00:49:55,157 		3840 of 10000 with 86.07% 	 Time used:  0.16 sec
2023-03-29 00:49:55,327 		3864 of 10000 with 86.10% 	 Time used:  0.17 sec
2023-03-29 00:49:55,501 		3888 of 10000 with 86.03% 	 Time used:  0.17 sec
2023-03-29 00:49:55,707 		3912 of 10000 with 86.02% 	 Time used:  0.21 sec
2023-03-29 00:49:55,878 		3936 of 10000 with 86.03% 	 Time used:  0.17 sec
2023-03-29 00:49:56,095 		3960 of 10000 with 86.01% 	 Time used:  0.22 sec
2023-03-29 00:49:56,310 		3984 of 10000 with 86.02% 	 Time used:  0.21 sec
2023-03-29 00:49:56,512 		4008 of 10000 with 86.05% 	 Time used:  0.20 sec
2023-03-29 00:49:56,675 		4032 of 10000 with 86.01% 	 Time used:  0.16 sec
2023-03-29 00:49:56,839 		4056 of 10000 with 85.95% 	 Time used:  0.16 sec
2023-03-29 00:49:57,034 		4080 of 10000 with 85.96% 	 Time used:  0.20 sec
2023-03-29 00:49:57,223 		4104 of 10000 with 85.92% 	 Time used:  0.19 sec
2023-03-29 00:49:57,412 		4128 of 10000 with 85.90% 	 Time used:  0.19 sec
2023-03-29 00:49:57,574 		4152 of 10000 with 85.89% 	 Time used:  0.16 sec
2023-03-29 00:49:57,775 		4176 of 10000 with 85.87% 	 Time used:  0.20 sec
2023-03-29 00:49:57,960 		4200 of 10000 with 85.88% 	 Time used:  0.19 sec
2023-03-29 00:49:58,105 		4224 of 10000 with 85.94% 	 Time used:  0.14 sec
2023-03-29 00:49:58,309 		4248 of 10000 with 85.92% 	 Time used:  0.20 sec
2023-03-29 00:49:58,497 		4272 of 10000 with 85.86% 	 Time used:  0.19 sec
2023-03-29 00:49:58,690 		4296 of 10000 with 85.92% 	 Time used:  0.19 sec
2023-03-29 00:49:58,826 		4320 of 10000 with 85.97% 	 Time used:  0.14 sec
2023-03-29 00:49:58,986 		4344 of 10000 with 86.00% 	 Time used:  0.16 sec
2023-03-29 00:49:59,154 		4368 of 10000 with 86.03% 	 Time used:  0.17 sec
2023-03-29 00:49:59,337 		4392 of 10000 with 86.07% 	 Time used:  0.18 sec
2023-03-29 00:49:59,530 		4416 of 10000 with 86.05% 	 Time used:  0.19 sec
2023-03-29 00:49:59,674 		4440 of 10000 with 86.06% 	 Time used:  0.14 sec
2023-03-29 00:49:59,889 		4464 of 10000 with 86.07% 	 Time used:  0.21 sec
2023-03-29 00:50:00,055 		4488 of 10000 with 86.10% 	 Time used:  0.17 sec
2023-03-29 00:50:00,202 		4512 of 10000 with 86.08% 	 Time used:  0.15 sec
2023-03-29 00:50:00,366 		4536 of 10000 with 86.13% 	 Time used:  0.16 sec
2023-03-29 00:50:00,536 		4560 of 10000 with 86.18% 	 Time used:  0.17 sec
2023-03-29 00:50:00,693 		4584 of 10000 with 86.23% 	 Time used:  0.16 sec
2023-03-29 00:50:00,864 		4608 of 10000 with 86.26% 	 Time used:  0.17 sec
2023-03-29 00:50:01,024 		4632 of 10000 with 86.29% 	 Time used:  0.16 sec
2023-03-29 00:50:01,233 		4656 of 10000 with 86.28% 	 Time used:  0.21 sec
2023-03-29 00:50:01,420 		4680 of 10000 with 86.22% 	 Time used:  0.19 sec
2023-03-29 00:50:01,615 		4704 of 10000 with 86.22% 	 Time used:  0.19 sec
2023-03-29 00:50:01,802 		4728 of 10000 with 86.23% 	 Time used:  0.19 sec
2023-03-29 00:50:01,997 		4752 of 10000 with 86.20% 	 Time used:  0.20 sec
2023-03-29 00:50:02,193 		4776 of 10000 with 86.20% 	 Time used:  0.20 sec
2023-03-29 00:50:02,367 		4800 of 10000 with 86.19% 	 Time used:  0.17 sec
2023-03-29 00:50:02,561 		4824 of 10000 with 86.19% 	 Time used:  0.19 sec
2023-03-29 00:50:02,738 		4848 of 10000 with 86.12% 	 Time used:  0.18 sec
2023-03-29 00:50:02,921 		4872 of 10000 with 86.17% 	 Time used:  0.18 sec
2023-03-29 00:50:03,075 		4896 of 10000 with 86.17% 	 Time used:  0.15 sec
2023-03-29 00:50:03,244 		4920 of 10000 with 86.14% 	 Time used:  0.17 sec
2023-03-29 00:50:03,437 		4944 of 10000 with 86.12% 	 Time used:  0.19 sec
2023-03-29 00:50:03,596 		4968 of 10000 with 86.13% 	 Time used:  0.16 sec
2023-03-29 00:50:03,796 		4992 of 10000 with 86.18% 	 Time used:  0.20 sec
2023-03-29 00:50:03,972 		5016 of 10000 with 86.08% 	 Time used:  0.18 sec
2023-03-29 00:50:04,135 		5040 of 10000 with 86.13% 	 Time used:  0.16 sec
2023-03-29 00:50:04,321 		5064 of 10000 with 86.14% 	 Time used:  0.19 sec
2023-03-29 00:50:04,526 		5088 of 10000 with 86.10% 	 Time used:  0.20 sec
2023-03-29 00:50:04,718 		5112 of 10000 with 86.07% 	 Time used:  0.19 sec
2023-03-29 00:50:04,884 		5136 of 10000 with 86.04% 	 Time used:  0.16 sec
2023-03-29 00:50:05,055 		5160 of 10000 with 86.07% 	 Time used:  0.17 sec
2023-03-29 00:50:05,228 		5184 of 10000 with 86.07% 	 Time used:  0.17 sec
2023-03-29 00:50:05,437 		5208 of 10000 with 86.08% 	 Time used:  0.21 sec
2023-03-29 00:50:05,604 		5232 of 10000 with 86.09% 	 Time used:  0.17 sec
2023-03-29 00:50:05,766 		5256 of 10000 with 86.07% 	 Time used:  0.16 sec
2023-03-29 00:50:05,921 		5280 of 10000 with 86.06% 	 Time used:  0.15 sec
2023-03-29 00:50:06,131 		5304 of 10000 with 86.09% 	 Time used:  0.21 sec
2023-03-29 00:50:06,310 		5328 of 10000 with 86.11% 	 Time used:  0.18 sec
2023-03-29 00:50:06,498 		5352 of 10000 with 86.10% 	 Time used:  0.19 sec
2023-03-29 00:50:06,667 		5376 of 10000 with 86.16% 	 Time used:  0.17 sec
2023-03-29 00:50:06,841 		5400 of 10000 with 86.19% 	 Time used:  0.17 sec
2023-03-29 00:50:07,042 		5424 of 10000 with 86.23% 	 Time used:  0.20 sec
2023-03-29 00:50:07,242 		5448 of 10000 with 86.20% 	 Time used:  0.20 sec
2023-03-29 00:50:07,420 		5472 of 10000 with 86.18% 	 Time used:  0.18 sec
2023-03-29 00:50:07,598 		5496 of 10000 with 86.17% 	 Time used:  0.18 sec
2023-03-29 00:50:07,789 		5520 of 10000 with 86.09% 	 Time used:  0.19 sec
2023-03-29 00:50:07,963 		5544 of 10000 with 86.06% 	 Time used:  0.17 sec
2023-03-29 00:50:08,135 		5568 of 10000 with 86.06% 	 Time used:  0.17 sec
2023-03-29 00:50:08,350 		5592 of 10000 with 86.03% 	 Time used:  0.22 sec
2023-03-29 00:50:08,553 		5616 of 10000 with 85.99% 	 Time used:  0.20 sec
2023-03-29 00:50:08,722 		5640 of 10000 with 86.01% 	 Time used:  0.17 sec
2023-03-29 00:50:08,904 		5664 of 10000 with 86.00% 	 Time used:  0.18 sec
2023-03-29 00:50:09,067 		5688 of 10000 with 86.06% 	 Time used:  0.16 sec
2023-03-29 00:50:09,260 		5712 of 10000 with 86.05% 	 Time used:  0.19 sec
2023-03-29 00:50:09,435 		5736 of 10000 with 86.05% 	 Time used:  0.17 sec
2023-03-29 00:50:09,616 		5760 of 10000 with 86.09% 	 Time used:  0.18 sec
2023-03-29 00:50:09,814 		5784 of 10000 with 86.12% 	 Time used:  0.20 sec
2023-03-29 00:50:10,019 		5808 of 10000 with 86.11% 	 Time used:  0.21 sec
2023-03-29 00:50:10,192 		5832 of 10000 with 86.11% 	 Time used:  0.17 sec
2023-03-29 00:50:10,370 		5856 of 10000 with 86.15% 	 Time used:  0.18 sec
2023-03-29 00:50:10,556 		5880 of 10000 with 86.21% 	 Time used:  0.19 sec
2023-03-29 00:50:10,746 		5904 of 10000 with 86.20% 	 Time used:  0.19 sec
2023-03-29 00:50:10,934 		5928 of 10000 with 86.23% 	 Time used:  0.19 sec
2023-03-29 00:50:11,084 		5952 of 10000 with 86.24% 	 Time used:  0.15 sec
2023-03-29 00:50:11,236 		5976 of 10000 with 86.21% 	 Time used:  0.15 sec
2023-03-29 00:50:11,432 		6000 of 10000 with 86.22% 	 Time used:  0.20 sec
2023-03-29 00:50:11,587 		6024 of 10000 with 86.21% 	 Time used:  0.15 sec
2023-03-29 00:50:11,763 		6048 of 10000 with 86.19% 	 Time used:  0.18 sec
2023-03-29 00:50:11,929 		6072 of 10000 with 86.20% 	 Time used:  0.17 sec
2023-03-29 00:50:12,117 		6096 of 10000 with 86.20% 	 Time used:  0.19 sec
2023-03-29 00:50:12,310 		6120 of 10000 with 86.19% 	 Time used:  0.19 sec
2023-03-29 00:50:12,526 		6144 of 10000 with 86.18% 	 Time used:  0.22 sec
2023-03-29 00:50:12,729 		6168 of 10000 with 86.15% 	 Time used:  0.20 sec
2023-03-29 00:50:12,886 		6192 of 10000 with 86.16% 	 Time used:  0.16 sec
2023-03-29 00:50:13,067 		6216 of 10000 with 86.18% 	 Time used:  0.18 sec
2023-03-29 00:50:13,241 		6240 of 10000 with 86.15% 	 Time used:  0.17 sec
2023-03-29 00:50:13,421 		6264 of 10000 with 86.11% 	 Time used:  0.18 sec
2023-03-29 00:50:13,621 		6288 of 10000 with 86.08% 	 Time used:  0.20 sec
2023-03-29 00:50:13,827 		6312 of 10000 with 86.14% 	 Time used:  0.21 sec
2023-03-29 00:50:14,112 		6336 of 10000 with 86.14% 	 Time used:  0.28 sec
2023-03-29 00:50:14,299 		6360 of 10000 with 86.16% 	 Time used:  0.19 sec
2023-03-29 00:50:14,505 		6384 of 10000 with 86.18% 	 Time used:  0.21 sec
2023-03-29 00:50:14,686 		6408 of 10000 with 86.16% 	 Time used:  0.18 sec
2023-03-29 00:50:14,924 		6432 of 10000 with 86.19% 	 Time used:  0.24 sec
2023-03-29 00:50:15,116 		6456 of 10000 with 86.17% 	 Time used:  0.19 sec
2023-03-29 00:50:15,299 		6480 of 10000 with 86.17% 	 Time used:  0.18 sec
2023-03-29 00:50:15,478 		6504 of 10000 with 86.18% 	 Time used:  0.18 sec
2023-03-29 00:50:15,654 		6528 of 10000 with 86.23% 	 Time used:  0.18 sec
2023-03-29 00:50:15,813 		6552 of 10000 with 86.20% 	 Time used:  0.16 sec
2023-03-29 00:50:15,983 		6576 of 10000 with 86.16% 	 Time used:  0.17 sec
2023-03-29 00:50:16,176 		6600 of 10000 with 86.18% 	 Time used:  0.19 sec
2023-03-29 00:50:16,366 		6624 of 10000 with 86.20% 	 Time used:  0.19 sec
2023-03-29 00:50:16,586 		6648 of 10000 with 86.22% 	 Time used:  0.22 sec
2023-03-29 00:50:16,758 		6672 of 10000 with 86.20% 	 Time used:  0.17 sec
2023-03-29 00:50:16,952 		6696 of 10000 with 86.19% 	 Time used:  0.19 sec
2023-03-29 00:50:17,186 		6720 of 10000 with 86.19% 	 Time used:  0.23 sec
2023-03-29 00:50:17,371 		6744 of 10000 with 86.17% 	 Time used:  0.18 sec
2023-03-29 00:50:17,567 		6768 of 10000 with 86.18% 	 Time used:  0.20 sec
2023-03-29 00:50:17,742 		6792 of 10000 with 86.19% 	 Time used:  0.17 sec
2023-03-29 00:50:17,952 		6816 of 10000 with 86.22% 	 Time used:  0.21 sec
2023-03-29 00:50:18,108 		6840 of 10000 with 86.23% 	 Time used:  0.16 sec
2023-03-29 00:50:18,283 		6864 of 10000 with 86.23% 	 Time used:  0.17 sec
2023-03-29 00:50:18,461 		6888 of 10000 with 86.25% 	 Time used:  0.18 sec
2023-03-29 00:50:18,651 		6912 of 10000 with 86.23% 	 Time used:  0.19 sec
2023-03-29 00:50:18,811 		6936 of 10000 with 86.22% 	 Time used:  0.16 sec
2023-03-29 00:50:18,996 		6960 of 10000 with 86.22% 	 Time used:  0.18 sec
2023-03-29 00:50:19,168 		6984 of 10000 with 86.27% 	 Time used:  0.17 sec
2023-03-29 00:50:19,345 		7008 of 10000 with 86.24% 	 Time used:  0.18 sec
2023-03-29 00:50:19,572 		7032 of 10000 with 86.23% 	 Time used:  0.23 sec
2023-03-29 00:50:19,750 		7056 of 10000 with 86.24% 	 Time used:  0.18 sec
2023-03-29 00:50:19,930 		7080 of 10000 with 86.21% 	 Time used:  0.18 sec
2023-03-29 00:50:20,102 		7104 of 10000 with 86.25% 	 Time used:  0.17 sec
2023-03-29 00:50:20,290 		7128 of 10000 with 86.25% 	 Time used:  0.19 sec
2023-03-29 00:50:20,468 		7152 of 10000 with 86.26% 	 Time used:  0.18 sec
2023-03-29 00:50:20,646 		7176 of 10000 with 86.27% 	 Time used:  0.18 sec
2023-03-29 00:50:20,849 		7200 of 10000 with 86.24% 	 Time used:  0.20 sec
2023-03-29 00:50:21,048 		7224 of 10000 with 86.24% 	 Time used:  0.20 sec
2023-03-29 00:50:21,236 		7248 of 10000 with 86.24% 	 Time used:  0.19 sec
2023-03-29 00:50:21,386 		7272 of 10000 with 86.25% 	 Time used:  0.15 sec
2023-03-29 00:50:21,547 		7296 of 10000 with 86.28% 	 Time used:  0.16 sec
2023-03-29 00:50:21,731 		7320 of 10000 with 86.24% 	 Time used:  0.18 sec
2023-03-29 00:50:21,935 		7344 of 10000 with 86.23% 	 Time used:  0.20 sec
2023-03-29 00:50:22,112 		7368 of 10000 with 86.24% 	 Time used:  0.18 sec
2023-03-29 00:50:22,275 		7392 of 10000 with 86.23% 	 Time used:  0.16 sec
2023-03-29 00:50:22,451 		7416 of 10000 with 86.26% 	 Time used:  0.18 sec
2023-03-29 00:50:22,628 		7440 of 10000 with 86.28% 	 Time used:  0.18 sec
2023-03-29 00:50:22,810 		7464 of 10000 with 86.28% 	 Time used:  0.18 sec
2023-03-29 00:50:22,986 		7488 of 10000 with 86.31% 	 Time used:  0.18 sec
2023-03-29 00:50:23,147 		7512 of 10000 with 86.33% 	 Time used:  0.16 sec
2023-03-29 00:50:23,328 		7536 of 10000 with 86.33% 	 Time used:  0.18 sec
2023-03-29 00:50:23,477 		7560 of 10000 with 86.35% 	 Time used:  0.15 sec
2023-03-29 00:50:23,656 		7584 of 10000 with 86.37% 	 Time used:  0.18 sec
2023-03-29 00:50:23,814 		7608 of 10000 with 86.36% 	 Time used:  0.16 sec
2023-03-29 00:50:24,001 		7632 of 10000 with 86.40% 	 Time used:  0.19 sec
2023-03-29 00:50:24,155 		7656 of 10000 with 86.39% 	 Time used:  0.15 sec
2023-03-29 00:50:24,336 		7680 of 10000 with 86.42% 	 Time used:  0.18 sec
2023-03-29 00:50:24,517 		7704 of 10000 with 86.44% 	 Time used:  0.18 sec
2023-03-29 00:50:24,709 		7728 of 10000 with 86.44% 	 Time used:  0.19 sec
2023-03-29 00:50:24,912 		7752 of 10000 with 86.48% 	 Time used:  0.20 sec
2023-03-29 00:50:25,087 		7776 of 10000 with 86.47% 	 Time used:  0.18 sec
2023-03-29 00:50:25,300 		7800 of 10000 with 86.47% 	 Time used:  0.21 sec
2023-03-29 00:50:25,467 		7824 of 10000 with 86.46% 	 Time used:  0.17 sec
2023-03-29 00:50:25,690 		7848 of 10000 with 86.47% 	 Time used:  0.22 sec
2023-03-29 00:50:25,861 		7872 of 10000 with 86.48% 	 Time used:  0.17 sec
2023-03-29 00:50:26,060 		7896 of 10000 with 86.50% 	 Time used:  0.20 sec
2023-03-29 00:50:26,243 		7920 of 10000 with 86.48% 	 Time used:  0.18 sec
2023-03-29 00:50:26,419 		7944 of 10000 with 86.48% 	 Time used:  0.18 sec
2023-03-29 00:50:26,583 		7968 of 10000 with 86.48% 	 Time used:  0.16 sec
2023-03-29 00:50:26,766 		7992 of 10000 with 86.44% 	 Time used:  0.18 sec
2023-03-29 00:50:26,964 		8016 of 10000 with 86.43% 	 Time used:  0.20 sec
2023-03-29 00:50:27,144 		8040 of 10000 with 86.43% 	 Time used:  0.18 sec
2023-03-29 00:50:27,297 		8064 of 10000 with 86.43% 	 Time used:  0.15 sec
2023-03-29 00:50:27,481 		8088 of 10000 with 86.40% 	 Time used:  0.18 sec
2023-03-29 00:50:27,701 		8112 of 10000 with 86.42% 	 Time used:  0.22 sec
2023-03-29 00:50:27,874 		8136 of 10000 with 86.42% 	 Time used:  0.17 sec
2023-03-29 00:50:28,082 		8160 of 10000 with 86.40% 	 Time used:  0.21 sec
2023-03-29 00:50:28,267 		8184 of 10000 with 86.42% 	 Time used:  0.18 sec
2023-03-29 00:50:28,478 		8208 of 10000 with 86.43% 	 Time used:  0.21 sec
2023-03-29 00:50:28,679 		8232 of 10000 with 86.43% 	 Time used:  0.20 sec
2023-03-29 00:50:28,891 		8256 of 10000 with 86.45% 	 Time used:  0.21 sec
2023-03-29 00:50:29,069 		8280 of 10000 with 86.46% 	 Time used:  0.18 sec
2023-03-29 00:50:29,239 		8304 of 10000 with 86.44% 	 Time used:  0.17 sec
2023-03-29 00:50:29,413 		8328 of 10000 with 86.44% 	 Time used:  0.17 sec
2023-03-29 00:50:29,574 		8352 of 10000 with 86.43% 	 Time used:  0.16 sec
2023-03-29 00:50:29,755 		8376 of 10000 with 86.43% 	 Time used:  0.18 sec
2023-03-29 00:50:29,939 		8400 of 10000 with 86.44% 	 Time used:  0.18 sec
2023-03-29 00:50:30,126 		8424 of 10000 with 86.46% 	 Time used:  0.19 sec
2023-03-29 00:50:30,297 		8448 of 10000 with 86.47% 	 Time used:  0.17 sec
2023-03-29 00:50:30,467 		8472 of 10000 with 86.45% 	 Time used:  0.17 sec
2023-03-29 00:50:30,639 		8496 of 10000 with 86.49% 	 Time used:  0.17 sec
2023-03-29 00:50:30,798 		8520 of 10000 with 86.50% 	 Time used:  0.16 sec
2023-03-29 00:50:30,972 		8544 of 10000 with 86.51% 	 Time used:  0.17 sec
2023-03-29 00:50:31,139 		8568 of 10000 with 86.53% 	 Time used:  0.17 sec
2023-03-29 00:50:31,324 		8592 of 10000 with 86.53% 	 Time used:  0.18 sec
2023-03-29 00:50:31,504 		8616 of 10000 with 86.54% 	 Time used:  0.18 sec
2023-03-29 00:50:31,669 		8640 of 10000 with 86.50% 	 Time used:  0.16 sec
2023-03-29 00:50:31,861 		8664 of 10000 with 86.52% 	 Time used:  0.19 sec
2023-03-29 00:50:32,036 		8688 of 10000 with 86.50% 	 Time used:  0.17 sec
2023-03-29 00:50:32,189 		8712 of 10000 with 86.49% 	 Time used:  0.15 sec
2023-03-29 00:50:32,358 		8736 of 10000 with 86.47% 	 Time used:  0.17 sec
2023-03-29 00:50:32,503 		8760 of 10000 with 86.46% 	 Time used:  0.15 sec
2023-03-29 00:50:32,657 		8784 of 10000 with 86.45% 	 Time used:  0.15 sec
2023-03-29 00:50:32,831 		8808 of 10000 with 86.43% 	 Time used:  0.17 sec
2023-03-29 00:50:33,136 		8832 of 10000 with 86.45% 	 Time used:  0.24 sec
2023-03-29 00:50:33,296 		8856 of 10000 with 86.45% 	 Time used:  0.16 sec
2023-03-29 00:50:33,502 		8880 of 10000 with 86.45% 	 Time used:  0.21 sec
2023-03-29 00:50:33,696 		8904 of 10000 with 86.43% 	 Time used:  0.19 sec
2023-03-29 00:50:33,845 		8928 of 10000 with 86.44% 	 Time used:  0.15 sec
2023-03-29 00:50:34,021 		8952 of 10000 with 86.44% 	 Time used:  0.18 sec
2023-03-29 00:50:34,215 		8976 of 10000 with 86.45% 	 Time used:  0.19 sec
2023-03-29 00:50:34,383 		9000 of 10000 with 86.46% 	 Time used:  0.17 sec
2023-03-29 00:50:34,547 		9024 of 10000 with 86.47% 	 Time used:  0.16 sec
2023-03-29 00:50:34,718 		9048 of 10000 with 86.48% 	 Time used:  0.17 sec
2023-03-29 00:50:34,858 		9072 of 10000 with 86.45% 	 Time used:  0.14 sec
2023-03-29 00:50:35,066 		9096 of 10000 with 86.44% 	 Time used:  0.21 sec
2023-03-29 00:50:35,232 		9120 of 10000 with 86.46% 	 Time used:  0.17 sec
2023-03-29 00:50:35,410 		9144 of 10000 with 86.45% 	 Time used:  0.18 sec
2023-03-29 00:50:35,616 		9168 of 10000 with 86.45% 	 Time used:  0.21 sec
2023-03-29 00:50:35,839 		9192 of 10000 with 86.43% 	 Time used:  0.22 sec
2023-03-29 00:50:36,030 		9216 of 10000 with 86.46% 	 Time used:  0.19 sec
2023-03-29 00:50:36,227 		9240 of 10000 with 86.46% 	 Time used:  0.20 sec
2023-03-29 00:50:36,408 		9264 of 10000 with 86.45% 	 Time used:  0.18 sec
2023-03-29 00:50:36,632 		9288 of 10000 with 86.48% 	 Time used:  0.22 sec
2023-03-29 00:50:36,785 		9312 of 10000 with 86.45% 	 Time used:  0.15 sec
2023-03-29 00:50:36,971 		9336 of 10000 with 86.42% 	 Time used:  0.18 sec
2023-03-29 00:50:37,146 		9360 of 10000 with 86.40% 	 Time used:  0.17 sec
2023-03-29 00:50:37,335 		9384 of 10000 with 86.40% 	 Time used:  0.19 sec
2023-03-29 00:50:37,499 		9408 of 10000 with 86.42% 	 Time used:  0.16 sec
2023-03-29 00:50:37,651 		9432 of 10000 with 86.44% 	 Time used:  0.15 sec
2023-03-29 00:50:37,845 		9456 of 10000 with 86.41% 	 Time used:  0.19 sec
2023-03-29 00:50:38,005 		9480 of 10000 with 86.42% 	 Time used:  0.16 sec
2023-03-29 00:50:38,194 		9504 of 10000 with 86.41% 	 Time used:  0.19 sec
2023-03-29 00:50:38,417 		9528 of 10000 with 86.43% 	 Time used:  0.22 sec
2023-03-29 00:50:38,622 		9552 of 10000 with 86.42% 	 Time used:  0.20 sec
2023-03-29 00:50:38,798 		9576 of 10000 with 86.41% 	 Time used:  0.18 sec
2023-03-29 00:50:38,998 		9600 of 10000 with 86.42% 	 Time used:  0.20 sec
2023-03-29 00:50:39,201 		9624 of 10000 with 86.40% 	 Time used:  0.20 sec
2023-03-29 00:50:39,365 		9648 of 10000 with 86.41% 	 Time used:  0.16 sec
2023-03-29 00:50:39,540 		9672 of 10000 with 86.41% 	 Time used:  0.17 sec
2023-03-29 00:50:39,721 		9696 of 10000 with 86.41% 	 Time used:  0.18 sec
2023-03-29 00:50:39,896 		9720 of 10000 with 86.43% 	 Time used:  0.17 sec
2023-03-29 00:50:40,092 		9744 of 10000 with 86.44% 	 Time used:  0.20 sec
2023-03-29 00:50:40,255 		9768 of 10000 with 86.44% 	 Time used:  0.16 sec
2023-03-29 00:50:40,427 		9792 of 10000 with 86.44% 	 Time used:  0.17 sec
2023-03-29 00:50:40,583 		9816 of 10000 with 86.47% 	 Time used:  0.16 sec
2023-03-29 00:50:40,745 		9840 of 10000 with 86.48% 	 Time used:  0.16 sec
2023-03-29 00:50:40,941 		9864 of 10000 with 86.49% 	 Time used:  0.20 sec
2023-03-29 00:50:41,115 		9888 of 10000 with 86.50% 	 Time used:  0.17 sec
2023-03-29 00:50:41,295 		9912 of 10000 with 86.52% 	 Time used:  0.18 sec
2023-03-29 00:50:41,436 		9936 of 10000 with 86.53% 	 Time used:  0.14 sec
2023-03-29 00:50:41,623 		9960 of 10000 with 86.52% 	 Time used:  0.19 sec
2023-03-29 00:50:41,810 		9984 of 10000 with 86.52% 	 Time used:  0.19 sec
2023-03-29 00:50:41,954 		10000 of 10000 with 86.53% 	 Time used:  0.14 sec
2023-03-29 00:50:41,954 
2023-03-29 00:50:41,955 			Learning rate: weights:   1.000e-02    
2023-03-29 00:50:41,955 			Last test performance: 86.53%
2023-03-29 00:50:41,955 ----------------
2023-03-29 00:50:45,849   21  =>  0    		Training 486 pattern with 87.92% 	Forward time: 	 3.77 sec
2023-03-29 00:50:45,849 			Loss:    2.766e-01    			Backward time: 	 0.11 sec 
2023-03-29 00:50:45,849 ADAM: Layer 0 -> dw_min:9.9755e-01  dw_max:1.0028e+00 lr:1.0000e-02
2023-03-29 00:50:45,850 ADAM: Layer 1 -> dw_min:9.9419e-01  dw_max:1.0068e+00 lr:1.0000e-02
2023-03-29 00:50:45,850 ADAM: Layer 2 -> dw_min:9.8825e-01  dw_max:1.0096e+00 lr:1.0000e-02
2023-03-29 00:50:45,850 ADAM: Layer 3 -> dw_min:9.9431e-01  dw_max:1.0064e+00 lr:1.0000e-02
2023-03-29 00:50:45,876 			Learning rate: weights:   1.000e-02    
2023-03-29 00:50:45,876 			Last test performance: 86.53%
2023-03-29 00:50:45,876 ----------------
2023-03-29 00:50:49,713   21  =>  1    		Training 486 pattern with 87.29% 	Forward time: 	 3.72 sec
2023-03-29 00:50:49,713 			Loss:    2.881e-01    			Backward time: 	 0.11 sec 
2023-03-29 00:50:49,714 ADAM: Layer 0 -> dw_min:9.9705e-01  dw_max:1.0022e+00 lr:1.0000e-02
2023-03-29 00:50:49,714 ADAM: Layer 1 -> dw_min:9.9330e-01  dw_max:1.0066e+00 lr:1.0000e-02
2023-03-29 00:50:49,714 ADAM: Layer 2 -> dw_min:9.8922e-01  dw_max:1.0107e+00 lr:1.0000e-02
2023-03-29 00:50:49,714 ADAM: Layer 3 -> dw_min:9.9487e-01  dw_max:1.0058e+00 lr:1.0000e-02
2023-03-29 00:50:49,786 			Learning rate: weights:   1.000e-02    
2023-03-29 00:50:49,786 			Last test performance: 86.53%
2023-03-29 00:50:49,786 ----------------
2023-03-29 00:50:53,622   21  =>  2    		Training 486 pattern with 86.67% 	Forward time: 	 3.71 sec
2023-03-29 00:50:53,622 			Loss:    2.917e-01    			Backward time: 	 0.11 sec 
2023-03-29 00:50:53,622 ADAM: Layer 0 -> dw_min:9.9710e-01  dw_max:1.0031e+00 lr:1.0000e-02
2023-03-29 00:50:53,623 ADAM: Layer 1 -> dw_min:9.9433e-01  dw_max:1.0105e+00 lr:1.0000e-02
2023-03-29 00:50:53,623 ADAM: Layer 2 -> dw_min:9.8932e-01  dw_max:1.0150e+00 lr:1.0000e-02
2023-03-29 00:50:53,623 ADAM: Layer 3 -> dw_min:9.9538e-01  dw_max:1.0102e+00 lr:1.0000e-02
2023-03-29 00:50:53,712 			Learning rate: weights:   1.000e-02    
2023-03-29 00:50:53,712 			Last test performance: 86.53%
2023-03-29 00:50:53,712 ----------------
2023-03-29 00:50:57,856   21  =>  3    		Training 486 pattern with 87.08% 	Forward time: 	 4.03 sec
2023-03-29 00:50:57,856 			Loss:    2.642e-01    			Backward time: 	 0.11 sec 
2023-03-29 00:50:57,857 ADAM: Layer 0 -> dw_min:9.9716e-01  dw_max:1.0036e+00 lr:1.0000e-02
2023-03-29 00:50:57,857 ADAM: Layer 1 -> dw_min:9.9225e-01  dw_max:1.0093e+00 lr:1.0000e-02
2023-03-29 00:50:57,857 ADAM: Layer 2 -> dw_min:9.8613e-01  dw_max:1.0137e+00 lr:1.0000e-02
2023-03-29 00:50:57,857 ADAM: Layer 3 -> dw_min:9.9565e-01  dw_max:1.0092e+00 lr:1.0000e-02
2023-03-29 00:50:57,942 			Learning rate: weights:   1.000e-02    
2023-03-29 00:50:57,942 			Last test performance: 86.53%
2023-03-29 00:50:57,942 ----------------
2023-03-29 00:51:01,698   21  =>  4    		Training 486 pattern with 87.50% 	Forward time: 	 3.63 sec
2023-03-29 00:51:01,698 			Loss:    2.962e-01    			Backward time: 	 0.11 sec 
2023-03-29 00:51:01,698 ADAM: Layer 0 -> dw_min:9.9661e-01  dw_max:1.0035e+00 lr:1.0000e-02
2023-03-29 00:51:01,698 ADAM: Layer 1 -> dw_min:9.9321e-01  dw_max:1.0083e+00 lr:1.0000e-02
2023-03-29 00:51:01,698 ADAM: Layer 2 -> dw_min:9.8751e-01  dw_max:1.0123e+00 lr:1.0000e-02
2023-03-29 00:51:01,698 ADAM: Layer 3 -> dw_min:9.9609e-01  dw_max:1.0083e+00 lr:1.0000e-02
2023-03-29 00:51:01,809 			Learning rate: weights:   1.000e-02    
2023-03-29 00:51:01,809 			Last test performance: 86.53%
2023-03-29 00:51:01,809 ----------------
2023-03-29 00:51:05,593   21  =>  5    		Training 486 pattern with 85.42% 	Forward time: 	 3.66 sec
2023-03-29 00:51:05,593 			Loss:    3.089e-01    			Backward time: 	 0.11 sec 
2023-03-29 00:51:05,593 ADAM: Layer 0 -> dw_min:9.9709e-01  dw_max:1.0035e+00 lr:1.0000e-02
2023-03-29 00:51:05,593 ADAM: Layer 1 -> dw_min:9.9335e-01  dw_max:1.0073e+00 lr:1.0000e-02
2023-03-29 00:51:05,593 ADAM: Layer 2 -> dw_min:9.8876e-01  dw_max:1.0112e+00 lr:1.0000e-02
2023-03-29 00:51:05,593 ADAM: Layer 3 -> dw_min:9.9416e-01  dw_max:1.0075e+00 lr:1.0000e-02
2023-03-29 00:51:05,628 			Learning rate: weights:   1.000e-02    
2023-03-29 00:51:05,628 			Last test performance: 86.53%
2023-03-29 00:51:05,628 ----------------
2023-03-29 00:51:09,520   21  =>  6    		Training 486 pattern with 86.88% 	Forward time: 	 3.77 sec
2023-03-29 00:51:09,520 			Loss:    2.863e-01    			Backward time: 	 0.11 sec 
2023-03-29 00:51:09,521 ADAM: Layer 0 -> dw_min:9.9679e-01  dw_max:1.0031e+00 lr:1.0000e-02
2023-03-29 00:51:09,521 ADAM: Layer 1 -> dw_min:9.9325e-01  dw_max:1.0079e+00 lr:1.0000e-02
2023-03-29 00:51:09,521 ADAM: Layer 2 -> dw_min:9.8988e-01  dw_max:1.0103e+00 lr:1.0000e-02
2023-03-29 00:51:09,521 ADAM: Layer 3 -> dw_min:9.9536e-01  dw_max:1.0067e+00 lr:1.0000e-02
2023-03-29 00:51:09,599 			Learning rate: weights:   1.000e-02    
2023-03-29 00:51:09,599 			Last test performance: 86.53%
2023-03-29 00:51:09,599 ----------------
2023-03-29 00:51:13,409   21  =>  7    		Training 486 pattern with 87.50% 	Forward time: 	 3.69 sec
2023-03-29 00:51:13,410 			Loss:    2.656e-01    			Backward time: 	 0.11 sec 
2023-03-29 00:51:13,410 ADAM: Layer 0 -> dw_min:9.9701e-01  dw_max:1.0028e+00 lr:1.0000e-02
2023-03-29 00:51:13,410 ADAM: Layer 1 -> dw_min:9.9387e-01  dw_max:1.0070e+00 lr:1.0000e-02
2023-03-29 00:51:13,410 ADAM: Layer 2 -> dw_min:9.8756e-01  dw_max:1.0098e+00 lr:1.0000e-02
2023-03-29 00:51:13,410 ADAM: Layer 3 -> dw_min:9.9396e-01  dw_max:1.0060e+00 lr:1.0000e-02
2023-03-29 00:51:13,492 			Learning rate: weights:   1.000e-02    
2023-03-29 00:51:13,492 			Last test performance: 86.53%
2023-03-29 00:51:13,492 ----------------
2023-03-29 00:51:17,408   21  =>  8    		Training 486 pattern with 88.96% 	Forward time: 	 3.80 sec
2023-03-29 00:51:17,408 			Loss:    2.580e-01    			Backward time: 	 0.11 sec 
2023-03-29 00:51:17,408 ADAM: Layer 0 -> dw_min:9.9667e-01  dw_max:1.0027e+00 lr:1.0000e-02
2023-03-29 00:51:17,409 ADAM: Layer 1 -> dw_min:9.9359e-01  dw_max:1.0064e+00 lr:1.0000e-02
2023-03-29 00:51:17,409 ADAM: Layer 2 -> dw_min:9.8857e-01  dw_max:1.0088e+00 lr:1.0000e-02
2023-03-29 00:51:17,409 ADAM: Layer 3 -> dw_min:9.9418e-01  dw_max:1.0061e+00 lr:1.0000e-02
2023-03-29 00:51:17,555 			Learning rate: weights:   1.000e-02    
2023-03-29 00:51:17,555 			Last test performance: 86.53%
2023-03-29 00:51:17,555 ----------------
2023-03-29 00:51:21,436   21  =>  9    		Training 486 pattern with 83.54% 	Forward time: 	 3.76 sec
2023-03-29 00:51:21,436 			Loss:    3.573e-01    			Backward time: 	 0.11 sec 
2023-03-29 00:51:21,436 ADAM: Layer 0 -> dw_min:9.9643e-01  dw_max:1.0023e+00 lr:1.0000e-02
2023-03-29 00:51:21,436 ADAM: Layer 1 -> dw_min:9.9338e-01  dw_max:1.0061e+00 lr:1.0000e-02
2023-03-29 00:51:21,436 ADAM: Layer 2 -> dw_min:9.8951e-01  dw_max:1.0096e+00 lr:1.0000e-02
2023-03-29 00:51:21,437 ADAM: Layer 3 -> dw_min:9.9519e-01  dw_max:1.0056e+00 lr:1.0000e-02
2023-03-29 00:51:21,512 			Learning rate: weights:   1.000e-02    
2023-03-29 00:51:21,512 			Last test performance: 86.53%
2023-03-29 00:51:21,512 ----------------
2023-03-29 00:51:25,521   21  =>  10   		Training 486 pattern with 85.21% 	Forward time: 	 3.89 sec
2023-03-29 00:51:25,521 			Loss:    3.429e-01    			Backward time: 	 0.11 sec 
2023-03-29 00:51:25,521 ADAM: Layer 0 -> dw_min:9.9641e-01  dw_max:1.0023e+00 lr:1.0000e-02
2023-03-29 00:51:25,521 ADAM: Layer 1 -> dw_min:9.9301e-01  dw_max:1.0066e+00 lr:1.0000e-02
2023-03-29 00:51:25,521 ADAM: Layer 2 -> dw_min:9.8683e-01  dw_max:1.0124e+00 lr:1.0000e-02
2023-03-29 00:51:25,521 ADAM: Layer 3 -> dw_min:9.9537e-01  dw_max:1.0052e+00 lr:1.0000e-02
2023-03-29 00:51:25,595 			Learning rate: weights:   1.000e-02    
2023-03-29 00:51:25,595 			Last test performance: 86.53%
2023-03-29 00:51:25,595 ----------------
2023-03-29 00:51:29,402   21  =>  11   		Training 486 pattern with 86.04% 	Forward time: 	 3.68 sec
2023-03-29 00:51:29,402 			Loss:    2.710e-01    			Backward time: 	 0.11 sec 
2023-03-29 00:51:29,402 ADAM: Layer 0 -> dw_min:9.9734e-01  dw_max:1.0022e+00 lr:1.0000e-02
2023-03-29 00:51:29,402 ADAM: Layer 1 -> dw_min:9.9361e-01  dw_max:1.0052e+00 lr:1.0000e-02
2023-03-29 00:51:29,402 ADAM: Layer 2 -> dw_min:9.8740e-01  dw_max:1.0111e+00 lr:1.0000e-02
2023-03-29 00:51:29,402 ADAM: Layer 3 -> dw_min:9.9568e-01  dw_max:1.0054e+00 lr:1.0000e-02
2023-03-29 00:51:29,474 			Learning rate: weights:   1.000e-02    
2023-03-29 00:51:29,474 			Last test performance: 86.53%
2023-03-29 00:51:29,474 ----------------
2023-03-29 00:51:33,426   21  =>  12   		Training 486 pattern with 88.96% 	Forward time: 	 3.83 sec
2023-03-29 00:51:33,426 			Loss:    2.650e-01    			Backward time: 	 0.11 sec 
2023-03-29 00:51:33,426 ADAM: Layer 0 -> dw_min:9.9698e-01  dw_max:1.0036e+00 lr:1.0000e-02
2023-03-29 00:51:33,426 ADAM: Layer 1 -> dw_min:9.9340e-01  dw_max:1.0071e+00 lr:1.0000e-02
2023-03-29 00:51:33,426 ADAM: Layer 2 -> dw_min:9.8757e-01  dw_max:1.0100e+00 lr:1.0000e-02
2023-03-29 00:51:33,427 ADAM: Layer 3 -> dw_min:9.9553e-01  dw_max:1.0046e+00 lr:1.0000e-02
2023-03-29 00:51:33,508 			Learning rate: weights:   1.000e-02    
2023-03-29 00:51:33,508 			Last test performance: 86.53%
2023-03-29 00:51:33,508 ----------------
2023-03-29 00:51:37,215   21  =>  13   		Training 486 pattern with 85.00% 	Forward time: 	 3.59 sec
2023-03-29 00:51:37,215 			Loss:    3.261e-01    			Backward time: 	 0.11 sec 
2023-03-29 00:51:37,216 ADAM: Layer 0 -> dw_min:9.9629e-01  dw_max:1.0035e+00 lr:1.0000e-02
2023-03-29 00:51:37,216 ADAM: Layer 1 -> dw_min:9.8895e-01  dw_max:1.0065e+00 lr:1.0000e-02
2023-03-29 00:51:37,216 ADAM: Layer 2 -> dw_min:9.8675e-01  dw_max:1.0106e+00 lr:1.0000e-02
2023-03-29 00:51:37,216 ADAM: Layer 3 -> dw_min:9.9521e-01  dw_max:1.0073e+00 lr:1.0000e-02
2023-03-29 00:51:37,294 			Learning rate: weights:   1.000e-02    
2023-03-29 00:51:37,294 			Last test performance: 86.53%
2023-03-29 00:51:37,294 ----------------
2023-03-29 00:51:41,165   21  =>  14   		Training 486 pattern with 88.33% 	Forward time: 	 3.75 sec
2023-03-29 00:51:41,165 			Loss:    2.665e-01    			Backward time: 	 0.11 sec 
2023-03-29 00:51:41,165 ADAM: Layer 0 -> dw_min:9.9464e-01  dw_max:1.0032e+00 lr:1.0000e-02
2023-03-29 00:51:41,166 ADAM: Layer 1 -> dw_min:9.9045e-01  dw_max:1.0065e+00 lr:1.0000e-02
2023-03-29 00:51:41,166 ADAM: Layer 2 -> dw_min:9.8668e-01  dw_max:1.0150e+00 lr:1.0000e-02
2023-03-29 00:51:41,166 ADAM: Layer 3 -> dw_min:9.9625e-01  dw_max:1.0066e+00 lr:1.0000e-02
2023-03-29 00:51:41,239 			Learning rate: weights:   1.000e-02    
2023-03-29 00:51:41,240 			Last test performance: 86.53%
2023-03-29 00:51:41,240 ----------------
2023-03-29 00:51:45,159   21  =>  15   		Training 486 pattern with 88.96% 	Forward time: 	 3.80 sec
2023-03-29 00:51:45,159 			Loss:    2.477e-01    			Backward time: 	 0.11 sec 
2023-03-29 00:51:45,159 ADAM: Layer 0 -> dw_min:9.9571e-01  dw_max:1.0029e+00 lr:1.0000e-02
2023-03-29 00:51:45,159 ADAM: Layer 1 -> dw_min:9.9114e-01  dw_max:1.0065e+00 lr:1.0000e-02
2023-03-29 00:51:45,159 ADAM: Layer 2 -> dw_min:9.8802e-01  dw_max:1.0135e+00 lr:1.0000e-02
2023-03-29 00:51:45,160 ADAM: Layer 3 -> dw_min:9.9662e-01  dw_max:1.0059e+00 lr:1.0000e-02
2023-03-29 00:51:45,236 			Learning rate: weights:   1.000e-02    
2023-03-29 00:51:45,236 			Last test performance: 86.53%
2023-03-29 00:51:45,236 ----------------
2023-03-29 00:51:49,001   21  =>  16   		Training 486 pattern with 85.62% 	Forward time: 	 3.65 sec
2023-03-29 00:51:49,001 			Loss:    3.065e-01    			Backward time: 	 0.11 sec 
2023-03-29 00:51:49,001 ADAM: Layer 0 -> dw_min:9.9583e-01  dw_max:1.0032e+00 lr:1.0000e-02
2023-03-29 00:51:49,001 ADAM: Layer 1 -> dw_min:9.9143e-01  dw_max:1.0101e+00 lr:1.0000e-02
2023-03-29 00:51:49,001 ADAM: Layer 2 -> dw_min:9.8870e-01  dw_max:1.0127e+00 lr:1.0000e-02
2023-03-29 00:51:49,002 ADAM: Layer 3 -> dw_min:9.9679e-01  dw_max:1.0053e+00 lr:1.0000e-02
2023-03-29 00:51:49,061 			Learning rate: weights:   1.000e-02    
2023-03-29 00:51:49,061 			Last test performance: 86.53%
2023-03-29 00:51:49,061 ----------------
2023-03-29 00:51:52,953   21  =>  17   		Training 486 pattern with 87.08% 	Forward time: 	 3.77 sec
2023-03-29 00:51:52,954 			Loss:    3.094e-01    			Backward time: 	 0.11 sec 
2023-03-29 00:51:52,954 ADAM: Layer 0 -> dw_min:9.9595e-01  dw_max:1.0029e+00 lr:1.0000e-02
2023-03-29 00:51:52,954 ADAM: Layer 1 -> dw_min:9.9200e-01  dw_max:1.0087e+00 lr:1.0000e-02
2023-03-29 00:51:52,954 ADAM: Layer 2 -> dw_min:9.8487e-01  dw_max:1.0134e+00 lr:1.0000e-02
2023-03-29 00:51:52,954 ADAM: Layer 3 -> dw_min:9.9686e-01  dw_max:1.0061e+00 lr:1.0000e-02
2023-03-29 00:51:53,072 			Learning rate: weights:   1.000e-02    
2023-03-29 00:51:53,073 			Last test performance: 86.53%
2023-03-29 00:51:53,073 ----------------
2023-03-29 00:51:57,107   21  =>  18   		Training 486 pattern with 88.75% 	Forward time: 	 3.92 sec
2023-03-29 00:51:57,107 			Loss:    2.595e-01    			Backward time: 	 0.11 sec 
2023-03-29 00:51:57,107 ADAM: Layer 0 -> dw_min:9.9667e-01  dw_max:1.0033e+00 lr:1.0000e-02
2023-03-29 00:51:57,107 ADAM: Layer 1 -> dw_min:9.9204e-01  dw_max:1.0085e+00 lr:1.0000e-02
2023-03-29 00:51:57,107 ADAM: Layer 2 -> dw_min:9.8539e-01  dw_max:1.0124e+00 lr:1.0000e-02
2023-03-29 00:51:57,108 ADAM: Layer 3 -> dw_min:9.9583e-01  dw_max:1.0055e+00 lr:1.0000e-02
2023-03-29 00:51:57,186 			Learning rate: weights:   1.000e-02    
2023-03-29 00:51:57,187 			Last test performance: 86.53%
2023-03-29 00:51:57,187 ----------------
2023-03-29 00:52:01,068   21  =>  19   		Training 486 pattern with 86.04% 	Forward time: 	 3.76 sec
2023-03-29 00:52:01,068 			Loss:    3.172e-01    			Backward time: 	 0.11 sec 
2023-03-29 00:52:01,069 ADAM: Layer 0 -> dw_min:9.9678e-01  dw_max:1.0028e+00 lr:1.0000e-02
2023-03-29 00:52:01,069 ADAM: Layer 1 -> dw_min:9.9164e-01  dw_max:1.0075e+00 lr:1.0000e-02
2023-03-29 00:52:01,069 ADAM: Layer 2 -> dw_min:9.8677e-01  dw_max:1.0121e+00 lr:1.0000e-02
2023-03-29 00:52:01,069 ADAM: Layer 3 -> dw_min:9.9578e-01  dw_max:1.0071e+00 lr:1.0000e-02
2023-03-29 00:52:01,147 			Learning rate: weights:   1.000e-02    
2023-03-29 00:52:01,147 			Last test performance: 86.53%
2023-03-29 00:52:01,147 ----------------
2023-03-29 00:52:04,913   21  =>  20   		Training 486 pattern with 86.88% 	Forward time: 	 3.65 sec
2023-03-29 00:52:04,913 			Loss:    2.920e-01    			Backward time: 	 0.11 sec 
2023-03-29 00:52:04,913 ADAM: Layer 0 -> dw_min:9.9700e-01  dw_max:1.0031e+00 lr:1.0000e-02
2023-03-29 00:52:04,913 ADAM: Layer 1 -> dw_min:9.9144e-01  dw_max:1.0068e+00 lr:1.0000e-02
2023-03-29 00:52:04,914 ADAM: Layer 2 -> dw_min:9.8658e-01  dw_max:1.0118e+00 lr:1.0000e-02
2023-03-29 00:52:04,914 ADAM: Layer 3 -> dw_min:9.9583e-01  dw_max:1.0064e+00 lr:1.0000e-02
2023-03-29 00:52:05,017 			Learning rate: weights:   1.000e-02    
2023-03-29 00:52:05,017 			Last test performance: 86.53%
2023-03-29 00:52:05,017 ----------------
2023-03-29 00:52:08,814   21  =>  21   		Training 486 pattern with 87.92% 	Forward time: 	 3.67 sec
2023-03-29 00:52:08,814 			Loss:    2.591e-01    			Backward time: 	 0.11 sec 
2023-03-29 00:52:08,814 ADAM: Layer 0 -> dw_min:9.9661e-01  dw_max:1.0047e+00 lr:1.0000e-02
2023-03-29 00:52:08,814 ADAM: Layer 1 -> dw_min:9.9081e-01  dw_max:1.0064e+00 lr:1.0000e-02
2023-03-29 00:52:08,814 ADAM: Layer 2 -> dw_min:9.8787e-01  dw_max:1.0109e+00 lr:1.0000e-02
2023-03-29 00:52:08,814 ADAM: Layer 3 -> dw_min:9.9616e-01  dw_max:1.0056e+00 lr:1.0000e-02
2023-03-29 00:52:08,893 			Learning rate: weights:   1.000e-02    
2023-03-29 00:52:08,893 			Last test performance: 86.53%
2023-03-29 00:52:08,893 ----------------
2023-03-29 00:52:12,703   21  =>  22   		Training 486 pattern with 87.92% 	Forward time: 	 3.69 sec
2023-03-29 00:52:12,703 			Loss:    2.735e-01    			Backward time: 	 0.11 sec 
2023-03-29 00:52:12,703 ADAM: Layer 0 -> dw_min:9.9634e-01  dw_max:1.0037e+00 lr:1.0000e-02
2023-03-29 00:52:12,703 ADAM: Layer 1 -> dw_min:9.8992e-01  dw_max:1.0062e+00 lr:1.0000e-02
2023-03-29 00:52:12,703 ADAM: Layer 2 -> dw_min:9.8889e-01  dw_max:1.0110e+00 lr:1.0000e-02
2023-03-29 00:52:12,703 ADAM: Layer 3 -> dw_min:9.9535e-01  dw_max:1.0040e+00 lr:1.0000e-02
2023-03-29 00:52:12,781 			Learning rate: weights:   1.000e-02    
2023-03-29 00:52:12,781 			Last test performance: 86.53%
2023-03-29 00:52:12,782 ----------------
2023-03-29 00:52:16,798   21  =>  23   		Training 486 pattern with 85.42% 	Forward time: 	 3.90 sec
2023-03-29 00:52:16,798 			Loss:    3.119e-01    			Backward time: 	 0.11 sec 
2023-03-29 00:52:16,798 ADAM: Layer 0 -> dw_min:9.9669e-01  dw_max:1.0036e+00 lr:1.0000e-02
2023-03-29 00:52:16,799 ADAM: Layer 1 -> dw_min:9.8956e-01  dw_max:1.0060e+00 lr:1.0000e-02
2023-03-29 00:52:16,799 ADAM: Layer 2 -> dw_min:9.8792e-01  dw_max:1.0099e+00 lr:1.0000e-02
2023-03-29 00:52:16,799 ADAM: Layer 3 -> dw_min:9.9580e-01  dw_max:1.0036e+00 lr:1.0000e-02
2023-03-29 00:52:16,952 			Learning rate: weights:   1.000e-02    
2023-03-29 00:52:16,952 			Last test performance: 86.53%
2023-03-29 00:52:16,952 ----------------
2023-03-29 00:52:20,849   21  =>  24   		Training 486 pattern with 88.96% 	Forward time: 	 3.77 sec
2023-03-29 00:52:20,849 			Loss:    2.707e-01    			Backward time: 	 0.11 sec 
2023-03-29 00:52:20,850 ADAM: Layer 0 -> dw_min:9.9603e-01  dw_max:1.0034e+00 lr:1.0000e-02
2023-03-29 00:52:20,850 ADAM: Layer 1 -> dw_min:9.8972e-01  dw_max:1.0067e+00 lr:1.0000e-02
2023-03-29 00:52:20,850 ADAM: Layer 2 -> dw_min:9.8915e-01  dw_max:1.0115e+00 lr:1.0000e-02
2023-03-29 00:52:20,850 ADAM: Layer 3 -> dw_min:9.9501e-01  dw_max:1.0054e+00 lr:1.0000e-02
2023-03-29 00:52:20,928 			Learning rate: weights:   1.000e-02    
2023-03-29 00:52:20,928 			Last test performance: 86.53%
2023-03-29 00:52:20,928 ----------------
2023-03-29 00:52:24,748   21  =>  25   		Training 486 pattern with 88.33% 	Forward time: 	 3.70 sec
2023-03-29 00:52:24,748 			Loss:    2.605e-01    			Backward time: 	 0.11 sec 
2023-03-29 00:52:24,748 ADAM: Layer 0 -> dw_min:9.9614e-01  dw_max:1.0042e+00 lr:1.0000e-02
2023-03-29 00:52:24,749 ADAM: Layer 1 -> dw_min:9.8956e-01  dw_max:1.0090e+00 lr:1.0000e-02
2023-03-29 00:52:24,749 ADAM: Layer 2 -> dw_min:9.8591e-01  dw_max:1.0152e+00 lr:1.0000e-02
2023-03-29 00:52:24,749 ADAM: Layer 3 -> dw_min:9.9644e-01  dw_max:1.0055e+00 lr:1.0000e-02
2023-03-29 00:52:24,876 			Learning rate: weights:   1.000e-02    
2023-03-29 00:52:24,876 			Last test performance: 86.53%
2023-03-29 00:52:24,876 ----------------
2023-03-29 00:52:28,750   21  =>  26   		Training 486 pattern with 86.25% 	Forward time: 	 3.75 sec
2023-03-29 00:52:28,750 			Loss:    3.219e-01    			Backward time: 	 0.11 sec 
2023-03-29 00:52:28,751 ADAM: Layer 0 -> dw_min:9.9598e-01  dw_max:1.0034e+00 lr:1.0000e-02
2023-03-29 00:52:28,751 ADAM: Layer 1 -> dw_min:9.9016e-01  dw_max:1.0088e+00 lr:1.0000e-02
2023-03-29 00:52:28,751 ADAM: Layer 2 -> dw_min:9.8738e-01  dw_max:1.0137e+00 lr:1.0000e-02
2023-03-29 00:52:28,751 ADAM: Layer 3 -> dw_min:9.9672e-01  dw_max:1.0057e+00 lr:1.0000e-02
2023-03-29 00:52:28,828 			Learning rate: weights:   1.000e-02    
2023-03-29 00:52:28,828 			Last test performance: 86.53%
2023-03-29 00:52:28,828 ----------------
2023-03-29 00:52:32,810   21  =>  27   		Training 486 pattern with 89.79% 	Forward time: 	 3.86 sec
2023-03-29 00:52:32,811 			Loss:    2.487e-01    			Backward time: 	 0.11 sec 
2023-03-29 00:52:32,811 ADAM: Layer 0 -> dw_min:9.9679e-01  dw_max:1.0030e+00 lr:1.0000e-02
2023-03-29 00:52:32,811 ADAM: Layer 1 -> dw_min:9.9077e-01  dw_max:1.0082e+00 lr:1.0000e-02
2023-03-29 00:52:32,811 ADAM: Layer 2 -> dw_min:9.8608e-01  dw_max:1.0124e+00 lr:1.0000e-02
2023-03-29 00:52:32,811 ADAM: Layer 3 -> dw_min:9.9641e-01  dw_max:1.0051e+00 lr:1.0000e-02
2023-03-29 00:52:32,910 			Learning rate: weights:   1.000e-02    
2023-03-29 00:52:32,911 			Last test performance: 86.53%
2023-03-29 00:52:32,911 ----------------
2023-03-29 00:52:36,756   21  =>  28   		Training 486 pattern with 85.62% 	Forward time: 	 3.73 sec
2023-03-29 00:52:36,756 			Loss:    3.363e-01    			Backward time: 	 0.11 sec 
2023-03-29 00:52:36,757 ADAM: Layer 0 -> dw_min:9.9676e-01  dw_max:1.0036e+00 lr:1.0000e-02
2023-03-29 00:52:36,757 ADAM: Layer 1 -> dw_min:9.9060e-01  dw_max:1.0087e+00 lr:1.0000e-02
2023-03-29 00:52:36,757 ADAM: Layer 2 -> dw_min:9.8747e-01  dw_max:1.0141e+00 lr:1.0000e-02
2023-03-29 00:52:36,757 ADAM: Layer 3 -> dw_min:9.9563e-01  dw_max:1.0046e+00 lr:1.0000e-02
2023-03-29 00:52:36,838 			Learning rate: weights:   1.000e-02    
2023-03-29 00:52:36,838 			Last test performance: 86.53%
2023-03-29 00:52:36,838 ----------------
2023-03-29 00:52:40,866   21  =>  29   		Training 486 pattern with 86.04% 	Forward time: 	 3.91 sec
2023-03-29 00:52:40,866 			Loss:    3.021e-01    			Backward time: 	 0.11 sec 
2023-03-29 00:52:40,866 ADAM: Layer 0 -> dw_min:9.9742e-01  dw_max:1.0031e+00 lr:1.0000e-02
2023-03-29 00:52:40,866 ADAM: Layer 1 -> dw_min:9.9164e-01  dw_max:1.0078e+00 lr:1.0000e-02
2023-03-29 00:52:40,866 ADAM: Layer 2 -> dw_min:9.8594e-01  dw_max:1.0124e+00 lr:1.0000e-02
2023-03-29 00:52:40,866 ADAM: Layer 3 -> dw_min:9.9607e-01  dw_max:1.0064e+00 lr:1.0000e-02
2023-03-29 00:52:40,952 			Learning rate: weights:   1.000e-02    
2023-03-29 00:52:40,952 			Last test performance: 86.53%
2023-03-29 00:52:40,952 ----------------
2023-03-29 00:52:44,835   21  =>  30   		Training 486 pattern with 88.75% 	Forward time: 	 3.76 sec
2023-03-29 00:52:44,835 			Loss:    2.556e-01    			Backward time: 	 0.11 sec 
2023-03-29 00:52:44,835 ADAM: Layer 0 -> dw_min:9.9705e-01  dw_max:1.0031e+00 lr:1.0000e-02
2023-03-29 00:52:44,835 ADAM: Layer 1 -> dw_min:9.9071e-01  dw_max:1.0079e+00 lr:1.0000e-02
2023-03-29 00:52:44,835 ADAM: Layer 2 -> dw_min:9.8716e-01  dw_max:1.0112e+00 lr:1.0000e-02
2023-03-29 00:52:44,836 ADAM: Layer 3 -> dw_min:9.9646e-01  dw_max:1.0057e+00 lr:1.0000e-02
2023-03-29 00:52:44,939 			Learning rate: weights:   1.000e-02    
2023-03-29 00:52:44,939 			Last test performance: 86.53%
2023-03-29 00:52:44,939 ----------------
2023-03-29 00:52:48,781   21  =>  31   		Training 486 pattern with 87.92% 	Forward time: 	 3.72 sec
2023-03-29 00:52:48,782 			Loss:    2.951e-01    			Backward time: 	 0.11 sec 
2023-03-29 00:52:48,782 ADAM: Layer 0 -> dw_min:9.9753e-01  dw_max:1.0028e+00 lr:1.0000e-02
2023-03-29 00:52:48,782 ADAM: Layer 1 -> dw_min:9.9236e-01  dw_max:1.0074e+00 lr:1.0000e-02
2023-03-29 00:52:48,782 ADAM: Layer 2 -> dw_min:9.8749e-01  dw_max:1.0100e+00 lr:1.0000e-02
2023-03-29 00:52:48,782 ADAM: Layer 3 -> dw_min:9.9597e-01  dw_max:1.0051e+00 lr:1.0000e-02
2023-03-29 00:52:48,899 			Learning rate: weights:   1.000e-02    
2023-03-29 00:52:48,899 			Last test performance: 86.53%
2023-03-29 00:52:48,899 ----------------
2023-03-29 00:52:52,952   21  =>  32   		Training 486 pattern with 88.33% 	Forward time: 	 3.93 sec
2023-03-29 00:52:52,952 			Loss:    2.592e-01    			Backward time: 	 0.11 sec 
2023-03-29 00:52:52,952 ADAM: Layer 0 -> dw_min:9.9712e-01  dw_max:1.0031e+00 lr:1.0000e-02
2023-03-29 00:52:52,953 ADAM: Layer 1 -> dw_min:9.9158e-01  dw_max:1.0077e+00 lr:1.0000e-02
2023-03-29 00:52:52,953 ADAM: Layer 2 -> dw_min:9.8832e-01  dw_max:1.0097e+00 lr:1.0000e-02
2023-03-29 00:52:52,953 ADAM: Layer 3 -> dw_min:9.9582e-01  dw_max:1.0046e+00 lr:1.0000e-02
2023-03-29 00:52:53,032 			Learning rate: weights:   1.000e-02    
2023-03-29 00:52:53,032 			Last test performance: 86.53%
2023-03-29 00:52:53,032 ----------------
2023-03-29 00:52:56,859   21  =>  33   		Training 486 pattern with 86.46% 	Forward time: 	 3.70 sec
2023-03-29 00:52:56,859 			Loss:    2.697e-01    			Backward time: 	 0.11 sec 
2023-03-29 00:52:56,859 ADAM: Layer 0 -> dw_min:9.9731e-01  dw_max:1.0026e+00 lr:1.0000e-02
2023-03-29 00:52:56,859 ADAM: Layer 1 -> dw_min:9.9288e-01  dw_max:1.0071e+00 lr:1.0000e-02
2023-03-29 00:52:56,860 ADAM: Layer 2 -> dw_min:9.8822e-01  dw_max:1.0137e+00 lr:1.0000e-02
2023-03-29 00:52:56,860 ADAM: Layer 3 -> dw_min:9.9251e-01  dw_max:1.0045e+00 lr:1.0000e-02
2023-03-29 00:52:56,942 			Learning rate: weights:   1.000e-02    
2023-03-29 00:52:56,942 			Last test performance: 86.53%
2023-03-29 00:52:56,942 ----------------
2023-03-29 00:53:00,810   21  =>  34   		Training 486 pattern with 85.00% 	Forward time: 	 3.75 sec
2023-03-29 00:53:00,810 			Loss:    2.960e-01    			Backward time: 	 0.11 sec 
2023-03-29 00:53:00,810 ADAM: Layer 0 -> dw_min:9.9699e-01  dw_max:1.0031e+00 lr:1.0000e-02
2023-03-29 00:53:00,811 ADAM: Layer 1 -> dw_min:9.9175e-01  dw_max:1.0070e+00 lr:1.0000e-02
2023-03-29 00:53:00,811 ADAM: Layer 2 -> dw_min:9.8757e-01  dw_max:1.0124e+00 lr:1.0000e-02
2023-03-29 00:53:00,811 ADAM: Layer 3 -> dw_min:9.9355e-01  dw_max:1.0043e+00 lr:1.0000e-02
2023-03-29 00:53:00,927 			Learning rate: weights:   1.000e-02    
2023-03-29 00:53:00,927 			Last test performance: 86.53%
2023-03-29 00:53:00,927 ----------------
2023-03-29 00:53:04,960   21  =>  35   		Training 486 pattern with 87.29% 	Forward time: 	 3.91 sec
2023-03-29 00:53:04,960 			Loss:    2.886e-01    			Backward time: 	 0.11 sec 
2023-03-29 00:53:04,960 ADAM: Layer 0 -> dw_min:9.9607e-01  dw_max:1.0026e+00 lr:1.0000e-02
2023-03-29 00:53:04,960 ADAM: Layer 1 -> dw_min:9.9182e-01  dw_max:1.0071e+00 lr:1.0000e-02
2023-03-29 00:53:04,960 ADAM: Layer 2 -> dw_min:9.8923e-01  dw_max:1.0139e+00 lr:1.0000e-02
2023-03-29 00:53:04,961 ADAM: Layer 3 -> dw_min:9.9346e-01  dw_max:1.0084e+00 lr:1.0000e-02
2023-03-29 00:53:05,041 			Learning rate: weights:   1.000e-02    
2023-03-29 00:53:05,041 			Last test performance: 86.53%
2023-03-29 00:53:05,041 ----------------
2023-03-29 00:53:08,864   21  =>  36   		Training 486 pattern with 87.92% 	Forward time: 	 3.70 sec
2023-03-29 00:53:08,864 			Loss:    2.427e-01    			Backward time: 	 0.11 sec 
2023-03-29 00:53:08,864 ADAM: Layer 0 -> dw_min:9.9556e-01  dw_max:1.0030e+00 lr:1.0000e-02
2023-03-29 00:53:08,865 ADAM: Layer 1 -> dw_min:9.9092e-01  dw_max:1.0076e+00 lr:1.0000e-02
2023-03-29 00:53:08,865 ADAM: Layer 2 -> dw_min:9.8957e-01  dw_max:1.0125e+00 lr:1.0000e-02
2023-03-29 00:53:08,865 ADAM: Layer 3 -> dw_min:9.9400e-01  dw_max:1.0076e+00 lr:1.0000e-02
2023-03-29 00:53:08,905 			Learning rate: weights:   1.000e-02    
2023-03-29 00:53:08,905 			Last test performance: 86.53%
2023-03-29 00:53:08,905 ----------------
2023-03-29 00:53:12,657   21  =>  37   		Training 486 pattern with 87.08% 	Forward time: 	 3.63 sec
2023-03-29 00:53:12,658 			Loss:    2.939e-01    			Backward time: 	 0.11 sec 
2023-03-29 00:53:12,658 ADAM: Layer 0 -> dw_min:9.9607e-01  dw_max:1.0025e+00 lr:1.0000e-02
2023-03-29 00:53:12,658 ADAM: Layer 1 -> dw_min:9.9237e-01  dw_max:1.0068e+00 lr:1.0000e-02
2023-03-29 00:53:12,658 ADAM: Layer 2 -> dw_min:9.8851e-01  dw_max:1.0115e+00 lr:1.0000e-02
2023-03-29 00:53:12,658 ADAM: Layer 3 -> dw_min:9.9458e-01  dw_max:1.0093e+00 lr:1.0000e-02
2023-03-29 00:53:12,682 			Learning rate: weights:   1.000e-02    
2023-03-29 00:53:12,682 			Last test performance: 86.53%
2023-03-29 00:53:12,682 ----------------
2023-03-29 00:53:16,668   21  =>  38   		Training 486 pattern with 85.83% 	Forward time: 	 3.87 sec
2023-03-29 00:53:16,668 			Loss:    3.075e-01    			Backward time: 	 0.11 sec 
2023-03-29 00:53:16,668 ADAM: Layer 0 -> dw_min:9.9613e-01  dw_max:1.0028e+00 lr:1.0000e-02
2023-03-29 00:53:16,668 ADAM: Layer 1 -> dw_min:9.9300e-01  dw_max:1.0069e+00 lr:1.0000e-02
2023-03-29 00:53:16,668 ADAM: Layer 2 -> dw_min:9.8870e-01  dw_max:1.0109e+00 lr:1.0000e-02
2023-03-29 00:53:16,668 ADAM: Layer 3 -> dw_min:9.9606e-01  dw_max:1.0083e+00 lr:1.0000e-02
2023-03-29 00:53:16,697 			Learning rate: weights:   1.000e-02    
2023-03-29 00:53:16,697 			Last test performance: 86.53%
2023-03-29 00:53:16,697 ----------------
2023-03-29 00:53:20,556   21  =>  39   		Training 486 pattern with 88.12% 	Forward time: 	 3.74 sec
2023-03-29 00:53:20,556 			Loss:    2.790e-01    			Backward time: 	 0.11 sec 
2023-03-29 00:53:20,556 ADAM: Layer 0 -> dw_min:9.9579e-01  dw_max:1.0028e+00 lr:1.0000e-02
2023-03-29 00:53:20,556 ADAM: Layer 1 -> dw_min:9.9234e-01  dw_max:1.0067e+00 lr:1.0000e-02
2023-03-29 00:53:20,556 ADAM: Layer 2 -> dw_min:9.8835e-01  dw_max:1.0122e+00 lr:1.0000e-02
2023-03-29 00:53:20,556 ADAM: Layer 3 -> dw_min:9.9666e-01  dw_max:1.0075e+00 lr:1.0000e-02
2023-03-29 00:53:20,636 			Learning rate: weights:   1.000e-02    
2023-03-29 00:53:20,636 			Last test performance: 86.53%
2023-03-29 00:53:20,636 ----------------
2023-03-29 00:53:24,556   21  =>  40   		Training 486 pattern with 88.75% 	Forward time: 	 3.79 sec
2023-03-29 00:53:24,556 			Loss:    2.588e-01    			Backward time: 	 0.11 sec 
2023-03-29 00:53:24,556 ADAM: Layer 0 -> dw_min:9.9720e-01  dw_max:1.0020e+00 lr:1.0000e-02
2023-03-29 00:53:24,557 ADAM: Layer 1 -> dw_min:9.9349e-01  dw_max:1.0084e+00 lr:1.0000e-02
2023-03-29 00:53:24,557 ADAM: Layer 2 -> dw_min:9.8514e-01  dw_max:1.0127e+00 lr:1.0000e-02
2023-03-29 00:53:24,557 ADAM: Layer 3 -> dw_min:9.9628e-01  dw_max:1.0061e+00 lr:1.0000e-02
2023-03-29 00:53:24,666 			Learning rate: weights:   1.000e-02    
2023-03-29 00:53:24,666 			Last test performance: 86.53%
2023-03-29 00:53:24,666 ----------------
2023-03-29 00:53:28,560   21  =>  41   		Training 486 pattern with 87.71% 	Forward time: 	 3.77 sec
2023-03-29 00:53:28,561 			Loss:    2.504e-01    			Backward time: 	 0.11 sec 
2023-03-29 00:53:28,561 ADAM: Layer 0 -> dw_min:9.9705e-01  dw_max:1.0025e+00 lr:1.0000e-02
2023-03-29 00:53:28,561 ADAM: Layer 1 -> dw_min:9.9348e-01  dw_max:1.0087e+00 lr:1.0000e-02
2023-03-29 00:53:28,561 ADAM: Layer 2 -> dw_min:9.8527e-01  dw_max:1.0144e+00 lr:1.0000e-02
2023-03-29 00:53:28,561 ADAM: Layer 3 -> dw_min:9.9482e-01  dw_max:1.0079e+00 lr:1.0000e-02
2023-03-29 00:53:28,642 			Learning rate: weights:   1.000e-02    
2023-03-29 00:53:28,642 			Last test performance: 86.53%
2023-03-29 00:53:28,642 ----------------
2023-03-29 00:53:32,484   21  =>  42   		Training 486 pattern with 85.83% 	Forward time: 	 3.72 sec
2023-03-29 00:53:32,484 			Loss:    2.813e-01    			Backward time: 	 0.11 sec 
2023-03-29 00:53:32,484 ADAM: Layer 0 -> dw_min:9.9720e-01  dw_max:1.0023e+00 lr:1.0000e-02
2023-03-29 00:53:32,484 ADAM: Layer 1 -> dw_min:9.9110e-01  dw_max:1.0078e+00 lr:1.0000e-02
2023-03-29 00:53:32,484 ADAM: Layer 2 -> dw_min:9.8650e-01  dw_max:1.0130e+00 lr:1.0000e-02
2023-03-29 00:53:32,485 ADAM: Layer 3 -> dw_min:9.9489e-01  dw_max:1.0071e+00 lr:1.0000e-02
2023-03-29 00:53:32,509 			Learning rate: weights:   1.000e-02    
2023-03-29 00:53:32,509 			Last test performance: 86.53%
2023-03-29 00:53:32,509 ----------------
2023-03-29 00:53:36,305   21  =>  43   		Training 486 pattern with 86.25% 	Forward time: 	 3.68 sec
2023-03-29 00:53:36,306 			Loss:    3.073e-01    			Backward time: 	 0.11 sec 
2023-03-29 00:53:36,306 ADAM: Layer 0 -> dw_min:9.9708e-01  dw_max:1.0026e+00 lr:1.0000e-02
2023-03-29 00:53:36,306 ADAM: Layer 1 -> dw_min:9.9200e-01  dw_max:1.0072e+00 lr:1.0000e-02
2023-03-29 00:53:36,306 ADAM: Layer 2 -> dw_min:9.8786e-01  dw_max:1.0117e+00 lr:1.0000e-02
2023-03-29 00:53:36,306 ADAM: Layer 3 -> dw_min:9.9544e-01  dw_max:1.0064e+00 lr:1.0000e-02
2023-03-29 00:53:36,408 			Learning rate: weights:   1.000e-02    
2023-03-29 00:53:36,408 			Last test performance: 86.53%
2023-03-29 00:53:36,408 ----------------
2023-03-29 00:53:40,315   21  =>  44   		Training 486 pattern with 88.33% 	Forward time: 	 3.79 sec
2023-03-29 00:53:40,315 			Loss:    2.714e-01    			Backward time: 	 0.11 sec 
2023-03-29 00:53:40,315 ADAM: Layer 0 -> dw_min:9.9781e-01  dw_max:1.0032e+00 lr:1.0000e-02
2023-03-29 00:53:40,316 ADAM: Layer 1 -> dw_min:9.9223e-01  dw_max:1.0081e+00 lr:1.0000e-02
2023-03-29 00:53:40,316 ADAM: Layer 2 -> dw_min:9.8402e-01  dw_max:1.0110e+00 lr:1.0000e-02
2023-03-29 00:53:40,316 ADAM: Layer 3 -> dw_min:9.9581e-01  dw_max:1.0060e+00 lr:1.0000e-02
2023-03-29 00:53:40,410 			Learning rate: weights:   1.000e-02    
2023-03-29 00:53:40,410 			Last test performance: 86.53%
2023-03-29 00:53:40,410 ----------------
2023-03-29 00:53:44,222   21  =>  45   		Training 486 pattern with 87.92% 	Forward time: 	 3.69 sec
2023-03-29 00:53:44,222 			Loss:    2.765e-01    			Backward time: 	 0.11 sec 
2023-03-29 00:53:44,222 ADAM: Layer 0 -> dw_min:9.9736e-01  dw_max:1.0032e+00 lr:1.0000e-02
2023-03-29 00:53:44,222 ADAM: Layer 1 -> dw_min:9.9254e-01  dw_max:1.0076e+00 lr:1.0000e-02
2023-03-29 00:53:44,222 ADAM: Layer 2 -> dw_min:9.8560e-01  dw_max:1.0100e+00 lr:1.0000e-02
2023-03-29 00:53:44,222 ADAM: Layer 3 -> dw_min:9.9623e-01  dw_max:1.0092e+00 lr:1.0000e-02
2023-03-29 00:53:44,270 			Learning rate: weights:   1.000e-02    
2023-03-29 00:53:44,270 			Last test performance: 86.53%
2023-03-29 00:53:44,270 ----------------
2023-03-29 00:53:48,200   21  =>  46   		Training 486 pattern with 86.25% 	Forward time: 	 3.81 sec
2023-03-29 00:53:48,200 			Loss:    3.150e-01    			Backward time: 	 0.11 sec 
2023-03-29 00:53:48,200 ADAM: Layer 0 -> dw_min:9.9709e-01  dw_max:1.0034e+00 lr:1.0000e-02
2023-03-29 00:53:48,200 ADAM: Layer 1 -> dw_min:9.9101e-01  dw_max:1.0074e+00 lr:1.0000e-02
2023-03-29 00:53:48,200 ADAM: Layer 2 -> dw_min:9.8510e-01  dw_max:1.0106e+00 lr:1.0000e-02
2023-03-29 00:53:48,201 ADAM: Layer 3 -> dw_min:9.9576e-01  dw_max:1.0082e+00 lr:1.0000e-02
2023-03-29 00:53:48,237 			Learning rate: weights:   1.000e-02    
2023-03-29 00:53:48,237 			Last test performance: 86.53%
2023-03-29 00:53:48,238 ----------------
2023-03-29 00:53:52,084   21  =>  47   		Training 486 pattern with 89.38% 	Forward time: 	 3.72 sec
2023-03-29 00:53:52,084 			Loss:    2.615e-01    			Backward time: 	 0.11 sec 
2023-03-29 00:53:52,084 ADAM: Layer 0 -> dw_min:9.9732e-01  dw_max:1.0027e+00 lr:1.0000e-02
2023-03-29 00:53:52,084 ADAM: Layer 1 -> dw_min:9.9251e-01  dw_max:1.0064e+00 lr:1.0000e-02
2023-03-29 00:53:52,085 ADAM: Layer 2 -> dw_min:9.8658e-01  dw_max:1.0095e+00 lr:1.0000e-02
2023-03-29 00:53:52,085 ADAM: Layer 3 -> dw_min:9.9607e-01  dw_max:1.0074e+00 lr:1.0000e-02
2023-03-29 00:53:52,184 			Learning rate: weights:   1.000e-02    
2023-03-29 00:53:52,185 			Last test performance: 86.53%
2023-03-29 00:53:52,185 ----------------
2023-03-29 00:53:55,962   21  =>  48   		Training 486 pattern with 87.92% 	Forward time: 	 3.66 sec
2023-03-29 00:53:55,962 			Loss:    2.871e-01    			Backward time: 	 0.11 sec 
2023-03-29 00:53:55,963 ADAM: Layer 0 -> dw_min:9.9756e-01  dw_max:1.0024e+00 lr:1.0000e-02
2023-03-29 00:53:55,963 ADAM: Layer 1 -> dw_min:9.9334e-01  dw_max:1.0065e+00 lr:1.0000e-02
2023-03-29 00:53:55,963 ADAM: Layer 2 -> dw_min:9.8790e-01  dw_max:1.0086e+00 lr:1.0000e-02
2023-03-29 00:53:55,963 ADAM: Layer 3 -> dw_min:9.9593e-01  dw_max:1.0066e+00 lr:1.0000e-02
2023-03-29 00:53:55,986 			Learning rate: weights:   1.000e-02    
2023-03-29 00:53:55,986 			Last test performance: 86.53%
2023-03-29 00:53:55,986 ----------------
2023-03-29 00:53:59,978   21  =>  49   		Training 486 pattern with 88.12% 	Forward time: 	 3.87 sec
2023-03-29 00:53:59,978 			Loss:    2.688e-01    			Backward time: 	 0.11 sec 
2023-03-29 00:53:59,978 ADAM: Layer 0 -> dw_min:9.9727e-01  dw_max:1.0023e+00 lr:1.0000e-02
2023-03-29 00:53:59,978 ADAM: Layer 1 -> dw_min:9.9052e-01  dw_max:1.0092e+00 lr:1.0000e-02
2023-03-29 00:53:59,978 ADAM: Layer 2 -> dw_min:9.8561e-01  dw_max:1.0140e+00 lr:1.0000e-02
2023-03-29 00:53:59,979 ADAM: Layer 3 -> dw_min:9.9555e-01  dw_max:1.0059e+00 lr:1.0000e-02
2023-03-29 00:54:00,057 			Learning rate: weights:   1.000e-02    
2023-03-29 00:54:00,057 			Last test performance: 86.53%
2023-03-29 00:54:00,057 ----------------
2023-03-29 00:54:04,003   21  =>  50   		Training 486 pattern with 87.08% 	Forward time: 	 3.83 sec
2023-03-29 00:54:04,003 			Loss:    2.867e-01    			Backward time: 	 0.11 sec 
2023-03-29 00:54:04,003 ADAM: Layer 0 -> dw_min:9.9699e-01  dw_max:1.0026e+00 lr:1.0000e-02
2023-03-29 00:54:04,003 ADAM: Layer 1 -> dw_min:9.9179e-01  dw_max:1.0076e+00 lr:1.0000e-02
2023-03-29 00:54:04,003 ADAM: Layer 2 -> dw_min:9.8646e-01  dw_max:1.0126e+00 lr:1.0000e-02
2023-03-29 00:54:04,004 ADAM: Layer 3 -> dw_min:9.9601e-01  dw_max:1.0053e+00 lr:1.0000e-02
2023-03-29 00:54:04,117 			Learning rate: weights:   1.000e-02    
2023-03-29 00:54:04,117 			Last test performance: 86.53%
2023-03-29 00:54:04,117 ----------------
2023-03-29 00:54:07,957   21  =>  51   		Training 486 pattern with 87.92% 	Forward time: 	 3.72 sec
2023-03-29 00:54:07,957 			Loss:    3.161e-01    			Backward time: 	 0.11 sec 
2023-03-29 00:54:07,957 ADAM: Layer 0 -> dw_min:9.9620e-01  dw_max:1.0034e+00 lr:1.0000e-02
2023-03-29 00:54:07,957 ADAM: Layer 1 -> dw_min:9.9076e-01  dw_max:1.0065e+00 lr:1.0000e-02
2023-03-29 00:54:07,957 ADAM: Layer 2 -> dw_min:9.8749e-01  dw_max:1.0134e+00 lr:1.0000e-02
2023-03-29 00:54:07,957 ADAM: Layer 3 -> dw_min:9.9532e-01  dw_max:1.0071e+00 lr:1.0000e-02
2023-03-29 00:54:08,038 			Learning rate: weights:   1.000e-02    
2023-03-29 00:54:08,038 			Last test performance: 86.53%
2023-03-29 00:54:08,038 ----------------
2023-03-29 00:54:11,997   21  =>  52   		Training 486 pattern with 90.00% 	Forward time: 	 3.83 sec
2023-03-29 00:54:11,997 			Loss:    2.362e-01    			Backward time: 	 0.11 sec 
2023-03-29 00:54:11,997 ADAM: Layer 0 -> dw_min:9.9608e-01  dw_max:1.0037e+00 lr:1.0000e-02
2023-03-29 00:54:11,997 ADAM: Layer 1 -> dw_min:9.9178e-01  dw_max:1.0075e+00 lr:1.0000e-02
2023-03-29 00:54:11,998 ADAM: Layer 2 -> dw_min:9.8820e-01  dw_max:1.0119e+00 lr:1.0000e-02
2023-03-29 00:54:11,998 ADAM: Layer 3 -> dw_min:9.9578e-01  dw_max:1.0064e+00 lr:1.0000e-02
2023-03-29 00:54:12,075 			Learning rate: weights:   1.000e-02    
2023-03-29 00:54:12,075 			Last test performance: 86.53%
2023-03-29 00:54:12,075 ----------------
2023-03-29 00:54:15,827   21  =>  53   		Training 486 pattern with 87.71% 	Forward time: 	 3.63 sec
2023-03-29 00:54:15,827 			Loss:    2.830e-01    			Backward time: 	 0.11 sec 
2023-03-29 00:54:15,828 ADAM: Layer 0 -> dw_min:9.9606e-01  dw_max:1.0040e+00 lr:1.0000e-02
2023-03-29 00:54:15,828 ADAM: Layer 1 -> dw_min:9.9256e-01  dw_max:1.0072e+00 lr:1.0000e-02
2023-03-29 00:54:15,828 ADAM: Layer 2 -> dw_min:9.8919e-01  dw_max:1.0107e+00 lr:1.0000e-02
2023-03-29 00:54:15,828 ADAM: Layer 3 -> dw_min:9.9614e-01  dw_max:1.0058e+00 lr:1.0000e-02
2023-03-29 00:54:15,913 			Learning rate: weights:   1.000e-02    
2023-03-29 00:54:15,913 			Last test performance: 86.53%
2023-03-29 00:54:15,913 ----------------
2023-03-29 00:54:19,697   21  =>  54   		Training 486 pattern with 86.46% 	Forward time: 	 3.66 sec
2023-03-29 00:54:19,697 			Loss:    2.790e-01    			Backward time: 	 0.11 sec 
2023-03-29 00:54:19,698 ADAM: Layer 0 -> dw_min:9.9667e-01  dw_max:1.0031e+00 lr:1.0000e-02
2023-03-29 00:54:19,698 ADAM: Layer 1 -> dw_min:9.9275e-01  dw_max:1.0075e+00 lr:1.0000e-02
2023-03-29 00:54:19,698 ADAM: Layer 2 -> dw_min:9.9028e-01  dw_max:1.0100e+00 lr:1.0000e-02
2023-03-29 00:54:19,698 ADAM: Layer 3 -> dw_min:9.9624e-01  dw_max:1.0052e+00 lr:1.0000e-02
2023-03-29 00:54:19,761 			Learning rate: weights:   1.000e-02    
2023-03-29 00:54:19,761 			Last test performance: 86.53%
2023-03-29 00:54:19,761 ----------------
2023-03-29 00:54:23,582   21  =>  55   		Training 486 pattern with 87.08% 	Forward time: 	 3.70 sec
2023-03-29 00:54:23,582 			Loss:    2.895e-01    			Backward time: 	 0.11 sec 
2023-03-29 00:54:23,582 ADAM: Layer 0 -> dw_min:9.9579e-01  dw_max:1.0030e+00 lr:1.0000e-02
2023-03-29 00:54:23,582 ADAM: Layer 1 -> dw_min:9.9232e-01  dw_max:1.0074e+00 lr:1.0000e-02
2023-03-29 00:54:23,582 ADAM: Layer 2 -> dw_min:9.8566e-01  dw_max:1.0122e+00 lr:1.0000e-02
2023-03-29 00:54:23,582 ADAM: Layer 3 -> dw_min:9.9516e-01  dw_max:1.0052e+00 lr:1.0000e-02
2023-03-29 00:54:23,656 			Learning rate: weights:   1.000e-02    
2023-03-29 00:54:23,656 			Last test performance: 86.53%
2023-03-29 00:54:23,656 ----------------
2023-03-29 00:54:27,570   21  =>  56   		Training 486 pattern with 86.67% 	Forward time: 	 3.79 sec
2023-03-29 00:54:27,570 			Loss:    3.236e-01    			Backward time: 	 0.11 sec 
2023-03-29 00:54:27,570 ADAM: Layer 0 -> dw_min:9.9620e-01  dw_max:1.0022e+00 lr:1.0000e-02
2023-03-29 00:54:27,570 ADAM: Layer 1 -> dw_min:9.9235e-01  dw_max:1.0065e+00 lr:1.0000e-02
2023-03-29 00:54:27,570 ADAM: Layer 2 -> dw_min:9.8675e-01  dw_max:1.0110e+00 lr:1.0000e-02
2023-03-29 00:54:27,570 ADAM: Layer 3 -> dw_min:9.9310e-01  dw_max:1.0045e+00 lr:1.0000e-02
2023-03-29 00:54:27,632 			Learning rate: weights:   1.000e-02    
2023-03-29 00:54:27,632 			Last test performance: 86.53%
2023-03-29 00:54:27,632 ----------------
2023-03-29 00:54:31,409   21  =>  57   		Training 486 pattern with 86.46% 	Forward time: 	 3.66 sec
2023-03-29 00:54:31,409 			Loss:    2.997e-01    			Backward time: 	 0.11 sec 
2023-03-29 00:54:31,410 ADAM: Layer 0 -> dw_min:9.9642e-01  dw_max:1.0030e+00 lr:1.0000e-02
2023-03-29 00:54:31,410 ADAM: Layer 1 -> dw_min:9.9316e-01  dw_max:1.0073e+00 lr:1.0000e-02
2023-03-29 00:54:31,410 ADAM: Layer 2 -> dw_min:9.8826e-01  dw_max:1.0137e+00 lr:1.0000e-02
2023-03-29 00:54:31,410 ADAM: Layer 3 -> dw_min:9.9440e-01  dw_max:1.0045e+00 lr:1.0000e-02
2023-03-29 00:54:31,435 			Learning rate: weights:   1.000e-02    
2023-03-29 00:54:31,435 			Last test performance: 86.53%
2023-03-29 00:54:31,435 ----------------
2023-03-29 00:54:35,202   21  =>  58   		Training 486 pattern with 86.88% 	Forward time: 	 3.64 sec
2023-03-29 00:54:35,203 			Loss:    2.656e-01    			Backward time: 	 0.11 sec 
2023-03-29 00:54:35,203 ADAM: Layer 0 -> dw_min:9.9669e-01  dw_max:1.0031e+00 lr:1.0000e-02
2023-03-29 00:54:35,203 ADAM: Layer 1 -> dw_min:9.8985e-01  dw_max:1.0066e+00 lr:1.0000e-02
2023-03-29 00:54:35,203 ADAM: Layer 2 -> dw_min:9.8928e-01  dw_max:1.0124e+00 lr:1.0000e-02
2023-03-29 00:54:35,203 ADAM: Layer 3 -> dw_min:9.9522e-01  dw_max:1.0048e+00 lr:1.0000e-02
2023-03-29 00:54:35,244 			Learning rate: weights:   1.000e-02    
2023-03-29 00:54:35,244 			Last test performance: 86.53%
2023-03-29 00:54:35,244 ----------------
2023-03-29 00:54:38,957   21  =>  59   		Training 486 pattern with 87.08% 	Forward time: 	 3.59 sec
2023-03-29 00:54:38,957 			Loss:    3.288e-01    			Backward time: 	 0.11 sec 
2023-03-29 00:54:38,957 ADAM: Layer 0 -> dw_min:9.9738e-01  dw_max:1.0026e+00 lr:1.0000e-02
2023-03-29 00:54:38,957 ADAM: Layer 1 -> dw_min:9.9018e-01  dw_max:1.0082e+00 lr:1.0000e-02
2023-03-29 00:54:38,957 ADAM: Layer 2 -> dw_min:9.8672e-01  dw_max:1.0141e+00 lr:1.0000e-02
2023-03-29 00:54:38,957 ADAM: Layer 3 -> dw_min:9.9416e-01  dw_max:1.0053e+00 lr:1.0000e-02
2023-03-29 00:54:39,037 			Learning rate: weights:   1.000e-02    
2023-03-29 00:54:39,037 			Last test performance: 86.53%
2023-03-29 00:54:39,037 ----------------
2023-03-29 00:54:43,058   21  =>  60   		Training 486 pattern with 88.75% 	Forward time: 	 3.89 sec
2023-03-29 00:54:43,058 			Loss:    2.360e-01    			Backward time: 	 0.11 sec 
2023-03-29 00:54:43,059 ADAM: Layer 0 -> dw_min:9.9726e-01  dw_max:1.0032e+00 lr:1.0000e-02
2023-03-29 00:54:43,059 ADAM: Layer 1 -> dw_min:9.9106e-01  dw_max:1.0090e+00 lr:1.0000e-02
2023-03-29 00:54:43,059 ADAM: Layer 2 -> dw_min:9.8805e-01  dw_max:1.0127e+00 lr:1.0000e-02
2023-03-29 00:54:43,059 ADAM: Layer 3 -> dw_min:9.9440e-01  dw_max:1.0052e+00 lr:1.0000e-02
2023-03-29 00:54:43,115 			Learning rate: weights:   1.000e-02    
2023-03-29 00:54:43,115 			Last test performance: 86.53%
2023-03-29 00:54:43,115 ----------------
2023-03-29 00:54:46,940   21  =>  61   		Training 486 pattern with 87.71% 	Forward time: 	 3.70 sec
2023-03-29 00:54:46,940 			Loss:    2.976e-01    			Backward time: 	 0.11 sec 
2023-03-29 00:54:46,941 ADAM: Layer 0 -> dw_min:9.9722e-01  dw_max:1.0029e+00 lr:1.0000e-02
2023-03-29 00:54:46,941 ADAM: Layer 1 -> dw_min:9.9206e-01  dw_max:1.0076e+00 lr:1.0000e-02
2023-03-29 00:54:46,941 ADAM: Layer 2 -> dw_min:9.8763e-01  dw_max:1.0114e+00 lr:1.0000e-02
2023-03-29 00:54:46,941 ADAM: Layer 3 -> dw_min:9.9431e-01  dw_max:1.0065e+00 lr:1.0000e-02
2023-03-29 00:54:47,035 			Learning rate: weights:   1.000e-02    
2023-03-29 00:54:47,035 			Last test performance: 86.53%
2023-03-29 00:54:47,035 ----------------
2023-03-29 00:54:50,947   21  =>  62   		Training 486 pattern with 88.12% 	Forward time: 	 3.79 sec
2023-03-29 00:54:50,947 			Loss:    2.750e-01    			Backward time: 	 0.11 sec 
2023-03-29 00:54:50,948 ADAM: Layer 0 -> dw_min:9.9738e-01  dw_max:1.0024e+00 lr:1.0000e-02
2023-03-29 00:54:50,948 ADAM: Layer 1 -> dw_min:9.9382e-01  dw_max:1.0082e+00 lr:1.0000e-02
2023-03-29 00:54:50,948 ADAM: Layer 2 -> dw_min:9.8760e-01  dw_max:1.0103e+00 lr:1.0000e-02
2023-03-29 00:54:50,948 ADAM: Layer 3 -> dw_min:9.9487e-01  dw_max:1.0059e+00 lr:1.0000e-02
2023-03-29 00:54:51,007 			Learning rate: weights:   1.000e-02    
2023-03-29 00:54:51,007 			Last test performance: 86.53%
2023-03-29 00:54:51,007 ----------------
2023-03-29 00:54:54,848   21  =>  63   		Training 486 pattern with 89.79% 	Forward time: 	 3.72 sec
2023-03-29 00:54:54,848 			Loss:    2.481e-01    			Backward time: 	 0.11 sec 
2023-03-29 00:54:54,848 ADAM: Layer 0 -> dw_min:9.9748e-01  dw_max:1.0025e+00 lr:1.0000e-02
2023-03-29 00:54:54,848 ADAM: Layer 1 -> dw_min:9.9421e-01  dw_max:1.0072e+00 lr:1.0000e-02
2023-03-29 00:54:54,848 ADAM: Layer 2 -> dw_min:9.8887e-01  dw_max:1.0105e+00 lr:1.0000e-02
2023-03-29 00:54:54,848 ADAM: Layer 3 -> dw_min:9.9538e-01  dw_max:1.0053e+00 lr:1.0000e-02
2023-03-29 00:54:54,914 			Learning rate: weights:   1.000e-02    
2023-03-29 00:54:54,914 			Last test performance: 86.53%
2023-03-29 00:54:54,914 ----------------
2023-03-29 00:54:58,954   21  =>  64   		Training 486 pattern with 87.92% 	Forward time: 	 3.92 sec
2023-03-29 00:54:58,954 			Loss:    2.843e-01    			Backward time: 	 0.11 sec 
2023-03-29 00:54:58,954 ADAM: Layer 0 -> dw_min:9.9676e-01  dw_max:1.0025e+00 lr:1.0000e-02
2023-03-29 00:54:58,954 ADAM: Layer 1 -> dw_min:9.9316e-01  dw_max:1.0071e+00 lr:1.0000e-02
2023-03-29 00:54:58,954 ADAM: Layer 2 -> dw_min:9.8751e-01  dw_max:1.0127e+00 lr:1.0000e-02
2023-03-29 00:54:58,954 ADAM: Layer 3 -> dw_min:9.9584e-01  dw_max:1.0073e+00 lr:1.0000e-02
2023-03-29 00:54:59,034 			Learning rate: weights:   1.000e-02    
2023-03-29 00:54:59,034 			Last test performance: 86.53%
2023-03-29 00:54:59,034 ----------------
2023-03-29 00:55:02,922   21  =>  65   		Training 486 pattern with 85.00% 	Forward time: 	 3.77 sec
2023-03-29 00:55:02,922 			Loss:    3.364e-01    			Backward time: 	 0.11 sec 
2023-03-29 00:55:02,922 ADAM: Layer 0 -> dw_min:9.9694e-01  dw_max:1.0021e+00 lr:1.0000e-02
2023-03-29 00:55:02,923 ADAM: Layer 1 -> dw_min:9.9139e-01  dw_max:1.0086e+00 lr:1.0000e-02
2023-03-29 00:55:02,923 ADAM: Layer 2 -> dw_min:9.8427e-01  dw_max:1.0115e+00 lr:1.0000e-02
2023-03-29 00:55:02,923 ADAM: Layer 3 -> dw_min:9.9544e-01  dw_max:1.0092e+00 lr:1.0000e-02
2023-03-29 00:55:03,002 			Learning rate: weights:   1.000e-02    
2023-03-29 00:55:03,002 			Last test performance: 86.53%
2023-03-29 00:55:03,002 ----------------
2023-03-29 00:55:06,902   21  =>  66   		Training 486 pattern with 87.92% 	Forward time: 	 3.78 sec
2023-03-29 00:55:06,902 			Loss:    3.026e-01    			Backward time: 	 0.11 sec 
2023-03-29 00:55:06,902 ADAM: Layer 0 -> dw_min:9.9763e-01  dw_max:1.0018e+00 lr:1.0000e-02
2023-03-29 00:55:06,902 ADAM: Layer 1 -> dw_min:9.8990e-01  dw_max:1.0088e+00 lr:1.0000e-02
2023-03-29 00:55:06,902 ADAM: Layer 2 -> dw_min:9.8567e-01  dw_max:1.0114e+00 lr:1.0000e-02
2023-03-29 00:55:06,902 ADAM: Layer 3 -> dw_min:9.9593e-01  dw_max:1.0087e+00 lr:1.0000e-02
2023-03-29 00:55:06,993 			Learning rate: weights:   1.000e-02    
2023-03-29 00:55:06,994 			Last test performance: 86.53%
2023-03-29 00:55:06,994 ----------------
2023-03-29 00:55:10,751   21  =>  67   		Training 486 pattern with 87.08% 	Forward time: 	 3.64 sec
2023-03-29 00:55:10,751 			Loss:    2.633e-01    			Backward time: 	 0.11 sec 
2023-03-29 00:55:10,752 ADAM: Layer 0 -> dw_min:9.9769e-01  dw_max:1.0019e+00 lr:1.0000e-02
2023-03-29 00:55:10,752 ADAM: Layer 1 -> dw_min:9.9080e-01  dw_max:1.0091e+00 lr:1.0000e-02
2023-03-29 00:55:10,752 ADAM: Layer 2 -> dw_min:9.8710e-01  dw_max:1.0116e+00 lr:1.0000e-02
2023-03-29 00:55:10,752 ADAM: Layer 3 -> dw_min:9.9569e-01  dw_max:1.0078e+00 lr:1.0000e-02
2023-03-29 00:55:10,830 			Learning rate: weights:   1.000e-02    
2023-03-29 00:55:10,830 			Last test performance: 86.53%
2023-03-29 00:55:10,830 ----------------
2023-03-29 00:55:14,874   21  =>  68   		Training 486 pattern with 89.58% 	Forward time: 	 3.92 sec
2023-03-29 00:55:14,874 			Loss:    2.379e-01    			Backward time: 	 0.11 sec 
2023-03-29 00:55:14,874 ADAM: Layer 0 -> dw_min:9.9750e-01  dw_max:1.0023e+00 lr:1.0000e-02
2023-03-29 00:55:14,875 ADAM: Layer 1 -> dw_min:9.9166e-01  dw_max:1.0079e+00 lr:1.0000e-02
2023-03-29 00:55:14,875 ADAM: Layer 2 -> dw_min:9.8765e-01  dw_max:1.0103e+00 lr:1.0000e-02
2023-03-29 00:55:14,875 ADAM: Layer 3 -> dw_min:9.9594e-01  dw_max:1.0071e+00 lr:1.0000e-02
2023-03-29 00:55:14,897 			Learning rate: weights:   1.000e-02    
2023-03-29 00:55:14,897 			Last test performance: 86.53%
2023-03-29 00:55:14,897 ----------------
2023-03-29 00:55:18,794   21  =>  69   		Training 486 pattern with 88.33% 	Forward time: 	 3.78 sec
2023-03-29 00:55:18,794 			Loss:    2.654e-01    			Backward time: 	 0.11 sec 
2023-03-29 00:55:18,794 ADAM: Layer 0 -> dw_min:9.9747e-01  dw_max:1.0019e+00 lr:1.0000e-02
2023-03-29 00:55:18,794 ADAM: Layer 1 -> dw_min:9.9122e-01  dw_max:1.0083e+00 lr:1.0000e-02
2023-03-29 00:55:18,794 ADAM: Layer 2 -> dw_min:9.8778e-01  dw_max:1.0118e+00 lr:1.0000e-02
2023-03-29 00:55:18,794 ADAM: Layer 3 -> dw_min:9.9662e-01  dw_max:1.0063e+00 lr:1.0000e-02
2023-03-29 00:55:18,886 			Learning rate: weights:   1.000e-02    
2023-03-29 00:55:18,886 			Last test performance: 86.53%
2023-03-29 00:55:18,886 ----------------
2023-03-29 00:55:22,964   21  =>  70   		Training 486 pattern with 87.29% 	Forward time: 	 3.96 sec
2023-03-29 00:55:22,964 			Loss:    2.671e-01    			Backward time: 	 0.11 sec 
2023-03-29 00:55:22,964 ADAM: Layer 0 -> dw_min:9.9722e-01  dw_max:1.0018e+00 lr:1.0000e-02
2023-03-29 00:55:22,965 ADAM: Layer 1 -> dw_min:9.9218e-01  dw_max:1.0078e+00 lr:1.0000e-02
2023-03-29 00:55:22,965 ADAM: Layer 2 -> dw_min:9.8909e-01  dw_max:1.0106e+00 lr:1.0000e-02
2023-03-29 00:55:22,965 ADAM: Layer 3 -> dw_min:9.9627e-01  dw_max:1.0057e+00 lr:1.0000e-02
2023-03-29 00:55:23,084 			Learning rate: weights:   1.000e-02    
2023-03-29 00:55:23,084 			Last test performance: 86.53%
2023-03-29 00:55:23,084 ----------------
2023-03-29 00:55:26,972   21  =>  71   		Training 486 pattern with 89.79% 	Forward time: 	 3.77 sec
2023-03-29 00:55:26,972 			Loss:    2.710e-01    			Backward time: 	 0.11 sec 
2023-03-29 00:55:26,973 ADAM: Layer 0 -> dw_min:9.9792e-01  dw_max:1.0021e+00 lr:1.0000e-02
2023-03-29 00:55:26,973 ADAM: Layer 1 -> dw_min:9.9332e-01  dw_max:1.0079e+00 lr:1.0000e-02
2023-03-29 00:55:26,973 ADAM: Layer 2 -> dw_min:9.9030e-01  dw_max:1.0095e+00 lr:1.0000e-02
2023-03-29 00:55:26,973 ADAM: Layer 3 -> dw_min:9.9634e-01  dw_max:1.0051e+00 lr:1.0000e-02
2023-03-29 00:55:27,008 			Learning rate: weights:   1.000e-02    
2023-03-29 00:55:27,008 			Last test performance: 86.53%
2023-03-29 00:55:27,009 ----------------
2023-03-29 00:55:31,040   21  =>  72   		Training 486 pattern with 84.58% 	Forward time: 	 3.91 sec
2023-03-29 00:55:31,040 			Loss:    3.291e-01    			Backward time: 	 0.11 sec 
2023-03-29 00:55:31,041 ADAM: Layer 0 -> dw_min:9.9778e-01  dw_max:1.0027e+00 lr:1.0000e-02
2023-03-29 00:55:31,041 ADAM: Layer 1 -> dw_min:9.9299e-01  dw_max:1.0090e+00 lr:1.0000e-02
2023-03-29 00:55:31,041 ADAM: Layer 2 -> dw_min:9.8602e-01  dw_max:1.0127e+00 lr:1.0000e-02
2023-03-29 00:55:31,041 ADAM: Layer 3 -> dw_min:9.9481e-01  dw_max:1.0048e+00 lr:1.0000e-02
2023-03-29 00:55:31,113 			Learning rate: weights:   1.000e-02    
2023-03-29 00:55:31,113 			Last test performance: 86.53%
2023-03-29 00:55:31,113 ----------------
2023-03-29 00:55:34,969   21  =>  73   		Training 486 pattern with 85.83% 	Forward time: 	 3.73 sec
2023-03-29 00:55:34,969 			Loss:    3.065e-01    			Backward time: 	 0.11 sec 
2023-03-29 00:55:34,969 ADAM: Layer 0 -> dw_min:9.9747e-01  dw_max:1.0025e+00 lr:1.0000e-02
2023-03-29 00:55:34,969 ADAM: Layer 1 -> dw_min:9.9368e-01  dw_max:1.0088e+00 lr:1.0000e-02
2023-03-29 00:55:34,969 ADAM: Layer 2 -> dw_min:9.8804e-01  dw_max:1.0122e+00 lr:1.0000e-02
2023-03-29 00:55:34,969 ADAM: Layer 3 -> dw_min:9.9653e-01  dw_max:1.0058e+00 lr:1.0000e-02
2023-03-29 00:55:35,026 			Learning rate: weights:   1.000e-02    
2023-03-29 00:55:35,026 			Last test performance: 86.53%
2023-03-29 00:55:35,026 ----------------
2023-03-29 00:55:38,901   21  =>  74   		Training 486 pattern with 87.50% 	Forward time: 	 3.76 sec
2023-03-29 00:55:38,901 			Loss:    2.654e-01    			Backward time: 	 0.11 sec 
2023-03-29 00:55:38,902 ADAM: Layer 0 -> dw_min:9.9755e-01  dw_max:1.0031e+00 lr:1.0000e-02
2023-03-29 00:55:38,902 ADAM: Layer 1 -> dw_min:9.8927e-01  dw_max:1.0073e+00 lr:1.0000e-02
2023-03-29 00:55:38,903 ADAM: Layer 2 -> dw_min:9.8844e-01  dw_max:1.0113e+00 lr:1.0000e-02
2023-03-29 00:55:38,903 ADAM: Layer 3 -> dw_min:9.9559e-01  dw_max:1.0064e+00 lr:1.0000e-02
2023-03-29 00:55:38,973 			Learning rate: weights:   1.000e-02    
2023-03-29 00:55:38,973 			Last test performance: 86.53%
2023-03-29 00:55:38,973 ----------------
2023-03-29 00:55:42,776   21  =>  75   		Training 486 pattern with 82.08% 	Forward time: 	 3.68 sec
2023-03-29 00:55:42,776 			Loss:    3.759e-01    			Backward time: 	 0.11 sec 
2023-03-29 00:55:42,777 ADAM: Layer 0 -> dw_min:9.9785e-01  dw_max:1.0034e+00 lr:1.0000e-02
2023-03-29 00:55:42,777 ADAM: Layer 1 -> dw_min:9.9011e-01  dw_max:1.0067e+00 lr:1.0000e-02
2023-03-29 00:55:42,777 ADAM: Layer 2 -> dw_min:9.8956e-01  dw_max:1.0107e+00 lr:1.0000e-02
2023-03-29 00:55:42,777 ADAM: Layer 3 -> dw_min:9.9522e-01  dw_max:1.0072e+00 lr:1.0000e-02
2023-03-29 00:55:42,856 			Learning rate: weights:   1.000e-02    
2023-03-29 00:55:42,856 			Last test performance: 86.53%
2023-03-29 00:55:42,856 ----------------
2023-03-29 00:55:46,701   21  =>  76   		Training 486 pattern with 86.88% 	Forward time: 	 3.72 sec
2023-03-29 00:55:46,701 			Loss:    2.445e-01    			Backward time: 	 0.11 sec 
2023-03-29 00:55:46,702 ADAM: Layer 0 -> dw_min:9.9744e-01  dw_max:1.0031e+00 lr:1.0000e-02
2023-03-29 00:55:46,702 ADAM: Layer 1 -> dw_min:9.9080e-01  dw_max:1.0064e+00 lr:1.0000e-02
2023-03-29 00:55:46,703 ADAM: Layer 2 -> dw_min:9.8941e-01  dw_max:1.0100e+00 lr:1.0000e-02
2023-03-29 00:55:46,703 ADAM: Layer 3 -> dw_min:9.9583e-01  dw_max:1.0065e+00 lr:1.0000e-02
2023-03-29 00:55:46,781 			Learning rate: weights:   1.000e-02    
2023-03-29 00:55:46,781 			Last test performance: 86.53%
2023-03-29 00:55:46,781 ----------------
2023-03-29 00:55:50,818   21  =>  77   		Training 486 pattern with 87.08% 	Forward time: 	 3.92 sec
2023-03-29 00:55:50,818 			Loss:    2.871e-01    			Backward time: 	 0.11 sec 
2023-03-29 00:55:50,818 ADAM: Layer 0 -> dw_min:9.9740e-01  dw_max:1.0030e+00 lr:1.0000e-02
2023-03-29 00:55:50,819 ADAM: Layer 1 -> dw_min:9.8606e-01  dw_max:1.0061e+00 lr:1.0000e-02
2023-03-29 00:55:50,819 ADAM: Layer 2 -> dw_min:9.8665e-01  dw_max:1.0140e+00 lr:1.0000e-02
2023-03-29 00:55:50,819 ADAM: Layer 3 -> dw_min:9.9635e-01  dw_max:1.0059e+00 lr:1.0000e-02
2023-03-29 00:55:50,900 			Learning rate: weights:   1.000e-02    
2023-03-29 00:55:50,900 			Last test performance: 86.53%
2023-03-29 00:55:50,900 ----------------
2023-03-29 00:55:54,838   21  =>  78   		Training 486 pattern with 87.71% 	Forward time: 	 3.82 sec
2023-03-29 00:55:54,839 			Loss:    2.751e-01    			Backward time: 	 0.11 sec 
2023-03-29 00:55:54,839 ADAM: Layer 0 -> dw_min:9.9747e-01  dw_max:1.0026e+00 lr:1.0000e-02
2023-03-29 00:55:54,839 ADAM: Layer 1 -> dw_min:9.8537e-01  dw_max:1.0061e+00 lr:1.0000e-02
2023-03-29 00:55:54,839 ADAM: Layer 2 -> dw_min:9.8812e-01  dw_max:1.0125e+00 lr:1.0000e-02
2023-03-29 00:55:54,839 ADAM: Layer 3 -> dw_min:9.9653e-01  dw_max:1.0053e+00 lr:1.0000e-02
2023-03-29 00:55:54,917 			Learning rate: weights:   1.000e-02    
2023-03-29 00:55:54,917 			Last test performance: 86.53%
2023-03-29 00:55:54,917 ----------------
2023-03-29 00:55:58,790   21  =>  79   		Training 486 pattern with 88.54% 	Forward time: 	 3.75 sec
2023-03-29 00:55:58,790 			Loss:    2.631e-01    			Backward time: 	 0.11 sec 
2023-03-29 00:55:58,790 ADAM: Layer 0 -> dw_min:9.9731e-01  dw_max:1.0024e+00 lr:1.0000e-02
2023-03-29 00:55:58,791 ADAM: Layer 1 -> dw_min:9.8698e-01  dw_max:1.0064e+00 lr:1.0000e-02
2023-03-29 00:55:58,791 ADAM: Layer 2 -> dw_min:9.8540e-01  dw_max:1.0119e+00 lr:1.0000e-02
2023-03-29 00:55:58,791 ADAM: Layer 3 -> dw_min:9.9644e-01  dw_max:1.0047e+00 lr:1.0000e-02
2023-03-29 00:55:58,814 			Learning rate: weights:   1.000e-02    
2023-03-29 00:55:58,814 			Last test performance: 86.53%
2023-03-29 00:55:58,815 ----------------
2023-03-29 00:56:02,698   21  =>  80   		Training 486 pattern with 88.75% 	Forward time: 	 3.77 sec
2023-03-29 00:56:02,698 			Loss:    2.791e-01    			Backward time: 	 0.11 sec 
2023-03-29 00:56:02,699 ADAM: Layer 0 -> dw_min:9.9730e-01  dw_max:1.0021e+00 lr:1.0000e-02
2023-03-29 00:56:02,699 ADAM: Layer 1 -> dw_min:9.8710e-01  dw_max:1.0059e+00 lr:1.0000e-02
2023-03-29 00:56:02,699 ADAM: Layer 2 -> dw_min:9.8639e-01  dw_max:1.0107e+00 lr:1.0000e-02
2023-03-29 00:56:02,699 ADAM: Layer 3 -> dw_min:9.9672e-01  dw_max:1.0061e+00 lr:1.0000e-02
2023-03-29 00:56:02,778 			Learning rate: weights:   1.000e-02    
2023-03-29 00:56:02,779 			Last test performance: 86.53%
2023-03-29 00:56:02,779 ----------------
2023-03-29 00:56:06,659   21  =>  81   		Training 486 pattern with 90.62% 	Forward time: 	 3.76 sec
2023-03-29 00:56:06,659 			Loss:    2.442e-01    			Backward time: 	 0.11 sec 
2023-03-29 00:56:06,660 ADAM: Layer 0 -> dw_min:9.9757e-01  dw_max:1.0021e+00 lr:1.0000e-02
2023-03-29 00:56:06,660 ADAM: Layer 1 -> dw_min:9.8792e-01  dw_max:1.0062e+00 lr:1.0000e-02
2023-03-29 00:56:06,660 ADAM: Layer 2 -> dw_min:9.8772e-01  dw_max:1.0096e+00 lr:1.0000e-02
2023-03-29 00:56:06,660 ADAM: Layer 3 -> dw_min:9.9722e-01  dw_max:1.0054e+00 lr:1.0000e-02
2023-03-29 00:56:06,740 			Learning rate: weights:   1.000e-02    
2023-03-29 00:56:06,740 			Last test performance: 86.53%
2023-03-29 00:56:06,740 ----------------
2023-03-29 00:56:10,789   21  =>  82   		Training 486 pattern with 89.17% 	Forward time: 	 3.92 sec
2023-03-29 00:56:10,789 			Loss:    2.804e-01    			Backward time: 	 0.11 sec 
2023-03-29 00:56:10,789 ADAM: Layer 0 -> dw_min:9.9688e-01  dw_max:1.0019e+00 lr:1.0000e-02
2023-03-29 00:56:10,789 ADAM: Layer 1 -> dw_min:9.8994e-01  dw_max:1.0056e+00 lr:1.0000e-02
2023-03-29 00:56:10,789 ADAM: Layer 2 -> dw_min:9.8720e-01  dw_max:1.0141e+00 lr:1.0000e-02
2023-03-29 00:56:10,790 ADAM: Layer 3 -> dw_min:9.9721e-01  dw_max:1.0052e+00 lr:1.0000e-02
2023-03-29 00:56:10,888 			Learning rate: weights:   1.000e-02    
2023-03-29 00:56:10,888 			Last test performance: 86.53%
2023-03-29 00:56:10,888 ----------------
2023-03-29 00:56:14,568   21  =>  83   		Training 486 pattern with 84.17% 	Forward time: 	 3.56 sec
2023-03-29 00:56:14,568 			Loss:    3.309e-01    			Backward time: 	 0.11 sec 
2023-03-29 00:56:14,568 ADAM: Layer 0 -> dw_min:9.9698e-01  dw_max:1.0021e+00 lr:1.0000e-02
2023-03-29 00:56:14,568 ADAM: Layer 1 -> dw_min:9.9089e-01  dw_max:1.0061e+00 lr:1.0000e-02
2023-03-29 00:56:14,568 ADAM: Layer 2 -> dw_min:9.8814e-01  dw_max:1.0127e+00 lr:1.0000e-02
2023-03-29 00:56:14,569 ADAM: Layer 3 -> dw_min:9.9608e-01  dw_max:1.0067e+00 lr:1.0000e-02
2023-03-29 00:56:14,656 			Learning rate: weights:   1.000e-02    
2023-03-29 00:56:14,656 			Last test performance: 86.53%
2023-03-29 00:56:14,657 ----------------
2023-03-29 00:56:18,453   21  =>  84   		Training 486 pattern with 86.46% 	Forward time: 	 3.67 sec
2023-03-29 00:56:18,453 			Loss:    2.988e-01    			Backward time: 	 0.11 sec 
2023-03-29 00:56:18,454 ADAM: Layer 0 -> dw_min:9.9747e-01  dw_max:1.0025e+00 lr:1.0000e-02
2023-03-29 00:56:18,454 ADAM: Layer 1 -> dw_min:9.9170e-01  dw_max:1.0064e+00 lr:1.0000e-02
2023-03-29 00:56:18,454 ADAM: Layer 2 -> dw_min:9.8797e-01  dw_max:1.0114e+00 lr:1.0000e-02
2023-03-29 00:56:18,454 ADAM: Layer 3 -> dw_min:9.9647e-01  dw_max:1.0059e+00 lr:1.0000e-02
2023-03-29 00:56:18,482 			Learning rate: weights:   1.000e-02    
2023-03-29 00:56:18,482 			Last test performance: 86.53%
2023-03-29 00:56:18,482 ----------------
2023-03-29 00:56:22,333   21  =>  85   		Training 486 pattern with 87.29% 	Forward time: 	 3.73 sec
2023-03-29 00:56:22,334 			Loss:    2.865e-01    			Backward time: 	 0.11 sec 
2023-03-29 00:56:22,334 ADAM: Layer 0 -> dw_min:9.9745e-01  dw_max:1.0025e+00 lr:1.0000e-02
2023-03-29 00:56:22,334 ADAM: Layer 1 -> dw_min:9.9228e-01  dw_max:1.0078e+00 lr:1.0000e-02
2023-03-29 00:56:22,334 ADAM: Layer 2 -> dw_min:9.8659e-01  dw_max:1.0144e+00 lr:1.0000e-02
2023-03-29 00:56:22,335 ADAM: Layer 3 -> dw_min:9.9590e-01  dw_max:1.0074e+00 lr:1.0000e-02
2023-03-29 00:56:22,385 			Learning rate: weights:   1.000e-02    
2023-03-29 00:56:22,385 			Last test performance: 86.53%
2023-03-29 00:56:22,386 ----------------
2023-03-29 00:56:26,364   21  =>  86   		Training 486 pattern with 90.83% 	Forward time: 	 3.86 sec
2023-03-29 00:56:26,364 			Loss:    2.448e-01    			Backward time: 	 0.11 sec 
2023-03-29 00:56:26,364 ADAM: Layer 0 -> dw_min:9.9821e-01  dw_max:1.0022e+00 lr:1.0000e-02
2023-03-29 00:56:26,364 ADAM: Layer 1 -> dw_min:9.9153e-01  dw_max:1.0065e+00 lr:1.0000e-02
2023-03-29 00:56:26,364 ADAM: Layer 2 -> dw_min:9.8617e-01  dw_max:1.0129e+00 lr:1.0000e-02
2023-03-29 00:56:26,364 ADAM: Layer 3 -> dw_min:9.9661e-01  dw_max:1.0067e+00 lr:1.0000e-02
2023-03-29 00:56:26,387 			Learning rate: weights:   1.000e-02    
2023-03-29 00:56:26,387 			Last test performance: 86.53%
2023-03-29 00:56:26,388 ----------------
2023-03-29 00:56:30,169   21  =>  87   		Training 486 pattern with 84.79% 	Forward time: 	 3.66 sec
2023-03-29 00:56:30,169 			Loss:    3.129e-01    			Backward time: 	 0.11 sec 
2023-03-29 00:56:30,169 ADAM: Layer 0 -> dw_min:9.9798e-01  dw_max:1.0023e+00 lr:1.0000e-02
2023-03-29 00:56:30,170 ADAM: Layer 1 -> dw_min:9.9116e-01  dw_max:1.0077e+00 lr:1.0000e-02
2023-03-29 00:56:30,170 ADAM: Layer 2 -> dw_min:9.8755e-01  dw_max:1.0134e+00 lr:1.0000e-02
2023-03-29 00:56:30,170 ADAM: Layer 3 -> dw_min:9.9626e-01  dw_max:1.0060e+00 lr:1.0000e-02
2023-03-29 00:56:30,207 			Learning rate: weights:   1.000e-02    
2023-03-29 00:56:30,207 			Last test performance: 86.53%
2023-03-29 00:56:30,207 ----------------
2023-03-29 00:56:33,946   21  =>  88   		Training 486 pattern with 86.88% 	Forward time: 	 3.62 sec
2023-03-29 00:56:33,947 			Loss:    2.766e-01    			Backward time: 	 0.11 sec 
2023-03-29 00:56:33,947 ADAM: Layer 0 -> dw_min:9.9787e-01  dw_max:1.0018e+00 lr:1.0000e-02
2023-03-29 00:56:33,947 ADAM: Layer 1 -> dw_min:9.9196e-01  dw_max:1.0073e+00 lr:1.0000e-02
2023-03-29 00:56:33,947 ADAM: Layer 2 -> dw_min:9.8552e-01  dw_max:1.0120e+00 lr:1.0000e-02
2023-03-29 00:56:33,947 ADAM: Layer 3 -> dw_min:9.9651e-01  dw_max:1.0054e+00 lr:1.0000e-02
2023-03-29 00:56:34,086 			Learning rate: weights:   1.000e-02    
2023-03-29 00:56:34,087 			Last test performance: 86.53%
2023-03-29 00:56:34,087 ----------------
2023-03-29 00:56:37,851   21  =>  89   		Training 486 pattern with 86.46% 	Forward time: 	 3.65 sec
2023-03-29 00:56:37,851 			Loss:    3.130e-01    			Backward time: 	 0.11 sec 
2023-03-29 00:56:37,851 ADAM: Layer 0 -> dw_min:9.9668e-01  dw_max:1.0024e+00 lr:1.0000e-02
2023-03-29 00:56:37,852 ADAM: Layer 1 -> dw_min:9.9073e-01  dw_max:1.0070e+00 lr:1.0000e-02
2023-03-29 00:56:37,852 ADAM: Layer 2 -> dw_min:9.8696e-01  dw_max:1.0109e+00 lr:1.0000e-02
2023-03-29 00:56:37,852 ADAM: Layer 3 -> dw_min:9.9639e-01  dw_max:1.0119e+00 lr:1.0000e-02
2023-03-29 00:56:37,926 			Learning rate: weights:   1.000e-02    
2023-03-29 00:56:37,926 			Last test performance: 86.53%
2023-03-29 00:56:37,926 ----------------
2023-03-29 00:56:41,883   21  =>  90   		Training 486 pattern with 86.46% 	Forward time: 	 3.83 sec
2023-03-29 00:56:41,883 			Loss:    2.950e-01    			Backward time: 	 0.11 sec 
2023-03-29 00:56:41,884 ADAM: Layer 0 -> dw_min:9.9733e-01  dw_max:1.0021e+00 lr:1.0000e-02
2023-03-29 00:56:41,884 ADAM: Layer 1 -> dw_min:9.9055e-01  dw_max:1.0073e+00 lr:1.0000e-02
2023-03-29 00:56:41,884 ADAM: Layer 2 -> dw_min:9.8828e-01  dw_max:1.0123e+00 lr:1.0000e-02
2023-03-29 00:56:41,884 ADAM: Layer 3 -> dw_min:9.9515e-01  dw_max:1.0107e+00 lr:1.0000e-02
2023-03-29 00:56:42,013 			Learning rate: weights:   1.000e-02    
2023-03-29 00:56:42,013 			Last test performance: 86.53%
2023-03-29 00:56:42,013 ----------------
2023-03-29 00:56:45,989   21  =>  91   		Training 486 pattern with 87.08% 	Forward time: 	 3.85 sec
2023-03-29 00:56:45,989 			Loss:    2.937e-01    			Backward time: 	 0.11 sec 
2023-03-29 00:56:45,989 ADAM: Layer 0 -> dw_min:9.9732e-01  dw_max:1.0021e+00 lr:1.0000e-02
2023-03-29 00:56:45,990 ADAM: Layer 1 -> dw_min:9.9105e-01  dw_max:1.0066e+00 lr:1.0000e-02
2023-03-29 00:56:45,990 ADAM: Layer 2 -> dw_min:9.8939e-01  dw_max:1.0110e+00 lr:1.0000e-02
2023-03-29 00:56:45,990 ADAM: Layer 3 -> dw_min:9.9574e-01  dw_max:1.0097e+00 lr:1.0000e-02
2023-03-29 00:56:46,068 			Learning rate: weights:   1.000e-02    
2023-03-29 00:56:46,068 			Last test performance: 86.53%
2023-03-29 00:56:46,068 ----------------
2023-03-29 00:56:50,084   21  =>  92   		Training 486 pattern with 87.50% 	Forward time: 	 3.90 sec
2023-03-29 00:56:50,085 			Loss:    2.679e-01    			Backward time: 	 0.11 sec 
2023-03-29 00:56:50,085 ADAM: Layer 0 -> dw_min:9.9738e-01  dw_max:1.0024e+00 lr:1.0000e-02
2023-03-29 00:56:50,085 ADAM: Layer 1 -> dw_min:9.9220e-01  dw_max:1.0067e+00 lr:1.0000e-02
2023-03-29 00:56:50,085 ADAM: Layer 2 -> dw_min:9.8900e-01  dw_max:1.0100e+00 lr:1.0000e-02
2023-03-29 00:56:50,085 ADAM: Layer 3 -> dw_min:9.9532e-01  dw_max:1.0087e+00 lr:1.0000e-02
2023-03-29 00:56:50,125 			Learning rate: weights:   1.000e-02    
2023-03-29 00:56:50,126 			Last test performance: 86.53%
2023-03-29 00:56:50,126 ----------------
2023-03-29 00:56:53,944   21  =>  93   		Training 486 pattern with 88.12% 	Forward time: 	 3.70 sec
2023-03-29 00:56:53,944 			Loss:    2.451e-01    			Backward time: 	 0.11 sec 
2023-03-29 00:56:53,944 ADAM: Layer 0 -> dw_min:9.9713e-01  dw_max:1.0020e+00 lr:1.0000e-02
2023-03-29 00:56:53,944 ADAM: Layer 1 -> dw_min:9.9253e-01  dw_max:1.0070e+00 lr:1.0000e-02
2023-03-29 00:56:53,944 ADAM: Layer 2 -> dw_min:9.8902e-01  dw_max:1.0104e+00 lr:1.0000e-02
2023-03-29 00:56:53,944 ADAM: Layer 3 -> dw_min:9.9578e-01  dw_max:1.0078e+00 lr:1.0000e-02
2023-03-29 00:56:54,165 			Learning rate: weights:   1.000e-02    
2023-03-29 00:56:54,165 			Last test performance: 86.53%
2023-03-29 00:56:54,165 ----------------
2023-03-29 00:56:58,120   21  =>  94   		Training 486 pattern with 90.00% 	Forward time: 	 3.84 sec
2023-03-29 00:56:58,120 			Loss:    2.539e-01    			Backward time: 	 0.11 sec 
2023-03-29 00:56:58,120 ADAM: Layer 0 -> dw_min:9.9616e-01  dw_max:1.0017e+00 lr:1.0000e-02
2023-03-29 00:56:58,121 ADAM: Layer 1 -> dw_min:9.9331e-01  dw_max:1.0067e+00 lr:1.0000e-02
2023-03-29 00:56:58,121 ADAM: Layer 2 -> dw_min:9.8968e-01  dw_max:1.0103e+00 lr:1.0000e-02
2023-03-29 00:56:58,121 ADAM: Layer 3 -> dw_min:9.9620e-01  dw_max:1.0070e+00 lr:1.0000e-02
2023-03-29 00:56:58,144 			Learning rate: weights:   1.000e-02    
2023-03-29 00:56:58,144 			Last test performance: 86.53%
2023-03-29 00:56:58,144 ----------------
2023-03-29 00:57:02,163   21  =>  95   		Training 486 pattern with 85.83% 	Forward time: 	 3.90 sec
2023-03-29 00:57:02,163 			Loss:    3.190e-01    			Backward time: 	 0.11 sec 
2023-03-29 00:57:02,163 ADAM: Layer 0 -> dw_min:9.9623e-01  dw_max:1.0019e+00 lr:1.0000e-02
2023-03-29 00:57:02,163 ADAM: Layer 1 -> dw_min:9.9402e-01  dw_max:1.0070e+00 lr:1.0000e-02
2023-03-29 00:57:02,163 ADAM: Layer 2 -> dw_min:9.8602e-01  dw_max:1.0139e+00 lr:1.0000e-02
2023-03-29 00:57:02,163 ADAM: Layer 3 -> dw_min:9.9499e-01  dw_max:1.0063e+00 lr:1.0000e-02
2023-03-29 00:57:02,264 			Learning rate: weights:   1.000e-02    
2023-03-29 00:57:02,264 			Last test performance: 86.53%
2023-03-29 00:57:02,264 ----------------
2023-03-29 00:57:06,224   21  =>  96   		Training 486 pattern with 87.29% 	Forward time: 	 3.84 sec
2023-03-29 00:57:06,224 			Loss:    3.190e-01    			Backward time: 	 0.11 sec 
2023-03-29 00:57:06,224 ADAM: Layer 0 -> dw_min:9.9676e-01  dw_max:1.0026e+00 lr:1.0000e-02
2023-03-29 00:57:06,224 ADAM: Layer 1 -> dw_min:9.9294e-01  dw_max:1.0073e+00 lr:1.0000e-02
2023-03-29 00:57:06,224 ADAM: Layer 2 -> dw_min:9.8660e-01  dw_max:1.0125e+00 lr:1.0000e-02
2023-03-29 00:57:06,224 ADAM: Layer 3 -> dw_min:9.9554e-01  dw_max:1.0057e+00 lr:1.0000e-02
2023-03-29 00:57:06,323 			Learning rate: weights:   1.000e-02    
2023-03-29 00:57:06,323 			Last test performance: 86.53%
2023-03-29 00:57:06,323 ----------------
2023-03-29 00:57:10,250   21  =>  97   		Training 486 pattern with 86.88% 	Forward time: 	 3.81 sec
2023-03-29 00:57:10,250 			Loss:    2.694e-01    			Backward time: 	 0.11 sec 
2023-03-29 00:57:10,250 ADAM: Layer 0 -> dw_min:9.9668e-01  dw_max:1.0029e+00 lr:1.0000e-02
2023-03-29 00:57:10,250 ADAM: Layer 1 -> dw_min:9.9095e-01  dw_max:1.0076e+00 lr:1.0000e-02
2023-03-29 00:57:10,250 ADAM: Layer 2 -> dw_min:9.8650e-01  dw_max:1.0113e+00 lr:1.0000e-02
2023-03-29 00:57:10,250 ADAM: Layer 3 -> dw_min:9.9596e-01  dw_max:1.0051e+00 lr:1.0000e-02
2023-03-29 00:57:10,345 			Learning rate: weights:   1.000e-02    
2023-03-29 00:57:10,345 			Last test performance: 86.53%
2023-03-29 00:57:10,345 ----------------
2023-03-29 00:57:14,102   21  =>  98   		Training 486 pattern with 83.33% 	Forward time: 	 3.63 sec
2023-03-29 00:57:14,102 			Loss:    3.455e-01    			Backward time: 	 0.11 sec 
2023-03-29 00:57:14,102 ADAM: Layer 0 -> dw_min:9.9614e-01  dw_max:1.0025e+00 lr:1.0000e-02
2023-03-29 00:57:14,102 ADAM: Layer 1 -> dw_min:9.9169e-01  dw_max:1.0069e+00 lr:1.0000e-02
2023-03-29 00:57:14,102 ADAM: Layer 2 -> dw_min:9.8570e-01  dw_max:1.0133e+00 lr:1.0000e-02
2023-03-29 00:57:14,102 ADAM: Layer 3 -> dw_min:9.9638e-01  dw_max:1.0046e+00 lr:1.0000e-02
2023-03-29 00:57:14,214 			Learning rate: weights:   1.000e-02    
2023-03-29 00:57:14,214 			Last test performance: 86.53%
2023-03-29 00:57:14,214 ----------------
2023-03-29 00:57:18,048   21  =>  99   		Training 486 pattern with 85.62% 	Forward time: 	 3.71 sec
2023-03-29 00:57:18,048 			Loss:    3.286e-01    			Backward time: 	 0.11 sec 
2023-03-29 00:57:18,048 ADAM: Layer 0 -> dw_min:9.9666e-01  dw_max:1.0023e+00 lr:1.0000e-02
2023-03-29 00:57:18,049 ADAM: Layer 1 -> dw_min:9.9267e-01  dw_max:1.0067e+00 lr:1.0000e-02
2023-03-29 00:57:18,049 ADAM: Layer 2 -> dw_min:9.8543e-01  dw_max:1.0119e+00 lr:1.0000e-02
2023-03-29 00:57:18,049 ADAM: Layer 3 -> dw_min:9.9581e-01  dw_max:1.0041e+00 lr:1.0000e-02
2023-03-29 00:57:18,072 			Learning rate: weights:   1.000e-02    
2023-03-29 00:57:18,072 			Last test performance: 86.53%
2023-03-29 00:57:18,072 ----------------
2023-03-29 00:57:21,948   21  => 100   		Training 486 pattern with 88.12% 	Forward time: 	 3.75 sec
2023-03-29 00:57:21,948 			Loss:    2.838e-01    			Backward time: 	 0.11 sec 
2023-03-29 00:57:21,948 ADAM: Layer 0 -> dw_min:9.9735e-01  dw_max:1.0023e+00 lr:1.0000e-02
2023-03-29 00:57:21,948 ADAM: Layer 1 -> dw_min:9.9287e-01  dw_max:1.0066e+00 lr:1.0000e-02
2023-03-29 00:57:21,949 ADAM: Layer 2 -> dw_min:9.8688e-01  dw_max:1.0107e+00 lr:1.0000e-02
2023-03-29 00:57:21,949 ADAM: Layer 3 -> dw_min:9.9612e-01  dw_max:1.0042e+00 lr:1.0000e-02
2023-03-29 00:57:21,971 			Learning rate: weights:   1.000e-02    
2023-03-29 00:57:21,971 			Last test performance: 86.53%
2023-03-29 00:57:21,971 ----------------
2023-03-29 00:57:25,771   21  => 101   		Training 486 pattern with 85.83% 	Forward time: 	 3.68 sec
2023-03-29 00:57:25,771 			Loss:    3.165e-01    			Backward time: 	 0.11 sec 
2023-03-29 00:57:25,771 ADAM: Layer 0 -> dw_min:9.9780e-01  dw_max:1.0028e+00 lr:1.0000e-02
2023-03-29 00:57:25,771 ADAM: Layer 1 -> dw_min:9.9213e-01  dw_max:1.0063e+00 lr:1.0000e-02
2023-03-29 00:57:25,771 ADAM: Layer 2 -> dw_min:9.8707e-01  dw_max:1.0099e+00 lr:1.0000e-02
2023-03-29 00:57:25,771 ADAM: Layer 3 -> dw_min:9.9550e-01  dw_max:1.0061e+00 lr:1.0000e-02
2023-03-29 00:57:25,866 			Learning rate: weights:   1.000e-02    
2023-03-29 00:57:25,866 			Last test performance: 86.53%
2023-03-29 00:57:25,866 ----------------
2023-03-29 00:57:29,723   21  => 102   		Training 486 pattern with 88.96% 	Forward time: 	 3.73 sec
2023-03-29 00:57:29,723 			Loss:    2.543e-01    			Backward time: 	 0.11 sec 
2023-03-29 00:57:29,724 ADAM: Layer 0 -> dw_min:9.9744e-01  dw_max:1.0032e+00 lr:1.0000e-02
2023-03-29 00:57:29,724 ADAM: Layer 1 -> dw_min:9.9266e-01  dw_max:1.0062e+00 lr:1.0000e-02
2023-03-29 00:57:29,724 ADAM: Layer 2 -> dw_min:9.8612e-01  dw_max:1.0094e+00 lr:1.0000e-02
2023-03-29 00:57:29,724 ADAM: Layer 3 -> dw_min:9.9494e-01  dw_max:1.0070e+00 lr:1.0000e-02
2023-03-29 00:57:29,747 			Learning rate: weights:   1.000e-02    
2023-03-29 00:57:29,747 			Last test performance: 86.53%
2023-03-29 00:57:29,747 ----------------
2023-03-29 00:57:33,576   21  => 103   		Training 486 pattern with 87.92% 	Forward time: 	 3.71 sec
2023-03-29 00:57:33,576 			Loss:    3.010e-01    			Backward time: 	 0.11 sec 
2023-03-29 00:57:33,577 ADAM: Layer 0 -> dw_min:9.9751e-01  dw_max:1.0027e+00 lr:1.0000e-02
2023-03-29 00:57:33,577 ADAM: Layer 1 -> dw_min:9.9176e-01  dw_max:1.0057e+00 lr:1.0000e-02
2023-03-29 00:57:33,577 ADAM: Layer 2 -> dw_min:9.8728e-01  dw_max:1.0096e+00 lr:1.0000e-02
2023-03-29 00:57:33,577 ADAM: Layer 3 -> dw_min:9.9544e-01  dw_max:1.0061e+00 lr:1.0000e-02
2023-03-29 00:57:33,653 			Learning rate: weights:   1.000e-02    
2023-03-29 00:57:33,653 			Last test performance: 86.53%
2023-03-29 00:57:33,653 ----------------
2023-03-29 00:57:37,724   21  => 104   		Training 486 pattern with 88.96% 	Forward time: 	 3.95 sec
2023-03-29 00:57:37,724 			Loss:    2.472e-01    			Backward time: 	 0.11 sec 
2023-03-29 00:57:37,724 ADAM: Layer 0 -> dw_min:9.9719e-01  dw_max:1.0034e+00 lr:1.0000e-02
2023-03-29 00:57:37,724 ADAM: Layer 1 -> dw_min:9.9165e-01  dw_max:1.0063e+00 lr:1.0000e-02
2023-03-29 00:57:37,725 ADAM: Layer 2 -> dw_min:9.8748e-01  dw_max:1.0084e+00 lr:1.0000e-02
2023-03-29 00:57:37,725 ADAM: Layer 3 -> dw_min:9.9590e-01  dw_max:1.0056e+00 lr:1.0000e-02
2023-03-29 00:57:37,745 			Learning rate: weights:   1.000e-02    
2023-03-29 00:57:37,745 			Last test performance: 86.53%
2023-03-29 00:57:37,745 ----------------
2023-03-29 00:57:41,632   21  => 105   		Training 486 pattern with 86.46% 	Forward time: 	 3.76 sec
2023-03-29 00:57:41,632 			Loss:    3.094e-01    			Backward time: 	 0.11 sec 
2023-03-29 00:57:41,632 ADAM: Layer 0 -> dw_min:9.9705e-01  dw_max:1.0032e+00 lr:1.0000e-02
2023-03-29 00:57:41,632 ADAM: Layer 1 -> dw_min:9.9094e-01  dw_max:1.0076e+00 lr:1.0000e-02
2023-03-29 00:57:41,632 ADAM: Layer 2 -> dw_min:9.8720e-01  dw_max:1.0080e+00 lr:1.0000e-02
2023-03-29 00:57:41,632 ADAM: Layer 3 -> dw_min:9.9635e-01  dw_max:1.0055e+00 lr:1.0000e-02
2023-03-29 00:57:41,712 			Learning rate: weights:   1.000e-02    
2023-03-29 00:57:41,712 			Last test performance: 86.53%
2023-03-29 00:57:41,712 ----------------
2023-03-29 00:57:45,506   21  => 106   		Training 486 pattern with 86.46% 	Forward time: 	 3.67 sec
2023-03-29 00:57:45,506 			Loss:    2.880e-01    			Backward time: 	 0.11 sec 
2023-03-29 00:57:45,507 ADAM: Layer 0 -> dw_min:9.9674e-01  dw_max:1.0038e+00 lr:1.0000e-02
2023-03-29 00:57:45,507 ADAM: Layer 1 -> dw_min:9.9160e-01  dw_max:1.0087e+00 lr:1.0000e-02
2023-03-29 00:57:45,507 ADAM: Layer 2 -> dw_min:9.8857e-01  dw_max:1.0085e+00 lr:1.0000e-02
2023-03-29 00:57:45,507 ADAM: Layer 3 -> dw_min:9.9671e-01  dw_max:1.0049e+00 lr:1.0000e-02
2023-03-29 00:57:45,586 			Learning rate: weights:   1.000e-02    
2023-03-29 00:57:45,586 			Last test performance: 86.53%
2023-03-29 00:57:45,586 ----------------
2023-03-29 00:57:49,516   21  => 107   		Training 486 pattern with 86.67% 	Forward time: 	 3.81 sec
2023-03-29 00:57:49,516 			Loss:    2.801e-01    			Backward time: 	 0.11 sec 
2023-03-29 00:57:49,517 ADAM: Layer 0 -> dw_min:9.9699e-01  dw_max:1.0041e+00 lr:1.0000e-02
2023-03-29 00:57:49,517 ADAM: Layer 1 -> dw_min:9.9143e-01  dw_max:1.0125e+00 lr:1.0000e-02
2023-03-29 00:57:49,517 ADAM: Layer 2 -> dw_min:9.8974e-01  dw_max:1.0112e+00 lr:1.0000e-02
2023-03-29 00:57:49,517 ADAM: Layer 3 -> dw_min:9.9517e-01  dw_max:1.0042e+00 lr:1.0000e-02
2023-03-29 00:57:49,597 			Learning rate: weights:   1.000e-02    
2023-03-29 00:57:49,597 			Last test performance: 86.53%
2023-03-29 00:57:49,597 ----------------
2023-03-29 00:57:53,352   21  => 108   		Training 486 pattern with 89.38% 	Forward time: 	 3.63 sec
2023-03-29 00:57:53,353 			Loss:    2.527e-01    			Backward time: 	 0.11 sec 
2023-03-29 00:57:53,353 ADAM: Layer 0 -> dw_min:9.9767e-01  dw_max:1.0033e+00 lr:1.0000e-02
2023-03-29 00:57:53,353 ADAM: Layer 1 -> dw_min:9.9208e-01  dw_max:1.0107e+00 lr:1.0000e-02
2023-03-29 00:57:53,353 ADAM: Layer 2 -> dw_min:9.8602e-01  dw_max:1.0101e+00 lr:1.0000e-02
2023-03-29 00:57:53,353 ADAM: Layer 3 -> dw_min:9.9565e-01  dw_max:1.0046e+00 lr:1.0000e-02
2023-03-29 00:57:53,376 			Learning rate: weights:   1.000e-02    
2023-03-29 00:57:53,376 			Last test performance: 86.53%
2023-03-29 00:57:53,376 ----------------
2023-03-29 00:57:57,231   21  => 109   		Training 486 pattern with 88.75% 	Forward time: 	 3.74 sec
2023-03-29 00:57:57,231 			Loss:    2.599e-01    			Backward time: 	 0.11 sec 
2023-03-29 00:57:57,231 ADAM: Layer 0 -> dw_min:9.9777e-01  dw_max:1.0032e+00 lr:1.0000e-02
2023-03-29 00:57:57,232 ADAM: Layer 1 -> dw_min:9.9323e-01  dw_max:1.0092e+00 lr:1.0000e-02
2023-03-29 00:57:57,232 ADAM: Layer 2 -> dw_min:9.8723e-01  dw_max:1.0146e+00 lr:1.0000e-02
2023-03-29 00:57:57,232 ADAM: Layer 3 -> dw_min:9.9497e-01  dw_max:1.0041e+00 lr:1.0000e-02
2023-03-29 00:57:57,314 			Learning rate: weights:   1.000e-02    
2023-03-29 00:57:57,314 			Last test performance: 86.53%
2023-03-29 00:57:57,314 ----------------
2023-03-29 00:58:00,964   21  => 110   		Training 486 pattern with 88.75% 	Forward time: 	 3.53 sec
2023-03-29 00:58:00,964 			Loss:    2.586e-01    			Backward time: 	 0.11 sec 
2023-03-29 00:58:00,964 ADAM: Layer 0 -> dw_min:9.9718e-01  dw_max:1.0036e+00 lr:1.0000e-02
2023-03-29 00:58:00,964 ADAM: Layer 1 -> dw_min:9.9230e-01  dw_max:1.0076e+00 lr:1.0000e-02
2023-03-29 00:58:00,965 ADAM: Layer 2 -> dw_min:9.8665e-01  dw_max:1.0131e+00 lr:1.0000e-02
2023-03-29 00:58:00,965 ADAM: Layer 3 -> dw_min:9.9560e-01  dw_max:1.0037e+00 lr:1.0000e-02
2023-03-29 00:58:01,021 			Learning rate: weights:   1.000e-02    
2023-03-29 00:58:01,022 			Last test performance: 86.53%
2023-03-29 00:58:01,022 ----------------
2023-03-29 00:58:04,903   21  => 111   		Training 486 pattern with 88.75% 	Forward time: 	 3.76 sec
2023-03-29 00:58:04,903 			Loss:    2.915e-01    			Backward time: 	 0.11 sec 
2023-03-29 00:58:04,903 ADAM: Layer 0 -> dw_min:9.9676e-01  dw_max:1.0031e+00 lr:1.0000e-02
2023-03-29 00:58:04,904 ADAM: Layer 1 -> dw_min:9.9215e-01  dw_max:1.0084e+00 lr:1.0000e-02
2023-03-29 00:58:04,904 ADAM: Layer 2 -> dw_min:9.8444e-01  dw_max:1.0118e+00 lr:1.0000e-02
2023-03-29 00:58:04,904 ADAM: Layer 3 -> dw_min:9.9614e-01  dw_max:1.0049e+00 lr:1.0000e-02
2023-03-29 00:58:05,041 			Learning rate: weights:   1.000e-02    
2023-03-29 00:58:05,041 			Last test performance: 86.53%
2023-03-29 00:58:05,041 ----------------
2023-03-29 00:58:08,852   21  => 112   		Training 486 pattern with 90.00% 	Forward time: 	 3.69 sec
2023-03-29 00:58:08,852 			Loss:    2.204e-01    			Backward time: 	 0.11 sec 
2023-03-29 00:58:08,852 ADAM: Layer 0 -> dw_min:9.9649e-01  dw_max:1.0032e+00 lr:1.0000e-02
2023-03-29 00:58:08,853 ADAM: Layer 1 -> dw_min:9.9170e-01  dw_max:1.0079e+00 lr:1.0000e-02
2023-03-29 00:58:08,853 ADAM: Layer 2 -> dw_min:9.8601e-01  dw_max:1.0148e+00 lr:1.0000e-02
2023-03-29 00:58:08,853 ADAM: Layer 3 -> dw_min:9.9314e-01  dw_max:1.0066e+00 lr:1.0000e-02
2023-03-29 00:58:08,895 			Learning rate: weights:   1.000e-02    
2023-03-29 00:58:08,895 			Last test performance: 86.53%
2023-03-29 00:58:08,895 ----------------
2023-03-29 00:58:12,730   21  => 113   		Training 486 pattern with 88.75% 	Forward time: 	 3.72 sec
2023-03-29 00:58:12,730 			Loss:    2.473e-01    			Backward time: 	 0.11 sec 
2023-03-29 00:58:12,730 ADAM: Layer 0 -> dw_min:9.9678e-01  dw_max:1.0026e+00 lr:1.0000e-02
2023-03-29 00:58:12,730 ADAM: Layer 1 -> dw_min:9.9186e-01  dw_max:1.0078e+00 lr:1.0000e-02
2023-03-29 00:58:12,731 ADAM: Layer 2 -> dw_min:9.8433e-01  dw_max:1.0134e+00 lr:1.0000e-02
2023-03-29 00:58:12,731 ADAM: Layer 3 -> dw_min:9.9370e-01  dw_max:1.0060e+00 lr:1.0000e-02
2023-03-29 00:58:12,793 			Learning rate: weights:   1.000e-02    
2023-03-29 00:58:12,793 			Last test performance: 86.53%
2023-03-29 00:58:12,793 ----------------
2023-03-29 00:58:16,675   21  => 114   		Training 486 pattern with 89.17% 	Forward time: 	 3.76 sec
2023-03-29 00:58:16,676 			Loss:    2.238e-01    			Backward time: 	 0.11 sec 
2023-03-29 00:58:16,676 ADAM: Layer 0 -> dw_min:9.9622e-01  dw_max:1.0034e+00 lr:1.0000e-02
2023-03-29 00:58:16,676 ADAM: Layer 1 -> dw_min:9.8949e-01  dw_max:1.0074e+00 lr:1.0000e-02
2023-03-29 00:58:16,677 ADAM: Layer 2 -> dw_min:9.8594e-01  dw_max:1.0129e+00 lr:1.0000e-02
2023-03-29 00:58:16,677 ADAM: Layer 3 -> dw_min:9.9434e-01  dw_max:1.0070e+00 lr:1.0000e-02
2023-03-29 00:58:16,741 			Learning rate: weights:   1.000e-02    
2023-03-29 00:58:16,741 			Last test performance: 86.53%
2023-03-29 00:58:16,741 ----------------
2023-03-29 00:58:20,575   21  => 115   		Training 486 pattern with 89.58% 	Forward time: 	 3.71 sec
2023-03-29 00:58:20,575 			Loss:    2.752e-01    			Backward time: 	 0.11 sec 
2023-03-29 00:58:20,575 ADAM: Layer 0 -> dw_min:9.9610e-01  dw_max:1.0035e+00 lr:1.0000e-02
2023-03-29 00:58:20,575 ADAM: Layer 1 -> dw_min:9.8924e-01  dw_max:1.0076e+00 lr:1.0000e-02
2023-03-29 00:58:20,575 ADAM: Layer 2 -> dw_min:9.8707e-01  dw_max:1.0116e+00 lr:1.0000e-02
2023-03-29 00:58:20,576 ADAM: Layer 3 -> dw_min:9.9494e-01  dw_max:1.0061e+00 lr:1.0000e-02
2023-03-29 00:58:20,684 			Learning rate: weights:   1.000e-02    
2023-03-29 00:58:20,684 			Last test performance: 86.53%
2023-03-29 00:58:20,684 ----------------
2023-03-29 00:58:24,765   21  => 116   		Training 486 pattern with 86.67% 	Forward time: 	 3.96 sec
2023-03-29 00:58:24,766 			Loss:    2.822e-01    			Backward time: 	 0.11 sec 
2023-03-29 00:58:24,766 ADAM: Layer 0 -> dw_min:9.9666e-01  dw_max:1.0029e+00 lr:1.0000e-02
2023-03-29 00:58:24,766 ADAM: Layer 1 -> dw_min:9.8923e-01  dw_max:1.0082e+00 lr:1.0000e-02
2023-03-29 00:58:24,766 ADAM: Layer 2 -> dw_min:9.8787e-01  dw_max:1.0105e+00 lr:1.0000e-02
2023-03-29 00:58:24,766 ADAM: Layer 3 -> dw_min:9.9544e-01  dw_max:1.0061e+00 lr:1.0000e-02
2023-03-29 00:58:24,814 			Learning rate: weights:   1.000e-02    
2023-03-29 00:58:24,815 			Last test performance: 86.53%
2023-03-29 00:58:24,815 ----------------
2023-03-29 00:58:28,877   21  => 117   		Training 486 pattern with 85.83% 	Forward time: 	 3.94 sec
2023-03-29 00:58:28,877 			Loss:    3.289e-01    			Backward time: 	 0.11 sec 
2023-03-29 00:58:28,877 ADAM: Layer 0 -> dw_min:9.9740e-01  dw_max:1.0027e+00 lr:1.0000e-02
2023-03-29 00:58:28,878 ADAM: Layer 1 -> dw_min:9.9068e-01  dw_max:1.0071e+00 lr:1.0000e-02
2023-03-29 00:58:28,878 ADAM: Layer 2 -> dw_min:9.8892e-01  dw_max:1.0119e+00 lr:1.0000e-02
2023-03-29 00:58:28,878 ADAM: Layer 3 -> dw_min:9.9592e-01  dw_max:1.0055e+00 lr:1.0000e-02
2023-03-29 00:58:28,958 			Learning rate: weights:   1.000e-02    
2023-03-29 00:58:28,958 			Last test performance: 86.53%
2023-03-29 00:58:28,958 ----------------
2023-03-29 00:58:32,956   21  => 118   		Training 486 pattern with 87.50% 	Forward time: 	 3.87 sec
2023-03-29 00:58:32,956 			Loss:    2.914e-01    			Backward time: 	 0.11 sec 
2023-03-29 00:58:32,957 ADAM: Layer 0 -> dw_min:9.9721e-01  dw_max:1.0032e+00 lr:1.0000e-02
2023-03-29 00:58:32,957 ADAM: Layer 1 -> dw_min:9.9141e-01  dw_max:1.0107e+00 lr:1.0000e-02
2023-03-29 00:58:32,957 ADAM: Layer 2 -> dw_min:9.8740e-01  dw_max:1.0148e+00 lr:1.0000e-02
2023-03-29 00:58:32,957 ADAM: Layer 3 -> dw_min:9.9441e-01  dw_max:1.0052e+00 lr:1.0000e-02
2023-03-29 00:58:33,042 			Learning rate: weights:   1.000e-02    
2023-03-29 00:58:33,042 			Last test performance: 86.53%
2023-03-29 00:58:33,042 ----------------
2023-03-29 00:58:36,908   21  => 119   		Training 486 pattern with 87.71% 	Forward time: 	 3.74 sec
2023-03-29 00:58:36,908 			Loss:    3.126e-01    			Backward time: 	 0.11 sec 
2023-03-29 00:58:36,909 ADAM: Layer 0 -> dw_min:9.9739e-01  dw_max:1.0039e+00 lr:1.0000e-02
2023-03-29 00:58:36,909 ADAM: Layer 1 -> dw_min:9.9124e-01  dw_max:1.0101e+00 lr:1.0000e-02
2023-03-29 00:58:36,909 ADAM: Layer 2 -> dw_min:9.8714e-01  dw_max:1.0144e+00 lr:1.0000e-02
2023-03-29 00:58:36,909 ADAM: Layer 3 -> dw_min:9.9341e-01  dw_max:1.0077e+00 lr:1.0000e-02
2023-03-29 00:58:36,988 			Learning rate: weights:   1.000e-02    
2023-03-29 00:58:36,988 			Last test performance: 86.53%
2023-03-29 00:58:36,988 ----------------
2023-03-29 00:58:40,840   21  => 120   		Training 486 pattern with 88.12% 	Forward time: 	 3.73 sec
2023-03-29 00:58:40,840 			Loss:    2.767e-01    			Backward time: 	 0.11 sec 
2023-03-29 00:58:40,841 ADAM: Layer 0 -> dw_min:9.9745e-01  dw_max:1.0035e+00 lr:1.0000e-02
2023-03-29 00:58:40,841 ADAM: Layer 1 -> dw_min:9.9177e-01  dw_max:1.0093e+00 lr:1.0000e-02
2023-03-29 00:58:40,841 ADAM: Layer 2 -> dw_min:9.8842e-01  dw_max:1.0132e+00 lr:1.0000e-02
2023-03-29 00:58:40,841 ADAM: Layer 3 -> dw_min:9.9406e-01  dw_max:1.0070e+00 lr:1.0000e-02
2023-03-29 00:58:40,864 			Learning rate: weights:   1.000e-02    
2023-03-29 00:58:40,864 			Last test performance: 86.53%
2023-03-29 00:58:40,864 ----------------
2023-03-29 00:58:44,705   21  => 121   		Training 486 pattern with 87.08% 	Forward time: 	 3.71 sec
2023-03-29 00:58:44,705 			Loss:    2.632e-01    			Backward time: 	 0.11 sec 
2023-03-29 00:58:44,705 ADAM: Layer 0 -> dw_min:9.9682e-01  dw_max:1.0037e+00 lr:1.0000e-02
2023-03-29 00:58:44,705 ADAM: Layer 1 -> dw_min:9.9083e-01  dw_max:1.0092e+00 lr:1.0000e-02
2023-03-29 00:58:44,705 ADAM: Layer 2 -> dw_min:9.8950e-01  dw_max:1.0130e+00 lr:1.0000e-02
2023-03-29 00:58:44,705 ADAM: Layer 3 -> dw_min:9.9465e-01  dw_max:1.0063e+00 lr:1.0000e-02
2023-03-29 00:58:44,780 			Learning rate: weights:   1.000e-02    
2023-03-29 00:58:44,780 			Last test performance: 86.53%
2023-03-29 00:58:44,780 ----------------
2023-03-29 00:58:48,551   21  => 122   		Training 486 pattern with 87.92% 	Forward time: 	 3.65 sec
2023-03-29 00:58:48,551 			Loss:    2.882e-01    			Backward time: 	 0.11 sec 
2023-03-29 00:58:48,551 ADAM: Layer 0 -> dw_min:9.9604e-01  dw_max:1.0039e+00 lr:1.0000e-02
2023-03-29 00:58:48,551 ADAM: Layer 1 -> dw_min:9.9082e-01  dw_max:1.0080e+00 lr:1.0000e-02
2023-03-29 00:58:48,551 ADAM: Layer 2 -> dw_min:9.8873e-01  dw_max:1.0117e+00 lr:1.0000e-02
2023-03-29 00:58:48,551 ADAM: Layer 3 -> dw_min:9.9517e-01  dw_max:1.0056e+00 lr:1.0000e-02
2023-03-29 00:58:48,608 			Learning rate: weights:   1.000e-02    
2023-03-29 00:58:48,608 			Last test performance: 86.53%
2023-03-29 00:58:48,608 ----------------
2023-03-29 00:58:52,324   21  => 123   		Training 486 pattern with 89.58% 	Forward time: 	 3.60 sec
2023-03-29 00:58:52,324 			Loss:    2.484e-01    			Backward time: 	 0.11 sec 
2023-03-29 00:58:52,324 ADAM: Layer 0 -> dw_min:9.9618e-01  dw_max:1.0031e+00 lr:1.0000e-02
2023-03-29 00:58:52,324 ADAM: Layer 1 -> dw_min:9.9130e-01  dw_max:1.0088e+00 lr:1.0000e-02
2023-03-29 00:58:52,324 ADAM: Layer 2 -> dw_min:9.8904e-01  dw_max:1.0106e+00 lr:1.0000e-02
2023-03-29 00:58:52,324 ADAM: Layer 3 -> dw_min:9.9560e-01  dw_max:1.0051e+00 lr:1.0000e-02
2023-03-29 00:58:52,382 			Learning rate: weights:   1.000e-02    
2023-03-29 00:58:52,382 			Last test performance: 86.53%
2023-03-29 00:58:52,382 ----------------
2023-03-29 00:58:56,160   21  => 124   		Training 486 pattern with 88.54% 	Forward time: 	 3.66 sec
2023-03-29 00:58:56,160 			Loss:    2.725e-01    			Backward time: 	 0.11 sec 
2023-03-29 00:58:56,160 ADAM: Layer 0 -> dw_min:9.9594e-01  dw_max:1.0033e+00 lr:1.0000e-02
2023-03-29 00:58:56,160 ADAM: Layer 1 -> dw_min:9.9080e-01  dw_max:1.0113e+00 lr:1.0000e-02
2023-03-29 00:58:56,160 ADAM: Layer 2 -> dw_min:9.8515e-01  dw_max:1.0107e+00 lr:1.0000e-02
2023-03-29 00:58:56,161 ADAM: Layer 3 -> dw_min:9.9556e-01  dw_max:1.0078e+00 lr:1.0000e-02
2023-03-29 00:58:56,227 
2023-03-29 00:58:56,227 Testing:
2023-03-29 00:58:56,450 		24 of 10000 with 83.33% 	 Time used:  0.22 sec
2023-03-29 00:58:56,638 		48 of 10000 with 79.17% 	 Time used:  0.19 sec
2023-03-29 00:58:56,845 		72 of 10000 with 77.78% 	 Time used:  0.21 sec
2023-03-29 00:58:57,019 		96 of 10000 with 81.25% 	 Time used:  0.17 sec
2023-03-29 00:58:57,217 		120 of 10000 with 83.33% 	 Time used:  0.20 sec
2023-03-29 00:58:57,401 		144 of 10000 with 86.11% 	 Time used:  0.18 sec
2023-03-29 00:58:57,599 		168 of 10000 with 86.31% 	 Time used:  0.20 sec
2023-03-29 00:58:57,777 		192 of 10000 with 87.50% 	 Time used:  0.18 sec
2023-03-29 00:58:57,964 		216 of 10000 with 87.96% 	 Time used:  0.19 sec
2023-03-29 00:58:58,145 		240 of 10000 with 89.17% 	 Time used:  0.18 sec
2023-03-29 00:58:58,329 		264 of 10000 with 89.02% 	 Time used:  0.18 sec
2023-03-29 00:58:58,514 		288 of 10000 with 87.85% 	 Time used:  0.19 sec
2023-03-29 00:58:58,693 		312 of 10000 with 88.46% 	 Time used:  0.18 sec
2023-03-29 00:58:58,877 		336 of 10000 with 88.39% 	 Time used:  0.18 sec
2023-03-29 00:58:59,035 		360 of 10000 with 88.89% 	 Time used:  0.16 sec
2023-03-29 00:58:59,227 		384 of 10000 with 88.54% 	 Time used:  0.19 sec
2023-03-29 00:58:59,372 		408 of 10000 with 88.48% 	 Time used:  0.15 sec
2023-03-29 00:58:59,552 		432 of 10000 with 88.89% 	 Time used:  0.18 sec
2023-03-29 00:58:59,719 		456 of 10000 with 88.60% 	 Time used:  0.17 sec
2023-03-29 00:58:59,868 		480 of 10000 with 88.54% 	 Time used:  0.15 sec
2023-03-29 00:59:00,041 		504 of 10000 with 88.49% 	 Time used:  0.17 sec
2023-03-29 00:59:00,217 		528 of 10000 with 88.45% 	 Time used:  0.18 sec
2023-03-29 00:59:00,389 		552 of 10000 with 88.77% 	 Time used:  0.17 sec
2023-03-29 00:59:00,586 		576 of 10000 with 88.54% 	 Time used:  0.20 sec
2023-03-29 00:59:00,759 		600 of 10000 with 88.17% 	 Time used:  0.17 sec
2023-03-29 00:59:00,926 		624 of 10000 with 88.30% 	 Time used:  0.17 sec
2023-03-29 00:59:01,095 		648 of 10000 with 88.73% 	 Time used:  0.17 sec
2023-03-29 00:59:01,267 		672 of 10000 with 88.69% 	 Time used:  0.17 sec
2023-03-29 00:59:01,430 		696 of 10000 with 88.36% 	 Time used:  0.16 sec
2023-03-29 00:59:01,603 		720 of 10000 with 88.61% 	 Time used:  0.17 sec
2023-03-29 00:59:01,811 		744 of 10000 with 88.58% 	 Time used:  0.21 sec
2023-03-29 00:59:01,967 		768 of 10000 with 88.41% 	 Time used:  0.16 sec
2023-03-29 00:59:02,146 		792 of 10000 with 88.64% 	 Time used:  0.18 sec
2023-03-29 00:59:02,320 		816 of 10000 with 88.36% 	 Time used:  0.17 sec
2023-03-29 00:59:02,476 		840 of 10000 with 88.10% 	 Time used:  0.16 sec
2023-03-29 00:59:02,682 		864 of 10000 with 88.31% 	 Time used:  0.21 sec
2023-03-29 00:59:02,859 		888 of 10000 with 88.40% 	 Time used:  0.18 sec
2023-03-29 00:59:03,030 		912 of 10000 with 88.27% 	 Time used:  0.17 sec
2023-03-29 00:59:03,197 		936 of 10000 with 88.35% 	 Time used:  0.17 sec
2023-03-29 00:59:03,387 		960 of 10000 with 88.44% 	 Time used:  0.19 sec
2023-03-29 00:59:03,548 		984 of 10000 with 88.11% 	 Time used:  0.16 sec
2023-03-29 00:59:03,738 		1008 of 10000 with 88.10% 	 Time used:  0.19 sec
2023-03-29 00:59:03,942 		1032 of 10000 with 88.18% 	 Time used:  0.20 sec
2023-03-29 00:59:04,165 		1056 of 10000 with 88.16% 	 Time used:  0.22 sec
2023-03-29 00:59:04,351 		1080 of 10000 with 88.15% 	 Time used:  0.19 sec
2023-03-29 00:59:04,543 		1104 of 10000 with 88.22% 	 Time used:  0.19 sec
2023-03-29 00:59:04,714 		1128 of 10000 with 88.03% 	 Time used:  0.17 sec
2023-03-29 00:59:04,897 		1152 of 10000 with 87.85% 	 Time used:  0.18 sec
2023-03-29 00:59:05,061 		1176 of 10000 with 87.67% 	 Time used:  0.16 sec
2023-03-29 00:59:05,258 		1200 of 10000 with 87.50% 	 Time used:  0.20 sec
2023-03-29 00:59:05,434 		1224 of 10000 with 87.58% 	 Time used:  0.18 sec
2023-03-29 00:59:05,622 		1248 of 10000 with 87.50% 	 Time used:  0.19 sec
2023-03-29 00:59:05,779 		1272 of 10000 with 87.42% 	 Time used:  0.16 sec
2023-03-29 00:59:05,963 		1296 of 10000 with 87.27% 	 Time used:  0.18 sec
2023-03-29 00:59:06,126 		1320 of 10000 with 87.35% 	 Time used:  0.16 sec
2023-03-29 00:59:06,308 		1344 of 10000 with 87.43% 	 Time used:  0.18 sec
2023-03-29 00:59:06,464 		1368 of 10000 with 87.43% 	 Time used:  0.16 sec
2023-03-29 00:59:06,643 		1392 of 10000 with 87.36% 	 Time used:  0.18 sec
2023-03-29 00:59:06,834 		1416 of 10000 with 87.36% 	 Time used:  0.19 sec
2023-03-29 00:59:07,017 		1440 of 10000 with 87.29% 	 Time used:  0.18 sec
2023-03-29 00:59:07,216 		1464 of 10000 with 87.23% 	 Time used:  0.20 sec
2023-03-29 00:59:07,390 		1488 of 10000 with 87.23% 	 Time used:  0.17 sec
2023-03-29 00:59:07,586 		1512 of 10000 with 87.04% 	 Time used:  0.19 sec
2023-03-29 00:59:07,766 		1536 of 10000 with 87.04% 	 Time used:  0.18 sec
2023-03-29 00:59:07,938 		1560 of 10000 with 87.18% 	 Time used:  0.17 sec
2023-03-29 00:59:08,136 		1584 of 10000 with 87.25% 	 Time used:  0.20 sec
2023-03-29 00:59:08,315 		1608 of 10000 with 87.31% 	 Time used:  0.18 sec
2023-03-29 00:59:08,515 		1632 of 10000 with 87.32% 	 Time used:  0.20 sec
2023-03-29 00:59:08,682 		1656 of 10000 with 87.14% 	 Time used:  0.17 sec
2023-03-29 00:59:08,893 		1680 of 10000 with 87.20% 	 Time used:  0.21 sec
2023-03-29 00:59:09,053 		1704 of 10000 with 87.32% 	 Time used:  0.16 sec
2023-03-29 00:59:09,231 		1728 of 10000 with 87.44% 	 Time used:  0.18 sec
2023-03-29 00:59:09,409 		1752 of 10000 with 87.50% 	 Time used:  0.18 sec
2023-03-29 00:59:09,589 		1776 of 10000 with 87.56% 	 Time used:  0.18 sec
2023-03-29 00:59:09,788 		1800 of 10000 with 87.72% 	 Time used:  0.20 sec
2023-03-29 00:59:09,966 		1824 of 10000 with 87.77% 	 Time used:  0.18 sec
2023-03-29 00:59:10,152 		1848 of 10000 with 87.77% 	 Time used:  0.19 sec
2023-03-29 00:59:10,326 		1872 of 10000 with 87.71% 	 Time used:  0.17 sec
2023-03-29 00:59:10,509 		1896 of 10000 with 87.82% 	 Time used:  0.18 sec
2023-03-29 00:59:10,685 		1920 of 10000 with 87.86% 	 Time used:  0.18 sec
2023-03-29 00:59:10,841 		1944 of 10000 with 87.81% 	 Time used:  0.15 sec
2023-03-29 00:59:11,037 		1968 of 10000 with 87.75% 	 Time used:  0.20 sec
2023-03-29 00:59:11,230 		1992 of 10000 with 87.60% 	 Time used:  0.19 sec
2023-03-29 00:59:11,415 		2016 of 10000 with 87.60% 	 Time used:  0.18 sec
2023-03-29 00:59:11,606 		2040 of 10000 with 87.50% 	 Time used:  0.19 sec
2023-03-29 00:59:11,786 		2064 of 10000 with 87.65% 	 Time used:  0.18 sec
2023-03-29 00:59:11,964 		2088 of 10000 with 87.60% 	 Time used:  0.18 sec
2023-03-29 00:59:12,130 		2112 of 10000 with 87.41% 	 Time used:  0.17 sec
2023-03-29 00:59:12,310 		2136 of 10000 with 87.50% 	 Time used:  0.18 sec
2023-03-29 00:59:12,470 		2160 of 10000 with 87.59% 	 Time used:  0.16 sec
2023-03-29 00:59:12,675 		2184 of 10000 with 87.68% 	 Time used:  0.20 sec
2023-03-29 00:59:12,887 		2208 of 10000 with 87.59% 	 Time used:  0.21 sec
2023-03-29 00:59:13,056 		2232 of 10000 with 87.68% 	 Time used:  0.17 sec
2023-03-29 00:59:13,255 		2256 of 10000 with 87.68% 	 Time used:  0.20 sec
2023-03-29 00:59:13,412 		2280 of 10000 with 87.68% 	 Time used:  0.16 sec
2023-03-29 00:59:13,596 		2304 of 10000 with 87.59% 	 Time used:  0.18 sec
2023-03-29 00:59:13,797 		2328 of 10000 with 87.46% 	 Time used:  0.20 sec
2023-03-29 00:59:13,949 		2352 of 10000 with 87.50% 	 Time used:  0.15 sec
2023-03-29 00:59:14,150 		2376 of 10000 with 87.50% 	 Time used:  0.20 sec
2023-03-29 00:59:14,332 		2400 of 10000 with 87.54% 	 Time used:  0.18 sec
2023-03-29 00:59:14,509 		2424 of 10000 with 87.50% 	 Time used:  0.18 sec
2023-03-29 00:59:14,695 		2448 of 10000 with 87.38% 	 Time used:  0.19 sec
2023-03-29 00:59:14,894 		2472 of 10000 with 87.42% 	 Time used:  0.20 sec
2023-03-29 00:59:15,093 		2496 of 10000 with 87.34% 	 Time used:  0.20 sec
2023-03-29 00:59:15,297 		2520 of 10000 with 87.26% 	 Time used:  0.20 sec
2023-03-29 00:59:15,494 		2544 of 10000 with 87.30% 	 Time used:  0.20 sec
2023-03-29 00:59:15,682 		2568 of 10000 with 87.31% 	 Time used:  0.19 sec
2023-03-29 00:59:15,841 		2592 of 10000 with 87.23% 	 Time used:  0.16 sec
2023-03-29 00:59:16,023 		2616 of 10000 with 87.23% 	 Time used:  0.18 sec
2023-03-29 00:59:16,200 		2640 of 10000 with 87.12% 	 Time used:  0.18 sec
2023-03-29 00:59:16,356 		2664 of 10000 with 87.09% 	 Time used:  0.16 sec
2023-03-29 00:59:16,557 		2688 of 10000 with 87.13% 	 Time used:  0.20 sec
2023-03-29 00:59:16,706 		2712 of 10000 with 87.21% 	 Time used:  0.15 sec
2023-03-29 00:59:16,877 		2736 of 10000 with 87.13% 	 Time used:  0.17 sec
2023-03-29 00:59:17,059 		2760 of 10000 with 87.10% 	 Time used:  0.18 sec
2023-03-29 00:59:17,262 		2784 of 10000 with 87.10% 	 Time used:  0.20 sec
2023-03-29 00:59:17,445 		2808 of 10000 with 87.14% 	 Time used:  0.18 sec
2023-03-29 00:59:17,622 		2832 of 10000 with 87.18% 	 Time used:  0.18 sec
2023-03-29 00:59:17,831 		2856 of 10000 with 87.18% 	 Time used:  0.21 sec
2023-03-29 00:59:18,015 		2880 of 10000 with 87.08% 	 Time used:  0.18 sec
2023-03-29 00:59:18,166 		2904 of 10000 with 86.91% 	 Time used:  0.15 sec
2023-03-29 00:59:18,339 		2928 of 10000 with 86.82% 	 Time used:  0.17 sec
2023-03-29 00:59:18,500 		2952 of 10000 with 86.79% 	 Time used:  0.16 sec
2023-03-29 00:59:18,656 		2976 of 10000 with 86.73% 	 Time used:  0.16 sec
2023-03-29 00:59:18,818 		3000 of 10000 with 86.67% 	 Time used:  0.16 sec
2023-03-29 00:59:19,013 		3024 of 10000 with 86.64% 	 Time used:  0.19 sec
2023-03-29 00:59:19,199 		3048 of 10000 with 86.65% 	 Time used:  0.19 sec
2023-03-29 00:59:19,364 		3072 of 10000 with 86.69% 	 Time used:  0.16 sec
2023-03-29 00:59:19,519 		3096 of 10000 with 86.72% 	 Time used:  0.16 sec
2023-03-29 00:59:19,680 		3120 of 10000 with 86.70% 	 Time used:  0.16 sec
2023-03-29 00:59:19,873 		3144 of 10000 with 86.77% 	 Time used:  0.19 sec
2023-03-29 00:59:20,067 		3168 of 10000 with 86.84% 	 Time used:  0.19 sec
2023-03-29 00:59:20,234 		3192 of 10000 with 86.78% 	 Time used:  0.17 sec
2023-03-29 00:59:20,407 		3216 of 10000 with 86.82% 	 Time used:  0.17 sec
2023-03-29 00:59:20,581 		3240 of 10000 with 86.73% 	 Time used:  0.17 sec
2023-03-29 00:59:20,787 		3264 of 10000 with 86.64% 	 Time used:  0.21 sec
2023-03-29 00:59:20,972 		3288 of 10000 with 86.65% 	 Time used:  0.18 sec
2023-03-29 00:59:21,146 		3312 of 10000 with 86.62% 	 Time used:  0.17 sec
2023-03-29 00:59:21,312 		3336 of 10000 with 86.60% 	 Time used:  0.17 sec
2023-03-29 00:59:21,486 		3360 of 10000 with 86.58% 	 Time used:  0.17 sec
2023-03-29 00:59:21,665 		3384 of 10000 with 86.61% 	 Time used:  0.18 sec
2023-03-29 00:59:21,829 		3408 of 10000 with 86.62% 	 Time used:  0.16 sec
2023-03-29 00:59:22,034 		3432 of 10000 with 86.66% 	 Time used:  0.21 sec
2023-03-29 00:59:22,286 		3456 of 10000 with 86.66% 	 Time used:  0.25 sec
2023-03-29 00:59:22,466 		3480 of 10000 with 86.61% 	 Time used:  0.18 sec
2023-03-29 00:59:22,653 		3504 of 10000 with 86.53% 	 Time used:  0.19 sec
2023-03-29 00:59:22,836 		3528 of 10000 with 86.59% 	 Time used:  0.18 sec
2023-03-29 00:59:23,024 		3552 of 10000 with 86.57% 	 Time used:  0.19 sec
2023-03-29 00:59:23,206 		3576 of 10000 with 86.58% 	 Time used:  0.18 sec
2023-03-29 00:59:23,398 		3600 of 10000 with 86.67% 	 Time used:  0.19 sec
2023-03-29 00:59:23,583 		3624 of 10000 with 86.67% 	 Time used:  0.18 sec
2023-03-29 00:59:23,756 		3648 of 10000 with 86.71% 	 Time used:  0.17 sec
2023-03-29 00:59:23,903 		3672 of 10000 with 86.66% 	 Time used:  0.15 sec
2023-03-29 00:59:24,105 		3696 of 10000 with 86.66% 	 Time used:  0.20 sec
2023-03-29 00:59:24,270 		3720 of 10000 with 86.64% 	 Time used:  0.16 sec
2023-03-29 00:59:24,423 		3744 of 10000 with 86.65% 	 Time used:  0.15 sec
2023-03-29 00:59:24,588 		3768 of 10000 with 86.65% 	 Time used:  0.16 sec
2023-03-29 00:59:24,754 		3792 of 10000 with 86.68% 	 Time used:  0.17 sec
2023-03-29 00:59:24,940 		3816 of 10000 with 86.56% 	 Time used:  0.19 sec
2023-03-29 00:59:25,115 		3840 of 10000 with 86.56% 	 Time used:  0.18 sec
2023-03-29 00:59:25,305 		3864 of 10000 with 86.62% 	 Time used:  0.19 sec
2023-03-29 00:59:25,472 		3888 of 10000 with 86.57% 	 Time used:  0.17 sec
2023-03-29 00:59:25,680 		3912 of 10000 with 86.58% 	 Time used:  0.21 sec
2023-03-29 00:59:25,848 		3936 of 10000 with 86.61% 	 Time used:  0.17 sec
2023-03-29 00:59:26,062 		3960 of 10000 with 86.54% 	 Time used:  0.21 sec
2023-03-29 00:59:26,276 		3984 of 10000 with 86.50% 	 Time used:  0.21 sec
2023-03-29 00:59:26,503 		4008 of 10000 with 86.53% 	 Time used:  0.23 sec
2023-03-29 00:59:26,660 		4032 of 10000 with 86.51% 	 Time used:  0.16 sec
2023-03-29 00:59:26,813 		4056 of 10000 with 86.46% 	 Time used:  0.15 sec
2023-03-29 00:59:26,991 		4080 of 10000 with 86.42% 	 Time used:  0.18 sec
2023-03-29 00:59:27,170 		4104 of 10000 with 86.43% 	 Time used:  0.18 sec
2023-03-29 00:59:27,335 		4128 of 10000 with 86.39% 	 Time used:  0.16 sec
2023-03-29 00:59:27,506 		4152 of 10000 with 86.32% 	 Time used:  0.17 sec
2023-03-29 00:59:27,696 		4176 of 10000 with 86.25% 	 Time used:  0.19 sec
2023-03-29 00:59:27,876 		4200 of 10000 with 86.26% 	 Time used:  0.18 sec
2023-03-29 00:59:28,030 		4224 of 10000 with 86.34% 	 Time used:  0.15 sec
2023-03-29 00:59:28,223 		4248 of 10000 with 86.32% 	 Time used:  0.19 sec
2023-03-29 00:59:28,419 		4272 of 10000 with 86.28% 	 Time used:  0.20 sec
2023-03-29 00:59:28,618 		4296 of 10000 with 86.31% 	 Time used:  0.20 sec
2023-03-29 00:59:28,772 		4320 of 10000 with 86.32% 	 Time used:  0.15 sec
2023-03-29 00:59:28,931 		4344 of 10000 with 86.37% 	 Time used:  0.16 sec
2023-03-29 00:59:29,107 		4368 of 10000 with 86.45% 	 Time used:  0.18 sec
2023-03-29 00:59:29,300 		4392 of 10000 with 86.50% 	 Time used:  0.19 sec
2023-03-29 00:59:29,488 		4416 of 10000 with 86.50% 	 Time used:  0.19 sec
2023-03-29 00:59:29,646 		4440 of 10000 with 86.49% 	 Time used:  0.16 sec
2023-03-29 00:59:29,845 		4464 of 10000 with 86.54% 	 Time used:  0.20 sec
2023-03-29 00:59:30,032 		4488 of 10000 with 86.59% 	 Time used:  0.19 sec
2023-03-29 00:59:30,200 		4512 of 10000 with 86.57% 	 Time used:  0.17 sec
2023-03-29 00:59:30,357 		4536 of 10000 with 86.60% 	 Time used:  0.16 sec
2023-03-29 00:59:30,523 		4560 of 10000 with 86.60% 	 Time used:  0.17 sec
2023-03-29 00:59:30,686 		4584 of 10000 with 86.65% 	 Time used:  0.16 sec
2023-03-29 00:59:30,858 		4608 of 10000 with 86.70% 	 Time used:  0.17 sec
2023-03-29 00:59:31,025 		4632 of 10000 with 86.74% 	 Time used:  0.17 sec
2023-03-29 00:59:31,222 		4656 of 10000 with 86.68% 	 Time used:  0.20 sec
2023-03-29 00:59:31,397 		4680 of 10000 with 86.65% 	 Time used:  0.18 sec
2023-03-29 00:59:31,569 		4704 of 10000 with 86.65% 	 Time used:  0.17 sec
2023-03-29 00:59:31,747 		4728 of 10000 with 86.68% 	 Time used:  0.18 sec
2023-03-29 00:59:31,927 		4752 of 10000 with 86.64% 	 Time used:  0.18 sec
2023-03-29 00:59:32,109 		4776 of 10000 with 86.64% 	 Time used:  0.18 sec
2023-03-29 00:59:32,288 		4800 of 10000 with 86.65% 	 Time used:  0.18 sec
2023-03-29 00:59:32,491 		4824 of 10000 with 86.65% 	 Time used:  0.20 sec
2023-03-29 00:59:32,656 		4848 of 10000 with 86.61% 	 Time used:  0.17 sec
2023-03-29 00:59:32,820 		4872 of 10000 with 86.66% 	 Time used:  0.16 sec
2023-03-29 00:59:32,973 		4896 of 10000 with 86.64% 	 Time used:  0.15 sec
2023-03-29 00:59:33,149 		4920 of 10000 with 86.65% 	 Time used:  0.18 sec
2023-03-29 00:59:33,338 		4944 of 10000 with 86.65% 	 Time used:  0.19 sec
2023-03-29 00:59:33,509 		4968 of 10000 with 86.65% 	 Time used:  0.17 sec
2023-03-29 00:59:33,691 		4992 of 10000 with 86.68% 	 Time used:  0.18 sec
2023-03-29 00:59:33,873 		5016 of 10000 with 86.66% 	 Time used:  0.18 sec
2023-03-29 00:59:34,039 		5040 of 10000 with 86.67% 	 Time used:  0.16 sec
2023-03-29 00:59:34,209 		5064 of 10000 with 86.67% 	 Time used:  0.17 sec
2023-03-29 00:59:34,400 		5088 of 10000 with 86.65% 	 Time used:  0.19 sec
2023-03-29 00:59:34,592 		5112 of 10000 with 86.68% 	 Time used:  0.19 sec
2023-03-29 00:59:34,750 		5136 of 10000 with 86.70% 	 Time used:  0.16 sec
2023-03-29 00:59:34,913 		5160 of 10000 with 86.71% 	 Time used:  0.16 sec
2023-03-29 00:59:35,082 		5184 of 10000 with 86.71% 	 Time used:  0.17 sec
2023-03-29 00:59:35,287 		5208 of 10000 with 86.73% 	 Time used:  0.21 sec
2023-03-29 00:59:35,443 		5232 of 10000 with 86.74% 	 Time used:  0.16 sec
2023-03-29 00:59:35,628 		5256 of 10000 with 86.72% 	 Time used:  0.18 sec
2023-03-29 00:59:35,796 		5280 of 10000 with 86.70% 	 Time used:  0.17 sec
2023-03-29 00:59:36,009 		5304 of 10000 with 86.75% 	 Time used:  0.21 sec
2023-03-29 00:59:36,190 		5328 of 10000 with 86.75% 	 Time used:  0.18 sec
2023-03-29 00:59:36,401 		5352 of 10000 with 86.75% 	 Time used:  0.21 sec
2023-03-29 00:59:36,560 		5376 of 10000 with 86.79% 	 Time used:  0.16 sec
2023-03-29 00:59:36,731 		5400 of 10000 with 86.81% 	 Time used:  0.17 sec
2023-03-29 00:59:36,930 		5424 of 10000 with 86.87% 	 Time used:  0.20 sec
2023-03-29 00:59:37,138 		5448 of 10000 with 86.80% 	 Time used:  0.21 sec
2023-03-29 00:59:37,304 		5472 of 10000 with 86.77% 	 Time used:  0.17 sec
2023-03-29 00:59:37,481 		5496 of 10000 with 86.79% 	 Time used:  0.18 sec
2023-03-29 00:59:37,668 		5520 of 10000 with 86.72% 	 Time used:  0.19 sec
2023-03-29 00:59:37,842 		5544 of 10000 with 86.67% 	 Time used:  0.17 sec
2023-03-29 00:59:38,020 		5568 of 10000 with 86.66% 	 Time used:  0.18 sec
2023-03-29 00:59:38,241 		5592 of 10000 with 86.61% 	 Time used:  0.22 sec
2023-03-29 00:59:38,443 		5616 of 10000 with 86.56% 	 Time used:  0.20 sec
2023-03-29 00:59:38,615 		5640 of 10000 with 86.52% 	 Time used:  0.17 sec
2023-03-29 00:59:38,805 		5664 of 10000 with 86.51% 	 Time used:  0.19 sec
2023-03-29 00:59:38,956 		5688 of 10000 with 86.53% 	 Time used:  0.15 sec
2023-03-29 00:59:39,165 		5712 of 10000 with 86.52% 	 Time used:  0.21 sec
2023-03-29 00:59:39,355 		5736 of 10000 with 86.51% 	 Time used:  0.19 sec
2023-03-29 00:59:39,534 		5760 of 10000 with 86.53% 	 Time used:  0.18 sec
2023-03-29 00:59:39,729 		5784 of 10000 with 86.55% 	 Time used:  0.19 sec
2023-03-29 00:59:39,928 		5808 of 10000 with 86.50% 	 Time used:  0.20 sec
2023-03-29 00:59:40,108 		5832 of 10000 with 86.51% 	 Time used:  0.18 sec
2023-03-29 00:59:40,289 		5856 of 10000 with 86.51% 	 Time used:  0.18 sec
2023-03-29 00:59:40,476 		5880 of 10000 with 86.56% 	 Time used:  0.19 sec
2023-03-29 00:59:40,667 		5904 of 10000 with 86.57% 	 Time used:  0.19 sec
2023-03-29 00:59:40,849 		5928 of 10000 with 86.59% 	 Time used:  0.18 sec
2023-03-29 00:59:41,014 		5952 of 10000 with 86.58% 	 Time used:  0.17 sec
2023-03-29 00:59:41,178 		5976 of 10000 with 86.58% 	 Time used:  0.16 sec
2023-03-29 00:59:41,377 		6000 of 10000 with 86.58% 	 Time used:  0.20 sec
2023-03-29 00:59:41,525 		6024 of 10000 with 86.57% 	 Time used:  0.15 sec
2023-03-29 00:59:41,709 		6048 of 10000 with 86.57% 	 Time used:  0.18 sec
2023-03-29 00:59:41,865 		6072 of 10000 with 86.58% 	 Time used:  0.16 sec
2023-03-29 00:59:42,042 		6096 of 10000 with 86.61% 	 Time used:  0.18 sec
2023-03-29 00:59:42,219 		6120 of 10000 with 86.62% 	 Time used:  0.18 sec
2023-03-29 00:59:42,436 		6144 of 10000 with 86.59% 	 Time used:  0.22 sec
2023-03-29 00:59:42,617 		6168 of 10000 with 86.53% 	 Time used:  0.18 sec
2023-03-29 00:59:42,778 		6192 of 10000 with 86.53% 	 Time used:  0.16 sec
2023-03-29 00:59:42,952 		6216 of 10000 with 86.55% 	 Time used:  0.17 sec
2023-03-29 00:59:43,100 		6240 of 10000 with 86.51% 	 Time used:  0.15 sec
2023-03-29 00:59:43,300 		6264 of 10000 with 86.48% 	 Time used:  0.20 sec
2023-03-29 00:59:43,505 		6288 of 10000 with 86.48% 	 Time used:  0.20 sec
2023-03-29 00:59:43,692 		6312 of 10000 with 86.53% 	 Time used:  0.19 sec
2023-03-29 00:59:43,950 		6336 of 10000 with 86.54% 	 Time used:  0.26 sec
2023-03-29 00:59:44,131 		6360 of 10000 with 86.57% 	 Time used:  0.18 sec
2023-03-29 00:59:44,336 		6384 of 10000 with 86.58% 	 Time used:  0.20 sec
2023-03-29 00:59:44,530 		6408 of 10000 with 86.56% 	 Time used:  0.19 sec
2023-03-29 00:59:44,752 		6432 of 10000 with 86.58% 	 Time used:  0.22 sec
2023-03-29 00:59:44,948 		6456 of 10000 with 86.57% 	 Time used:  0.20 sec
2023-03-29 00:59:45,118 		6480 of 10000 with 86.56% 	 Time used:  0.17 sec
2023-03-29 00:59:45,318 		6504 of 10000 with 86.58% 	 Time used:  0.20 sec
2023-03-29 00:59:45,517 		6528 of 10000 with 86.63% 	 Time used:  0.20 sec
2023-03-29 00:59:45,678 		6552 of 10000 with 86.60% 	 Time used:  0.16 sec
2023-03-29 00:59:45,857 		6576 of 10000 with 86.56% 	 Time used:  0.18 sec
2023-03-29 00:59:46,022 		6600 of 10000 with 86.58% 	 Time used:  0.16 sec
2023-03-29 00:59:46,214 		6624 of 10000 with 86.62% 	 Time used:  0.19 sec
2023-03-29 00:59:46,435 		6648 of 10000 with 86.66% 	 Time used:  0.22 sec
2023-03-29 00:59:46,607 		6672 of 10000 with 86.62% 	 Time used:  0.17 sec
2023-03-29 00:59:46,778 		6696 of 10000 with 86.59% 	 Time used:  0.17 sec
2023-03-29 00:59:46,983 		6720 of 10000 with 86.56% 	 Time used:  0.20 sec
2023-03-29 00:59:47,154 		6744 of 10000 with 86.55% 	 Time used:  0.17 sec
2023-03-29 00:59:47,338 		6768 of 10000 with 86.57% 	 Time used:  0.18 sec
2023-03-29 00:59:47,528 		6792 of 10000 with 86.57% 	 Time used:  0.19 sec
2023-03-29 00:59:47,750 		6816 of 10000 with 86.59% 	 Time used:  0.22 sec
2023-03-29 00:59:47,901 		6840 of 10000 with 86.61% 	 Time used:  0.15 sec
2023-03-29 00:59:48,060 		6864 of 10000 with 86.58% 	 Time used:  0.16 sec
2023-03-29 00:59:48,222 		6888 of 10000 with 86.61% 	 Time used:  0.16 sec
2023-03-29 00:59:48,387 		6912 of 10000 with 86.59% 	 Time used:  0.17 sec
2023-03-29 00:59:48,548 		6936 of 10000 with 86.56% 	 Time used:  0.16 sec
2023-03-29 00:59:48,756 		6960 of 10000 with 86.57% 	 Time used:  0.21 sec
2023-03-29 00:59:48,921 		6984 of 10000 with 86.58% 	 Time used:  0.16 sec
2023-03-29 00:59:49,093 		7008 of 10000 with 86.57% 	 Time used:  0.17 sec
2023-03-29 00:59:49,292 		7032 of 10000 with 86.53% 	 Time used:  0.20 sec
2023-03-29 00:59:49,481 		7056 of 10000 with 86.55% 	 Time used:  0.19 sec
2023-03-29 00:59:49,665 		7080 of 10000 with 86.54% 	 Time used:  0.18 sec
2023-03-29 00:59:49,848 		7104 of 10000 with 86.54% 	 Time used:  0.18 sec
2023-03-29 00:59:50,032 		7128 of 10000 with 86.50% 	 Time used:  0.18 sec
2023-03-29 00:59:50,202 		7152 of 10000 with 86.52% 	 Time used:  0.17 sec
2023-03-29 00:59:50,374 		7176 of 10000 with 86.54% 	 Time used:  0.17 sec
2023-03-29 00:59:50,571 		7200 of 10000 with 86.47% 	 Time used:  0.20 sec
2023-03-29 00:59:50,756 		7224 of 10000 with 86.49% 	 Time used:  0.18 sec
2023-03-29 00:59:50,954 		7248 of 10000 with 86.52% 	 Time used:  0.20 sec
2023-03-29 00:59:51,119 		7272 of 10000 with 86.52% 	 Time used:  0.17 sec
2023-03-29 00:59:51,298 		7296 of 10000 with 86.57% 	 Time used:  0.18 sec
2023-03-29 00:59:51,511 		7320 of 10000 with 86.54% 	 Time used:  0.21 sec
2023-03-29 00:59:51,715 		7344 of 10000 with 86.52% 	 Time used:  0.20 sec
2023-03-29 00:59:51,885 		7368 of 10000 with 86.54% 	 Time used:  0.17 sec
2023-03-29 00:59:52,049 		7392 of 10000 with 86.54% 	 Time used:  0.16 sec
2023-03-29 00:59:52,226 		7416 of 10000 with 86.54% 	 Time used:  0.18 sec
2023-03-29 00:59:52,424 		7440 of 10000 with 86.57% 	 Time used:  0.20 sec
2023-03-29 00:59:52,625 		7464 of 10000 with 86.59% 	 Time used:  0.20 sec
2023-03-29 00:59:52,787 		7488 of 10000 with 86.63% 	 Time used:  0.16 sec
2023-03-29 00:59:52,956 		7512 of 10000 with 86.65% 	 Time used:  0.17 sec
2023-03-29 00:59:53,145 		7536 of 10000 with 86.65% 	 Time used:  0.19 sec
2023-03-29 00:59:53,296 		7560 of 10000 with 86.67% 	 Time used:  0.15 sec
2023-03-29 00:59:53,477 		7584 of 10000 with 86.67% 	 Time used:  0.18 sec
2023-03-29 00:59:53,643 		7608 of 10000 with 86.67% 	 Time used:  0.17 sec
2023-03-29 00:59:53,848 		7632 of 10000 with 86.71% 	 Time used:  0.20 sec
2023-03-29 00:59:54,017 		7656 of 10000 with 86.72% 	 Time used:  0.17 sec
2023-03-29 00:59:54,202 		7680 of 10000 with 86.74% 	 Time used:  0.18 sec
2023-03-29 00:59:54,392 		7704 of 10000 with 86.76% 	 Time used:  0.19 sec
2023-03-29 00:59:54,582 		7728 of 10000 with 86.74% 	 Time used:  0.19 sec
2023-03-29 00:59:54,784 		7752 of 10000 with 86.75% 	 Time used:  0.20 sec
2023-03-29 00:59:54,945 		7776 of 10000 with 86.75% 	 Time used:  0.16 sec
2023-03-29 00:59:55,151 		7800 of 10000 with 86.74% 	 Time used:  0.21 sec
2023-03-29 00:59:55,303 		7824 of 10000 with 86.75% 	 Time used:  0.15 sec
2023-03-29 00:59:55,534 		7848 of 10000 with 86.76% 	 Time used:  0.23 sec
2023-03-29 00:59:55,727 		7872 of 10000 with 86.80% 	 Time used:  0.19 sec
2023-03-29 00:59:55,953 		7896 of 10000 with 86.82% 	 Time used:  0.23 sec
2023-03-29 00:59:56,127 		7920 of 10000 with 86.79% 	 Time used:  0.17 sec
2023-03-29 00:59:56,293 		7944 of 10000 with 86.80% 	 Time used:  0.17 sec
2023-03-29 00:59:56,474 		7968 of 10000 with 86.76% 	 Time used:  0.18 sec
2023-03-29 00:59:56,652 		7992 of 10000 with 86.71% 	 Time used:  0.18 sec
2023-03-29 00:59:56,854 		8016 of 10000 with 86.71% 	 Time used:  0.20 sec
2023-03-29 00:59:57,022 		8040 of 10000 with 86.73% 	 Time used:  0.17 sec
2023-03-29 00:59:57,173 		8064 of 10000 with 86.73% 	 Time used:  0.15 sec
2023-03-29 00:59:57,345 		8088 of 10000 with 86.68% 	 Time used:  0.17 sec
2023-03-29 00:59:57,545 		8112 of 10000 with 86.71% 	 Time used:  0.20 sec
2023-03-29 00:59:57,714 		8136 of 10000 with 86.73% 	 Time used:  0.17 sec
2023-03-29 00:59:57,921 		8160 of 10000 with 86.69% 	 Time used:  0.21 sec
2023-03-29 00:59:58,109 		8184 of 10000 with 86.72% 	 Time used:  0.19 sec
2023-03-29 00:59:58,317 		8208 of 10000 with 86.73% 	 Time used:  0.21 sec
2023-03-29 00:59:58,514 		8232 of 10000 with 86.76% 	 Time used:  0.20 sec
2023-03-29 00:59:58,714 		8256 of 10000 with 86.76% 	 Time used:  0.20 sec
2023-03-29 00:59:58,895 		8280 of 10000 with 86.78% 	 Time used:  0.18 sec
2023-03-29 00:59:59,068 		8304 of 10000 with 86.77% 	 Time used:  0.17 sec
2023-03-29 00:59:59,229 		8328 of 10000 with 86.76% 	 Time used:  0.16 sec
2023-03-29 00:59:59,380 		8352 of 10000 with 86.77% 	 Time used:  0.15 sec
2023-03-29 00:59:59,549 		8376 of 10000 with 86.74% 	 Time used:  0.17 sec
2023-03-29 00:59:59,731 		8400 of 10000 with 86.76% 	 Time used:  0.18 sec
2023-03-29 00:59:59,900 		8424 of 10000 with 86.79% 	 Time used:  0.17 sec
2023-03-29 01:00:00,061 		8448 of 10000 with 86.81% 	 Time used:  0.16 sec
2023-03-29 01:00:00,223 		8472 of 10000 with 86.78% 	 Time used:  0.16 sec
2023-03-29 01:00:00,417 		8496 of 10000 with 86.82% 	 Time used:  0.19 sec
2023-03-29 01:00:00,571 		8520 of 10000 with 86.83% 	 Time used:  0.15 sec
2023-03-29 01:00:00,758 		8544 of 10000 with 86.83% 	 Time used:  0.19 sec
2023-03-29 01:00:00,912 		8568 of 10000 with 86.85% 	 Time used:  0.15 sec
2023-03-29 01:00:01,085 		8592 of 10000 with 86.85% 	 Time used:  0.17 sec
2023-03-29 01:00:01,273 		8616 of 10000 with 86.84% 	 Time used:  0.19 sec
2023-03-29 01:00:01,446 		8640 of 10000 with 86.83% 	 Time used:  0.17 sec
2023-03-29 01:00:01,624 		8664 of 10000 with 86.84% 	 Time used:  0.18 sec
2023-03-29 01:00:01,816 		8688 of 10000 with 86.84% 	 Time used:  0.19 sec
2023-03-29 01:00:01,978 		8712 of 10000 with 86.81% 	 Time used:  0.16 sec
2023-03-29 01:00:02,165 		8736 of 10000 with 86.79% 	 Time used:  0.19 sec
2023-03-29 01:00:02,322 		8760 of 10000 with 86.77% 	 Time used:  0.16 sec
2023-03-29 01:00:02,494 		8784 of 10000 with 86.76% 	 Time used:  0.17 sec
2023-03-29 01:00:02,686 		8808 of 10000 with 86.74% 	 Time used:  0.19 sec
2023-03-29 01:00:02,896 		8832 of 10000 with 86.74% 	 Time used:  0.21 sec
2023-03-29 01:00:03,064 		8856 of 10000 with 86.74% 	 Time used:  0.17 sec
2023-03-29 01:00:03,274 		8880 of 10000 with 86.75% 	 Time used:  0.21 sec
2023-03-29 01:00:03,490 		8904 of 10000 with 86.77% 	 Time used:  0.22 sec
2023-03-29 01:00:03,671 		8928 of 10000 with 86.76% 	 Time used:  0.18 sec
2023-03-29 01:00:03,859 		8952 of 10000 with 86.77% 	 Time used:  0.19 sec
2023-03-29 01:00:04,064 		8976 of 10000 with 86.79% 	 Time used:  0.21 sec
2023-03-29 01:00:04,253 		9000 of 10000 with 86.80% 	 Time used:  0.19 sec
2023-03-29 01:00:04,422 		9024 of 10000 with 86.81% 	 Time used:  0.17 sec
2023-03-29 01:00:04,605 		9048 of 10000 with 86.83% 	 Time used:  0.18 sec
2023-03-29 01:00:04,766 		9072 of 10000 with 86.81% 	 Time used:  0.16 sec
2023-03-29 01:00:04,986 		9096 of 10000 with 86.77% 	 Time used:  0.22 sec
2023-03-29 01:00:05,163 		9120 of 10000 with 86.78% 	 Time used:  0.18 sec
2023-03-29 01:00:05,342 		9144 of 10000 with 86.79% 	 Time used:  0.18 sec
2023-03-29 01:00:05,542 		9168 of 10000 with 86.79% 	 Time used:  0.20 sec
2023-03-29 01:00:05,719 		9192 of 10000 with 86.79% 	 Time used:  0.18 sec
2023-03-29 01:00:05,923 		9216 of 10000 with 86.82% 	 Time used:  0.20 sec
2023-03-29 01:00:06,101 		9240 of 10000 with 86.81% 	 Time used:  0.18 sec
2023-03-29 01:00:06,283 		9264 of 10000 with 86.80% 	 Time used:  0.18 sec
2023-03-29 01:00:06,511 		9288 of 10000 with 86.80% 	 Time used:  0.23 sec
2023-03-29 01:00:06,682 		9312 of 10000 with 86.78% 	 Time used:  0.17 sec
2023-03-29 01:00:06,880 		9336 of 10000 with 86.77% 	 Time used:  0.20 sec
2023-03-29 01:00:07,071 		9360 of 10000 with 86.75% 	 Time used:  0.19 sec
2023-03-29 01:00:07,268 		9384 of 10000 with 86.76% 	 Time used:  0.20 sec
2023-03-29 01:00:07,453 		9408 of 10000 with 86.79% 	 Time used:  0.18 sec
2023-03-29 01:00:07,617 		9432 of 10000 with 86.82% 	 Time used:  0.16 sec
2023-03-29 01:00:07,810 		9456 of 10000 with 86.81% 	 Time used:  0.19 sec
2023-03-29 01:00:07,984 		9480 of 10000 with 86.82% 	 Time used:  0.17 sec
2023-03-29 01:00:08,184 		9504 of 10000 with 86.81% 	 Time used:  0.20 sec
2023-03-29 01:00:08,400 		9528 of 10000 with 86.83% 	 Time used:  0.22 sec
2023-03-29 01:00:08,599 		9552 of 10000 with 86.82% 	 Time used:  0.20 sec
2023-03-29 01:00:08,784 		9576 of 10000 with 86.83% 	 Time used:  0.18 sec
2023-03-29 01:00:08,980 		9600 of 10000 with 86.82% 	 Time used:  0.20 sec
2023-03-29 01:00:09,170 		9624 of 10000 with 86.82% 	 Time used:  0.19 sec
2023-03-29 01:00:09,324 		9648 of 10000 with 86.83% 	 Time used:  0.15 sec
2023-03-29 01:00:09,509 		9672 of 10000 with 86.83% 	 Time used:  0.19 sec
2023-03-29 01:00:09,702 		9696 of 10000 with 86.81% 	 Time used:  0.19 sec
2023-03-29 01:00:09,878 		9720 of 10000 with 86.83% 	 Time used:  0.18 sec
2023-03-29 01:00:10,073 		9744 of 10000 with 86.82% 	 Time used:  0.19 sec
2023-03-29 01:00:10,244 		9768 of 10000 with 86.80% 	 Time used:  0.17 sec
2023-03-29 01:00:10,432 		9792 of 10000 with 86.81% 	 Time used:  0.19 sec
2023-03-29 01:00:10,607 		9816 of 10000 with 86.84% 	 Time used:  0.18 sec
2023-03-29 01:00:10,775 		9840 of 10000 with 86.85% 	 Time used:  0.17 sec
2023-03-29 01:00:10,997 		9864 of 10000 with 86.85% 	 Time used:  0.22 sec
2023-03-29 01:00:11,192 		9888 of 10000 with 86.87% 	 Time used:  0.19 sec
2023-03-29 01:00:11,395 		9912 of 10000 with 86.88% 	 Time used:  0.20 sec
2023-03-29 01:00:11,542 		9936 of 10000 with 86.89% 	 Time used:  0.15 sec
2023-03-29 01:00:11,732 		9960 of 10000 with 86.88% 	 Time used:  0.19 sec
2023-03-29 01:00:11,904 		9984 of 10000 with 86.86% 	 Time used:  0.17 sec
2023-03-29 01:00:12,028 		10000 of 10000 with 86.87% 	 Time used:  0.12 sec
2023-03-29 01:00:12,028 
2023-03-29 01:00:12,030 			Learning rate: weights:   1.000e-03    
2023-03-29 01:00:12,030 			Last test performance: 86.87%
2023-03-29 01:00:12,030 ----------------
2023-03-29 01:00:15,948   22  =>  0    		Training 486 pattern with 88.96% 	Forward time: 	 3.80 sec
2023-03-29 01:00:15,948 			Loss:    2.334e-01    			Backward time: 	 0.11 sec 
2023-03-29 01:00:15,949 ADAM: Layer 0 -> dw_min:9.9964e-01  dw_max:1.0003e+00 lr:1.0000e-03
2023-03-29 01:00:15,949 ADAM: Layer 1 -> dw_min:9.9917e-01  dw_max:1.0010e+00 lr:1.0000e-03
2023-03-29 01:00:15,949 ADAM: Layer 2 -> dw_min:9.9866e-01  dw_max:1.0010e+00 lr:1.0000e-03
2023-03-29 01:00:15,949 ADAM: Layer 3 -> dw_min:9.9960e-01  dw_max:1.0007e+00 lr:1.0000e-03
2023-03-29 01:00:15,978 			Learning rate: weights:   1.000e-03    
2023-03-29 01:00:15,978 			Last test performance: 86.87%
2023-03-29 01:00:15,978 ----------------
2023-03-29 01:00:19,817   22  =>  1    		Training 486 pattern with 85.21% 	Forward time: 	 3.72 sec
2023-03-29 01:00:19,818 			Loss:    3.156e-01    			Backward time: 	 0.11 sec 
2023-03-29 01:00:19,818 ADAM: Layer 0 -> dw_min:9.9964e-01  dw_max:1.0004e+00 lr:1.0000e-03
2023-03-29 01:00:19,818 ADAM: Layer 1 -> dw_min:9.9919e-01  dw_max:1.0010e+00 lr:1.0000e-03
2023-03-29 01:00:19,818 ADAM: Layer 2 -> dw_min:9.9880e-01  dw_max:1.0010e+00 lr:1.0000e-03
2023-03-29 01:00:19,818 ADAM: Layer 3 -> dw_min:9.9956e-01  dw_max:1.0006e+00 lr:1.0000e-03
2023-03-29 01:00:19,881 			Learning rate: weights:   1.000e-03    
2023-03-29 01:00:19,881 			Last test performance: 86.87%
2023-03-29 01:00:19,881 ----------------
2023-03-29 01:00:23,852   22  =>  2    		Training 486 pattern with 86.46% 	Forward time: 	 3.85 sec
2023-03-29 01:00:23,853 			Loss:    2.931e-01    			Backward time: 	 0.11 sec 
2023-03-29 01:00:23,853 ADAM: Layer 0 -> dw_min:9.9966e-01  dw_max:1.0003e+00 lr:1.0000e-03
2023-03-29 01:00:23,853 ADAM: Layer 1 -> dw_min:9.9916e-01  dw_max:1.0009e+00 lr:1.0000e-03
2023-03-29 01:00:23,853 ADAM: Layer 2 -> dw_min:9.9856e-01  dw_max:1.0009e+00 lr:1.0000e-03
2023-03-29 01:00:23,853 ADAM: Layer 3 -> dw_min:9.9955e-01  dw_max:1.0007e+00 lr:1.0000e-03
2023-03-29 01:00:23,876 			Learning rate: weights:   1.000e-03    
2023-03-29 01:00:23,876 			Last test performance: 86.87%
2023-03-29 01:00:23,876 ----------------
2023-03-29 01:00:27,829   22  =>  3    		Training 486 pattern with 87.71% 	Forward time: 	 3.83 sec
2023-03-29 01:00:27,829 			Loss:    2.914e-01    			Backward time: 	 0.11 sec 
2023-03-29 01:00:27,830 ADAM: Layer 0 -> dw_min:9.9967e-01  dw_max:1.0003e+00 lr:1.0000e-03
2023-03-29 01:00:27,830 ADAM: Layer 1 -> dw_min:9.9915e-01  dw_max:1.0008e+00 lr:1.0000e-03
2023-03-29 01:00:27,831 ADAM: Layer 2 -> dw_min:9.9830e-01  dw_max:1.0013e+00 lr:1.0000e-03
2023-03-29 01:00:27,831 ADAM: Layer 3 -> dw_min:9.9956e-01  dw_max:1.0010e+00 lr:1.0000e-03
2023-03-29 01:00:28,015 			Learning rate: weights:   1.000e-03    
2023-03-29 01:00:28,015 			Last test performance: 86.87%
2023-03-29 01:00:28,015 ----------------
2023-03-29 01:00:31,786   22  =>  4    		Training 486 pattern with 87.50% 	Forward time: 	 3.65 sec
2023-03-29 01:00:31,786 			Loss:    2.949e-01    			Backward time: 	 0.11 sec 
2023-03-29 01:00:31,786 ADAM: Layer 0 -> dw_min:9.9971e-01  dw_max:1.0004e+00 lr:1.0000e-03
2023-03-29 01:00:31,787 ADAM: Layer 1 -> dw_min:9.9922e-01  dw_max:1.0007e+00 lr:1.0000e-03
2023-03-29 01:00:31,787 ADAM: Layer 2 -> dw_min:9.9846e-01  dw_max:1.0012e+00 lr:1.0000e-03
2023-03-29 01:00:31,787 ADAM: Layer 3 -> dw_min:9.9930e-01  dw_max:1.0009e+00 lr:1.0000e-03
2023-03-29 01:00:31,866 			Learning rate: weights:   1.000e-03    
2023-03-29 01:00:31,866 			Last test performance: 86.87%
2023-03-29 01:00:31,866 ----------------
2023-03-29 01:00:35,795   22  =>  5    		Training 486 pattern with 87.92% 	Forward time: 	 3.81 sec
2023-03-29 01:00:35,795 			Loss:    2.573e-01    			Backward time: 	 0.11 sec 
2023-03-29 01:00:35,796 ADAM: Layer 0 -> dw_min:9.9972e-01  dw_max:1.0004e+00 lr:1.0000e-03
2023-03-29 01:00:35,796 ADAM: Layer 1 -> dw_min:9.9913e-01  dw_max:1.0007e+00 lr:1.0000e-03
2023-03-29 01:00:35,796 ADAM: Layer 2 -> dw_min:9.9862e-01  dw_max:1.0011e+00 lr:1.0000e-03
2023-03-29 01:00:35,796 ADAM: Layer 3 -> dw_min:9.9937e-01  dw_max:1.0008e+00 lr:1.0000e-03
2023-03-29 01:00:35,875 			Learning rate: weights:   1.000e-03    
2023-03-29 01:00:35,875 			Last test performance: 86.87%
2023-03-29 01:00:35,875 ----------------
2023-03-29 01:00:39,841   22  =>  6    		Training 486 pattern with 85.00% 	Forward time: 	 3.85 sec
2023-03-29 01:00:39,841 			Loss:    2.832e-01    			Backward time: 	 0.11 sec 
2023-03-29 01:00:39,841 ADAM: Layer 0 -> dw_min:9.9972e-01  dw_max:1.0003e+00 lr:1.0000e-03
2023-03-29 01:00:39,841 ADAM: Layer 1 -> dw_min:9.9905e-01  dw_max:1.0006e+00 lr:1.0000e-03
2023-03-29 01:00:39,842 ADAM: Layer 2 -> dw_min:9.9850e-01  dw_max:1.0015e+00 lr:1.0000e-03
2023-03-29 01:00:39,842 ADAM: Layer 3 -> dw_min:9.9938e-01  dw_max:1.0007e+00 lr:1.0000e-03
2023-03-29 01:00:39,936 			Learning rate: weights:   1.000e-03    
2023-03-29 01:00:39,936 			Last test performance: 86.87%
2023-03-29 01:00:39,936 ----------------
2023-03-29 01:00:43,719   22  =>  7    		Training 486 pattern with 84.79% 	Forward time: 	 3.66 sec
2023-03-29 01:00:43,719 			Loss:    3.140e-01    			Backward time: 	 0.11 sec 
2023-03-29 01:00:43,719 ADAM: Layer 0 -> dw_min:9.9973e-01  dw_max:1.0004e+00 lr:1.0000e-03
2023-03-29 01:00:43,719 ADAM: Layer 1 -> dw_min:9.9907e-01  dw_max:1.0006e+00 lr:1.0000e-03
2023-03-29 01:00:43,719 ADAM: Layer 2 -> dw_min:9.9861e-01  dw_max:1.0012e+00 lr:1.0000e-03
2023-03-29 01:00:43,719 ADAM: Layer 3 -> dw_min:9.9947e-01  dw_max:1.0006e+00 lr:1.0000e-03
2023-03-29 01:00:43,797 			Learning rate: weights:   1.000e-03    
2023-03-29 01:00:43,797 			Last test performance: 86.87%
2023-03-29 01:00:43,797 ----------------
2023-03-29 01:00:47,548   22  =>  8    		Training 486 pattern with 90.21% 	Forward time: 	 3.63 sec
2023-03-29 01:00:47,548 			Loss:    2.185e-01    			Backward time: 	 0.11 sec 
2023-03-29 01:00:47,548 ADAM: Layer 0 -> dw_min:9.9974e-01  dw_max:1.0003e+00 lr:1.0000e-03
2023-03-29 01:00:47,549 ADAM: Layer 1 -> dw_min:9.9892e-01  dw_max:1.0006e+00 lr:1.0000e-03
2023-03-29 01:00:47,549 ADAM: Layer 2 -> dw_min:9.9868e-01  dw_max:1.0012e+00 lr:1.0000e-03
2023-03-29 01:00:47,549 ADAM: Layer 3 -> dw_min:9.9946e-01  dw_max:1.0006e+00 lr:1.0000e-03
2023-03-29 01:00:47,649 			Learning rate: weights:   1.000e-03    
2023-03-29 01:00:47,649 			Last test performance: 86.87%
2023-03-29 01:00:47,649 ----------------
2023-03-29 01:00:51,318   22  =>  9    		Training 486 pattern with 86.04% 	Forward time: 	 3.55 sec
2023-03-29 01:00:51,318 			Loss:    2.959e-01    			Backward time: 	 0.11 sec 
2023-03-29 01:00:51,318 ADAM: Layer 0 -> dw_min:9.9968e-01  dw_max:1.0004e+00 lr:1.0000e-03
2023-03-29 01:00:51,319 ADAM: Layer 1 -> dw_min:9.9878e-01  dw_max:1.0007e+00 lr:1.0000e-03
2023-03-29 01:00:51,319 ADAM: Layer 2 -> dw_min:9.9859e-01  dw_max:1.0014e+00 lr:1.0000e-03
2023-03-29 01:00:51,319 ADAM: Layer 3 -> dw_min:9.9955e-01  dw_max:1.0005e+00 lr:1.0000e-03
2023-03-29 01:00:51,379 			Learning rate: weights:   1.000e-03    
2023-03-29 01:00:51,379 			Last test performance: 86.87%
2023-03-29 01:00:51,379 ----------------
2023-03-29 01:00:55,261   22  =>  10   		Training 486 pattern with 85.83% 	Forward time: 	 3.76 sec
2023-03-29 01:00:55,261 			Loss:    3.214e-01    			Backward time: 	 0.11 sec 
2023-03-29 01:00:55,261 ADAM: Layer 0 -> dw_min:9.9966e-01  dw_max:1.0004e+00 lr:1.0000e-03
2023-03-29 01:00:55,261 ADAM: Layer 1 -> dw_min:9.9883e-01  dw_max:1.0007e+00 lr:1.0000e-03
2023-03-29 01:00:55,261 ADAM: Layer 2 -> dw_min:9.9811e-01  dw_max:1.0015e+00 lr:1.0000e-03
2023-03-29 01:00:55,261 ADAM: Layer 3 -> dw_min:9.9952e-01  dw_max:1.0005e+00 lr:1.0000e-03
2023-03-29 01:00:55,285 			Learning rate: weights:   1.000e-03    
2023-03-29 01:00:55,285 			Last test performance: 86.87%
2023-03-29 01:00:55,285 ----------------
2023-03-29 01:00:59,077   22  =>  11   		Training 486 pattern with 89.17% 	Forward time: 	 3.67 sec
2023-03-29 01:00:59,077 			Loss:    2.309e-01    			Backward time: 	 0.11 sec 
2023-03-29 01:00:59,077 ADAM: Layer 0 -> dw_min:9.9965e-01  dw_max:1.0004e+00 lr:1.0000e-03
2023-03-29 01:00:59,077 ADAM: Layer 1 -> dw_min:9.9881e-01  dw_max:1.0009e+00 lr:1.0000e-03
2023-03-29 01:00:59,077 ADAM: Layer 2 -> dw_min:9.9828e-01  dw_max:1.0014e+00 lr:1.0000e-03
2023-03-29 01:00:59,078 ADAM: Layer 3 -> dw_min:9.9957e-01  dw_max:1.0004e+00 lr:1.0000e-03
2023-03-29 01:00:59,152 			Learning rate: weights:   1.000e-03    
2023-03-29 01:00:59,152 			Last test performance: 86.87%
2023-03-29 01:00:59,152 ----------------
2023-03-29 01:01:02,946   22  =>  12   		Training 486 pattern with 87.08% 	Forward time: 	 3.67 sec
2023-03-29 01:01:02,946 			Loss:    2.556e-01    			Backward time: 	 0.11 sec 
2023-03-29 01:01:02,946 ADAM: Layer 0 -> dw_min:9.9970e-01  dw_max:1.0003e+00 lr:1.0000e-03
2023-03-29 01:01:02,946 ADAM: Layer 1 -> dw_min:9.9880e-01  dw_max:1.0007e+00 lr:1.0000e-03
2023-03-29 01:01:02,946 ADAM: Layer 2 -> dw_min:9.9845e-01  dw_max:1.0012e+00 lr:1.0000e-03
2023-03-29 01:01:02,947 ADAM: Layer 3 -> dw_min:9.9959e-01  dw_max:1.0005e+00 lr:1.0000e-03
2023-03-29 01:01:03,025 			Learning rate: weights:   1.000e-03    
2023-03-29 01:01:03,025 			Last test performance: 86.87%
2023-03-29 01:01:03,026 ----------------
2023-03-29 01:01:07,034   22  =>  13   		Training 486 pattern with 88.12% 	Forward time: 	 3.89 sec
2023-03-29 01:01:07,034 			Loss:    2.743e-01    			Backward time: 	 0.11 sec 
2023-03-29 01:01:07,034 ADAM: Layer 0 -> dw_min:9.9975e-01  dw_max:1.0003e+00 lr:1.0000e-03
2023-03-29 01:01:07,034 ADAM: Layer 1 -> dw_min:9.9883e-01  dw_max:1.0007e+00 lr:1.0000e-03
2023-03-29 01:01:07,034 ADAM: Layer 2 -> dw_min:9.9864e-01  dw_max:1.0012e+00 lr:1.0000e-03
2023-03-29 01:01:07,035 ADAM: Layer 3 -> dw_min:9.9931e-01  dw_max:1.0008e+00 lr:1.0000e-03
2023-03-29 01:01:07,112 			Learning rate: weights:   1.000e-03    
2023-03-29 01:01:07,112 			Last test performance: 86.87%
2023-03-29 01:01:07,112 ----------------
2023-03-29 01:01:10,971   22  =>  14   		Training 486 pattern with 86.88% 	Forward time: 	 3.74 sec
2023-03-29 01:01:10,972 			Loss:    3.271e-01    			Backward time: 	 0.11 sec 
2023-03-29 01:01:10,972 ADAM: Layer 0 -> dw_min:9.9976e-01  dw_max:1.0003e+00 lr:1.0000e-03
2023-03-29 01:01:10,972 ADAM: Layer 1 -> dw_min:9.9904e-01  dw_max:1.0008e+00 lr:1.0000e-03
2023-03-29 01:01:10,972 ADAM: Layer 2 -> dw_min:9.9867e-01  dw_max:1.0012e+00 lr:1.0000e-03
2023-03-29 01:01:10,972 ADAM: Layer 3 -> dw_min:9.9929e-01  dw_max:1.0008e+00 lr:1.0000e-03
2023-03-29 01:01:11,030 			Learning rate: weights:   1.000e-03    
2023-03-29 01:01:11,030 			Last test performance: 86.87%
2023-03-29 01:01:11,030 ----------------
2023-03-29 01:01:14,807   22  =>  15   		Training 486 pattern with 87.08% 	Forward time: 	 3.66 sec
2023-03-29 01:01:14,807 			Loss:    2.738e-01    			Backward time: 	 0.11 sec 
2023-03-29 01:01:14,807 ADAM: Layer 0 -> dw_min:9.9967e-01  dw_max:1.0004e+00 lr:1.0000e-03
2023-03-29 01:01:14,807 ADAM: Layer 1 -> dw_min:9.9906e-01  dw_max:1.0008e+00 lr:1.0000e-03
2023-03-29 01:01:14,807 ADAM: Layer 2 -> dw_min:9.9872e-01  dw_max:1.0012e+00 lr:1.0000e-03
2023-03-29 01:01:14,808 ADAM: Layer 3 -> dw_min:9.9933e-01  dw_max:1.0007e+00 lr:1.0000e-03
2023-03-29 01:01:14,831 			Learning rate: weights:   1.000e-03    
2023-03-29 01:01:14,831 			Last test performance: 86.87%
2023-03-29 01:01:14,831 ----------------
2023-03-29 01:01:18,730   22  =>  16   		Training 486 pattern with 89.17% 	Forward time: 	 3.78 sec
2023-03-29 01:01:18,730 			Loss:    2.462e-01    			Backward time: 	 0.11 sec 
2023-03-29 01:01:18,730 ADAM: Layer 0 -> dw_min:9.9965e-01  dw_max:1.0003e+00 lr:1.0000e-03
2023-03-29 01:01:18,730 ADAM: Layer 1 -> dw_min:9.9916e-01  dw_max:1.0009e+00 lr:1.0000e-03
2023-03-29 01:01:18,730 ADAM: Layer 2 -> dw_min:9.9884e-01  dw_max:1.0011e+00 lr:1.0000e-03
2023-03-29 01:01:18,730 ADAM: Layer 3 -> dw_min:9.9942e-01  dw_max:1.0009e+00 lr:1.0000e-03
2023-03-29 01:01:18,817 			Learning rate: weights:   1.000e-03    
2023-03-29 01:01:18,817 			Last test performance: 86.87%
2023-03-29 01:01:18,817 ----------------
2023-03-29 01:01:22,917   22  =>  17   		Training 486 pattern with 88.96% 	Forward time: 	 3.98 sec
2023-03-29 01:01:22,917 			Loss:    2.356e-01    			Backward time: 	 0.11 sec 
2023-03-29 01:01:22,917 ADAM: Layer 0 -> dw_min:9.9966e-01  dw_max:1.0003e+00 lr:1.0000e-03
2023-03-29 01:01:22,917 ADAM: Layer 1 -> dw_min:9.9920e-01  dw_max:1.0008e+00 lr:1.0000e-03
2023-03-29 01:01:22,917 ADAM: Layer 2 -> dw_min:9.9880e-01  dw_max:1.0013e+00 lr:1.0000e-03
2023-03-29 01:01:22,918 ADAM: Layer 3 -> dw_min:9.9947e-01  dw_max:1.0008e+00 lr:1.0000e-03
2023-03-29 01:01:22,996 			Learning rate: weights:   1.000e-03    
2023-03-29 01:01:22,996 			Last test performance: 86.87%
2023-03-29 01:01:22,996 ----------------
2023-03-29 01:01:26,819   22  =>  18   		Training 486 pattern with 89.58% 	Forward time: 	 3.70 sec
2023-03-29 01:01:26,819 			Loss:    2.460e-01    			Backward time: 	 0.11 sec 
2023-03-29 01:01:26,819 ADAM: Layer 0 -> dw_min:9.9974e-01  dw_max:1.0003e+00 lr:1.0000e-03
2023-03-29 01:01:26,819 ADAM: Layer 1 -> dw_min:9.9899e-01  dw_max:1.0007e+00 lr:1.0000e-03
2023-03-29 01:01:26,819 ADAM: Layer 2 -> dw_min:9.9892e-01  dw_max:1.0012e+00 lr:1.0000e-03
2023-03-29 01:01:26,819 ADAM: Layer 3 -> dw_min:9.9953e-01  dw_max:1.0007e+00 lr:1.0000e-03
2023-03-29 01:01:26,900 			Learning rate: weights:   1.000e-03    
2023-03-29 01:01:26,900 			Last test performance: 86.87%
2023-03-29 01:01:26,900 ----------------
2023-03-29 01:01:30,650   22  =>  19   		Training 486 pattern with 87.50% 	Forward time: 	 3.63 sec
2023-03-29 01:01:30,651 			Loss:    2.638e-01    			Backward time: 	 0.11 sec 
2023-03-29 01:01:30,651 ADAM: Layer 0 -> dw_min:9.9971e-01  dw_max:1.0003e+00 lr:1.0000e-03
2023-03-29 01:01:30,651 ADAM: Layer 1 -> dw_min:9.9906e-01  dw_max:1.0006e+00 lr:1.0000e-03
2023-03-29 01:01:30,651 ADAM: Layer 2 -> dw_min:9.9887e-01  dw_max:1.0011e+00 lr:1.0000e-03
2023-03-29 01:01:30,651 ADAM: Layer 3 -> dw_min:9.9957e-01  dw_max:1.0007e+00 lr:1.0000e-03
2023-03-29 01:01:30,788 			Learning rate: weights:   1.000e-03    
2023-03-29 01:01:30,788 			Last test performance: 86.87%
2023-03-29 01:01:30,788 ----------------
2023-03-29 01:01:34,577   22  =>  20   		Training 486 pattern with 86.46% 	Forward time: 	 3.67 sec
2023-03-29 01:01:34,577 			Loss:    2.688e-01    			Backward time: 	 0.11 sec 
2023-03-29 01:01:34,577 ADAM: Layer 0 -> dw_min:9.9967e-01  dw_max:1.0003e+00 lr:1.0000e-03
2023-03-29 01:01:34,577 ADAM: Layer 1 -> dw_min:9.9915e-01  dw_max:1.0007e+00 lr:1.0000e-03
2023-03-29 01:01:34,577 ADAM: Layer 2 -> dw_min:9.9872e-01  dw_max:1.0011e+00 lr:1.0000e-03
2023-03-29 01:01:34,577 ADAM: Layer 3 -> dw_min:9.9963e-01  dw_max:1.0006e+00 lr:1.0000e-03
2023-03-29 01:01:34,605 			Learning rate: weights:   1.000e-03    
2023-03-29 01:01:34,606 			Last test performance: 86.87%
2023-03-29 01:01:34,606 ----------------
2023-03-29 01:01:38,545   22  =>  21   		Training 486 pattern with 87.92% 	Forward time: 	 3.82 sec
2023-03-29 01:01:38,545 			Loss:    2.485e-01    			Backward time: 	 0.11 sec 
2023-03-29 01:01:38,546 ADAM: Layer 0 -> dw_min:9.9963e-01  dw_max:1.0003e+00 lr:1.0000e-03
2023-03-29 01:01:38,546 ADAM: Layer 1 -> dw_min:9.9926e-01  dw_max:1.0007e+00 lr:1.0000e-03
2023-03-29 01:01:38,546 ADAM: Layer 2 -> dw_min:9.9884e-01  dw_max:1.0011e+00 lr:1.0000e-03
2023-03-29 01:01:38,547 ADAM: Layer 3 -> dw_min:9.9964e-01  dw_max:1.0005e+00 lr:1.0000e-03
2023-03-29 01:01:38,621 			Learning rate: weights:   1.000e-03    
2023-03-29 01:01:38,621 			Last test performance: 86.87%
2023-03-29 01:01:38,621 ----------------
2023-03-29 01:01:42,568   22  =>  22   		Training 486 pattern with 85.62% 	Forward time: 	 3.83 sec
2023-03-29 01:01:42,568 			Loss:    3.062e-01    			Backward time: 	 0.11 sec 
2023-03-29 01:01:42,568 ADAM: Layer 0 -> dw_min:9.9961e-01  dw_max:1.0003e+00 lr:1.0000e-03
2023-03-29 01:01:42,569 ADAM: Layer 1 -> dw_min:9.9928e-01  dw_max:1.0008e+00 lr:1.0000e-03
2023-03-29 01:01:42,569 ADAM: Layer 2 -> dw_min:9.9893e-01  dw_max:1.0015e+00 lr:1.0000e-03
2023-03-29 01:01:42,569 ADAM: Layer 3 -> dw_min:9.9960e-01  dw_max:1.0006e+00 lr:1.0000e-03
2023-03-29 01:01:42,668 			Learning rate: weights:   1.000e-03    
2023-03-29 01:01:42,668 			Last test performance: 86.87%
2023-03-29 01:01:42,668 ----------------
2023-03-29 01:01:46,458   22  =>  23   		Training 486 pattern with 84.38% 	Forward time: 	 3.67 sec
2023-03-29 01:01:46,458 			Loss:    3.233e-01    			Backward time: 	 0.11 sec 
2023-03-29 01:01:46,458 ADAM: Layer 0 -> dw_min:9.9962e-01  dw_max:1.0003e+00 lr:1.0000e-03
2023-03-29 01:01:46,458 ADAM: Layer 1 -> dw_min:9.9926e-01  dw_max:1.0007e+00 lr:1.0000e-03
2023-03-29 01:01:46,458 ADAM: Layer 2 -> dw_min:9.9902e-01  dw_max:1.0013e+00 lr:1.0000e-03
2023-03-29 01:01:46,458 ADAM: Layer 3 -> dw_min:9.9960e-01  dw_max:1.0004e+00 lr:1.0000e-03
2023-03-29 01:01:46,483 			Learning rate: weights:   1.000e-03    
2023-03-29 01:01:46,483 			Last test performance: 86.87%
2023-03-29 01:01:46,483 ----------------
2023-03-29 01:01:50,238   22  =>  24   		Training 486 pattern with 86.46% 	Forward time: 	 3.64 sec
2023-03-29 01:01:50,238 			Loss:    3.062e-01    			Backward time: 	 0.11 sec 
2023-03-29 01:01:50,238 ADAM: Layer 0 -> dw_min:9.9965e-01  dw_max:1.0003e+00 lr:1.0000e-03
2023-03-29 01:01:50,238 ADAM: Layer 1 -> dw_min:9.9931e-01  dw_max:1.0007e+00 lr:1.0000e-03
2023-03-29 01:01:50,239 ADAM: Layer 2 -> dw_min:9.9881e-01  dw_max:1.0013e+00 lr:1.0000e-03
2023-03-29 01:01:50,239 ADAM: Layer 3 -> dw_min:9.9954e-01  dw_max:1.0005e+00 lr:1.0000e-03
2023-03-29 01:01:50,357 			Learning rate: weights:   1.000e-03    
2023-03-29 01:01:50,357 			Last test performance: 86.87%
2023-03-29 01:01:50,357 ----------------
2023-03-29 01:01:54,280   22  =>  25   		Training 486 pattern with 91.04% 	Forward time: 	 3.80 sec
2023-03-29 01:01:54,280 			Loss:    2.211e-01    			Backward time: 	 0.11 sec 
2023-03-29 01:01:54,280 ADAM: Layer 0 -> dw_min:9.9966e-01  dw_max:1.0002e+00 lr:1.0000e-03
2023-03-29 01:01:54,280 ADAM: Layer 1 -> dw_min:9.9874e-01  dw_max:1.0007e+00 lr:1.0000e-03
2023-03-29 01:01:54,280 ADAM: Layer 2 -> dw_min:9.9893e-01  dw_max:1.0012e+00 lr:1.0000e-03
2023-03-29 01:01:54,280 ADAM: Layer 3 -> dw_min:9.9958e-01  dw_max:1.0006e+00 lr:1.0000e-03
2023-03-29 01:01:54,367 			Learning rate: weights:   1.000e-03    
2023-03-29 01:01:54,367 			Last test performance: 86.87%
2023-03-29 01:01:54,367 ----------------
2023-03-29 01:01:58,120   22  =>  26   		Training 486 pattern with 86.25% 	Forward time: 	 3.63 sec
2023-03-29 01:01:58,121 			Loss:    2.801e-01    			Backward time: 	 0.11 sec 
2023-03-29 01:01:58,121 ADAM: Layer 0 -> dw_min:9.9968e-01  dw_max:1.0003e+00 lr:1.0000e-03
2023-03-29 01:01:58,121 ADAM: Layer 1 -> dw_min:9.9883e-01  dw_max:1.0006e+00 lr:1.0000e-03
2023-03-29 01:01:58,121 ADAM: Layer 2 -> dw_min:9.9904e-01  dw_max:1.0011e+00 lr:1.0000e-03
2023-03-29 01:01:58,121 ADAM: Layer 3 -> dw_min:9.9958e-01  dw_max:1.0006e+00 lr:1.0000e-03
2023-03-29 01:01:58,219 			Learning rate: weights:   1.000e-03    
2023-03-29 01:01:58,219 			Last test performance: 86.87%
2023-03-29 01:01:58,220 ----------------
2023-03-29 01:02:02,146   22  =>  27   		Training 486 pattern with 87.92% 	Forward time: 	 3.81 sec
2023-03-29 01:02:02,146 			Loss:    2.521e-01    			Backward time: 	 0.11 sec 
2023-03-29 01:02:02,147 ADAM: Layer 0 -> dw_min:9.9970e-01  dw_max:1.0004e+00 lr:1.0000e-03
2023-03-29 01:02:02,147 ADAM: Layer 1 -> dw_min:9.9905e-01  dw_max:1.0007e+00 lr:1.0000e-03
2023-03-29 01:02:02,147 ADAM: Layer 2 -> dw_min:9.9870e-01  dw_max:1.0011e+00 lr:1.0000e-03
2023-03-29 01:02:02,147 ADAM: Layer 3 -> dw_min:9.9957e-01  dw_max:1.0005e+00 lr:1.0000e-03
2023-03-29 01:02:02,171 			Learning rate: weights:   1.000e-03    
2023-03-29 01:02:02,172 			Last test performance: 86.87%
2023-03-29 01:02:02,172 ----------------
2023-03-29 01:02:05,989   22  =>  28   		Training 486 pattern with 87.92% 	Forward time: 	 3.70 sec
2023-03-29 01:02:05,989 			Loss:    2.839e-01    			Backward time: 	 0.11 sec 
2023-03-29 01:02:05,990 ADAM: Layer 0 -> dw_min:9.9969e-01  dw_max:1.0004e+00 lr:1.0000e-03
2023-03-29 01:02:05,990 ADAM: Layer 1 -> dw_min:9.9912e-01  dw_max:1.0006e+00 lr:1.0000e-03
2023-03-29 01:02:05,990 ADAM: Layer 2 -> dw_min:9.9881e-01  dw_max:1.0010e+00 lr:1.0000e-03
2023-03-29 01:02:05,990 ADAM: Layer 3 -> dw_min:9.9960e-01  dw_max:1.0005e+00 lr:1.0000e-03
2023-03-29 01:02:06,013 			Learning rate: weights:   1.000e-03    
2023-03-29 01:02:06,013 			Last test performance: 86.87%
2023-03-29 01:02:06,013 ----------------
2023-03-29 01:02:09,869   22  =>  29   		Training 486 pattern with 85.42% 	Forward time: 	 3.74 sec
2023-03-29 01:02:09,869 			Loss:    3.627e-01    			Backward time: 	 0.11 sec 
2023-03-29 01:02:09,870 ADAM: Layer 0 -> dw_min:9.9972e-01  dw_max:1.0004e+00 lr:1.0000e-03
2023-03-29 01:02:09,870 ADAM: Layer 1 -> dw_min:9.9916e-01  dw_max:1.0008e+00 lr:1.0000e-03
2023-03-29 01:02:09,870 ADAM: Layer 2 -> dw_min:9.9878e-01  dw_max:1.0011e+00 lr:1.0000e-03
2023-03-29 01:02:09,870 ADAM: Layer 3 -> dw_min:9.9961e-01  dw_max:1.0006e+00 lr:1.0000e-03
2023-03-29 01:02:09,922 			Learning rate: weights:   1.000e-03    
2023-03-29 01:02:09,923 			Last test performance: 86.87%
2023-03-29 01:02:09,923 ----------------
2023-03-29 01:02:13,844   22  =>  30   		Training 486 pattern with 89.58% 	Forward time: 	 3.80 sec
2023-03-29 01:02:13,844 			Loss:    2.819e-01    			Backward time: 	 0.11 sec 
2023-03-29 01:02:13,844 ADAM: Layer 0 -> dw_min:9.9971e-01  dw_max:1.0004e+00 lr:1.0000e-03
2023-03-29 01:02:13,844 ADAM: Layer 1 -> dw_min:9.9906e-01  dw_max:1.0008e+00 lr:1.0000e-03
2023-03-29 01:02:13,844 ADAM: Layer 2 -> dw_min:9.9891e-01  dw_max:1.0011e+00 lr:1.0000e-03
2023-03-29 01:02:13,844 ADAM: Layer 3 -> dw_min:9.9959e-01  dw_max:1.0005e+00 lr:1.0000e-03
2023-03-29 01:02:13,886 			Learning rate: weights:   1.000e-03    
2023-03-29 01:02:13,886 			Last test performance: 86.87%
2023-03-29 01:02:13,886 ----------------
2023-03-29 01:02:17,830   22  =>  31   		Training 486 pattern with 88.12% 	Forward time: 	 3.82 sec
2023-03-29 01:02:17,830 			Loss:    2.738e-01    			Backward time: 	 0.11 sec 
2023-03-29 01:02:17,831 ADAM: Layer 0 -> dw_min:9.9969e-01  dw_max:1.0004e+00 lr:1.0000e-03
2023-03-29 01:02:17,831 ADAM: Layer 1 -> dw_min:9.9883e-01  dw_max:1.0007e+00 lr:1.0000e-03
2023-03-29 01:02:17,831 ADAM: Layer 2 -> dw_min:9.9889e-01  dw_max:1.0010e+00 lr:1.0000e-03
2023-03-29 01:02:17,831 ADAM: Layer 3 -> dw_min:9.9963e-01  dw_max:1.0004e+00 lr:1.0000e-03
2023-03-29 01:02:17,874 			Learning rate: weights:   1.000e-03    
2023-03-29 01:02:17,874 			Last test performance: 86.87%
2023-03-29 01:02:17,874 ----------------
2023-03-29 01:02:21,928   22  =>  32   		Training 486 pattern with 88.12% 	Forward time: 	 3.93 sec
2023-03-29 01:02:21,929 			Loss:    2.609e-01    			Backward time: 	 0.11 sec 
2023-03-29 01:02:21,929 ADAM: Layer 0 -> dw_min:9.9965e-01  dw_max:1.0004e+00 lr:1.0000e-03
2023-03-29 01:02:21,929 ADAM: Layer 1 -> dw_min:9.9902e-01  dw_max:1.0007e+00 lr:1.0000e-03
2023-03-29 01:02:21,929 ADAM: Layer 2 -> dw_min:9.9898e-01  dw_max:1.0011e+00 lr:1.0000e-03
2023-03-29 01:02:21,929 ADAM: Layer 3 -> dw_min:9.9963e-01  dw_max:1.0004e+00 lr:1.0000e-03
2023-03-29 01:02:21,951 			Learning rate: weights:   1.000e-03    
2023-03-29 01:02:21,951 			Last test performance: 86.87%
2023-03-29 01:02:21,951 ----------------
2023-03-29 01:02:25,733   22  =>  33   		Training 486 pattern with 88.96% 	Forward time: 	 3.66 sec
2023-03-29 01:02:25,733 			Loss:    2.420e-01    			Backward time: 	 0.11 sec 
2023-03-29 01:02:25,734 ADAM: Layer 0 -> dw_min:9.9970e-01  dw_max:1.0004e+00 lr:1.0000e-03
2023-03-29 01:02:25,734 ADAM: Layer 1 -> dw_min:9.9911e-01  dw_max:1.0007e+00 lr:1.0000e-03
2023-03-29 01:02:25,734 ADAM: Layer 2 -> dw_min:9.9908e-01  dw_max:1.0010e+00 lr:1.0000e-03
2023-03-29 01:02:25,734 ADAM: Layer 3 -> dw_min:9.9963e-01  dw_max:1.0004e+00 lr:1.0000e-03
2023-03-29 01:02:25,834 			Learning rate: weights:   1.000e-03    
2023-03-29 01:02:25,834 			Last test performance: 86.87%
2023-03-29 01:02:25,834 ----------------
2023-03-29 01:02:29,648   22  =>  34   		Training 486 pattern with 90.00% 	Forward time: 	 3.70 sec
2023-03-29 01:02:29,648 			Loss:    2.230e-01    			Backward time: 	 0.11 sec 
2023-03-29 01:02:29,648 ADAM: Layer 0 -> dw_min:9.9968e-01  dw_max:1.0004e+00 lr:1.0000e-03
2023-03-29 01:02:29,649 ADAM: Layer 1 -> dw_min:9.9903e-01  dw_max:1.0007e+00 lr:1.0000e-03
2023-03-29 01:02:29,649 ADAM: Layer 2 -> dw_min:9.9914e-01  dw_max:1.0009e+00 lr:1.0000e-03
2023-03-29 01:02:29,649 ADAM: Layer 3 -> dw_min:9.9967e-01  dw_max:1.0003e+00 lr:1.0000e-03
2023-03-29 01:02:29,788 			Learning rate: weights:   1.000e-03    
2023-03-29 01:02:29,788 			Last test performance: 86.87%
2023-03-29 01:02:29,788 ----------------
2023-03-29 01:02:33,364   22  =>  35   		Training 486 pattern with 88.75% 	Forward time: 	 3.46 sec
2023-03-29 01:02:33,364 			Loss:    2.536e-01    			Backward time: 	 0.11 sec 
2023-03-29 01:02:33,364 ADAM: Layer 0 -> dw_min:9.9967e-01  dw_max:1.0004e+00 lr:1.0000e-03
2023-03-29 01:02:33,364 ADAM: Layer 1 -> dw_min:9.9898e-01  dw_max:1.0006e+00 lr:1.0000e-03
2023-03-29 01:02:33,365 ADAM: Layer 2 -> dw_min:9.9899e-01  dw_max:1.0012e+00 lr:1.0000e-03
2023-03-29 01:02:33,365 ADAM: Layer 3 -> dw_min:9.9958e-01  dw_max:1.0005e+00 lr:1.0000e-03
2023-03-29 01:02:33,443 			Learning rate: weights:   1.000e-03    
2023-03-29 01:02:33,443 			Last test performance: 86.87%
2023-03-29 01:02:33,443 ----------------
2023-03-29 01:02:37,391   22  =>  36   		Training 486 pattern with 88.33% 	Forward time: 	 3.83 sec
2023-03-29 01:02:37,391 			Loss:    2.465e-01    			Backward time: 	 0.11 sec 
2023-03-29 01:02:37,391 ADAM: Layer 0 -> dw_min:9.9969e-01  dw_max:1.0004e+00 lr:1.0000e-03
2023-03-29 01:02:37,391 ADAM: Layer 1 -> dw_min:9.9911e-01  dw_max:1.0006e+00 lr:1.0000e-03
2023-03-29 01:02:37,391 ADAM: Layer 2 -> dw_min:9.9907e-01  dw_max:1.0010e+00 lr:1.0000e-03
2023-03-29 01:02:37,391 ADAM: Layer 3 -> dw_min:9.9962e-01  dw_max:1.0005e+00 lr:1.0000e-03
2023-03-29 01:02:37,468 			Learning rate: weights:   1.000e-03    
2023-03-29 01:02:37,468 			Last test performance: 86.87%
2023-03-29 01:02:37,468 ----------------
2023-03-29 01:02:41,555   22  =>  37   		Training 486 pattern with 87.50% 	Forward time: 	 3.97 sec
2023-03-29 01:02:41,555 			Loss:    2.848e-01    			Backward time: 	 0.11 sec 
2023-03-29 01:02:41,555 ADAM: Layer 0 -> dw_min:9.9963e-01  dw_max:1.0003e+00 lr:1.0000e-03
2023-03-29 01:02:41,556 ADAM: Layer 1 -> dw_min:9.9921e-01  dw_max:1.0006e+00 lr:1.0000e-03
2023-03-29 01:02:41,556 ADAM: Layer 2 -> dw_min:9.9859e-01  dw_max:1.0010e+00 lr:1.0000e-03
2023-03-29 01:02:41,556 ADAM: Layer 3 -> dw_min:9.9954e-01  dw_max:1.0006e+00 lr:1.0000e-03
2023-03-29 01:02:41,671 			Learning rate: weights:   1.000e-03    
2023-03-29 01:02:41,671 			Last test performance: 86.87%
2023-03-29 01:02:41,671 ----------------
2023-03-29 01:02:45,243   22  =>  38   		Training 486 pattern with 89.38% 	Forward time: 	 3.45 sec
2023-03-29 01:02:45,243 			Loss:    2.409e-01    			Backward time: 	 0.11 sec 
2023-03-29 01:02:45,243 ADAM: Layer 0 -> dw_min:9.9968e-01  dw_max:1.0004e+00 lr:1.0000e-03
2023-03-29 01:02:45,244 ADAM: Layer 1 -> dw_min:9.9923e-01  dw_max:1.0005e+00 lr:1.0000e-03
2023-03-29 01:02:45,244 ADAM: Layer 2 -> dw_min:9.9873e-01  dw_max:1.0010e+00 lr:1.0000e-03
2023-03-29 01:02:45,244 ADAM: Layer 3 -> dw_min:9.9959e-01  dw_max:1.0006e+00 lr:1.0000e-03
2023-03-29 01:02:45,315 			Learning rate: weights:   1.000e-03    
2023-03-29 01:02:45,315 			Last test performance: 86.87%
2023-03-29 01:02:45,315 ----------------
2023-03-29 01:02:49,043   22  =>  39   		Training 486 pattern with 86.88% 	Forward time: 	 3.61 sec
2023-03-29 01:02:49,043 			Loss:    2.850e-01    			Backward time: 	 0.11 sec 
2023-03-29 01:02:49,043 ADAM: Layer 0 -> dw_min:9.9963e-01  dw_max:1.0004e+00 lr:1.0000e-03
2023-03-29 01:02:49,043 ADAM: Layer 1 -> dw_min:9.9921e-01  dw_max:1.0007e+00 lr:1.0000e-03
2023-03-29 01:02:49,043 ADAM: Layer 2 -> dw_min:9.9883e-01  dw_max:1.0009e+00 lr:1.0000e-03
2023-03-29 01:02:49,043 ADAM: Layer 3 -> dw_min:9.9958e-01  dw_max:1.0005e+00 lr:1.0000e-03
2023-03-29 01:02:49,134 			Learning rate: weights:   1.000e-03    
2023-03-29 01:02:49,134 			Last test performance: 86.87%
2023-03-29 01:02:49,135 ----------------
2023-03-29 01:02:53,059   22  =>  40   		Training 486 pattern with 90.62% 	Forward time: 	 3.81 sec
2023-03-29 01:02:53,059 			Loss:    2.265e-01    			Backward time: 	 0.11 sec 
2023-03-29 01:02:53,060 ADAM: Layer 0 -> dw_min:9.9973e-01  dw_max:1.0004e+00 lr:1.0000e-03
2023-03-29 01:02:53,060 ADAM: Layer 1 -> dw_min:9.9925e-01  dw_max:1.0007e+00 lr:1.0000e-03
2023-03-29 01:02:53,060 ADAM: Layer 2 -> dw_min:9.9855e-01  dw_max:1.0015e+00 lr:1.0000e-03
2023-03-29 01:02:53,060 ADAM: Layer 3 -> dw_min:9.9911e-01  dw_max:1.0007e+00 lr:1.0000e-03
2023-03-29 01:02:53,149 			Learning rate: weights:   1.000e-03    
2023-03-29 01:02:53,149 			Last test performance: 86.87%
2023-03-29 01:02:53,149 ----------------
2023-03-29 01:02:56,932   22  =>  41   		Training 486 pattern with 88.54% 	Forward time: 	 3.66 sec
2023-03-29 01:02:56,932 			Loss:    2.435e-01    			Backward time: 	 0.11 sec 
2023-03-29 01:02:56,933 ADAM: Layer 0 -> dw_min:9.9963e-01  dw_max:1.0004e+00 lr:1.0000e-03
2023-03-29 01:02:56,933 ADAM: Layer 1 -> dw_min:9.9913e-01  dw_max:1.0010e+00 lr:1.0000e-03
2023-03-29 01:02:56,933 ADAM: Layer 2 -> dw_min:9.9869e-01  dw_max:1.0013e+00 lr:1.0000e-03
2023-03-29 01:02:56,933 ADAM: Layer 3 -> dw_min:9.9920e-01  dw_max:1.0006e+00 lr:1.0000e-03
2023-03-29 01:02:57,010 			Learning rate: weights:   1.000e-03    
2023-03-29 01:02:57,010 			Last test performance: 86.87%
2023-03-29 01:02:57,010 ----------------
2023-03-29 01:03:00,992   22  =>  42   		Training 486 pattern with 88.96% 	Forward time: 	 3.86 sec
2023-03-29 01:03:00,992 			Loss:    2.496e-01    			Backward time: 	 0.11 sec 
2023-03-29 01:03:00,992 ADAM: Layer 0 -> dw_min:9.9965e-01  dw_max:1.0004e+00 lr:1.0000e-03
2023-03-29 01:03:00,992 ADAM: Layer 1 -> dw_min:9.9915e-01  dw_max:1.0009e+00 lr:1.0000e-03
2023-03-29 01:03:00,993 ADAM: Layer 2 -> dw_min:9.9861e-01  dw_max:1.0012e+00 lr:1.0000e-03
2023-03-29 01:03:00,993 ADAM: Layer 3 -> dw_min:9.9928e-01  dw_max:1.0006e+00 lr:1.0000e-03
2023-03-29 01:03:01,108 			Learning rate: weights:   1.000e-03    
2023-03-29 01:03:01,109 			Last test performance: 86.87%
2023-03-29 01:03:01,109 ----------------
2023-03-29 01:03:04,965   22  =>  43   		Training 486 pattern with 87.71% 	Forward time: 	 3.74 sec
2023-03-29 01:03:04,965 			Loss:    2.531e-01    			Backward time: 	 0.11 sec 
2023-03-29 01:03:04,965 ADAM: Layer 0 -> dw_min:9.9961e-01  dw_max:1.0004e+00 lr:1.0000e-03
2023-03-29 01:03:04,965 ADAM: Layer 1 -> dw_min:9.9911e-01  dw_max:1.0007e+00 lr:1.0000e-03
2023-03-29 01:03:04,965 ADAM: Layer 2 -> dw_min:9.9875e-01  dw_max:1.0011e+00 lr:1.0000e-03
2023-03-29 01:03:04,966 ADAM: Layer 3 -> dw_min:9.9935e-01  dw_max:1.0005e+00 lr:1.0000e-03
2023-03-29 01:03:05,060 			Learning rate: weights:   1.000e-03    
2023-03-29 01:03:05,060 			Last test performance: 86.87%
2023-03-29 01:03:05,060 ----------------
2023-03-29 01:03:08,947   22  =>  44   		Training 486 pattern with 88.54% 	Forward time: 	 3.77 sec
2023-03-29 01:03:08,947 			Loss:    2.654e-01    			Backward time: 	 0.11 sec 
2023-03-29 01:03:08,948 ADAM: Layer 0 -> dw_min:9.9963e-01  dw_max:1.0004e+00 lr:1.0000e-03
2023-03-29 01:03:08,948 ADAM: Layer 1 -> dw_min:9.9896e-01  dw_max:1.0007e+00 lr:1.0000e-03
2023-03-29 01:03:08,948 ADAM: Layer 2 -> dw_min:9.9887e-01  dw_max:1.0010e+00 lr:1.0000e-03
2023-03-29 01:03:08,948 ADAM: Layer 3 -> dw_min:9.9942e-01  dw_max:1.0006e+00 lr:1.0000e-03
2023-03-29 01:03:09,025 			Learning rate: weights:   1.000e-03    
2023-03-29 01:03:09,025 			Last test performance: 86.87%
2023-03-29 01:03:09,025 ----------------
2023-03-29 01:03:13,072   22  =>  45   		Training 486 pattern with 86.46% 	Forward time: 	 3.93 sec
2023-03-29 01:03:13,072 			Loss:    2.875e-01    			Backward time: 	 0.11 sec 
2023-03-29 01:03:13,072 ADAM: Layer 0 -> dw_min:9.9963e-01  dw_max:1.0003e+00 lr:1.0000e-03
2023-03-29 01:03:13,072 ADAM: Layer 1 -> dw_min:9.9903e-01  dw_max:1.0007e+00 lr:1.0000e-03
2023-03-29 01:03:13,073 ADAM: Layer 2 -> dw_min:9.9898e-01  dw_max:1.0009e+00 lr:1.0000e-03
2023-03-29 01:03:13,073 ADAM: Layer 3 -> dw_min:9.9947e-01  dw_max:1.0005e+00 lr:1.0000e-03
2023-03-29 01:03:13,183 			Learning rate: weights:   1.000e-03    
2023-03-29 01:03:13,183 			Last test performance: 86.87%
2023-03-29 01:03:13,183 ----------------
2023-03-29 01:03:16,945   22  =>  46   		Training 486 pattern with 86.04% 	Forward time: 	 3.64 sec
2023-03-29 01:03:16,945 			Loss:    3.156e-01    			Backward time: 	 0.11 sec 
2023-03-29 01:03:16,945 ADAM: Layer 0 -> dw_min:9.9966e-01  dw_max:1.0003e+00 lr:1.0000e-03
2023-03-29 01:03:16,946 ADAM: Layer 1 -> dw_min:9.9919e-01  dw_max:1.0006e+00 lr:1.0000e-03
2023-03-29 01:03:16,946 ADAM: Layer 2 -> dw_min:9.9909e-01  dw_max:1.0008e+00 lr:1.0000e-03
2023-03-29 01:03:16,946 ADAM: Layer 3 -> dw_min:9.9953e-01  dw_max:1.0005e+00 lr:1.0000e-03
2023-03-29 01:03:17,024 			Learning rate: weights:   1.000e-03    
2023-03-29 01:03:17,024 			Last test performance: 86.87%
2023-03-29 01:03:17,024 ----------------
2023-03-29 01:03:20,879   22  =>  47   		Training 486 pattern with 86.67% 	Forward time: 	 3.74 sec
2023-03-29 01:03:20,879 			Loss:    2.632e-01    			Backward time: 	 0.11 sec 
2023-03-29 01:03:20,879 ADAM: Layer 0 -> dw_min:9.9966e-01  dw_max:1.0004e+00 lr:1.0000e-03
2023-03-29 01:03:20,879 ADAM: Layer 1 -> dw_min:9.9929e-01  dw_max:1.0006e+00 lr:1.0000e-03
2023-03-29 01:03:20,879 ADAM: Layer 2 -> dw_min:9.9894e-01  dw_max:1.0011e+00 lr:1.0000e-03
2023-03-29 01:03:20,879 ADAM: Layer 3 -> dw_min:9.9957e-01  dw_max:1.0005e+00 lr:1.0000e-03
2023-03-29 01:03:20,902 			Learning rate: weights:   1.000e-03    
2023-03-29 01:03:20,902 			Last test performance: 86.87%
2023-03-29 01:03:20,902 ----------------
2023-03-29 01:03:24,722   22  =>  48   		Training 486 pattern with 90.42% 	Forward time: 	 3.70 sec
2023-03-29 01:03:24,722 			Loss:    2.461e-01    			Backward time: 	 0.11 sec 
2023-03-29 01:03:24,722 ADAM: Layer 0 -> dw_min:9.9960e-01  dw_max:1.0004e+00 lr:1.0000e-03
2023-03-29 01:03:24,722 ADAM: Layer 1 -> dw_min:9.9879e-01  dw_max:1.0006e+00 lr:1.0000e-03
2023-03-29 01:03:24,722 ADAM: Layer 2 -> dw_min:9.9855e-01  dw_max:1.0011e+00 lr:1.0000e-03
2023-03-29 01:03:24,722 ADAM: Layer 3 -> dw_min:9.9962e-01  dw_max:1.0005e+00 lr:1.0000e-03
2023-03-29 01:03:24,779 			Learning rate: weights:   1.000e-03    
2023-03-29 01:03:24,779 			Last test performance: 86.87%
2023-03-29 01:03:24,779 ----------------
2023-03-29 01:03:28,555   22  =>  49   		Training 486 pattern with 89.58% 	Forward time: 	 3.66 sec
2023-03-29 01:03:28,555 			Loss:    2.646e-01    			Backward time: 	 0.11 sec 
2023-03-29 01:03:28,556 ADAM: Layer 0 -> dw_min:9.9955e-01  dw_max:1.0003e+00 lr:1.0000e-03
2023-03-29 01:03:28,556 ADAM: Layer 1 -> dw_min:9.9881e-01  dw_max:1.0007e+00 lr:1.0000e-03
2023-03-29 01:03:28,556 ADAM: Layer 2 -> dw_min:9.9868e-01  dw_max:1.0010e+00 lr:1.0000e-03
2023-03-29 01:03:28,556 ADAM: Layer 3 -> dw_min:9.9965e-01  dw_max:1.0006e+00 lr:1.0000e-03
2023-03-29 01:03:28,638 			Learning rate: weights:   1.000e-03    
2023-03-29 01:03:28,638 			Last test performance: 86.87%
2023-03-29 01:03:28,638 ----------------
2023-03-29 01:03:32,419   22  =>  50   		Training 486 pattern with 87.08% 	Forward time: 	 3.66 sec
2023-03-29 01:03:32,419 			Loss:    3.277e-01    			Backward time: 	 0.11 sec 
2023-03-29 01:03:32,419 ADAM: Layer 0 -> dw_min:9.9961e-01  dw_max:1.0003e+00 lr:1.0000e-03
2023-03-29 01:03:32,419 ADAM: Layer 1 -> dw_min:9.9893e-01  dw_max:1.0007e+00 lr:1.0000e-03
2023-03-29 01:03:32,419 ADAM: Layer 2 -> dw_min:9.9874e-01  dw_max:1.0009e+00 lr:1.0000e-03
2023-03-29 01:03:32,420 ADAM: Layer 3 -> dw_min:9.9969e-01  dw_max:1.0006e+00 lr:1.0000e-03
2023-03-29 01:03:32,499 			Learning rate: weights:   1.000e-03    
2023-03-29 01:03:32,499 			Last test performance: 86.87%
2023-03-29 01:03:32,499 ----------------
2023-03-29 01:03:36,330   22  =>  51   		Training 486 pattern with 86.88% 	Forward time: 	 3.71 sec
2023-03-29 01:03:36,330 			Loss:    2.763e-01    			Backward time: 	 0.11 sec 
2023-03-29 01:03:36,330 ADAM: Layer 0 -> dw_min:9.9958e-01  dw_max:1.0003e+00 lr:1.0000e-03
2023-03-29 01:03:36,331 ADAM: Layer 1 -> dw_min:9.9904e-01  dw_max:1.0006e+00 lr:1.0000e-03
2023-03-29 01:03:36,331 ADAM: Layer 2 -> dw_min:9.9886e-01  dw_max:1.0013e+00 lr:1.0000e-03
2023-03-29 01:03:36,331 ADAM: Layer 3 -> dw_min:9.9965e-01  dw_max:1.0005e+00 lr:1.0000e-03
2023-03-29 01:03:36,410 			Learning rate: weights:   1.000e-03    
2023-03-29 01:03:36,410 			Last test performance: 86.87%
2023-03-29 01:03:36,410 ----------------
2023-03-29 01:03:40,381   22  =>  52   		Training 486 pattern with 86.88% 	Forward time: 	 3.85 sec
2023-03-29 01:03:40,381 			Loss:    2.856e-01    			Backward time: 	 0.11 sec 
2023-03-29 01:03:40,381 ADAM: Layer 0 -> dw_min:9.9950e-01  dw_max:1.0003e+00 lr:1.0000e-03
2023-03-29 01:03:40,381 ADAM: Layer 1 -> dw_min:9.9905e-01  dw_max:1.0006e+00 lr:1.0000e-03
2023-03-29 01:03:40,382 ADAM: Layer 2 -> dw_min:9.9852e-01  dw_max:1.0012e+00 lr:1.0000e-03
2023-03-29 01:03:40,382 ADAM: Layer 3 -> dw_min:9.9972e-01  dw_max:1.0007e+00 lr:1.0000e-03
2023-03-29 01:03:40,491 			Learning rate: weights:   1.000e-03    
2023-03-29 01:03:40,491 			Last test performance: 86.87%
2023-03-29 01:03:40,491 ----------------
2023-03-29 01:03:44,382   22  =>  53   		Training 486 pattern with 85.42% 	Forward time: 	 3.77 sec
2023-03-29 01:03:44,382 			Loss:    3.182e-01    			Backward time: 	 0.11 sec 
2023-03-29 01:03:44,382 ADAM: Layer 0 -> dw_min:9.9958e-01  dw_max:1.0002e+00 lr:1.0000e-03
2023-03-29 01:03:44,382 ADAM: Layer 1 -> dw_min:9.9912e-01  dw_max:1.0006e+00 lr:1.0000e-03
2023-03-29 01:03:44,382 ADAM: Layer 2 -> dw_min:9.9867e-01  dw_max:1.0011e+00 lr:1.0000e-03
2023-03-29 01:03:44,382 ADAM: Layer 3 -> dw_min:9.9969e-01  dw_max:1.0007e+00 lr:1.0000e-03
2023-03-29 01:03:44,419 			Learning rate: weights:   1.000e-03    
2023-03-29 01:03:44,419 			Last test performance: 86.87%
2023-03-29 01:03:44,419 ----------------
2023-03-29 01:03:48,403   22  =>  54   		Training 486 pattern with 87.50% 	Forward time: 	 3.87 sec
2023-03-29 01:03:48,404 			Loss:    2.880e-01    			Backward time: 	 0.11 sec 
2023-03-29 01:03:48,404 ADAM: Layer 0 -> dw_min:9.9955e-01  dw_max:1.0003e+00 lr:1.0000e-03
2023-03-29 01:03:48,404 ADAM: Layer 1 -> dw_min:9.9923e-01  dw_max:1.0006e+00 lr:1.0000e-03
2023-03-29 01:03:48,404 ADAM: Layer 2 -> dw_min:9.9856e-01  dw_max:1.0013e+00 lr:1.0000e-03
2023-03-29 01:03:48,404 ADAM: Layer 3 -> dw_min:9.9952e-01  dw_max:1.0009e+00 lr:1.0000e-03
2023-03-29 01:03:48,448 			Learning rate: weights:   1.000e-03    
2023-03-29 01:03:48,448 			Last test performance: 86.87%
2023-03-29 01:03:48,448 ----------------
2023-03-29 01:03:52,109   22  =>  55   		Training 486 pattern with 87.50% 	Forward time: 	 3.54 sec
2023-03-29 01:03:52,109 			Loss:    2.947e-01    			Backward time: 	 0.11 sec 
2023-03-29 01:03:52,109 ADAM: Layer 0 -> dw_min:9.9949e-01  dw_max:1.0003e+00 lr:1.0000e-03
2023-03-29 01:03:52,109 ADAM: Layer 1 -> dw_min:9.9931e-01  dw_max:1.0006e+00 lr:1.0000e-03
2023-03-29 01:03:52,109 ADAM: Layer 2 -> dw_min:9.9874e-01  dw_max:1.0011e+00 lr:1.0000e-03
2023-03-29 01:03:52,109 ADAM: Layer 3 -> dw_min:9.9956e-01  dw_max:1.0008e+00 lr:1.0000e-03
2023-03-29 01:03:52,197 			Learning rate: weights:   1.000e-03    
2023-03-29 01:03:52,197 			Last test performance: 86.87%
2023-03-29 01:03:52,197 ----------------
2023-03-29 01:03:56,031   22  =>  56   		Training 486 pattern with 86.46% 	Forward time: 	 3.71 sec
2023-03-29 01:03:56,031 			Loss:    2.929e-01    			Backward time: 	 0.11 sec 
2023-03-29 01:03:56,031 ADAM: Layer 0 -> dw_min:9.9957e-01  dw_max:1.0003e+00 lr:1.0000e-03
2023-03-29 01:03:56,031 ADAM: Layer 1 -> dw_min:9.9935e-01  dw_max:1.0006e+00 lr:1.0000e-03
2023-03-29 01:03:56,031 ADAM: Layer 2 -> dw_min:9.9850e-01  dw_max:1.0010e+00 lr:1.0000e-03
2023-03-29 01:03:56,031 ADAM: Layer 3 -> dw_min:9.9960e-01  dw_max:1.0007e+00 lr:1.0000e-03
2023-03-29 01:03:56,107 			Learning rate: weights:   1.000e-03    
2023-03-29 01:03:56,108 			Last test performance: 86.87%
2023-03-29 01:03:56,108 ----------------
2023-03-29 01:04:00,103   22  =>  57   		Training 486 pattern with 88.54% 	Forward time: 	 3.87 sec
2023-03-29 01:04:00,103 			Loss:    2.759e-01    			Backward time: 	 0.11 sec 
2023-03-29 01:04:00,103 ADAM: Layer 0 -> dw_min:9.9961e-01  dw_max:1.0003e+00 lr:1.0000e-03
2023-03-29 01:04:00,103 ADAM: Layer 1 -> dw_min:9.9936e-01  dw_max:1.0006e+00 lr:1.0000e-03
2023-03-29 01:04:00,103 ADAM: Layer 2 -> dw_min:9.9865e-01  dw_max:1.0011e+00 lr:1.0000e-03
2023-03-29 01:04:00,104 ADAM: Layer 3 -> dw_min:9.9964e-01  dw_max:1.0006e+00 lr:1.0000e-03
2023-03-29 01:04:00,186 			Learning rate: weights:   1.000e-03    
2023-03-29 01:04:00,186 			Last test performance: 86.87%
2023-03-29 01:04:00,186 ----------------
2023-03-29 01:04:03,988   22  =>  58   		Training 486 pattern with 90.21% 	Forward time: 	 3.68 sec
2023-03-29 01:04:03,988 			Loss:    2.535e-01    			Backward time: 	 0.11 sec 
2023-03-29 01:04:03,988 ADAM: Layer 0 -> dw_min:9.9965e-01  dw_max:1.0003e+00 lr:1.0000e-03
2023-03-29 01:04:03,988 ADAM: Layer 1 -> dw_min:9.9922e-01  dw_max:1.0005e+00 lr:1.0000e-03
2023-03-29 01:04:03,988 ADAM: Layer 2 -> dw_min:9.9878e-01  dw_max:1.0013e+00 lr:1.0000e-03
2023-03-29 01:04:03,988 ADAM: Layer 3 -> dw_min:9.9966e-01  dw_max:1.0005e+00 lr:1.0000e-03
2023-03-29 01:04:04,067 			Learning rate: weights:   1.000e-03    
2023-03-29 01:04:04,067 			Last test performance: 86.87%
2023-03-29 01:04:04,067 ----------------
2023-03-29 01:04:07,918   22  =>  59   		Training 486 pattern with 86.67% 	Forward time: 	 3.73 sec
2023-03-29 01:04:07,918 			Loss:    3.053e-01    			Backward time: 	 0.11 sec 
2023-03-29 01:04:07,918 ADAM: Layer 0 -> dw_min:9.9971e-01  dw_max:1.0003e+00 lr:1.0000e-03
2023-03-29 01:04:07,918 ADAM: Layer 1 -> dw_min:9.9929e-01  dw_max:1.0005e+00 lr:1.0000e-03
2023-03-29 01:04:07,919 ADAM: Layer 2 -> dw_min:9.9891e-01  dw_max:1.0011e+00 lr:1.0000e-03
2023-03-29 01:04:07,919 ADAM: Layer 3 -> dw_min:9.9960e-01  dw_max:1.0007e+00 lr:1.0000e-03
2023-03-29 01:04:08,027 			Learning rate: weights:   1.000e-03    
2023-03-29 01:04:08,028 			Last test performance: 86.87%
2023-03-29 01:04:08,028 ----------------
2023-03-29 01:04:11,810   22  =>  60   		Training 486 pattern with 87.71% 	Forward time: 	 3.66 sec
2023-03-29 01:04:11,810 			Loss:    2.692e-01    			Backward time: 	 0.11 sec 
2023-03-29 01:04:11,810 ADAM: Layer 0 -> dw_min:9.9968e-01  dw_max:1.0003e+00 lr:1.0000e-03
2023-03-29 01:04:11,810 ADAM: Layer 1 -> dw_min:9.9913e-01  dw_max:1.0006e+00 lr:1.0000e-03
2023-03-29 01:04:11,810 ADAM: Layer 2 -> dw_min:9.9866e-01  dw_max:1.0013e+00 lr:1.0000e-03
2023-03-29 01:04:11,810 ADAM: Layer 3 -> dw_min:9.9957e-01  dw_max:1.0008e+00 lr:1.0000e-03
2023-03-29 01:04:11,838 			Learning rate: weights:   1.000e-03    
2023-03-29 01:04:11,838 			Last test performance: 86.87%
2023-03-29 01:04:11,838 ----------------
2023-03-29 01:04:15,705   22  =>  61   		Training 486 pattern with 87.71% 	Forward time: 	 3.75 sec
2023-03-29 01:04:15,705 			Loss:    2.960e-01    			Backward time: 	 0.11 sec 
2023-03-29 01:04:15,705 ADAM: Layer 0 -> dw_min:9.9970e-01  dw_max:1.0003e+00 lr:1.0000e-03
2023-03-29 01:04:15,705 ADAM: Layer 1 -> dw_min:9.9922e-01  dw_max:1.0006e+00 lr:1.0000e-03
2023-03-29 01:04:15,705 ADAM: Layer 2 -> dw_min:9.9877e-01  dw_max:1.0012e+00 lr:1.0000e-03
2023-03-29 01:04:15,705 ADAM: Layer 3 -> dw_min:9.9961e-01  dw_max:1.0007e+00 lr:1.0000e-03
2023-03-29 01:04:15,732 			Learning rate: weights:   1.000e-03    
2023-03-29 01:04:15,732 			Last test performance: 86.87%
2023-03-29 01:04:15,732 ----------------
2023-03-29 01:04:19,582   22  =>  62   		Training 486 pattern with 86.46% 	Forward time: 	 3.73 sec
2023-03-29 01:04:19,582 			Loss:    2.819e-01    			Backward time: 	 0.11 sec 
2023-03-29 01:04:19,582 ADAM: Layer 0 -> dw_min:9.9970e-01  dw_max:1.0004e+00 lr:1.0000e-03
2023-03-29 01:04:19,583 ADAM: Layer 1 -> dw_min:9.9929e-01  dw_max:1.0006e+00 lr:1.0000e-03
2023-03-29 01:04:19,583 ADAM: Layer 2 -> dw_min:9.9889e-01  dw_max:1.0011e+00 lr:1.0000e-03
2023-03-29 01:04:19,583 ADAM: Layer 3 -> dw_min:9.9965e-01  dw_max:1.0006e+00 lr:1.0000e-03
2023-03-29 01:04:19,666 			Learning rate: weights:   1.000e-03    
2023-03-29 01:04:19,666 			Last test performance: 86.87%
2023-03-29 01:04:19,666 ----------------
2023-03-29 01:04:23,327   22  =>  63   		Training 486 pattern with 87.71% 	Forward time: 	 3.54 sec
2023-03-29 01:04:23,327 			Loss:    2.936e-01    			Backward time: 	 0.11 sec 
2023-03-29 01:04:23,327 ADAM: Layer 0 -> dw_min:9.9976e-01  dw_max:1.0003e+00 lr:1.0000e-03
2023-03-29 01:04:23,327 ADAM: Layer 1 -> dw_min:9.9934e-01  dw_max:1.0006e+00 lr:1.0000e-03
2023-03-29 01:04:23,327 ADAM: Layer 2 -> dw_min:9.9902e-01  dw_max:1.0011e+00 lr:1.0000e-03
2023-03-29 01:04:23,327 ADAM: Layer 3 -> dw_min:9.9959e-01  dw_max:1.0006e+00 lr:1.0000e-03
2023-03-29 01:04:23,431 			Learning rate: weights:   1.000e-03    
2023-03-29 01:04:23,431 			Last test performance: 86.87%
2023-03-29 01:04:23,431 ----------------
2023-03-29 01:04:27,131   22  =>  64   		Training 486 pattern with 86.46% 	Forward time: 	 3.58 sec
2023-03-29 01:04:27,131 			Loss:    2.675e-01    			Backward time: 	 0.11 sec 
2023-03-29 01:04:27,131 ADAM: Layer 0 -> dw_min:9.9980e-01  dw_max:1.0003e+00 lr:1.0000e-03
2023-03-29 01:04:27,132 ADAM: Layer 1 -> dw_min:9.9941e-01  dw_max:1.0006e+00 lr:1.0000e-03
2023-03-29 01:04:27,132 ADAM: Layer 2 -> dw_min:9.9912e-01  dw_max:1.0011e+00 lr:1.0000e-03
2023-03-29 01:04:27,132 ADAM: Layer 3 -> dw_min:9.9959e-01  dw_max:1.0005e+00 lr:1.0000e-03
2023-03-29 01:04:27,212 			Learning rate: weights:   1.000e-03    
2023-03-29 01:04:27,212 			Last test performance: 86.87%
2023-03-29 01:04:27,212 ----------------
2023-03-29 01:04:31,093   22  =>  65   		Training 486 pattern with 88.12% 	Forward time: 	 3.76 sec
2023-03-29 01:04:31,093 			Loss:    2.502e-01    			Backward time: 	 0.11 sec 
2023-03-29 01:04:31,093 ADAM: Layer 0 -> dw_min:9.9977e-01  dw_max:1.0003e+00 lr:1.0000e-03
2023-03-29 01:04:31,094 ADAM: Layer 1 -> dw_min:9.9937e-01  dw_max:1.0005e+00 lr:1.0000e-03
2023-03-29 01:04:31,094 ADAM: Layer 2 -> dw_min:9.9916e-01  dw_max:1.0010e+00 lr:1.0000e-03
2023-03-29 01:04:31,094 ADAM: Layer 3 -> dw_min:9.9963e-01  dw_max:1.0005e+00 lr:1.0000e-03
2023-03-29 01:04:31,165 			Learning rate: weights:   1.000e-03    
2023-03-29 01:04:31,165 			Last test performance: 86.87%
2023-03-29 01:04:31,165 ----------------
2023-03-29 01:04:35,158   22  =>  66   		Training 486 pattern with 87.50% 	Forward time: 	 3.87 sec
2023-03-29 01:04:35,158 			Loss:    2.718e-01    			Backward time: 	 0.11 sec 
2023-03-29 01:04:35,158 ADAM: Layer 0 -> dw_min:9.9976e-01  dw_max:1.0003e+00 lr:1.0000e-03
2023-03-29 01:04:35,158 ADAM: Layer 1 -> dw_min:9.9942e-01  dw_max:1.0006e+00 lr:1.0000e-03
2023-03-29 01:04:35,158 ADAM: Layer 2 -> dw_min:9.9870e-01  dw_max:1.0009e+00 lr:1.0000e-03
2023-03-29 01:04:35,158 ADAM: Layer 3 -> dw_min:9.9960e-01  dw_max:1.0005e+00 lr:1.0000e-03
2023-03-29 01:04:35,234 			Learning rate: weights:   1.000e-03    
2023-03-29 01:04:35,234 			Last test performance: 86.87%
2023-03-29 01:04:35,234 ----------------
2023-03-29 01:04:39,146   22  =>  67   		Training 486 pattern with 89.38% 	Forward time: 	 3.79 sec
2023-03-29 01:04:39,146 			Loss:    2.742e-01    			Backward time: 	 0.11 sec 
2023-03-29 01:04:39,147 ADAM: Layer 0 -> dw_min:9.9979e-01  dw_max:1.0002e+00 lr:1.0000e-03
2023-03-29 01:04:39,147 ADAM: Layer 1 -> dw_min:9.9941e-01  dw_max:1.0007e+00 lr:1.0000e-03
2023-03-29 01:04:39,147 ADAM: Layer 2 -> dw_min:9.9873e-01  dw_max:1.0009e+00 lr:1.0000e-03
2023-03-29 01:04:39,147 ADAM: Layer 3 -> dw_min:9.9949e-01  dw_max:1.0004e+00 lr:1.0000e-03
2023-03-29 01:04:39,248 			Learning rate: weights:   1.000e-03    
2023-03-29 01:04:39,248 			Last test performance: 86.87%
2023-03-29 01:04:39,248 ----------------
2023-03-29 01:04:43,027   22  =>  68   		Training 486 pattern with 88.75% 	Forward time: 	 3.66 sec
2023-03-29 01:04:43,027 			Loss:    2.423e-01    			Backward time: 	 0.11 sec 
2023-03-29 01:04:43,028 ADAM: Layer 0 -> dw_min:9.9977e-01  dw_max:1.0002e+00 lr:1.0000e-03
2023-03-29 01:04:43,028 ADAM: Layer 1 -> dw_min:9.9946e-01  dw_max:1.0008e+00 lr:1.0000e-03
2023-03-29 01:04:43,028 ADAM: Layer 2 -> dw_min:9.9876e-01  dw_max:1.0013e+00 lr:1.0000e-03
2023-03-29 01:04:43,028 ADAM: Layer 3 -> dw_min:9.9957e-01  dw_max:1.0004e+00 lr:1.0000e-03
2023-03-29 01:04:43,128 			Learning rate: weights:   1.000e-03    
2023-03-29 01:04:43,129 			Last test performance: 86.87%
2023-03-29 01:04:43,129 ----------------
2023-03-29 01:04:46,876   22  =>  69   		Training 486 pattern with 88.96% 	Forward time: 	 3.63 sec
2023-03-29 01:04:46,876 			Loss:    2.687e-01    			Backward time: 	 0.11 sec 
2023-03-29 01:04:46,876 ADAM: Layer 0 -> dw_min:9.9980e-01  dw_max:1.0002e+00 lr:1.0000e-03
2023-03-29 01:04:46,877 ADAM: Layer 1 -> dw_min:9.9937e-01  dw_max:1.0007e+00 lr:1.0000e-03
2023-03-29 01:04:46,877 ADAM: Layer 2 -> dw_min:9.9883e-01  dw_max:1.0012e+00 lr:1.0000e-03
2023-03-29 01:04:46,877 ADAM: Layer 3 -> dw_min:9.9960e-01  dw_max:1.0003e+00 lr:1.0000e-03
2023-03-29 01:04:46,929 			Learning rate: weights:   1.000e-03    
2023-03-29 01:04:46,929 			Last test performance: 86.87%
2023-03-29 01:04:46,929 ----------------
2023-03-29 01:04:50,746   22  =>  70   		Training 486 pattern with 89.17% 	Forward time: 	 3.70 sec
2023-03-29 01:04:50,746 			Loss:    2.222e-01    			Backward time: 	 0.11 sec 
2023-03-29 01:04:50,746 ADAM: Layer 0 -> dw_min:9.9975e-01  dw_max:1.0002e+00 lr:1.0000e-03
2023-03-29 01:04:50,747 ADAM: Layer 1 -> dw_min:9.9931e-01  dw_max:1.0006e+00 lr:1.0000e-03
2023-03-29 01:04:50,747 ADAM: Layer 2 -> dw_min:9.9894e-01  dw_max:1.0011e+00 lr:1.0000e-03
2023-03-29 01:04:50,747 ADAM: Layer 3 -> dw_min:9.9962e-01  dw_max:1.0003e+00 lr:1.0000e-03
2023-03-29 01:04:50,827 			Learning rate: weights:   1.000e-03    
2023-03-29 01:04:50,827 			Last test performance: 86.87%
2023-03-29 01:04:50,827 ----------------
2023-03-29 01:04:54,616   22  =>  71   		Training 486 pattern with 88.75% 	Forward time: 	 3.67 sec
2023-03-29 01:04:54,616 			Loss:    2.737e-01    			Backward time: 	 0.11 sec 
2023-03-29 01:04:54,617 ADAM: Layer 0 -> dw_min:9.9972e-01  dw_max:1.0002e+00 lr:1.0000e-03
2023-03-29 01:04:54,617 ADAM: Layer 1 -> dw_min:9.9926e-01  dw_max:1.0006e+00 lr:1.0000e-03
2023-03-29 01:04:54,617 ADAM: Layer 2 -> dw_min:9.9852e-01  dw_max:1.0009e+00 lr:1.0000e-03
2023-03-29 01:04:54,617 ADAM: Layer 3 -> dw_min:9.9951e-01  dw_max:1.0005e+00 lr:1.0000e-03
2023-03-29 01:04:54,698 			Learning rate: weights:   1.000e-03    
2023-03-29 01:04:54,698 			Last test performance: 86.87%
2023-03-29 01:04:54,698 ----------------
2023-03-29 01:04:58,605   22  =>  72   		Training 486 pattern with 87.29% 	Forward time: 	 3.79 sec
2023-03-29 01:04:58,605 			Loss:    2.767e-01    			Backward time: 	 0.11 sec 
2023-03-29 01:04:58,606 ADAM: Layer 0 -> dw_min:9.9972e-01  dw_max:1.0002e+00 lr:1.0000e-03
2023-03-29 01:04:58,606 ADAM: Layer 1 -> dw_min:9.9925e-01  dw_max:1.0006e+00 lr:1.0000e-03
2023-03-29 01:04:58,607 ADAM: Layer 2 -> dw_min:9.9869e-01  dw_max:1.0011e+00 lr:1.0000e-03
2023-03-29 01:04:58,607 ADAM: Layer 3 -> dw_min:9.9951e-01  dw_max:1.0005e+00 lr:1.0000e-03
2023-03-29 01:04:58,642 			Learning rate: weights:   1.000e-03    
2023-03-29 01:04:58,642 			Last test performance: 86.87%
2023-03-29 01:04:58,642 ----------------
2023-03-29 01:05:02,525   22  =>  73   		Training 486 pattern with 88.54% 	Forward time: 	 3.76 sec
2023-03-29 01:05:02,525 			Loss:    2.363e-01    			Backward time: 	 0.11 sec 
2023-03-29 01:05:02,526 ADAM: Layer 0 -> dw_min:9.9970e-01  dw_max:1.0002e+00 lr:1.0000e-03
2023-03-29 01:05:02,526 ADAM: Layer 1 -> dw_min:9.9930e-01  dw_max:1.0006e+00 lr:1.0000e-03
2023-03-29 01:05:02,526 ADAM: Layer 2 -> dw_min:9.9869e-01  dw_max:1.0012e+00 lr:1.0000e-03
2023-03-29 01:05:02,526 ADAM: Layer 3 -> dw_min:9.9955e-01  dw_max:1.0005e+00 lr:1.0000e-03
2023-03-29 01:05:02,624 			Learning rate: weights:   1.000e-03    
2023-03-29 01:05:02,624 			Last test performance: 86.87%
2023-03-29 01:05:02,625 ----------------
2023-03-29 01:05:06,374   22  =>  74   		Training 486 pattern with 86.46% 	Forward time: 	 3.63 sec
2023-03-29 01:05:06,374 			Loss:    2.948e-01    			Backward time: 	 0.11 sec 
2023-03-29 01:05:06,374 ADAM: Layer 0 -> dw_min:9.9969e-01  dw_max:1.0003e+00 lr:1.0000e-03
2023-03-29 01:05:06,375 ADAM: Layer 1 -> dw_min:9.9904e-01  dw_max:1.0009e+00 lr:1.0000e-03
2023-03-29 01:05:06,375 ADAM: Layer 2 -> dw_min:9.9878e-01  dw_max:1.0012e+00 lr:1.0000e-03
2023-03-29 01:05:06,375 ADAM: Layer 3 -> dw_min:9.9959e-01  dw_max:1.0006e+00 lr:1.0000e-03
2023-03-29 01:05:06,409 			Learning rate: weights:   1.000e-03    
2023-03-29 01:05:06,410 			Last test performance: 86.87%
2023-03-29 01:05:06,410 ----------------
2023-03-29 01:05:10,416   22  =>  75   		Training 486 pattern with 89.17% 	Forward time: 	 3.89 sec
2023-03-29 01:05:10,416 			Loss:    2.378e-01    			Backward time: 	 0.11 sec 
2023-03-29 01:05:10,417 ADAM: Layer 0 -> dw_min:9.9964e-01  dw_max:1.0004e+00 lr:1.0000e-03
2023-03-29 01:05:10,417 ADAM: Layer 1 -> dw_min:9.9906e-01  dw_max:1.0008e+00 lr:1.0000e-03
2023-03-29 01:05:10,417 ADAM: Layer 2 -> dw_min:9.9865e-01  dw_max:1.0011e+00 lr:1.0000e-03
2023-03-29 01:05:10,417 ADAM: Layer 3 -> dw_min:9.9960e-01  dw_max:1.0006e+00 lr:1.0000e-03
2023-03-29 01:05:10,495 			Learning rate: weights:   1.000e-03    
2023-03-29 01:05:10,495 			Last test performance: 86.87%
2023-03-29 01:05:10,495 ----------------
2023-03-29 01:05:14,446   22  =>  76   		Training 486 pattern with 86.46% 	Forward time: 	 3.83 sec
2023-03-29 01:05:14,446 			Loss:    3.162e-01    			Backward time: 	 0.11 sec 
2023-03-29 01:05:14,446 ADAM: Layer 0 -> dw_min:9.9962e-01  dw_max:1.0004e+00 lr:1.0000e-03
2023-03-29 01:05:14,446 ADAM: Layer 1 -> dw_min:9.9911e-01  dw_max:1.0007e+00 lr:1.0000e-03
2023-03-29 01:05:14,446 ADAM: Layer 2 -> dw_min:9.9883e-01  dw_max:1.0010e+00 lr:1.0000e-03
2023-03-29 01:05:14,446 ADAM: Layer 3 -> dw_min:9.9959e-01  dw_max:1.0005e+00 lr:1.0000e-03
2023-03-29 01:05:14,548 			Learning rate: weights:   1.000e-03    
2023-03-29 01:05:14,548 			Last test performance: 86.87%
2023-03-29 01:05:14,548 ----------------
2023-03-29 01:05:18,374   22  =>  77   		Training 486 pattern with 88.75% 	Forward time: 	 3.71 sec
2023-03-29 01:05:18,374 			Loss:    2.340e-01    			Backward time: 	 0.11 sec 
2023-03-29 01:05:18,374 ADAM: Layer 0 -> dw_min:9.9971e-01  dw_max:1.0004e+00 lr:1.0000e-03
2023-03-29 01:05:18,374 ADAM: Layer 1 -> dw_min:9.9914e-01  dw_max:1.0007e+00 lr:1.0000e-03
2023-03-29 01:05:18,375 ADAM: Layer 2 -> dw_min:9.9895e-01  dw_max:1.0009e+00 lr:1.0000e-03
2023-03-29 01:05:18,375 ADAM: Layer 3 -> dw_min:9.9963e-01  dw_max:1.0006e+00 lr:1.0000e-03
2023-03-29 01:05:18,436 			Learning rate: weights:   1.000e-03    
2023-03-29 01:05:18,436 			Last test performance: 86.87%
2023-03-29 01:05:18,436 ----------------
2023-03-29 01:05:22,203   22  =>  78   		Training 486 pattern with 87.92% 	Forward time: 	 3.65 sec
2023-03-29 01:05:22,203 			Loss:    2.652e-01    			Backward time: 	 0.11 sec 
2023-03-29 01:05:22,203 ADAM: Layer 0 -> dw_min:9.9971e-01  dw_max:1.0003e+00 lr:1.0000e-03
2023-03-29 01:05:22,203 ADAM: Layer 1 -> dw_min:9.9928e-01  dw_max:1.0006e+00 lr:1.0000e-03
2023-03-29 01:05:22,204 ADAM: Layer 2 -> dw_min:9.9895e-01  dw_max:1.0009e+00 lr:1.0000e-03
2023-03-29 01:05:22,204 ADAM: Layer 3 -> dw_min:9.9964e-01  dw_max:1.0005e+00 lr:1.0000e-03
2023-03-29 01:05:22,277 			Learning rate: weights:   1.000e-03    
2023-03-29 01:05:22,277 			Last test performance: 86.87%
2023-03-29 01:05:22,277 ----------------
2023-03-29 01:05:26,093   22  =>  79   		Training 486 pattern with 87.08% 	Forward time: 	 3.70 sec
2023-03-29 01:05:26,093 			Loss:    2.987e-01    			Backward time: 	 0.11 sec 
2023-03-29 01:05:26,093 ADAM: Layer 0 -> dw_min:9.9976e-01  dw_max:1.0003e+00 lr:1.0000e-03
2023-03-29 01:05:26,093 ADAM: Layer 1 -> dw_min:9.9928e-01  dw_max:1.0008e+00 lr:1.0000e-03
2023-03-29 01:05:26,093 ADAM: Layer 2 -> dw_min:9.9904e-01  dw_max:1.0011e+00 lr:1.0000e-03
2023-03-29 01:05:26,093 ADAM: Layer 3 -> dw_min:9.9962e-01  dw_max:1.0005e+00 lr:1.0000e-03
2023-03-29 01:05:26,172 			Learning rate: weights:   1.000e-03    
2023-03-29 01:05:26,172 			Last test performance: 86.87%
2023-03-29 01:05:26,172 ----------------
2023-03-29 01:05:30,038   22  =>  80   		Training 486 pattern with 86.88% 	Forward time: 	 3.75 sec
2023-03-29 01:05:30,039 			Loss:    2.733e-01    			Backward time: 	 0.11 sec 
2023-03-29 01:05:30,039 ADAM: Layer 0 -> dw_min:9.9972e-01  dw_max:1.0003e+00 lr:1.0000e-03
2023-03-29 01:05:30,039 ADAM: Layer 1 -> dw_min:9.9904e-01  dw_max:1.0009e+00 lr:1.0000e-03
2023-03-29 01:05:30,039 ADAM: Layer 2 -> dw_min:9.9861e-01  dw_max:1.0013e+00 lr:1.0000e-03
2023-03-29 01:05:30,039 ADAM: Layer 3 -> dw_min:9.9960e-01  dw_max:1.0006e+00 lr:1.0000e-03
2023-03-29 01:05:30,139 			Learning rate: weights:   1.000e-03    
2023-03-29 01:05:30,139 			Last test performance: 86.87%
2023-03-29 01:05:30,139 ----------------
2023-03-29 01:05:34,091   22  =>  81   		Training 486 pattern with 87.50% 	Forward time: 	 3.83 sec
2023-03-29 01:05:34,091 			Loss:    2.524e-01    			Backward time: 	 0.11 sec 
2023-03-29 01:05:34,091 ADAM: Layer 0 -> dw_min:9.9967e-01  dw_max:1.0003e+00 lr:1.0000e-03
2023-03-29 01:05:34,091 ADAM: Layer 1 -> dw_min:9.9909e-01  dw_max:1.0008e+00 lr:1.0000e-03
2023-03-29 01:05:34,091 ADAM: Layer 2 -> dw_min:9.9872e-01  dw_max:1.0011e+00 lr:1.0000e-03
2023-03-29 01:05:34,092 ADAM: Layer 3 -> dw_min:9.9960e-01  dw_max:1.0006e+00 lr:1.0000e-03
2023-03-29 01:05:34,170 			Learning rate: weights:   1.000e-03    
2023-03-29 01:05:34,170 			Last test performance: 86.87%
2023-03-29 01:05:34,170 ----------------
2023-03-29 01:05:38,016   22  =>  82   		Training 486 pattern with 88.96% 	Forward time: 	 3.73 sec
2023-03-29 01:05:38,016 			Loss:    2.641e-01    			Backward time: 	 0.11 sec 
2023-03-29 01:05:38,017 ADAM: Layer 0 -> dw_min:9.9972e-01  dw_max:1.0004e+00 lr:1.0000e-03
2023-03-29 01:05:38,017 ADAM: Layer 1 -> dw_min:9.9922e-01  dw_max:1.0007e+00 lr:1.0000e-03
2023-03-29 01:05:38,017 ADAM: Layer 2 -> dw_min:9.9883e-01  dw_max:1.0010e+00 lr:1.0000e-03
2023-03-29 01:05:38,017 ADAM: Layer 3 -> dw_min:9.9963e-01  dw_max:1.0006e+00 lr:1.0000e-03
2023-03-29 01:05:38,097 			Learning rate: weights:   1.000e-03    
2023-03-29 01:05:38,097 			Last test performance: 86.87%
2023-03-29 01:05:38,097 ----------------
2023-03-29 01:05:41,791   22  =>  83   		Training 486 pattern with 85.83% 	Forward time: 	 3.58 sec
2023-03-29 01:05:41,791 			Loss:    2.950e-01    			Backward time: 	 0.11 sec 
2023-03-29 01:05:41,792 ADAM: Layer 0 -> dw_min:9.9978e-01  dw_max:1.0003e+00 lr:1.0000e-03
2023-03-29 01:05:41,792 ADAM: Layer 1 -> dw_min:9.9922e-01  dw_max:1.0006e+00 lr:1.0000e-03
2023-03-29 01:05:41,792 ADAM: Layer 2 -> dw_min:9.9882e-01  dw_max:1.0010e+00 lr:1.0000e-03
2023-03-29 01:05:41,792 ADAM: Layer 3 -> dw_min:9.9966e-01  dw_max:1.0007e+00 lr:1.0000e-03
2023-03-29 01:05:41,872 			Learning rate: weights:   1.000e-03    
2023-03-29 01:05:41,872 			Last test performance: 86.87%
2023-03-29 01:05:41,872 ----------------
2023-03-29 01:05:45,768   22  =>  84   		Training 486 pattern with 87.92% 	Forward time: 	 3.78 sec
2023-03-29 01:05:45,769 			Loss:    2.710e-01    			Backward time: 	 0.11 sec 
2023-03-29 01:05:45,769 ADAM: Layer 0 -> dw_min:9.9977e-01  dw_max:1.0003e+00 lr:1.0000e-03
2023-03-29 01:05:45,769 ADAM: Layer 1 -> dw_min:9.9934e-01  dw_max:1.0006e+00 lr:1.0000e-03
2023-03-29 01:05:45,769 ADAM: Layer 2 -> dw_min:9.9893e-01  dw_max:1.0009e+00 lr:1.0000e-03
2023-03-29 01:05:45,769 ADAM: Layer 3 -> dw_min:9.9970e-01  dw_max:1.0006e+00 lr:1.0000e-03
2023-03-29 01:05:45,901 			Learning rate: weights:   1.000e-03    
2023-03-29 01:05:45,902 			Last test performance: 86.87%
2023-03-29 01:05:45,902 ----------------
2023-03-29 01:05:49,691   22  =>  85   		Training 486 pattern with 87.29% 	Forward time: 	 3.67 sec
2023-03-29 01:05:49,691 			Loss:    2.492e-01    			Backward time: 	 0.11 sec 
2023-03-29 01:05:49,691 ADAM: Layer 0 -> dw_min:9.9981e-01  dw_max:1.0003e+00 lr:1.0000e-03
2023-03-29 01:05:49,691 ADAM: Layer 1 -> dw_min:9.9933e-01  dw_max:1.0006e+00 lr:1.0000e-03
2023-03-29 01:05:49,691 ADAM: Layer 2 -> dw_min:9.9887e-01  dw_max:1.0009e+00 lr:1.0000e-03
2023-03-29 01:05:49,691 ADAM: Layer 3 -> dw_min:9.9949e-01  dw_max:1.0008e+00 lr:1.0000e-03
2023-03-29 01:05:49,753 			Learning rate: weights:   1.000e-03    
2023-03-29 01:05:49,753 			Last test performance: 86.87%
2023-03-29 01:05:49,753 ----------------
2023-03-29 01:05:53,562   22  =>  86   		Training 486 pattern with 88.33% 	Forward time: 	 3.69 sec
2023-03-29 01:05:53,562 			Loss:    2.767e-01    			Backward time: 	 0.11 sec 
2023-03-29 01:05:53,563 ADAM: Layer 0 -> dw_min:9.9973e-01  dw_max:1.0003e+00 lr:1.0000e-03
2023-03-29 01:05:53,563 ADAM: Layer 1 -> dw_min:9.9940e-01  dw_max:1.0008e+00 lr:1.0000e-03
2023-03-29 01:05:53,563 ADAM: Layer 2 -> dw_min:9.9883e-01  dw_max:1.0012e+00 lr:1.0000e-03
2023-03-29 01:05:53,563 ADAM: Layer 3 -> dw_min:9.9954e-01  dw_max:1.0008e+00 lr:1.0000e-03
2023-03-29 01:05:53,657 			Learning rate: weights:   1.000e-03    
2023-03-29 01:05:53,657 			Last test performance: 86.87%
2023-03-29 01:05:53,657 ----------------
2023-03-29 01:05:57,477   22  =>  87   		Training 486 pattern with 86.04% 	Forward time: 	 3.70 sec
2023-03-29 01:05:57,477 			Loss:    3.090e-01    			Backward time: 	 0.11 sec 
2023-03-29 01:05:57,477 ADAM: Layer 0 -> dw_min:9.9971e-01  dw_max:1.0002e+00 lr:1.0000e-03
2023-03-29 01:05:57,477 ADAM: Layer 1 -> dw_min:9.9940e-01  dw_max:1.0008e+00 lr:1.0000e-03
2023-03-29 01:05:57,477 ADAM: Layer 2 -> dw_min:9.9858e-01  dw_max:1.0013e+00 lr:1.0000e-03
2023-03-29 01:05:57,478 ADAM: Layer 3 -> dw_min:9.9957e-01  dw_max:1.0008e+00 lr:1.0000e-03
2023-03-29 01:05:57,560 			Learning rate: weights:   1.000e-03    
2023-03-29 01:05:57,560 			Last test performance: 86.87%
2023-03-29 01:05:57,560 ----------------
2023-03-29 01:06:01,604   22  =>  88   		Training 486 pattern with 87.08% 	Forward time: 	 3.93 sec
2023-03-29 01:06:01,604 			Loss:    3.032e-01    			Backward time: 	 0.11 sec 
2023-03-29 01:06:01,604 ADAM: Layer 0 -> dw_min:9.9977e-01  dw_max:1.0002e+00 lr:1.0000e-03
2023-03-29 01:06:01,605 ADAM: Layer 1 -> dw_min:9.9915e-01  dw_max:1.0007e+00 lr:1.0000e-03
2023-03-29 01:06:01,605 ADAM: Layer 2 -> dw_min:9.9850e-01  dw_max:1.0012e+00 lr:1.0000e-03
2023-03-29 01:06:01,605 ADAM: Layer 3 -> dw_min:9.9962e-01  dw_max:1.0010e+00 lr:1.0000e-03
2023-03-29 01:06:01,665 			Learning rate: weights:   1.000e-03    
2023-03-29 01:06:01,665 			Last test performance: 86.87%
2023-03-29 01:06:01,665 ----------------
2023-03-29 01:06:05,631   22  =>  89   		Training 486 pattern with 87.92% 	Forward time: 	 3.84 sec
2023-03-29 01:06:05,631 			Loss:    2.579e-01    			Backward time: 	 0.11 sec 
2023-03-29 01:06:05,631 ADAM: Layer 0 -> dw_min:9.9975e-01  dw_max:1.0002e+00 lr:1.0000e-03
2023-03-29 01:06:05,631 ADAM: Layer 1 -> dw_min:9.9915e-01  dw_max:1.0006e+00 lr:1.0000e-03
2023-03-29 01:06:05,631 ADAM: Layer 2 -> dw_min:9.9865e-01  dw_max:1.0011e+00 lr:1.0000e-03
2023-03-29 01:06:05,631 ADAM: Layer 3 -> dw_min:9.9955e-01  dw_max:1.0009e+00 lr:1.0000e-03
2023-03-29 01:06:05,732 			Learning rate: weights:   1.000e-03    
2023-03-29 01:06:05,732 			Last test performance: 86.87%
2023-03-29 01:06:05,732 ----------------
2023-03-29 01:06:09,651   22  =>  90   		Training 486 pattern with 87.29% 	Forward time: 	 3.80 sec
2023-03-29 01:06:09,651 			Loss:    2.878e-01    			Backward time: 	 0.11 sec 
2023-03-29 01:06:09,651 ADAM: Layer 0 -> dw_min:9.9970e-01  dw_max:1.0003e+00 lr:1.0000e-03
2023-03-29 01:06:09,652 ADAM: Layer 1 -> dw_min:9.9912e-01  dw_max:1.0006e+00 lr:1.0000e-03
2023-03-29 01:06:09,652 ADAM: Layer 2 -> dw_min:9.9865e-01  dw_max:1.0010e+00 lr:1.0000e-03
2023-03-29 01:06:09,652 ADAM: Layer 3 -> dw_min:9.9959e-01  dw_max:1.0008e+00 lr:1.0000e-03
2023-03-29 01:06:09,737 			Learning rate: weights:   1.000e-03    
2023-03-29 01:06:09,737 			Last test performance: 86.87%
2023-03-29 01:06:09,737 ----------------
2023-03-29 01:06:13,629   22  =>  91   		Training 486 pattern with 88.12% 	Forward time: 	 3.77 sec
2023-03-29 01:06:13,630 			Loss:    2.733e-01    			Backward time: 	 0.11 sec 
2023-03-29 01:06:13,630 ADAM: Layer 0 -> dw_min:9.9972e-01  dw_max:1.0002e+00 lr:1.0000e-03
2023-03-29 01:06:13,630 ADAM: Layer 1 -> dw_min:9.9932e-01  dw_max:1.0006e+00 lr:1.0000e-03
2023-03-29 01:06:13,630 ADAM: Layer 2 -> dw_min:9.9878e-01  dw_max:1.0013e+00 lr:1.0000e-03
2023-03-29 01:06:13,630 ADAM: Layer 3 -> dw_min:9.9963e-01  dw_max:1.0007e+00 lr:1.0000e-03
2023-03-29 01:06:13,711 			Learning rate: weights:   1.000e-03    
2023-03-29 01:06:13,711 			Last test performance: 86.87%
2023-03-29 01:06:13,711 ----------------
2023-03-29 01:06:17,322   22  =>  92   		Training 486 pattern with 85.21% 	Forward time: 	 3.49 sec
2023-03-29 01:06:17,322 			Loss:    3.181e-01    			Backward time: 	 0.11 sec 
2023-03-29 01:06:17,322 ADAM: Layer 0 -> dw_min:9.9967e-01  dw_max:1.0002e+00 lr:1.0000e-03
2023-03-29 01:06:17,322 ADAM: Layer 1 -> dw_min:9.9924e-01  dw_max:1.0008e+00 lr:1.0000e-03
2023-03-29 01:06:17,322 ADAM: Layer 2 -> dw_min:9.9869e-01  dw_max:1.0014e+00 lr:1.0000e-03
2023-03-29 01:06:17,323 ADAM: Layer 3 -> dw_min:9.9967e-01  dw_max:1.0007e+00 lr:1.0000e-03
2023-03-29 01:06:17,359 			Learning rate: weights:   1.000e-03    
2023-03-29 01:06:17,359 			Last test performance: 86.87%
2023-03-29 01:06:17,360 ----------------
2023-03-29 01:06:21,177   22  =>  93   		Training 486 pattern with 88.33% 	Forward time: 	 3.70 sec
2023-03-29 01:06:21,177 			Loss:    2.722e-01    			Backward time: 	 0.11 sec 
2023-03-29 01:06:21,178 ADAM: Layer 0 -> dw_min:9.9973e-01  dw_max:1.0002e+00 lr:1.0000e-03
2023-03-29 01:06:21,178 ADAM: Layer 1 -> dw_min:9.9935e-01  dw_max:1.0007e+00 lr:1.0000e-03
2023-03-29 01:06:21,178 ADAM: Layer 2 -> dw_min:9.9873e-01  dw_max:1.0013e+00 lr:1.0000e-03
2023-03-29 01:06:21,178 ADAM: Layer 3 -> dw_min:9.9970e-01  dw_max:1.0006e+00 lr:1.0000e-03
2023-03-29 01:06:21,204 			Learning rate: weights:   1.000e-03    
2023-03-29 01:06:21,204 			Last test performance: 86.87%
2023-03-29 01:06:21,204 ----------------
2023-03-29 01:06:25,134   22  =>  94   		Training 486 pattern with 87.08% 	Forward time: 	 3.81 sec
2023-03-29 01:06:25,134 			Loss:    2.808e-01    			Backward time: 	 0.11 sec 
2023-03-29 01:06:25,134 ADAM: Layer 0 -> dw_min:9.9974e-01  dw_max:1.0003e+00 lr:1.0000e-03
2023-03-29 01:06:25,134 ADAM: Layer 1 -> dw_min:9.9929e-01  dw_max:1.0007e+00 lr:1.0000e-03
2023-03-29 01:06:25,134 ADAM: Layer 2 -> dw_min:9.9886e-01  dw_max:1.0012e+00 lr:1.0000e-03
2023-03-29 01:06:25,134 ADAM: Layer 3 -> dw_min:9.9971e-01  dw_max:1.0005e+00 lr:1.0000e-03
2023-03-29 01:06:25,157 			Learning rate: weights:   1.000e-03    
2023-03-29 01:06:25,157 			Last test performance: 86.87%
2023-03-29 01:06:25,157 ----------------
2023-03-29 01:06:28,954   22  =>  95   		Training 486 pattern with 86.88% 	Forward time: 	 3.68 sec
2023-03-29 01:06:28,954 			Loss:    2.956e-01    			Backward time: 	 0.11 sec 
2023-03-29 01:06:28,954 ADAM: Layer 0 -> dw_min:9.9965e-01  dw_max:1.0004e+00 lr:1.0000e-03
2023-03-29 01:06:28,955 ADAM: Layer 1 -> dw_min:9.9922e-01  dw_max:1.0007e+00 lr:1.0000e-03
2023-03-29 01:06:28,955 ADAM: Layer 2 -> dw_min:9.9890e-01  dw_max:1.0011e+00 lr:1.0000e-03
2023-03-29 01:06:28,955 ADAM: Layer 3 -> dw_min:9.9972e-01  dw_max:1.0005e+00 lr:1.0000e-03
2023-03-29 01:06:29,018 			Learning rate: weights:   1.000e-03    
2023-03-29 01:06:29,018 			Last test performance: 86.87%
2023-03-29 01:06:29,019 ----------------
2023-03-29 01:06:32,744   22  =>  96   		Training 486 pattern with 89.79% 	Forward time: 	 3.61 sec
2023-03-29 01:06:32,745 			Loss:    2.436e-01    			Backward time: 	 0.11 sec 
2023-03-29 01:06:32,745 ADAM: Layer 0 -> dw_min:9.9963e-01  dw_max:1.0004e+00 lr:1.0000e-03
2023-03-29 01:06:32,745 ADAM: Layer 1 -> dw_min:9.9926e-01  dw_max:1.0006e+00 lr:1.0000e-03
2023-03-29 01:06:32,745 ADAM: Layer 2 -> dw_min:9.9890e-01  dw_max:1.0010e+00 lr:1.0000e-03
2023-03-29 01:06:32,745 ADAM: Layer 3 -> dw_min:9.9973e-01  dw_max:1.0004e+00 lr:1.0000e-03
2023-03-29 01:06:32,822 			Learning rate: weights:   1.000e-03    
2023-03-29 01:06:32,822 			Last test performance: 86.87%
2023-03-29 01:06:32,822 ----------------
2023-03-29 01:06:36,714   22  =>  97   		Training 486 pattern with 88.54% 	Forward time: 	 3.77 sec
2023-03-29 01:06:36,714 			Loss:    2.436e-01    			Backward time: 	 0.11 sec 
2023-03-29 01:06:36,714 ADAM: Layer 0 -> dw_min:9.9963e-01  dw_max:1.0003e+00 lr:1.0000e-03
2023-03-29 01:06:36,714 ADAM: Layer 1 -> dw_min:9.9926e-01  dw_max:1.0006e+00 lr:1.0000e-03
2023-03-29 01:06:36,715 ADAM: Layer 2 -> dw_min:9.9899e-01  dw_max:1.0009e+00 lr:1.0000e-03
2023-03-29 01:06:36,715 ADAM: Layer 3 -> dw_min:9.9967e-01  dw_max:1.0005e+00 lr:1.0000e-03
2023-03-29 01:06:36,792 			Learning rate: weights:   1.000e-03    
2023-03-29 01:06:36,792 			Last test performance: 86.87%
2023-03-29 01:06:36,792 ----------------
2023-03-29 01:06:40,425   22  =>  98   		Training 486 pattern with 86.25% 	Forward time: 	 3.51 sec
2023-03-29 01:06:40,425 			Loss:    2.968e-01    			Backward time: 	 0.11 sec 
2023-03-29 01:06:40,425 ADAM: Layer 0 -> dw_min:9.9967e-01  dw_max:1.0002e+00 lr:1.0000e-03
2023-03-29 01:06:40,426 ADAM: Layer 1 -> dw_min:9.9928e-01  dw_max:1.0006e+00 lr:1.0000e-03
2023-03-29 01:06:40,426 ADAM: Layer 2 -> dw_min:9.9875e-01  dw_max:1.0009e+00 lr:1.0000e-03
2023-03-29 01:06:40,426 ADAM: Layer 3 -> dw_min:9.9969e-01  dw_max:1.0005e+00 lr:1.0000e-03
2023-03-29 01:06:40,523 			Learning rate: weights:   1.000e-03    
2023-03-29 01:06:40,523 			Last test performance: 86.87%
2023-03-29 01:06:40,523 ----------------
2023-03-29 01:06:44,512   22  =>  99   		Training 486 pattern with 87.92% 	Forward time: 	 3.87 sec
2023-03-29 01:06:44,512 			Loss:    2.740e-01    			Backward time: 	 0.11 sec 
2023-03-29 01:06:44,512 ADAM: Layer 0 -> dw_min:9.9970e-01  dw_max:1.0002e+00 lr:1.0000e-03
2023-03-29 01:06:44,513 ADAM: Layer 1 -> dw_min:9.9920e-01  dw_max:1.0007e+00 lr:1.0000e-03
2023-03-29 01:06:44,513 ADAM: Layer 2 -> dw_min:9.9888e-01  dw_max:1.0008e+00 lr:1.0000e-03
2023-03-29 01:06:44,513 ADAM: Layer 3 -> dw_min:9.9971e-01  dw_max:1.0005e+00 lr:1.0000e-03
2023-03-29 01:06:44,546 			Learning rate: weights:   1.000e-03    
2023-03-29 01:06:44,546 			Last test performance: 86.87%
2023-03-29 01:06:44,546 ----------------
2023-03-29 01:06:48,553   22  => 100   		Training 486 pattern with 87.92% 	Forward time: 	 3.89 sec
2023-03-29 01:06:48,553 			Loss:    2.537e-01    			Backward time: 	 0.11 sec 
2023-03-29 01:06:48,554 ADAM: Layer 0 -> dw_min:9.9974e-01  dw_max:1.0002e+00 lr:1.0000e-03
2023-03-29 01:06:48,554 ADAM: Layer 1 -> dw_min:9.9915e-01  dw_max:1.0006e+00 lr:1.0000e-03
2023-03-29 01:06:48,554 ADAM: Layer 2 -> dw_min:9.9899e-01  dw_max:1.0010e+00 lr:1.0000e-03
2023-03-29 01:06:48,554 ADAM: Layer 3 -> dw_min:9.9972e-01  dw_max:1.0004e+00 lr:1.0000e-03
2023-03-29 01:06:48,632 			Learning rate: weights:   1.000e-03    
2023-03-29 01:06:48,632 			Last test performance: 86.87%
2023-03-29 01:06:48,632 ----------------
2023-03-29 01:06:52,496   22  => 101   		Training 486 pattern with 89.38% 	Forward time: 	 3.74 sec
2023-03-29 01:06:52,496 			Loss:    2.691e-01    			Backward time: 	 0.11 sec 
2023-03-29 01:06:52,496 ADAM: Layer 0 -> dw_min:9.9977e-01  dw_max:1.0002e+00 lr:1.0000e-03
2023-03-29 01:06:52,496 ADAM: Layer 1 -> dw_min:9.9911e-01  dw_max:1.0007e+00 lr:1.0000e-03
2023-03-29 01:06:52,496 ADAM: Layer 2 -> dw_min:9.9886e-01  dw_max:1.0012e+00 lr:1.0000e-03
2023-03-29 01:06:52,496 ADAM: Layer 3 -> dw_min:9.9972e-01  dw_max:1.0004e+00 lr:1.0000e-03
2023-03-29 01:06:52,577 			Learning rate: weights:   1.000e-03    
2023-03-29 01:06:52,577 			Last test performance: 86.87%
2023-03-29 01:06:52,577 ----------------
2023-03-29 01:06:56,534   22  => 102   		Training 486 pattern with 88.54% 	Forward time: 	 3.84 sec
2023-03-29 01:06:56,534 			Loss:    2.717e-01    			Backward time: 	 0.11 sec 
2023-03-29 01:06:56,534 ADAM: Layer 0 -> dw_min:9.9980e-01  dw_max:1.0003e+00 lr:1.0000e-03
2023-03-29 01:06:56,534 ADAM: Layer 1 -> dw_min:9.9925e-01  dw_max:1.0006e+00 lr:1.0000e-03
2023-03-29 01:06:56,534 ADAM: Layer 2 -> dw_min:9.9853e-01  dw_max:1.0012e+00 lr:1.0000e-03
2023-03-29 01:06:56,535 ADAM: Layer 3 -> dw_min:9.9957e-01  dw_max:1.0007e+00 lr:1.0000e-03
2023-03-29 01:06:56,693 			Learning rate: weights:   1.000e-03    
2023-03-29 01:06:56,693 			Last test performance: 86.87%
2023-03-29 01:06:56,693 ----------------
2023-03-29 01:07:00,468   22  => 103   		Training 486 pattern with 90.00% 	Forward time: 	 3.66 sec
2023-03-29 01:07:00,468 			Loss:    2.223e-01    			Backward time: 	 0.11 sec 
2023-03-29 01:07:00,469 ADAM: Layer 0 -> dw_min:9.9977e-01  dw_max:1.0003e+00 lr:1.0000e-03
2023-03-29 01:07:00,469 ADAM: Layer 1 -> dw_min:9.9910e-01  dw_max:1.0007e+00 lr:1.0000e-03
2023-03-29 01:07:00,469 ADAM: Layer 2 -> dw_min:9.9868e-01  dw_max:1.0011e+00 lr:1.0000e-03
2023-03-29 01:07:00,469 ADAM: Layer 3 -> dw_min:9.9962e-01  dw_max:1.0006e+00 lr:1.0000e-03
2023-03-29 01:07:00,655 			Learning rate: weights:   1.000e-03    
2023-03-29 01:07:00,655 			Last test performance: 86.87%
2023-03-29 01:07:00,655 ----------------
2023-03-29 01:07:04,524   22  => 104   		Training 486 pattern with 87.50% 	Forward time: 	 3.75 sec
2023-03-29 01:07:04,524 			Loss:    2.491e-01    			Backward time: 	 0.11 sec 
2023-03-29 01:07:04,524 ADAM: Layer 0 -> dw_min:9.9974e-01  dw_max:1.0003e+00 lr:1.0000e-03
2023-03-29 01:07:04,524 ADAM: Layer 1 -> dw_min:9.9911e-01  dw_max:1.0008e+00 lr:1.0000e-03
2023-03-29 01:07:04,524 ADAM: Layer 2 -> dw_min:9.9881e-01  dw_max:1.0013e+00 lr:1.0000e-03
2023-03-29 01:07:04,524 ADAM: Layer 3 -> dw_min:9.9964e-01  dw_max:1.0006e+00 lr:1.0000e-03
2023-03-29 01:07:04,550 			Learning rate: weights:   1.000e-03    
2023-03-29 01:07:04,550 			Last test performance: 86.87%
2023-03-29 01:07:04,551 ----------------
2023-03-29 01:07:08,211   22  => 105   		Training 486 pattern with 89.38% 	Forward time: 	 3.54 sec
2023-03-29 01:07:08,212 			Loss:    2.307e-01    			Backward time: 	 0.11 sec 
2023-03-29 01:07:08,212 ADAM: Layer 0 -> dw_min:9.9977e-01  dw_max:1.0002e+00 lr:1.0000e-03
2023-03-29 01:07:08,212 ADAM: Layer 1 -> dw_min:9.9905e-01  dw_max:1.0008e+00 lr:1.0000e-03
2023-03-29 01:07:08,212 ADAM: Layer 2 -> dw_min:9.9893e-01  dw_max:1.0015e+00 lr:1.0000e-03
2023-03-29 01:07:08,212 ADAM: Layer 3 -> dw_min:9.9914e-01  dw_max:1.0011e+00 lr:1.0000e-03
2023-03-29 01:07:08,315 			Learning rate: weights:   1.000e-03    
2023-03-29 01:07:08,315 			Last test performance: 86.87%
2023-03-29 01:07:08,315 ----------------
2023-03-29 01:07:12,183   22  => 106   		Training 486 pattern with 89.38% 	Forward time: 	 3.75 sec
2023-03-29 01:07:12,183 			Loss:    2.370e-01    			Backward time: 	 0.11 sec 
2023-03-29 01:07:12,183 ADAM: Layer 0 -> dw_min:9.9974e-01  dw_max:1.0003e+00 lr:1.0000e-03
2023-03-29 01:07:12,184 ADAM: Layer 1 -> dw_min:9.9880e-01  dw_max:1.0008e+00 lr:1.0000e-03
2023-03-29 01:07:12,184 ADAM: Layer 2 -> dw_min:9.9867e-01  dw_max:1.0013e+00 lr:1.0000e-03
2023-03-29 01:07:12,184 ADAM: Layer 3 -> dw_min:9.9923e-01  dw_max:1.0010e+00 lr:1.0000e-03
2023-03-29 01:07:12,257 			Learning rate: weights:   1.000e-03    
2023-03-29 01:07:12,258 			Last test performance: 86.87%
2023-03-29 01:07:12,258 ----------------
2023-03-29 01:07:16,042   22  => 107   		Training 486 pattern with 90.21% 	Forward time: 	 3.67 sec
2023-03-29 01:07:16,042 			Loss:    2.150e-01    			Backward time: 	 0.11 sec 
2023-03-29 01:07:16,043 ADAM: Layer 0 -> dw_min:9.9972e-01  dw_max:1.0003e+00 lr:1.0000e-03
2023-03-29 01:07:16,043 ADAM: Layer 1 -> dw_min:9.9893e-01  dw_max:1.0008e+00 lr:1.0000e-03
2023-03-29 01:07:16,043 ADAM: Layer 2 -> dw_min:9.9857e-01  dw_max:1.0012e+00 lr:1.0000e-03
2023-03-29 01:07:16,043 ADAM: Layer 3 -> dw_min:9.9930e-01  dw_max:1.0009e+00 lr:1.0000e-03
2023-03-29 01:07:16,117 			Learning rate: weights:   1.000e-03    
2023-03-29 01:07:16,117 			Last test performance: 86.87%
2023-03-29 01:07:16,117 ----------------
2023-03-29 01:07:19,840   22  => 108   		Training 486 pattern with 87.92% 	Forward time: 	 3.60 sec
2023-03-29 01:07:19,840 			Loss:    2.757e-01    			Backward time: 	 0.11 sec 
2023-03-29 01:07:19,840 ADAM: Layer 0 -> dw_min:9.9975e-01  dw_max:1.0002e+00 lr:1.0000e-03
2023-03-29 01:07:19,840 ADAM: Layer 1 -> dw_min:9.9905e-01  dw_max:1.0006e+00 lr:1.0000e-03
2023-03-29 01:07:19,840 ADAM: Layer 2 -> dw_min:9.9871e-01  dw_max:1.0011e+00 lr:1.0000e-03
2023-03-29 01:07:19,841 ADAM: Layer 3 -> dw_min:9.9937e-01  dw_max:1.0008e+00 lr:1.0000e-03
2023-03-29 01:07:19,919 			Learning rate: weights:   1.000e-03    
2023-03-29 01:07:19,919 			Last test performance: 86.87%
2023-03-29 01:07:19,919 ----------------
2023-03-29 01:07:23,722   22  => 109   		Training 486 pattern with 87.71% 	Forward time: 	 3.68 sec
2023-03-29 01:07:23,722 			Loss:    2.686e-01    			Backward time: 	 0.11 sec 
2023-03-29 01:07:23,722 ADAM: Layer 0 -> dw_min:9.9972e-01  dw_max:1.0002e+00 lr:1.0000e-03
2023-03-29 01:07:23,722 ADAM: Layer 1 -> dw_min:9.9913e-01  dw_max:1.0007e+00 lr:1.0000e-03
2023-03-29 01:07:23,722 ADAM: Layer 2 -> dw_min:9.9854e-01  dw_max:1.0012e+00 lr:1.0000e-03
2023-03-29 01:07:23,722 ADAM: Layer 3 -> dw_min:9.9942e-01  dw_max:1.0008e+00 lr:1.0000e-03
2023-03-29 01:07:23,744 			Learning rate: weights:   1.000e-03    
2023-03-29 01:07:23,744 			Last test performance: 86.87%
2023-03-29 01:07:23,744 ----------------
2023-03-29 01:07:27,447   22  => 110   		Training 486 pattern with 87.50% 	Forward time: 	 3.58 sec
2023-03-29 01:07:27,447 			Loss:    2.648e-01    			Backward time: 	 0.11 sec 
2023-03-29 01:07:27,447 ADAM: Layer 0 -> dw_min:9.9970e-01  dw_max:1.0003e+00 lr:1.0000e-03
2023-03-29 01:07:27,447 ADAM: Layer 1 -> dw_min:9.9911e-01  dw_max:1.0006e+00 lr:1.0000e-03
2023-03-29 01:07:27,447 ADAM: Layer 2 -> dw_min:9.9852e-01  dw_max:1.0011e+00 lr:1.0000e-03
2023-03-29 01:07:27,447 ADAM: Layer 3 -> dw_min:9.9948e-01  dw_max:1.0007e+00 lr:1.0000e-03
2023-03-29 01:07:27,471 			Learning rate: weights:   1.000e-03    
2023-03-29 01:07:27,471 			Last test performance: 86.87%
2023-03-29 01:07:27,471 ----------------
2023-03-29 01:07:31,431   22  => 111   		Training 486 pattern with 87.08% 	Forward time: 	 3.84 sec
2023-03-29 01:07:31,431 			Loss:    3.221e-01    			Backward time: 	 0.11 sec 
2023-03-29 01:07:31,431 ADAM: Layer 0 -> dw_min:9.9970e-01  dw_max:1.0003e+00 lr:1.0000e-03
2023-03-29 01:07:31,432 ADAM: Layer 1 -> dw_min:9.9918e-01  dw_max:1.0007e+00 lr:1.0000e-03
2023-03-29 01:07:31,432 ADAM: Layer 2 -> dw_min:9.9867e-01  dw_max:1.0011e+00 lr:1.0000e-03
2023-03-29 01:07:31,432 ADAM: Layer 3 -> dw_min:9.9938e-01  dw_max:1.0006e+00 lr:1.0000e-03
2023-03-29 01:07:31,552 			Learning rate: weights:   1.000e-03    
2023-03-29 01:07:31,553 			Last test performance: 86.87%
2023-03-29 01:07:31,553 ----------------
2023-03-29 01:07:35,326   22  => 112   		Training 486 pattern with 86.88% 	Forward time: 	 3.65 sec
2023-03-29 01:07:35,326 			Loss:    2.877e-01    			Backward time: 	 0.11 sec 
2023-03-29 01:07:35,327 ADAM: Layer 0 -> dw_min:9.9972e-01  dw_max:1.0002e+00 lr:1.0000e-03
2023-03-29 01:07:35,327 ADAM: Layer 1 -> dw_min:9.9927e-01  dw_max:1.0007e+00 lr:1.0000e-03
2023-03-29 01:07:35,327 ADAM: Layer 2 -> dw_min:9.9880e-01  dw_max:1.0010e+00 lr:1.0000e-03
2023-03-29 01:07:35,327 ADAM: Layer 3 -> dw_min:9.9944e-01  dw_max:1.0006e+00 lr:1.0000e-03
2023-03-29 01:07:35,406 			Learning rate: weights:   1.000e-03    
2023-03-29 01:07:35,406 			Last test performance: 86.87%
2023-03-29 01:07:35,407 ----------------
2023-03-29 01:07:39,350   22  => 113   		Training 486 pattern with 87.29% 	Forward time: 	 3.82 sec
2023-03-29 01:07:39,350 			Loss:    2.865e-01    			Backward time: 	 0.11 sec 
2023-03-29 01:07:39,351 ADAM: Layer 0 -> dw_min:9.9971e-01  dw_max:1.0003e+00 lr:1.0000e-03
2023-03-29 01:07:39,351 ADAM: Layer 1 -> dw_min:9.9932e-01  dw_max:1.0007e+00 lr:1.0000e-03
2023-03-29 01:07:39,351 ADAM: Layer 2 -> dw_min:9.9892e-01  dw_max:1.0011e+00 lr:1.0000e-03
2023-03-29 01:07:39,351 ADAM: Layer 3 -> dw_min:9.9950e-01  dw_max:1.0005e+00 lr:1.0000e-03
2023-03-29 01:07:39,388 			Learning rate: weights:   1.000e-03    
2023-03-29 01:07:39,388 			Last test performance: 86.87%
2023-03-29 01:07:39,388 ----------------
2023-03-29 01:07:43,307   22  => 114   		Training 486 pattern with 87.71% 	Forward time: 	 3.80 sec
2023-03-29 01:07:43,307 			Loss:    2.678e-01    			Backward time: 	 0.11 sec 
2023-03-29 01:07:43,308 ADAM: Layer 0 -> dw_min:9.9978e-01  dw_max:1.0002e+00 lr:1.0000e-03
2023-03-29 01:07:43,308 ADAM: Layer 1 -> dw_min:9.9939e-01  dw_max:1.0007e+00 lr:1.0000e-03
2023-03-29 01:07:43,308 ADAM: Layer 2 -> dw_min:9.9854e-01  dw_max:1.0012e+00 lr:1.0000e-03
2023-03-29 01:07:43,308 ADAM: Layer 3 -> dw_min:9.9954e-01  dw_max:1.0005e+00 lr:1.0000e-03
2023-03-29 01:07:43,365 			Learning rate: weights:   1.000e-03    
2023-03-29 01:07:43,365 			Last test performance: 86.87%
2023-03-29 01:07:43,365 ----------------
2023-03-29 01:07:47,300   22  => 115   		Training 486 pattern with 88.75% 	Forward time: 	 3.82 sec
2023-03-29 01:07:47,300 			Loss:    2.662e-01    			Backward time: 	 0.11 sec 
2023-03-29 01:07:47,300 ADAM: Layer 0 -> dw_min:9.9977e-01  dw_max:1.0002e+00 lr:1.0000e-03
2023-03-29 01:07:47,300 ADAM: Layer 1 -> dw_min:9.9944e-01  dw_max:1.0006e+00 lr:1.0000e-03
2023-03-29 01:07:47,301 ADAM: Layer 2 -> dw_min:9.9870e-01  dw_max:1.0012e+00 lr:1.0000e-03
2023-03-29 01:07:47,301 ADAM: Layer 3 -> dw_min:9.9952e-01  dw_max:1.0004e+00 lr:1.0000e-03
2023-03-29 01:07:47,348 			Learning rate: weights:   1.000e-03    
2023-03-29 01:07:47,349 			Last test performance: 86.87%
2023-03-29 01:07:47,349 ----------------
2023-03-29 01:07:51,223   22  => 116   		Training 486 pattern with 86.04% 	Forward time: 	 3.75 sec
2023-03-29 01:07:51,223 			Loss:    3.038e-01    			Backward time: 	 0.11 sec 
2023-03-29 01:07:51,223 ADAM: Layer 0 -> dw_min:9.9970e-01  dw_max:1.0003e+00 lr:1.0000e-03
2023-03-29 01:07:51,223 ADAM: Layer 1 -> dw_min:9.9936e-01  dw_max:1.0009e+00 lr:1.0000e-03
2023-03-29 01:07:51,223 ADAM: Layer 2 -> dw_min:9.9876e-01  dw_max:1.0011e+00 lr:1.0000e-03
2023-03-29 01:07:51,223 ADAM: Layer 3 -> dw_min:9.9958e-01  dw_max:1.0004e+00 lr:1.0000e-03
2023-03-29 01:07:51,288 			Learning rate: weights:   1.000e-03    
2023-03-29 01:07:51,288 			Last test performance: 86.87%
2023-03-29 01:07:51,288 ----------------
2023-03-29 01:07:55,273   22  => 117   		Training 486 pattern with 88.12% 	Forward time: 	 3.86 sec
2023-03-29 01:07:55,273 			Loss:    2.548e-01    			Backward time: 	 0.11 sec 
2023-03-29 01:07:55,273 ADAM: Layer 0 -> dw_min:9.9974e-01  dw_max:1.0003e+00 lr:1.0000e-03
2023-03-29 01:07:55,274 ADAM: Layer 1 -> dw_min:9.9930e-01  dw_max:1.0008e+00 lr:1.0000e-03
2023-03-29 01:07:55,274 ADAM: Layer 2 -> dw_min:9.9888e-01  dw_max:1.0010e+00 lr:1.0000e-03
2023-03-29 01:07:55,274 ADAM: Layer 3 -> dw_min:9.9963e-01  dw_max:1.0004e+00 lr:1.0000e-03
2023-03-29 01:07:55,300 			Learning rate: weights:   1.000e-03    
2023-03-29 01:07:55,300 			Last test performance: 86.87%
2023-03-29 01:07:55,300 ----------------
2023-03-29 01:07:59,373   22  => 118   		Training 486 pattern with 90.00% 	Forward time: 	 3.95 sec
2023-03-29 01:07:59,373 			Loss:    2.276e-01    			Backward time: 	 0.11 sec 
2023-03-29 01:07:59,373 ADAM: Layer 0 -> dw_min:9.9976e-01  dw_max:1.0003e+00 lr:1.0000e-03
2023-03-29 01:07:59,373 ADAM: Layer 1 -> dw_min:9.9937e-01  dw_max:1.0007e+00 lr:1.0000e-03
2023-03-29 01:07:59,373 ADAM: Layer 2 -> dw_min:9.9896e-01  dw_max:1.0009e+00 lr:1.0000e-03
2023-03-29 01:07:59,373 ADAM: Layer 3 -> dw_min:9.9966e-01  dw_max:1.0004e+00 lr:1.0000e-03
2023-03-29 01:07:59,518 			Learning rate: weights:   1.000e-03    
2023-03-29 01:07:59,518 			Last test performance: 86.87%
2023-03-29 01:07:59,518 ----------------
2023-03-29 01:08:03,198   22  => 119   		Training 486 pattern with 88.33% 	Forward time: 	 3.56 sec
2023-03-29 01:08:03,198 			Loss:    2.579e-01    			Backward time: 	 0.11 sec 
2023-03-29 01:08:03,199 ADAM: Layer 0 -> dw_min:9.9977e-01  dw_max:1.0003e+00 lr:1.0000e-03
2023-03-29 01:08:03,199 ADAM: Layer 1 -> dw_min:9.9938e-01  dw_max:1.0007e+00 lr:1.0000e-03
2023-03-29 01:08:03,199 ADAM: Layer 2 -> dw_min:9.9903e-01  dw_max:1.0009e+00 lr:1.0000e-03
2023-03-29 01:08:03,199 ADAM: Layer 3 -> dw_min:9.9962e-01  dw_max:1.0006e+00 lr:1.0000e-03
2023-03-29 01:08:03,235 			Learning rate: weights:   1.000e-03    
2023-03-29 01:08:03,235 			Last test performance: 86.87%
2023-03-29 01:08:03,235 ----------------
2023-03-29 01:08:07,357   22  => 120   		Training 486 pattern with 87.29% 	Forward time: 	 4.00 sec
2023-03-29 01:08:07,357 			Loss:    3.095e-01    			Backward time: 	 0.11 sec 
2023-03-29 01:08:07,357 ADAM: Layer 0 -> dw_min:9.9975e-01  dw_max:1.0002e+00 lr:1.0000e-03
2023-03-29 01:08:07,357 ADAM: Layer 1 -> dw_min:9.9937e-01  dw_max:1.0006e+00 lr:1.0000e-03
2023-03-29 01:08:07,358 ADAM: Layer 2 -> dw_min:9.9878e-01  dw_max:1.0010e+00 lr:1.0000e-03
2023-03-29 01:08:07,358 ADAM: Layer 3 -> dw_min:9.9961e-01  dw_max:1.0005e+00 lr:1.0000e-03
2023-03-29 01:08:07,421 			Learning rate: weights:   1.000e-03    
2023-03-29 01:08:07,421 			Last test performance: 86.87%
2023-03-29 01:08:07,421 ----------------
2023-03-29 01:08:11,129   22  => 121   		Training 486 pattern with 87.71% 	Forward time: 	 3.59 sec
2023-03-29 01:08:11,129 			Loss:    2.634e-01    			Backward time: 	 0.11 sec 
2023-03-29 01:08:11,129 ADAM: Layer 0 -> dw_min:9.9975e-01  dw_max:1.0003e+00 lr:1.0000e-03
2023-03-29 01:08:11,129 ADAM: Layer 1 -> dw_min:9.9940e-01  dw_max:1.0006e+00 lr:1.0000e-03
2023-03-29 01:08:11,129 ADAM: Layer 2 -> dw_min:9.9849e-01  dw_max:1.0009e+00 lr:1.0000e-03
2023-03-29 01:08:11,129 ADAM: Layer 3 -> dw_min:9.9894e-01  dw_max:1.0010e+00 lr:1.0000e-03
2023-03-29 01:08:11,154 			Learning rate: weights:   1.000e-03    
2023-03-29 01:08:11,154 			Last test performance: 86.87%
2023-03-29 01:08:11,154 ----------------
2023-03-29 01:08:15,046   22  => 122   		Training 486 pattern with 88.33% 	Forward time: 	 3.77 sec
2023-03-29 01:08:15,046 			Loss:    2.714e-01    			Backward time: 	 0.11 sec 
2023-03-29 01:08:15,046 ADAM: Layer 0 -> dw_min:9.9972e-01  dw_max:1.0003e+00 lr:1.0000e-03
2023-03-29 01:08:15,046 ADAM: Layer 1 -> dw_min:9.9939e-01  dw_max:1.0006e+00 lr:1.0000e-03
2023-03-29 01:08:15,046 ADAM: Layer 2 -> dw_min:9.9856e-01  dw_max:1.0009e+00 lr:1.0000e-03
2023-03-29 01:08:15,046 ADAM: Layer 3 -> dw_min:9.9904e-01  dw_max:1.0009e+00 lr:1.0000e-03
2023-03-29 01:08:15,128 			Learning rate: weights:   1.000e-03    
2023-03-29 01:08:15,128 			Last test performance: 86.87%
2023-03-29 01:08:15,128 ----------------
2023-03-29 01:08:18,977   22  => 123   		Training 486 pattern with 87.29% 	Forward time: 	 3.73 sec
2023-03-29 01:08:18,977 			Loss:    2.576e-01    			Backward time: 	 0.11 sec 
2023-03-29 01:08:18,977 ADAM: Layer 0 -> dw_min:9.9975e-01  dw_max:1.0003e+00 lr:1.0000e-03
2023-03-29 01:08:18,977 ADAM: Layer 1 -> dw_min:9.9938e-01  dw_max:1.0005e+00 lr:1.0000e-03
2023-03-29 01:08:18,977 ADAM: Layer 2 -> dw_min:9.9840e-01  dw_max:1.0010e+00 lr:1.0000e-03
2023-03-29 01:08:18,977 ADAM: Layer 3 -> dw_min:9.9914e-01  dw_max:1.0008e+00 lr:1.0000e-03
2023-03-29 01:08:19,055 			Learning rate: weights:   1.000e-03    
2023-03-29 01:08:19,055 			Last test performance: 86.87%
2023-03-29 01:08:19,055 ----------------
2023-03-29 01:08:22,960   22  => 124   		Training 486 pattern with 87.50% 	Forward time: 	 3.79 sec
2023-03-29 01:08:22,960 			Loss:    2.398e-01    			Backward time: 	 0.11 sec 
2023-03-29 01:08:22,960 ADAM: Layer 0 -> dw_min:9.9972e-01  dw_max:1.0003e+00 lr:1.0000e-03
2023-03-29 01:08:22,961 ADAM: Layer 1 -> dw_min:9.9931e-01  dw_max:1.0005e+00 lr:1.0000e-03
2023-03-29 01:08:22,961 ADAM: Layer 2 -> dw_min:9.9856e-01  dw_max:1.0009e+00 lr:1.0000e-03
2023-03-29 01:08:22,961 ADAM: Layer 3 -> dw_min:9.9916e-01  dw_max:1.0007e+00 lr:1.0000e-03
2023-03-29 01:08:23,062 
2023-03-29 01:08:23,062 Testing:
2023-03-29 01:08:23,273 		24 of 10000 with 83.33% 	 Time used:  0.21 sec
2023-03-29 01:08:23,464 		48 of 10000 with 79.17% 	 Time used:  0.19 sec
2023-03-29 01:08:23,666 		72 of 10000 with 76.39% 	 Time used:  0.20 sec
2023-03-29 01:08:23,857 		96 of 10000 with 81.25% 	 Time used:  0.19 sec
2023-03-29 01:08:24,037 		120 of 10000 with 82.50% 	 Time used:  0.18 sec
2023-03-29 01:08:24,225 		144 of 10000 with 85.42% 	 Time used:  0.19 sec
2023-03-29 01:08:24,431 		168 of 10000 with 85.71% 	 Time used:  0.21 sec
2023-03-29 01:08:24,640 		192 of 10000 with 86.98% 	 Time used:  0.21 sec
2023-03-29 01:08:24,827 		216 of 10000 with 87.96% 	 Time used:  0.19 sec
2023-03-29 01:08:24,991 		240 of 10000 with 89.17% 	 Time used:  0.16 sec
2023-03-29 01:08:25,167 		264 of 10000 with 89.02% 	 Time used:  0.18 sec
2023-03-29 01:08:25,357 		288 of 10000 with 88.54% 	 Time used:  0.19 sec
2023-03-29 01:08:25,538 		312 of 10000 with 88.78% 	 Time used:  0.18 sec
2023-03-29 01:08:25,717 		336 of 10000 with 88.69% 	 Time used:  0.18 sec
2023-03-29 01:08:25,872 		360 of 10000 with 89.17% 	 Time used:  0.16 sec
2023-03-29 01:08:26,063 		384 of 10000 with 88.54% 	 Time used:  0.19 sec
2023-03-29 01:08:26,206 		408 of 10000 with 88.73% 	 Time used:  0.14 sec
2023-03-29 01:08:26,388 		432 of 10000 with 89.12% 	 Time used:  0.18 sec
2023-03-29 01:08:26,564 		456 of 10000 with 88.38% 	 Time used:  0.18 sec
2023-03-29 01:08:26,726 		480 of 10000 with 87.92% 	 Time used:  0.16 sec
2023-03-29 01:08:26,909 		504 of 10000 with 87.90% 	 Time used:  0.18 sec
2023-03-29 01:08:27,105 		528 of 10000 with 87.88% 	 Time used:  0.19 sec
2023-03-29 01:08:27,266 		552 of 10000 with 88.04% 	 Time used:  0.16 sec
2023-03-29 01:08:27,465 		576 of 10000 with 88.02% 	 Time used:  0.20 sec
2023-03-29 01:08:27,642 		600 of 10000 with 87.67% 	 Time used:  0.18 sec
2023-03-29 01:08:27,806 		624 of 10000 with 87.98% 	 Time used:  0.16 sec
2023-03-29 01:08:27,979 		648 of 10000 with 88.12% 	 Time used:  0.17 sec
2023-03-29 01:08:28,166 		672 of 10000 with 88.24% 	 Time used:  0.19 sec
2023-03-29 01:08:28,318 		696 of 10000 with 87.93% 	 Time used:  0.15 sec
2023-03-29 01:08:28,493 		720 of 10000 with 88.06% 	 Time used:  0.18 sec
2023-03-29 01:08:28,671 		744 of 10000 with 88.31% 	 Time used:  0.18 sec
2023-03-29 01:08:28,839 		768 of 10000 with 88.15% 	 Time used:  0.17 sec
2023-03-29 01:08:29,010 		792 of 10000 with 88.26% 	 Time used:  0.17 sec
2023-03-29 01:08:29,189 		816 of 10000 with 88.11% 	 Time used:  0.18 sec
2023-03-29 01:08:29,354 		840 of 10000 with 88.21% 	 Time used:  0.16 sec
2023-03-29 01:08:29,564 		864 of 10000 with 88.31% 	 Time used:  0.21 sec
2023-03-29 01:08:29,744 		888 of 10000 with 88.29% 	 Time used:  0.18 sec
2023-03-29 01:08:29,898 		912 of 10000 with 88.16% 	 Time used:  0.15 sec
2023-03-29 01:08:30,070 		936 of 10000 with 88.25% 	 Time used:  0.17 sec
2023-03-29 01:08:30,265 		960 of 10000 with 88.44% 	 Time used:  0.19 sec
2023-03-29 01:08:30,411 		984 of 10000 with 87.91% 	 Time used:  0.15 sec
2023-03-29 01:08:30,616 		1008 of 10000 with 87.60% 	 Time used:  0.20 sec
2023-03-29 01:08:30,819 		1032 of 10000 with 87.60% 	 Time used:  0.20 sec
2023-03-29 01:08:31,025 		1056 of 10000 with 87.69% 	 Time used:  0.21 sec
2023-03-29 01:08:31,236 		1080 of 10000 with 87.69% 	 Time used:  0.21 sec
2023-03-29 01:08:31,417 		1104 of 10000 with 87.77% 	 Time used:  0.18 sec
2023-03-29 01:08:31,583 		1128 of 10000 with 87.77% 	 Time used:  0.17 sec
2023-03-29 01:08:31,767 		1152 of 10000 with 87.59% 	 Time used:  0.18 sec
2023-03-29 01:08:31,925 		1176 of 10000 with 87.50% 	 Time used:  0.16 sec
2023-03-29 01:08:32,115 		1200 of 10000 with 87.33% 	 Time used:  0.19 sec
2023-03-29 01:08:32,289 		1224 of 10000 with 87.42% 	 Time used:  0.17 sec
2023-03-29 01:08:32,476 		1248 of 10000 with 87.18% 	 Time used:  0.19 sec
2023-03-29 01:08:32,662 		1272 of 10000 with 86.87% 	 Time used:  0.19 sec
2023-03-29 01:08:32,838 		1296 of 10000 with 86.65% 	 Time used:  0.18 sec
2023-03-29 01:08:32,999 		1320 of 10000 with 86.59% 	 Time used:  0.16 sec
2023-03-29 01:08:33,182 		1344 of 10000 with 86.68% 	 Time used:  0.18 sec
2023-03-29 01:08:33,342 		1368 of 10000 with 86.70% 	 Time used:  0.16 sec
2023-03-29 01:08:33,518 		1392 of 10000 with 86.71% 	 Time used:  0.18 sec
2023-03-29 01:08:33,701 		1416 of 10000 with 86.72% 	 Time used:  0.18 sec
2023-03-29 01:08:33,889 		1440 of 10000 with 86.74% 	 Time used:  0.19 sec
2023-03-29 01:08:34,085 		1464 of 10000 with 86.68% 	 Time used:  0.20 sec
2023-03-29 01:08:34,256 		1488 of 10000 with 86.76% 	 Time used:  0.17 sec
2023-03-29 01:08:34,436 		1512 of 10000 with 86.71% 	 Time used:  0.18 sec
2023-03-29 01:08:34,613 		1536 of 10000 with 86.72% 	 Time used:  0.18 sec
2023-03-29 01:08:34,781 		1560 of 10000 with 86.86% 	 Time used:  0.17 sec
2023-03-29 01:08:34,982 		1584 of 10000 with 86.93% 	 Time used:  0.20 sec
2023-03-29 01:08:35,130 		1608 of 10000 with 86.94% 	 Time used:  0.15 sec
2023-03-29 01:08:35,345 		1632 of 10000 with 86.83% 	 Time used:  0.21 sec
2023-03-29 01:08:35,517 		1656 of 10000 with 86.84% 	 Time used:  0.17 sec
2023-03-29 01:08:35,736 		1680 of 10000 with 86.96% 	 Time used:  0.22 sec
2023-03-29 01:08:35,903 		1704 of 10000 with 87.03% 	 Time used:  0.17 sec
2023-03-29 01:08:36,067 		1728 of 10000 with 86.98% 	 Time used:  0.16 sec
2023-03-29 01:08:36,240 		1752 of 10000 with 86.93% 	 Time used:  0.17 sec
2023-03-29 01:08:36,419 		1776 of 10000 with 86.99% 	 Time used:  0.18 sec
2023-03-29 01:08:36,605 		1800 of 10000 with 87.17% 	 Time used:  0.19 sec
2023-03-29 01:08:36,772 		1824 of 10000 with 87.28% 	 Time used:  0.17 sec
2023-03-29 01:08:36,961 		1848 of 10000 with 87.28% 	 Time used:  0.19 sec
2023-03-29 01:08:37,134 		1872 of 10000 with 87.29% 	 Time used:  0.17 sec
2023-03-29 01:08:37,308 		1896 of 10000 with 87.39% 	 Time used:  0.17 sec
2023-03-29 01:08:37,473 		1920 of 10000 with 87.50% 	 Time used:  0.16 sec
2023-03-29 01:08:37,630 		1944 of 10000 with 87.50% 	 Time used:  0.16 sec
2023-03-29 01:08:37,818 		1968 of 10000 with 87.40% 	 Time used:  0.19 sec
2023-03-29 01:08:37,997 		1992 of 10000 with 87.35% 	 Time used:  0.18 sec
2023-03-29 01:08:38,178 		2016 of 10000 with 87.35% 	 Time used:  0.18 sec
2023-03-29 01:08:38,378 		2040 of 10000 with 87.30% 	 Time used:  0.20 sec
2023-03-29 01:08:38,551 		2064 of 10000 with 87.45% 	 Time used:  0.17 sec
2023-03-29 01:08:38,727 		2088 of 10000 with 87.36% 	 Time used:  0.18 sec
2023-03-29 01:08:38,896 		2112 of 10000 with 87.22% 	 Time used:  0.17 sec
2023-03-29 01:08:39,070 		2136 of 10000 with 87.36% 	 Time used:  0.17 sec
2023-03-29 01:08:39,233 		2160 of 10000 with 87.45% 	 Time used:  0.16 sec
2023-03-29 01:08:39,462 		2184 of 10000 with 87.50% 	 Time used:  0.23 sec
2023-03-29 01:08:39,685 		2208 of 10000 with 87.36% 	 Time used:  0.22 sec
2023-03-29 01:08:39,859 		2232 of 10000 with 87.41% 	 Time used:  0.17 sec
2023-03-29 01:08:40,047 		2256 of 10000 with 87.37% 	 Time used:  0.19 sec
2023-03-29 01:08:40,214 		2280 of 10000 with 87.37% 	 Time used:  0.17 sec
2023-03-29 01:08:40,396 		2304 of 10000 with 87.24% 	 Time used:  0.18 sec
2023-03-29 01:08:40,592 		2328 of 10000 with 87.11% 	 Time used:  0.20 sec
2023-03-29 01:08:40,744 		2352 of 10000 with 87.12% 	 Time used:  0.15 sec
2023-03-29 01:08:40,936 		2376 of 10000 with 87.16% 	 Time used:  0.19 sec
2023-03-29 01:08:41,117 		2400 of 10000 with 87.25% 	 Time used:  0.18 sec
2023-03-29 01:08:41,294 		2424 of 10000 with 87.21% 	 Time used:  0.18 sec
2023-03-29 01:08:41,487 		2448 of 10000 with 87.17% 	 Time used:  0.19 sec
2023-03-29 01:08:41,690 		2472 of 10000 with 87.26% 	 Time used:  0.20 sec
2023-03-29 01:08:41,909 		2496 of 10000 with 87.18% 	 Time used:  0.22 sec
2023-03-29 01:08:42,105 		2520 of 10000 with 87.14% 	 Time used:  0.20 sec
2023-03-29 01:08:42,289 		2544 of 10000 with 87.19% 	 Time used:  0.18 sec
2023-03-29 01:08:42,480 		2568 of 10000 with 87.23% 	 Time used:  0.19 sec
2023-03-29 01:08:42,642 		2592 of 10000 with 87.15% 	 Time used:  0.16 sec
2023-03-29 01:08:42,818 		2616 of 10000 with 87.16% 	 Time used:  0.17 sec
2023-03-29 01:08:43,000 		2640 of 10000 with 87.12% 	 Time used:  0.18 sec
2023-03-29 01:08:43,170 		2664 of 10000 with 87.09% 	 Time used:  0.17 sec
2023-03-29 01:08:43,379 		2688 of 10000 with 87.09% 	 Time used:  0.21 sec
2023-03-29 01:08:43,532 		2712 of 10000 with 87.09% 	 Time used:  0.15 sec
2023-03-29 01:08:43,689 		2736 of 10000 with 87.06% 	 Time used:  0.16 sec
2023-03-29 01:08:43,859 		2760 of 10000 with 87.07% 	 Time used:  0.17 sec
2023-03-29 01:08:44,057 		2784 of 10000 with 87.07% 	 Time used:  0.20 sec
2023-03-29 01:08:44,226 		2808 of 10000 with 87.11% 	 Time used:  0.17 sec
2023-03-29 01:08:44,404 		2832 of 10000 with 87.15% 	 Time used:  0.18 sec
2023-03-29 01:08:44,599 		2856 of 10000 with 87.18% 	 Time used:  0.20 sec
2023-03-29 01:08:44,786 		2880 of 10000 with 87.19% 	 Time used:  0.19 sec
2023-03-29 01:08:44,982 		2904 of 10000 with 87.09% 	 Time used:  0.20 sec
2023-03-29 01:08:45,162 		2928 of 10000 with 87.06% 	 Time used:  0.18 sec
2023-03-29 01:08:45,328 		2952 of 10000 with 87.06% 	 Time used:  0.16 sec
2023-03-29 01:08:45,496 		2976 of 10000 with 87.00% 	 Time used:  0.17 sec
2023-03-29 01:08:45,668 		3000 of 10000 with 86.93% 	 Time used:  0.17 sec
2023-03-29 01:08:45,864 		3024 of 10000 with 86.94% 	 Time used:  0.20 sec
2023-03-29 01:08:46,066 		3048 of 10000 with 86.94% 	 Time used:  0.20 sec
2023-03-29 01:08:46,237 		3072 of 10000 with 87.01% 	 Time used:  0.17 sec
2023-03-29 01:08:46,413 		3096 of 10000 with 87.05% 	 Time used:  0.18 sec
2023-03-29 01:08:46,573 		3120 of 10000 with 87.05% 	 Time used:  0.16 sec
2023-03-29 01:08:46,763 		3144 of 10000 with 87.12% 	 Time used:  0.19 sec
2023-03-29 01:08:46,959 		3168 of 10000 with 87.18% 	 Time used:  0.20 sec
2023-03-29 01:08:47,133 		3192 of 10000 with 87.09% 	 Time used:  0.17 sec
2023-03-29 01:08:47,305 		3216 of 10000 with 87.06% 	 Time used:  0.17 sec
2023-03-29 01:08:47,494 		3240 of 10000 with 87.01% 	 Time used:  0.19 sec
2023-03-29 01:08:47,700 		3264 of 10000 with 86.95% 	 Time used:  0.21 sec
2023-03-29 01:08:47,874 		3288 of 10000 with 86.95% 	 Time used:  0.17 sec
2023-03-29 01:08:48,029 		3312 of 10000 with 87.02% 	 Time used:  0.16 sec
2023-03-29 01:08:48,189 		3336 of 10000 with 86.99% 	 Time used:  0.16 sec
2023-03-29 01:08:48,363 		3360 of 10000 with 86.96% 	 Time used:  0.17 sec
2023-03-29 01:08:48,569 		3384 of 10000 with 87.00% 	 Time used:  0.20 sec
2023-03-29 01:08:48,723 		3408 of 10000 with 87.00% 	 Time used:  0.15 sec
2023-03-29 01:08:48,923 		3432 of 10000 with 87.03% 	 Time used:  0.20 sec
2023-03-29 01:08:49,171 		3456 of 10000 with 87.01% 	 Time used:  0.25 sec
2023-03-29 01:08:49,360 		3480 of 10000 with 86.98% 	 Time used:  0.19 sec
2023-03-29 01:08:49,530 		3504 of 10000 with 86.90% 	 Time used:  0.17 sec
2023-03-29 01:08:49,721 		3528 of 10000 with 86.99% 	 Time used:  0.19 sec
2023-03-29 01:08:49,917 		3552 of 10000 with 86.97% 	 Time used:  0.20 sec
2023-03-29 01:08:50,108 		3576 of 10000 with 86.94% 	 Time used:  0.19 sec
2023-03-29 01:08:50,301 		3600 of 10000 with 87.00% 	 Time used:  0.19 sec
2023-03-29 01:08:50,474 		3624 of 10000 with 87.03% 	 Time used:  0.17 sec
2023-03-29 01:08:50,646 		3648 of 10000 with 87.06% 	 Time used:  0.17 sec
2023-03-29 01:08:50,814 		3672 of 10000 with 87.04% 	 Time used:  0.17 sec
2023-03-29 01:08:51,017 		3696 of 10000 with 87.04% 	 Time used:  0.20 sec
2023-03-29 01:08:51,181 		3720 of 10000 with 87.02% 	 Time used:  0.16 sec
2023-03-29 01:08:51,333 		3744 of 10000 with 86.99% 	 Time used:  0.15 sec
2023-03-29 01:08:51,501 		3768 of 10000 with 87.00% 	 Time used:  0.17 sec
2023-03-29 01:08:51,671 		3792 of 10000 with 87.00% 	 Time used:  0.17 sec
2023-03-29 01:08:51,839 		3816 of 10000 with 86.95% 	 Time used:  0.17 sec
2023-03-29 01:08:52,016 		3840 of 10000 with 86.95% 	 Time used:  0.18 sec
2023-03-29 01:08:52,181 		3864 of 10000 with 87.03% 	 Time used:  0.17 sec
2023-03-29 01:08:52,363 		3888 of 10000 with 86.99% 	 Time used:  0.18 sec
2023-03-29 01:08:52,589 		3912 of 10000 with 86.99% 	 Time used:  0.23 sec
2023-03-29 01:08:52,751 		3936 of 10000 with 87.02% 	 Time used:  0.16 sec
2023-03-29 01:08:52,951 		3960 of 10000 with 86.89% 	 Time used:  0.20 sec
2023-03-29 01:08:53,163 		3984 of 10000 with 86.92% 	 Time used:  0.21 sec
2023-03-29 01:08:53,359 		4008 of 10000 with 86.95% 	 Time used:  0.20 sec
2023-03-29 01:08:53,510 		4032 of 10000 with 86.95% 	 Time used:  0.15 sec
2023-03-29 01:08:53,666 		4056 of 10000 with 86.96% 	 Time used:  0.16 sec
2023-03-29 01:08:53,843 		4080 of 10000 with 86.91% 	 Time used:  0.18 sec
2023-03-29 01:08:54,026 		4104 of 10000 with 86.87% 	 Time used:  0.18 sec
2023-03-29 01:08:54,194 		4128 of 10000 with 86.82% 	 Time used:  0.17 sec
2023-03-29 01:08:54,368 		4152 of 10000 with 86.80% 	 Time used:  0.17 sec
2023-03-29 01:08:54,570 		4176 of 10000 with 86.73% 	 Time used:  0.20 sec
2023-03-29 01:08:54,754 		4200 of 10000 with 86.71% 	 Time used:  0.18 sec
2023-03-29 01:08:54,900 		4224 of 10000 with 86.77% 	 Time used:  0.15 sec
2023-03-29 01:08:55,096 		4248 of 10000 with 86.77% 	 Time used:  0.20 sec
2023-03-29 01:08:55,274 		4272 of 10000 with 86.68% 	 Time used:  0.18 sec
2023-03-29 01:08:55,475 		4296 of 10000 with 86.73% 	 Time used:  0.20 sec
2023-03-29 01:08:55,632 		4320 of 10000 with 86.78% 	 Time used:  0.16 sec
2023-03-29 01:08:55,811 		4344 of 10000 with 86.83% 	 Time used:  0.18 sec
2023-03-29 01:08:55,993 		4368 of 10000 with 86.90% 	 Time used:  0.18 sec
2023-03-29 01:08:56,177 		4392 of 10000 with 86.95% 	 Time used:  0.18 sec
2023-03-29 01:08:56,362 		4416 of 10000 with 86.96% 	 Time used:  0.18 sec
2023-03-29 01:08:56,503 		4440 of 10000 with 86.94% 	 Time used:  0.14 sec
2023-03-29 01:08:56,691 		4464 of 10000 with 86.92% 	 Time used:  0.19 sec
2023-03-29 01:08:56,870 		4488 of 10000 with 86.92% 	 Time used:  0.18 sec
2023-03-29 01:08:57,035 		4512 of 10000 with 86.92% 	 Time used:  0.17 sec
2023-03-29 01:08:57,195 		4536 of 10000 with 86.95% 	 Time used:  0.16 sec
2023-03-29 01:08:57,370 		4560 of 10000 with 87.00% 	 Time used:  0.17 sec
2023-03-29 01:08:57,535 		4584 of 10000 with 87.04% 	 Time used:  0.16 sec
2023-03-29 01:08:57,708 		4608 of 10000 with 87.09% 	 Time used:  0.17 sec
2023-03-29 01:08:57,884 		4632 of 10000 with 87.11% 	 Time used:  0.18 sec
2023-03-29 01:08:58,078 		4656 of 10000 with 87.09% 	 Time used:  0.19 sec
2023-03-29 01:08:58,264 		4680 of 10000 with 87.07% 	 Time used:  0.19 sec
2023-03-29 01:08:58,459 		4704 of 10000 with 87.10% 	 Time used:  0.20 sec
2023-03-29 01:08:58,620 		4728 of 10000 with 87.12% 	 Time used:  0.16 sec
2023-03-29 01:08:58,817 		4752 of 10000 with 87.08% 	 Time used:  0.20 sec
2023-03-29 01:08:58,988 		4776 of 10000 with 87.10% 	 Time used:  0.17 sec
2023-03-29 01:08:59,169 		4800 of 10000 with 87.10% 	 Time used:  0.18 sec
2023-03-29 01:08:59,366 		4824 of 10000 with 87.11% 	 Time used:  0.20 sec
2023-03-29 01:08:59,553 		4848 of 10000 with 87.05% 	 Time used:  0.18 sec
2023-03-29 01:08:59,730 		4872 of 10000 with 87.09% 	 Time used:  0.18 sec
2023-03-29 01:08:59,888 		4896 of 10000 with 87.11% 	 Time used:  0.16 sec
2023-03-29 01:09:00,063 		4920 of 10000 with 87.13% 	 Time used:  0.17 sec
2023-03-29 01:09:00,251 		4944 of 10000 with 87.14% 	 Time used:  0.19 sec
2023-03-29 01:09:00,428 		4968 of 10000 with 87.16% 	 Time used:  0.18 sec
2023-03-29 01:09:00,619 		4992 of 10000 with 87.20% 	 Time used:  0.19 sec
2023-03-29 01:09:00,793 		5016 of 10000 with 87.18% 	 Time used:  0.17 sec
2023-03-29 01:09:00,987 		5040 of 10000 with 87.16% 	 Time used:  0.19 sec
2023-03-29 01:09:01,152 		5064 of 10000 with 87.14% 	 Time used:  0.16 sec
2023-03-29 01:09:01,332 		5088 of 10000 with 87.11% 	 Time used:  0.18 sec
2023-03-29 01:09:01,527 		5112 of 10000 with 87.13% 	 Time used:  0.19 sec
2023-03-29 01:09:01,711 		5136 of 10000 with 87.17% 	 Time used:  0.18 sec
2023-03-29 01:09:01,875 		5160 of 10000 with 87.19% 	 Time used:  0.16 sec
2023-03-29 01:09:02,051 		5184 of 10000 with 87.13% 	 Time used:  0.18 sec
2023-03-29 01:09:02,241 		5208 of 10000 with 87.14% 	 Time used:  0.19 sec
2023-03-29 01:09:02,406 		5232 of 10000 with 87.16% 	 Time used:  0.16 sec
2023-03-29 01:09:02,584 		5256 of 10000 with 87.14% 	 Time used:  0.18 sec
2023-03-29 01:09:02,746 		5280 of 10000 with 87.14% 	 Time used:  0.16 sec
2023-03-29 01:09:02,958 		5304 of 10000 with 87.18% 	 Time used:  0.21 sec
2023-03-29 01:09:03,134 		5328 of 10000 with 87.16% 	 Time used:  0.18 sec
2023-03-29 01:09:03,299 		5352 of 10000 with 87.18% 	 Time used:  0.16 sec
2023-03-29 01:09:03,484 		5376 of 10000 with 87.20% 	 Time used:  0.18 sec
2023-03-29 01:09:03,660 		5400 of 10000 with 87.24% 	 Time used:  0.18 sec
2023-03-29 01:09:03,862 		5424 of 10000 with 87.26% 	 Time used:  0.20 sec
2023-03-29 01:09:04,068 		5448 of 10000 with 87.24% 	 Time used:  0.21 sec
2023-03-29 01:09:04,237 		5472 of 10000 with 87.24% 	 Time used:  0.17 sec
2023-03-29 01:09:04,417 		5496 of 10000 with 87.26% 	 Time used:  0.18 sec
2023-03-29 01:09:04,581 		5520 of 10000 with 87.25% 	 Time used:  0.16 sec
2023-03-29 01:09:04,754 		5544 of 10000 with 87.21% 	 Time used:  0.17 sec
2023-03-29 01:09:04,930 		5568 of 10000 with 87.19% 	 Time used:  0.18 sec
2023-03-29 01:09:05,151 		5592 of 10000 with 87.16% 	 Time used:  0.22 sec
2023-03-29 01:09:05,354 		5616 of 10000 with 87.11% 	 Time used:  0.20 sec
2023-03-29 01:09:05,519 		5640 of 10000 with 87.09% 	 Time used:  0.16 sec
2023-03-29 01:09:05,702 		5664 of 10000 with 87.08% 	 Time used:  0.18 sec
2023-03-29 01:09:05,856 		5688 of 10000 with 87.11% 	 Time used:  0.15 sec
2023-03-29 01:09:06,046 		5712 of 10000 with 87.10% 	 Time used:  0.19 sec
2023-03-29 01:09:06,242 		5736 of 10000 with 87.12% 	 Time used:  0.20 sec
2023-03-29 01:09:06,412 		5760 of 10000 with 87.17% 	 Time used:  0.17 sec
2023-03-29 01:09:06,589 		5784 of 10000 with 87.19% 	 Time used:  0.18 sec
2023-03-29 01:09:06,786 		5808 of 10000 with 87.16% 	 Time used:  0.20 sec
2023-03-29 01:09:06,955 		5832 of 10000 with 87.16% 	 Time used:  0.17 sec
2023-03-29 01:09:07,137 		5856 of 10000 with 87.18% 	 Time used:  0.18 sec
2023-03-29 01:09:07,325 		5880 of 10000 with 87.23% 	 Time used:  0.19 sec
2023-03-29 01:09:07,503 		5904 of 10000 with 87.26% 	 Time used:  0.18 sec
2023-03-29 01:09:07,691 		5928 of 10000 with 87.30% 	 Time used:  0.19 sec
2023-03-29 01:09:07,846 		5952 of 10000 with 87.30% 	 Time used:  0.16 sec
2023-03-29 01:09:08,003 		5976 of 10000 with 87.27% 	 Time used:  0.16 sec
2023-03-29 01:09:08,190 		6000 of 10000 with 87.30% 	 Time used:  0.19 sec
2023-03-29 01:09:08,348 		6024 of 10000 with 87.33% 	 Time used:  0.16 sec
2023-03-29 01:09:08,532 		6048 of 10000 with 87.30% 	 Time used:  0.18 sec
2023-03-29 01:09:08,705 		6072 of 10000 with 87.32% 	 Time used:  0.17 sec
2023-03-29 01:09:08,883 		6096 of 10000 with 87.32% 	 Time used:  0.18 sec
2023-03-29 01:09:09,062 		6120 of 10000 with 87.29% 	 Time used:  0.18 sec
2023-03-29 01:09:09,264 		6144 of 10000 with 87.27% 	 Time used:  0.20 sec
2023-03-29 01:09:09,444 		6168 of 10000 with 87.22% 	 Time used:  0.18 sec
2023-03-29 01:09:09,600 		6192 of 10000 with 87.24% 	 Time used:  0.16 sec
2023-03-29 01:09:09,763 		6216 of 10000 with 87.26% 	 Time used:  0.16 sec
2023-03-29 01:09:09,921 		6240 of 10000 with 87.23% 	 Time used:  0.16 sec
2023-03-29 01:09:10,117 		6264 of 10000 with 87.20% 	 Time used:  0.20 sec
2023-03-29 01:09:10,316 		6288 of 10000 with 87.20% 	 Time used:  0.20 sec
2023-03-29 01:09:10,521 		6312 of 10000 with 87.23% 	 Time used:  0.20 sec
2023-03-29 01:09:10,788 		6336 of 10000 with 87.23% 	 Time used:  0.27 sec
2023-03-29 01:09:10,974 		6360 of 10000 with 87.26% 	 Time used:  0.19 sec
2023-03-29 01:09:11,177 		6384 of 10000 with 87.27% 	 Time used:  0.20 sec
2023-03-29 01:09:11,348 		6408 of 10000 with 87.27% 	 Time used:  0.17 sec
2023-03-29 01:09:11,579 		6432 of 10000 with 87.28% 	 Time used:  0.23 sec
2023-03-29 01:09:11,765 		6456 of 10000 with 87.25% 	 Time used:  0.19 sec
2023-03-29 01:09:11,949 		6480 of 10000 with 87.25% 	 Time used:  0.18 sec
2023-03-29 01:09:12,145 		6504 of 10000 with 87.27% 	 Time used:  0.20 sec
2023-03-29 01:09:12,332 		6528 of 10000 with 87.32% 	 Time used:  0.19 sec
2023-03-29 01:09:12,499 		6552 of 10000 with 87.27% 	 Time used:  0.17 sec
2023-03-29 01:09:12,678 		6576 of 10000 with 87.23% 	 Time used:  0.18 sec
2023-03-29 01:09:12,858 		6600 of 10000 with 87.26% 	 Time used:  0.18 sec
2023-03-29 01:09:13,050 		6624 of 10000 with 87.30% 	 Time used:  0.19 sec
2023-03-29 01:09:13,242 		6648 of 10000 with 87.33% 	 Time used:  0.19 sec
2023-03-29 01:09:13,414 		6672 of 10000 with 87.31% 	 Time used:  0.17 sec
2023-03-29 01:09:13,605 		6696 of 10000 with 87.28% 	 Time used:  0.19 sec
2023-03-29 01:09:13,828 		6720 of 10000 with 87.28% 	 Time used:  0.22 sec
2023-03-29 01:09:13,991 		6744 of 10000 with 87.26% 	 Time used:  0.16 sec
2023-03-29 01:09:14,187 		6768 of 10000 with 87.26% 	 Time used:  0.20 sec
2023-03-29 01:09:14,375 		6792 of 10000 with 87.28% 	 Time used:  0.19 sec
2023-03-29 01:09:14,605 		6816 of 10000 with 87.31% 	 Time used:  0.23 sec
2023-03-29 01:09:14,783 		6840 of 10000 with 87.31% 	 Time used:  0.18 sec
2023-03-29 01:09:14,958 		6864 of 10000 with 87.30% 	 Time used:  0.17 sec
2023-03-29 01:09:15,128 		6888 of 10000 with 87.28% 	 Time used:  0.17 sec
2023-03-29 01:09:15,307 		6912 of 10000 with 87.27% 	 Time used:  0.18 sec
2023-03-29 01:09:15,476 		6936 of 10000 with 87.27% 	 Time used:  0.17 sec
2023-03-29 01:09:15,691 		6960 of 10000 with 87.27% 	 Time used:  0.21 sec
2023-03-29 01:09:15,852 		6984 of 10000 with 87.30% 	 Time used:  0.16 sec
2023-03-29 01:09:16,019 		7008 of 10000 with 87.30% 	 Time used:  0.17 sec
2023-03-29 01:09:16,221 		7032 of 10000 with 87.26% 	 Time used:  0.20 sec
2023-03-29 01:09:16,396 		7056 of 10000 with 87.26% 	 Time used:  0.18 sec
2023-03-29 01:09:16,571 		7080 of 10000 with 87.26% 	 Time used:  0.17 sec
2023-03-29 01:09:16,752 		7104 of 10000 with 87.26% 	 Time used:  0.18 sec
2023-03-29 01:09:16,930 		7128 of 10000 with 87.25% 	 Time used:  0.18 sec
2023-03-29 01:09:17,122 		7152 of 10000 with 87.26% 	 Time used:  0.19 sec
2023-03-29 01:09:17,307 		7176 of 10000 with 87.29% 	 Time used:  0.18 sec
2023-03-29 01:09:17,527 		7200 of 10000 with 87.24% 	 Time used:  0.22 sec
2023-03-29 01:09:17,724 		7224 of 10000 with 87.24% 	 Time used:  0.20 sec
2023-03-29 01:09:17,896 		7248 of 10000 with 87.24% 	 Time used:  0.17 sec
2023-03-29 01:09:18,074 		7272 of 10000 with 87.25% 	 Time used:  0.18 sec
2023-03-29 01:09:18,244 		7296 of 10000 with 87.28% 	 Time used:  0.17 sec
2023-03-29 01:09:18,436 		7320 of 10000 with 87.24% 	 Time used:  0.19 sec
2023-03-29 01:09:18,621 		7344 of 10000 with 87.23% 	 Time used:  0.18 sec
2023-03-29 01:09:18,792 		7368 of 10000 with 87.26% 	 Time used:  0.17 sec
2023-03-29 01:09:18,962 		7392 of 10000 with 87.26% 	 Time used:  0.17 sec
2023-03-29 01:09:19,137 		7416 of 10000 with 87.24% 	 Time used:  0.18 sec
2023-03-29 01:09:19,338 		7440 of 10000 with 87.27% 	 Time used:  0.20 sec
2023-03-29 01:09:19,521 		7464 of 10000 with 87.30% 	 Time used:  0.18 sec
2023-03-29 01:09:19,687 		7488 of 10000 with 87.33% 	 Time used:  0.17 sec
2023-03-29 01:09:19,860 		7512 of 10000 with 87.34% 	 Time used:  0.17 sec
2023-03-29 01:09:20,053 		7536 of 10000 with 87.37% 	 Time used:  0.19 sec
2023-03-29 01:09:20,203 		7560 of 10000 with 87.38% 	 Time used:  0.15 sec
2023-03-29 01:09:20,384 		7584 of 10000 with 87.39% 	 Time used:  0.18 sec
2023-03-29 01:09:20,532 		7608 of 10000 with 87.39% 	 Time used:  0.15 sec
2023-03-29 01:09:20,727 		7632 of 10000 with 87.42% 	 Time used:  0.19 sec
2023-03-29 01:09:20,893 		7656 of 10000 with 87.42% 	 Time used:  0.17 sec
2023-03-29 01:09:21,074 		7680 of 10000 with 87.43% 	 Time used:  0.18 sec
2023-03-29 01:09:21,257 		7704 of 10000 with 87.44% 	 Time used:  0.18 sec
2023-03-29 01:09:21,446 		7728 of 10000 with 87.41% 	 Time used:  0.19 sec
2023-03-29 01:09:21,636 		7752 of 10000 with 87.44% 	 Time used:  0.19 sec
2023-03-29 01:09:21,813 		7776 of 10000 with 87.42% 	 Time used:  0.18 sec
2023-03-29 01:09:22,043 		7800 of 10000 with 87.41% 	 Time used:  0.23 sec
2023-03-29 01:09:22,226 		7824 of 10000 with 87.40% 	 Time used:  0.18 sec
2023-03-29 01:09:22,451 		7848 of 10000 with 87.40% 	 Time used:  0.22 sec
2023-03-29 01:09:22,615 		7872 of 10000 with 87.42% 	 Time used:  0.16 sec
2023-03-29 01:09:22,803 		7896 of 10000 with 87.44% 	 Time used:  0.19 sec
2023-03-29 01:09:22,979 		7920 of 10000 with 87.41% 	 Time used:  0.18 sec
2023-03-29 01:09:23,154 		7944 of 10000 with 87.42% 	 Time used:  0.17 sec
2023-03-29 01:09:23,320 		7968 of 10000 with 87.44% 	 Time used:  0.17 sec
2023-03-29 01:09:23,508 		7992 of 10000 with 87.40% 	 Time used:  0.19 sec
2023-03-29 01:09:23,707 		8016 of 10000 with 87.39% 	 Time used:  0.20 sec
2023-03-29 01:09:23,889 		8040 of 10000 with 87.38% 	 Time used:  0.18 sec
2023-03-29 01:09:24,056 		8064 of 10000 with 87.38% 	 Time used:  0.17 sec
2023-03-29 01:09:24,255 		8088 of 10000 with 87.34% 	 Time used:  0.20 sec
2023-03-29 01:09:24,460 		8112 of 10000 with 87.36% 	 Time used:  0.20 sec
2023-03-29 01:09:24,621 		8136 of 10000 with 87.36% 	 Time used:  0.16 sec
2023-03-29 01:09:24,825 		8160 of 10000 with 87.34% 	 Time used:  0.20 sec
2023-03-29 01:09:25,006 		8184 of 10000 with 87.35% 	 Time used:  0.18 sec
2023-03-29 01:09:25,206 		8208 of 10000 with 87.38% 	 Time used:  0.20 sec
2023-03-29 01:09:25,404 		8232 of 10000 with 87.40% 	 Time used:  0.20 sec
2023-03-29 01:09:25,612 		8256 of 10000 with 87.42% 	 Time used:  0.21 sec
2023-03-29 01:09:25,790 		8280 of 10000 with 87.40% 	 Time used:  0.18 sec
2023-03-29 01:09:25,984 		8304 of 10000 with 87.39% 	 Time used:  0.19 sec
2023-03-29 01:09:26,159 		8328 of 10000 with 87.42% 	 Time used:  0.17 sec
2023-03-29 01:09:26,318 		8352 of 10000 with 87.42% 	 Time used:  0.16 sec
2023-03-29 01:09:26,535 		8376 of 10000 with 87.40% 	 Time used:  0.21 sec
2023-03-29 01:09:26,705 		8400 of 10000 with 87.43% 	 Time used:  0.17 sec
2023-03-29 01:09:26,892 		8424 of 10000 with 87.45% 	 Time used:  0.19 sec
2023-03-29 01:09:27,061 		8448 of 10000 with 87.46% 	 Time used:  0.17 sec
2023-03-29 01:09:27,216 		8472 of 10000 with 87.43% 	 Time used:  0.15 sec
2023-03-29 01:09:27,375 		8496 of 10000 with 87.46% 	 Time used:  0.16 sec
2023-03-29 01:09:27,552 		8520 of 10000 with 87.46% 	 Time used:  0.18 sec
2023-03-29 01:09:27,775 		8544 of 10000 with 87.48% 	 Time used:  0.22 sec
2023-03-29 01:09:27,941 		8568 of 10000 with 87.50% 	 Time used:  0.17 sec
2023-03-29 01:09:28,103 		8592 of 10000 with 87.51% 	 Time used:  0.16 sec
2023-03-29 01:09:28,285 		8616 of 10000 with 87.52% 	 Time used:  0.18 sec
2023-03-29 01:09:28,446 		8640 of 10000 with 87.52% 	 Time used:  0.16 sec
2023-03-29 01:09:28,623 		8664 of 10000 with 87.53% 	 Time used:  0.18 sec
2023-03-29 01:09:28,793 		8688 of 10000 with 87.53% 	 Time used:  0.17 sec
2023-03-29 01:09:28,961 		8712 of 10000 with 87.51% 	 Time used:  0.17 sec
2023-03-29 01:09:29,139 		8736 of 10000 with 87.50% 	 Time used:  0.18 sec
2023-03-29 01:09:29,281 		8760 of 10000 with 87.48% 	 Time used:  0.14 sec
2023-03-29 01:09:29,437 		8784 of 10000 with 87.47% 	 Time used:  0.16 sec
2023-03-29 01:09:29,619 		8808 of 10000 with 87.44% 	 Time used:  0.18 sec
2023-03-29 01:09:29,808 		8832 of 10000 with 87.44% 	 Time used:  0.19 sec
2023-03-29 01:09:29,966 		8856 of 10000 with 87.44% 	 Time used:  0.16 sec
2023-03-29 01:09:30,162 		8880 of 10000 with 87.45% 	 Time used:  0.20 sec
2023-03-29 01:09:30,370 		8904 of 10000 with 87.48% 	 Time used:  0.21 sec
2023-03-29 01:09:30,538 		8928 of 10000 with 87.48% 	 Time used:  0.17 sec
2023-03-29 01:09:30,723 		8952 of 10000 with 87.48% 	 Time used:  0.19 sec
2023-03-29 01:09:30,919 		8976 of 10000 with 87.50% 	 Time used:  0.20 sec
2023-03-29 01:09:31,092 		9000 of 10000 with 87.52% 	 Time used:  0.17 sec
2023-03-29 01:09:31,262 		9024 of 10000 with 87.53% 	 Time used:  0.17 sec
2023-03-29 01:09:31,442 		9048 of 10000 with 87.54% 	 Time used:  0.18 sec
2023-03-29 01:09:31,592 		9072 of 10000 with 87.50% 	 Time used:  0.15 sec
2023-03-29 01:09:31,799 		9096 of 10000 with 87.47% 	 Time used:  0.21 sec
2023-03-29 01:09:31,961 		9120 of 10000 with 87.48% 	 Time used:  0.16 sec
2023-03-29 01:09:32,119 		9144 of 10000 with 87.47% 	 Time used:  0.16 sec
2023-03-29 01:09:32,284 		9168 of 10000 with 87.43% 	 Time used:  0.16 sec
2023-03-29 01:09:32,458 		9192 of 10000 with 87.45% 	 Time used:  0.17 sec
2023-03-29 01:09:32,659 		9216 of 10000 with 87.47% 	 Time used:  0.20 sec
2023-03-29 01:09:32,832 		9240 of 10000 with 87.45% 	 Time used:  0.17 sec
2023-03-29 01:09:33,003 		9264 of 10000 with 87.41% 	 Time used:  0.17 sec
2023-03-29 01:09:33,247 		9288 of 10000 with 87.41% 	 Time used:  0.24 sec
2023-03-29 01:09:33,419 		9312 of 10000 with 87.38% 	 Time used:  0.17 sec
2023-03-29 01:09:33,599 		9336 of 10000 with 87.37% 	 Time used:  0.18 sec
2023-03-29 01:09:33,781 		9360 of 10000 with 87.35% 	 Time used:  0.18 sec
2023-03-29 01:09:33,967 		9384 of 10000 with 87.36% 	 Time used:  0.18 sec
2023-03-29 01:09:34,131 		9408 of 10000 with 87.37% 	 Time used:  0.16 sec
2023-03-29 01:09:34,286 		9432 of 10000 with 87.40% 	 Time used:  0.15 sec
2023-03-29 01:09:34,480 		9456 of 10000 with 87.39% 	 Time used:  0.19 sec
2023-03-29 01:09:34,656 		9480 of 10000 with 87.43% 	 Time used:  0.18 sec
2023-03-29 01:09:34,856 		9504 of 10000 with 87.42% 	 Time used:  0.20 sec
2023-03-29 01:09:35,046 		9528 of 10000 with 87.43% 	 Time used:  0.19 sec
2023-03-29 01:09:35,235 		9552 of 10000 with 87.40% 	 Time used:  0.19 sec
2023-03-29 01:09:35,409 		9576 of 10000 with 87.39% 	 Time used:  0.17 sec
2023-03-29 01:09:35,596 		9600 of 10000 with 87.38% 	 Time used:  0.19 sec
2023-03-29 01:09:35,770 		9624 of 10000 with 87.38% 	 Time used:  0.17 sec
2023-03-29 01:09:35,913 		9648 of 10000 with 87.35% 	 Time used:  0.14 sec
2023-03-29 01:09:36,084 		9672 of 10000 with 87.36% 	 Time used:  0.17 sec
2023-03-29 01:09:36,266 		9696 of 10000 with 87.33% 	 Time used:  0.18 sec
2023-03-29 01:09:36,447 		9720 of 10000 with 87.36% 	 Time used:  0.18 sec
2023-03-29 01:09:36,643 		9744 of 10000 with 87.36% 	 Time used:  0.20 sec
2023-03-29 01:09:36,792 		9768 of 10000 with 87.37% 	 Time used:  0.15 sec
2023-03-29 01:09:36,978 		9792 of 10000 with 87.38% 	 Time used:  0.19 sec
2023-03-29 01:09:37,145 		9816 of 10000 with 87.40% 	 Time used:  0.17 sec
2023-03-29 01:09:37,300 		9840 of 10000 with 87.42% 	 Time used:  0.16 sec
2023-03-29 01:09:37,495 		9864 of 10000 with 87.43% 	 Time used:  0.19 sec
2023-03-29 01:09:37,686 		9888 of 10000 with 87.44% 	 Time used:  0.19 sec
2023-03-29 01:09:37,877 		9912 of 10000 with 87.46% 	 Time used:  0.19 sec
2023-03-29 01:09:38,003 		9936 of 10000 with 87.48% 	 Time used:  0.13 sec
2023-03-29 01:09:38,174 		9960 of 10000 with 87.45% 	 Time used:  0.17 sec
2023-03-29 01:09:38,324 		9984 of 10000 with 87.44% 	 Time used:  0.15 sec
2023-03-29 01:09:38,456 		10000 of 10000 with 87.45% 	 Time used:  0.13 sec
2023-03-29 01:09:38,456 
2023-03-29 01:09:38,458 			Learning rate: weights:   1.000e-03    
2023-03-29 01:09:38,458 			Last test performance: 87.45%
2023-03-29 01:09:38,458 ----------------
2023-03-29 01:09:42,263   23  =>  0    		Training 486 pattern with 91.25% 	Forward time: 	 3.68 sec
2023-03-29 01:09:42,263 			Loss:    2.135e-01    			Backward time: 	 0.11 sec 
2023-03-29 01:09:42,264 ADAM: Layer 0 -> dw_min:9.9975e-01  dw_max:1.0002e+00 lr:1.0000e-03
2023-03-29 01:09:42,264 ADAM: Layer 1 -> dw_min:9.9937e-01  dw_max:1.0005e+00 lr:1.0000e-03
2023-03-29 01:09:42,264 ADAM: Layer 2 -> dw_min:9.9870e-01  dw_max:1.0008e+00 lr:1.0000e-03
2023-03-29 01:09:42,264 ADAM: Layer 3 -> dw_min:9.9925e-01  dw_max:1.0006e+00 lr:1.0000e-03
2023-03-29 01:09:42,296 			Learning rate: weights:   1.000e-03    
2023-03-29 01:09:42,297 			Last test performance: 87.45%
2023-03-29 01:09:42,297 ----------------
2023-03-29 01:09:46,188   23  =>  1    		Training 486 pattern with 89.79% 	Forward time: 	 3.77 sec
2023-03-29 01:09:46,188 			Loss:    2.614e-01    			Backward time: 	 0.11 sec 
2023-03-29 01:09:46,188 ADAM: Layer 0 -> dw_min:9.9975e-01  dw_max:1.0002e+00 lr:1.0000e-03
2023-03-29 01:09:46,188 ADAM: Layer 1 -> dw_min:9.9934e-01  dw_max:1.0005e+00 lr:1.0000e-03
2023-03-29 01:09:46,189 ADAM: Layer 2 -> dw_min:9.9880e-01  dw_max:1.0012e+00 lr:1.0000e-03
2023-03-29 01:09:46,189 ADAM: Layer 3 -> dw_min:9.9932e-01  dw_max:1.0008e+00 lr:1.0000e-03
2023-03-29 01:09:46,263 			Learning rate: weights:   1.000e-03    
2023-03-29 01:09:46,263 			Last test performance: 87.45%
2023-03-29 01:09:46,263 ----------------
2023-03-29 01:09:50,228   23  =>  2    		Training 486 pattern with 88.75% 	Forward time: 	 3.84 sec
2023-03-29 01:09:50,228 			Loss:    2.378e-01    			Backward time: 	 0.11 sec 
2023-03-29 01:09:50,229 ADAM: Layer 0 -> dw_min:9.9979e-01  dw_max:1.0002e+00 lr:1.0000e-03
2023-03-29 01:09:50,229 ADAM: Layer 1 -> dw_min:9.9941e-01  dw_max:1.0006e+00 lr:1.0000e-03
2023-03-29 01:09:50,229 ADAM: Layer 2 -> dw_min:9.9890e-01  dw_max:1.0011e+00 lr:1.0000e-03
2023-03-29 01:09:50,229 ADAM: Layer 3 -> dw_min:9.9939e-01  dw_max:1.0007e+00 lr:1.0000e-03
2023-03-29 01:09:50,309 			Learning rate: weights:   1.000e-03    
2023-03-29 01:09:50,309 			Last test performance: 87.45%
2023-03-29 01:09:50,309 ----------------
2023-03-29 01:09:54,314   23  =>  3    		Training 486 pattern with 87.92% 	Forward time: 	 3.88 sec
2023-03-29 01:09:54,315 			Loss:    2.734e-01    			Backward time: 	 0.11 sec 
2023-03-29 01:09:54,315 ADAM: Layer 0 -> dw_min:9.9978e-01  dw_max:1.0003e+00 lr:1.0000e-03
2023-03-29 01:09:54,315 ADAM: Layer 1 -> dw_min:9.9934e-01  dw_max:1.0006e+00 lr:1.0000e-03
2023-03-29 01:09:54,315 ADAM: Layer 2 -> dw_min:9.9894e-01  dw_max:1.0010e+00 lr:1.0000e-03
2023-03-29 01:09:54,315 ADAM: Layer 3 -> dw_min:9.9945e-01  dw_max:1.0006e+00 lr:1.0000e-03
2023-03-29 01:09:54,394 			Learning rate: weights:   1.000e-03    
2023-03-29 01:09:54,394 			Last test performance: 87.45%
2023-03-29 01:09:54,394 ----------------
2023-03-29 01:09:58,383   23  =>  4    		Training 486 pattern with 88.33% 	Forward time: 	 3.87 sec
2023-03-29 01:09:58,383 			Loss:    2.668e-01    			Backward time: 	 0.11 sec 
2023-03-29 01:09:58,383 ADAM: Layer 0 -> dw_min:9.9973e-01  dw_max:1.0003e+00 lr:1.0000e-03
2023-03-29 01:09:58,383 ADAM: Layer 1 -> dw_min:9.9929e-01  dw_max:1.0007e+00 lr:1.0000e-03
2023-03-29 01:09:58,383 ADAM: Layer 2 -> dw_min:9.9846e-01  dw_max:1.0010e+00 lr:1.0000e-03
2023-03-29 01:09:58,384 ADAM: Layer 3 -> dw_min:9.9950e-01  dw_max:1.0006e+00 lr:1.0000e-03
2023-03-29 01:09:58,465 			Learning rate: weights:   1.000e-03    
2023-03-29 01:09:58,465 			Last test performance: 87.45%
2023-03-29 01:09:58,465 ----------------
2023-03-29 01:10:02,217   23  =>  5    		Training 486 pattern with 88.54% 	Forward time: 	 3.63 sec
2023-03-29 01:10:02,217 			Loss:    2.444e-01    			Backward time: 	 0.11 sec 
2023-03-29 01:10:02,218 ADAM: Layer 0 -> dw_min:9.9973e-01  dw_max:1.0003e+00 lr:1.0000e-03
2023-03-29 01:10:02,218 ADAM: Layer 1 -> dw_min:9.9933e-01  dw_max:1.0007e+00 lr:1.0000e-03
2023-03-29 01:10:02,218 ADAM: Layer 2 -> dw_min:9.9861e-01  dw_max:1.0009e+00 lr:1.0000e-03
2023-03-29 01:10:02,218 ADAM: Layer 3 -> dw_min:9.9955e-01  dw_max:1.0006e+00 lr:1.0000e-03
2023-03-29 01:10:02,241 			Learning rate: weights:   1.000e-03    
2023-03-29 01:10:02,241 			Last test performance: 87.45%
2023-03-29 01:10:02,241 ----------------
2023-03-29 01:10:06,143   23  =>  6    		Training 486 pattern with 87.08% 	Forward time: 	 3.78 sec
2023-03-29 01:10:06,143 			Loss:    3.155e-01    			Backward time: 	 0.11 sec 
2023-03-29 01:10:06,144 ADAM: Layer 0 -> dw_min:9.9974e-01  dw_max:1.0003e+00 lr:1.0000e-03
2023-03-29 01:10:06,144 ADAM: Layer 1 -> dw_min:9.9938e-01  dw_max:1.0006e+00 lr:1.0000e-03
2023-03-29 01:10:06,144 ADAM: Layer 2 -> dw_min:9.9875e-01  dw_max:1.0011e+00 lr:1.0000e-03
2023-03-29 01:10:06,144 ADAM: Layer 3 -> dw_min:9.9960e-01  dw_max:1.0005e+00 lr:1.0000e-03
2023-03-29 01:10:06,224 			Learning rate: weights:   1.000e-03    
2023-03-29 01:10:06,224 			Last test performance: 87.45%
2023-03-29 01:10:06,224 ----------------
2023-03-29 01:10:09,904   23  =>  7    		Training 486 pattern with 88.96% 	Forward time: 	 3.56 sec
2023-03-29 01:10:09,905 			Loss:    2.633e-01    			Backward time: 	 0.11 sec 
2023-03-29 01:10:09,905 ADAM: Layer 0 -> dw_min:9.9973e-01  dw_max:1.0002e+00 lr:1.0000e-03
2023-03-29 01:10:09,905 ADAM: Layer 1 -> dw_min:9.9921e-01  dw_max:1.0007e+00 lr:1.0000e-03
2023-03-29 01:10:09,905 ADAM: Layer 2 -> dw_min:9.9888e-01  dw_max:1.0010e+00 lr:1.0000e-03
2023-03-29 01:10:09,905 ADAM: Layer 3 -> dw_min:9.9964e-01  dw_max:1.0004e+00 lr:1.0000e-03
2023-03-29 01:10:09,979 			Learning rate: weights:   1.000e-03    
2023-03-29 01:10:09,979 			Last test performance: 87.45%
2023-03-29 01:10:09,979 ----------------
2023-03-29 01:10:13,902   23  =>  8    		Training 486 pattern with 88.75% 	Forward time: 	 3.80 sec
2023-03-29 01:10:13,902 			Loss:    2.364e-01    			Backward time: 	 0.11 sec 
2023-03-29 01:10:13,903 ADAM: Layer 0 -> dw_min:9.9977e-01  dw_max:1.0002e+00 lr:1.0000e-03
2023-03-29 01:10:13,903 ADAM: Layer 1 -> dw_min:9.9925e-01  dw_max:1.0007e+00 lr:1.0000e-03
2023-03-29 01:10:13,903 ADAM: Layer 2 -> dw_min:9.9899e-01  dw_max:1.0010e+00 lr:1.0000e-03
2023-03-29 01:10:13,903 ADAM: Layer 3 -> dw_min:9.9967e-01  dw_max:1.0004e+00 lr:1.0000e-03
2023-03-29 01:10:13,982 			Learning rate: weights:   1.000e-03    
2023-03-29 01:10:13,982 			Last test performance: 87.45%
2023-03-29 01:10:13,982 ----------------
2023-03-29 01:10:18,065   23  =>  9    		Training 486 pattern with 88.33% 	Forward time: 	 3.96 sec
2023-03-29 01:10:18,065 			Loss:    2.538e-01    			Backward time: 	 0.11 sec 
2023-03-29 01:10:18,065 ADAM: Layer 0 -> dw_min:9.9974e-01  dw_max:1.0003e+00 lr:1.0000e-03
2023-03-29 01:10:18,065 ADAM: Layer 1 -> dw_min:9.9932e-01  dw_max:1.0008e+00 lr:1.0000e-03
2023-03-29 01:10:18,066 ADAM: Layer 2 -> dw_min:9.9906e-01  dw_max:1.0009e+00 lr:1.0000e-03
2023-03-29 01:10:18,066 ADAM: Layer 3 -> dw_min:9.9947e-01  dw_max:1.0008e+00 lr:1.0000e-03
2023-03-29 01:10:18,122 			Learning rate: weights:   1.000e-03    
2023-03-29 01:10:18,122 			Last test performance: 87.45%
2023-03-29 01:10:18,122 ----------------
2023-03-29 01:10:21,975   23  =>  10   		Training 486 pattern with 88.33% 	Forward time: 	 3.73 sec
2023-03-29 01:10:21,975 			Loss:    2.640e-01    			Backward time: 	 0.11 sec 
2023-03-29 01:10:21,976 ADAM: Layer 0 -> dw_min:9.9973e-01  dw_max:1.0002e+00 lr:1.0000e-03
2023-03-29 01:10:21,976 ADAM: Layer 1 -> dw_min:9.9932e-01  dw_max:1.0007e+00 lr:1.0000e-03
2023-03-29 01:10:21,976 ADAM: Layer 2 -> dw_min:9.9915e-01  dw_max:1.0013e+00 lr:1.0000e-03
2023-03-29 01:10:21,976 ADAM: Layer 3 -> dw_min:9.9952e-01  dw_max:1.0007e+00 lr:1.0000e-03
2023-03-29 01:10:22,056 			Learning rate: weights:   1.000e-03    
2023-03-29 01:10:22,056 			Last test performance: 87.45%
2023-03-29 01:10:22,056 ----------------
2023-03-29 01:10:26,011   23  =>  11   		Training 486 pattern with 90.00% 	Forward time: 	 3.83 sec
2023-03-29 01:10:26,011 			Loss:    2.194e-01    			Backward time: 	 0.11 sec 
2023-03-29 01:10:26,011 ADAM: Layer 0 -> dw_min:9.9972e-01  dw_max:1.0003e+00 lr:1.0000e-03
2023-03-29 01:10:26,011 ADAM: Layer 1 -> dw_min:9.9934e-01  dw_max:1.0006e+00 lr:1.0000e-03
2023-03-29 01:10:26,011 ADAM: Layer 2 -> dw_min:9.9911e-01  dw_max:1.0011e+00 lr:1.0000e-03
2023-03-29 01:10:26,011 ADAM: Layer 3 -> dw_min:9.9957e-01  dw_max:1.0006e+00 lr:1.0000e-03
2023-03-29 01:10:26,045 			Learning rate: weights:   1.000e-03    
2023-03-29 01:10:26,045 			Last test performance: 87.45%
2023-03-29 01:10:26,045 ----------------
2023-03-29 01:10:29,917   23  =>  12   		Training 486 pattern with 87.71% 	Forward time: 	 3.75 sec
2023-03-29 01:10:29,917 			Loss:    2.435e-01    			Backward time: 	 0.11 sec 
2023-03-29 01:10:29,918 ADAM: Layer 0 -> dw_min:9.9976e-01  dw_max:1.0003e+00 lr:1.0000e-03
2023-03-29 01:10:29,918 ADAM: Layer 1 -> dw_min:9.9935e-01  dw_max:1.0006e+00 lr:1.0000e-03
2023-03-29 01:10:29,918 ADAM: Layer 2 -> dw_min:9.9908e-01  dw_max:1.0010e+00 lr:1.0000e-03
2023-03-29 01:10:29,918 ADAM: Layer 3 -> dw_min:9.9961e-01  dw_max:1.0006e+00 lr:1.0000e-03
2023-03-29 01:10:30,000 			Learning rate: weights:   1.000e-03    
2023-03-29 01:10:30,000 			Last test performance: 87.45%
2023-03-29 01:10:30,000 ----------------
2023-03-29 01:10:33,975   23  =>  13   		Training 486 pattern with 86.88% 	Forward time: 	 3.85 sec
2023-03-29 01:10:33,976 			Loss:    2.678e-01    			Backward time: 	 0.11 sec 
2023-03-29 01:10:33,976 ADAM: Layer 0 -> dw_min:9.9980e-01  dw_max:1.0002e+00 lr:1.0000e-03
2023-03-29 01:10:33,976 ADAM: Layer 1 -> dw_min:9.9944e-01  dw_max:1.0006e+00 lr:1.0000e-03
2023-03-29 01:10:33,976 ADAM: Layer 2 -> dw_min:9.9914e-01  dw_max:1.0009e+00 lr:1.0000e-03
2023-03-29 01:10:33,976 ADAM: Layer 3 -> dw_min:9.9963e-01  dw_max:1.0005e+00 lr:1.0000e-03
2023-03-29 01:10:34,030 			Learning rate: weights:   1.000e-03    
2023-03-29 01:10:34,031 			Last test performance: 87.45%
2023-03-29 01:10:34,031 ----------------
2023-03-29 01:10:37,833   23  =>  14   		Training 486 pattern with 86.25% 	Forward time: 	 3.68 sec
2023-03-29 01:10:37,833 			Loss:    3.171e-01    			Backward time: 	 0.11 sec 
2023-03-29 01:10:37,833 ADAM: Layer 0 -> dw_min:9.9980e-01  dw_max:1.0002e+00 lr:1.0000e-03
2023-03-29 01:10:37,834 ADAM: Layer 1 -> dw_min:9.9944e-01  dw_max:1.0006e+00 lr:1.0000e-03
2023-03-29 01:10:37,834 ADAM: Layer 2 -> dw_min:9.9897e-01  dw_max:1.0014e+00 lr:1.0000e-03
2023-03-29 01:10:37,834 ADAM: Layer 3 -> dw_min:9.9961e-01  dw_max:1.0005e+00 lr:1.0000e-03
2023-03-29 01:10:37,914 			Learning rate: weights:   1.000e-03    
2023-03-29 01:10:37,914 			Last test performance: 87.45%
2023-03-29 01:10:37,914 ----------------
2023-03-29 01:10:41,707   23  =>  15   		Training 486 pattern with 87.92% 	Forward time: 	 3.67 sec
2023-03-29 01:10:41,707 			Loss:    2.926e-01    			Backward time: 	 0.11 sec 
2023-03-29 01:10:41,708 ADAM: Layer 0 -> dw_min:9.9979e-01  dw_max:1.0002e+00 lr:1.0000e-03
2023-03-29 01:10:41,708 ADAM: Layer 1 -> dw_min:9.9941e-01  dw_max:1.0006e+00 lr:1.0000e-03
2023-03-29 01:10:41,708 ADAM: Layer 2 -> dw_min:9.9904e-01  dw_max:1.0012e+00 lr:1.0000e-03
2023-03-29 01:10:41,708 ADAM: Layer 3 -> dw_min:9.9964e-01  dw_max:1.0005e+00 lr:1.0000e-03
2023-03-29 01:10:41,792 			Learning rate: weights:   1.000e-03    
2023-03-29 01:10:41,792 			Last test performance: 87.45%
2023-03-29 01:10:41,792 ----------------
2023-03-29 01:10:45,652   23  =>  16   		Training 486 pattern with 90.00% 	Forward time: 	 3.74 sec
2023-03-29 01:10:45,652 			Loss:    2.518e-01    			Backward time: 	 0.11 sec 
2023-03-29 01:10:45,653 ADAM: Layer 0 -> dw_min:9.9978e-01  dw_max:1.0002e+00 lr:1.0000e-03
2023-03-29 01:10:45,653 ADAM: Layer 1 -> dw_min:9.9940e-01  dw_max:1.0006e+00 lr:1.0000e-03
2023-03-29 01:10:45,653 ADAM: Layer 2 -> dw_min:9.9872e-01  dw_max:1.0012e+00 lr:1.0000e-03
2023-03-29 01:10:45,653 ADAM: Layer 3 -> dw_min:9.9959e-01  dw_max:1.0004e+00 lr:1.0000e-03
2023-03-29 01:10:45,777 			Learning rate: weights:   1.000e-03    
2023-03-29 01:10:45,777 			Last test performance: 87.45%
2023-03-29 01:10:45,777 ----------------
2023-03-29 01:10:49,627   23  =>  17   		Training 486 pattern with 88.54% 	Forward time: 	 3.73 sec
2023-03-29 01:10:49,627 			Loss:    2.856e-01    			Backward time: 	 0.11 sec 
2023-03-29 01:10:49,627 ADAM: Layer 0 -> dw_min:9.9971e-01  dw_max:1.0002e+00 lr:1.0000e-03
2023-03-29 01:10:49,627 ADAM: Layer 1 -> dw_min:9.9942e-01  dw_max:1.0006e+00 lr:1.0000e-03
2023-03-29 01:10:49,628 ADAM: Layer 2 -> dw_min:9.9884e-01  dw_max:1.0010e+00 lr:1.0000e-03
2023-03-29 01:10:49,628 ADAM: Layer 3 -> dw_min:9.9956e-01  dw_max:1.0004e+00 lr:1.0000e-03
2023-03-29 01:10:49,649 			Learning rate: weights:   1.000e-03    
2023-03-29 01:10:49,649 			Last test performance: 87.45%
2023-03-29 01:10:49,650 ----------------
2023-03-29 01:10:53,473   23  =>  18   		Training 486 pattern with 89.79% 	Forward time: 	 3.70 sec
2023-03-29 01:10:53,473 			Loss:    2.727e-01    			Backward time: 	 0.11 sec 
2023-03-29 01:10:53,473 ADAM: Layer 0 -> dw_min:9.9976e-01  dw_max:1.0002e+00 lr:1.0000e-03
2023-03-29 01:10:53,473 ADAM: Layer 1 -> dw_min:9.9913e-01  dw_max:1.0007e+00 lr:1.0000e-03
2023-03-29 01:10:53,473 ADAM: Layer 2 -> dw_min:9.9866e-01  dw_max:1.0009e+00 lr:1.0000e-03
2023-03-29 01:10:53,473 ADAM: Layer 3 -> dw_min:9.9948e-01  dw_max:1.0006e+00 lr:1.0000e-03
2023-03-29 01:10:53,497 			Learning rate: weights:   1.000e-03    
2023-03-29 01:10:53,497 			Last test performance: 87.45%
2023-03-29 01:10:53,497 ----------------
2023-03-29 01:10:57,490   23  =>  19   		Training 486 pattern with 88.33% 	Forward time: 	 3.87 sec
2023-03-29 01:10:57,490 			Loss:    2.844e-01    			Backward time: 	 0.11 sec 
2023-03-29 01:10:57,490 ADAM: Layer 0 -> dw_min:9.9979e-01  dw_max:1.0002e+00 lr:1.0000e-03
2023-03-29 01:10:57,490 ADAM: Layer 1 -> dw_min:9.9926e-01  dw_max:1.0006e+00 lr:1.0000e-03
2023-03-29 01:10:57,491 ADAM: Layer 2 -> dw_min:9.9868e-01  dw_max:1.0008e+00 lr:1.0000e-03
2023-03-29 01:10:57,491 ADAM: Layer 3 -> dw_min:9.9955e-01  dw_max:1.0005e+00 lr:1.0000e-03
2023-03-29 01:10:57,518 			Learning rate: weights:   1.000e-03    
2023-03-29 01:10:57,519 			Last test performance: 87.45%
2023-03-29 01:10:57,519 ----------------
2023-03-29 01:11:01,430   23  =>  20   		Training 486 pattern with 85.83% 	Forward time: 	 3.79 sec
2023-03-29 01:11:01,430 			Loss:    2.727e-01    			Backward time: 	 0.11 sec 
2023-03-29 01:11:01,431 ADAM: Layer 0 -> dw_min:9.9971e-01  dw_max:1.0002e+00 lr:1.0000e-03
2023-03-29 01:11:01,431 ADAM: Layer 1 -> dw_min:9.9923e-01  dw_max:1.0006e+00 lr:1.0000e-03
2023-03-29 01:11:01,431 ADAM: Layer 2 -> dw_min:9.9882e-01  dw_max:1.0013e+00 lr:1.0000e-03
2023-03-29 01:11:01,431 ADAM: Layer 3 -> dw_min:9.9962e-01  dw_max:1.0007e+00 lr:1.0000e-03
2023-03-29 01:11:01,511 			Learning rate: weights:   1.000e-03    
2023-03-29 01:11:01,511 			Last test performance: 87.45%
2023-03-29 01:11:01,511 ----------------
2023-03-29 01:11:05,433   23  =>  21   		Training 486 pattern with 86.67% 	Forward time: 	 3.80 sec
2023-03-29 01:11:05,433 			Loss:    2.879e-01    			Backward time: 	 0.11 sec 
2023-03-29 01:11:05,434 ADAM: Layer 0 -> dw_min:9.9969e-01  dw_max:1.0002e+00 lr:1.0000e-03
2023-03-29 01:11:05,434 ADAM: Layer 1 -> dw_min:9.9929e-01  dw_max:1.0006e+00 lr:1.0000e-03
2023-03-29 01:11:05,434 ADAM: Layer 2 -> dw_min:9.9874e-01  dw_max:1.0013e+00 lr:1.0000e-03
2023-03-29 01:11:05,434 ADAM: Layer 3 -> dw_min:9.9966e-01  dw_max:1.0006e+00 lr:1.0000e-03
2023-03-29 01:11:05,490 			Learning rate: weights:   1.000e-03    
2023-03-29 01:11:05,490 			Last test performance: 87.45%
2023-03-29 01:11:05,490 ----------------
2023-03-29 01:11:09,399   23  =>  22   		Training 486 pattern with 88.12% 	Forward time: 	 3.79 sec
2023-03-29 01:11:09,399 			Loss:    2.657e-01    			Backward time: 	 0.11 sec 
2023-03-29 01:11:09,399 ADAM: Layer 0 -> dw_min:9.9970e-01  dw_max:1.0002e+00 lr:1.0000e-03
2023-03-29 01:11:09,399 ADAM: Layer 1 -> dw_min:9.9941e-01  dw_max:1.0006e+00 lr:1.0000e-03
2023-03-29 01:11:09,399 ADAM: Layer 2 -> dw_min:9.9887e-01  dw_max:1.0012e+00 lr:1.0000e-03
2023-03-29 01:11:09,399 ADAM: Layer 3 -> dw_min:9.9967e-01  dw_max:1.0006e+00 lr:1.0000e-03
2023-03-29 01:11:09,424 			Learning rate: weights:   1.000e-03    
2023-03-29 01:11:09,424 			Last test performance: 87.45%
2023-03-29 01:11:09,424 ----------------
2023-03-29 01:11:13,381   23  =>  23   		Training 486 pattern with 89.38% 	Forward time: 	 3.84 sec
2023-03-29 01:11:13,381 			Loss:    2.489e-01    			Backward time: 	 0.11 sec 
2023-03-29 01:11:13,381 ADAM: Layer 0 -> dw_min:9.9974e-01  dw_max:1.0002e+00 lr:1.0000e-03
2023-03-29 01:11:13,381 ADAM: Layer 1 -> dw_min:9.9947e-01  dw_max:1.0006e+00 lr:1.0000e-03
2023-03-29 01:11:13,381 ADAM: Layer 2 -> dw_min:9.9867e-01  dw_max:1.0010e+00 lr:1.0000e-03
2023-03-29 01:11:13,381 ADAM: Layer 3 -> dw_min:9.9959e-01  dw_max:1.0005e+00 lr:1.0000e-03
2023-03-29 01:11:13,474 			Learning rate: weights:   1.000e-03    
2023-03-29 01:11:13,474 			Last test performance: 87.45%
2023-03-29 01:11:13,474 ----------------
2023-03-29 01:11:17,289   23  =>  24   		Training 486 pattern with 84.58% 	Forward time: 	 3.69 sec
2023-03-29 01:11:17,289 			Loss:    2.724e-01    			Backward time: 	 0.11 sec 
2023-03-29 01:11:17,290 ADAM: Layer 0 -> dw_min:9.9976e-01  dw_max:1.0002e+00 lr:1.0000e-03
2023-03-29 01:11:17,290 ADAM: Layer 1 -> dw_min:9.9941e-01  dw_max:1.0009e+00 lr:1.0000e-03
2023-03-29 01:11:17,291 ADAM: Layer 2 -> dw_min:9.9880e-01  dw_max:1.0010e+00 lr:1.0000e-03
2023-03-29 01:11:17,291 ADAM: Layer 3 -> dw_min:9.9960e-01  dw_max:1.0005e+00 lr:1.0000e-03
2023-03-29 01:11:17,351 			Learning rate: weights:   1.000e-03    
2023-03-29 01:11:17,351 			Last test performance: 87.45%
2023-03-29 01:11:17,351 ----------------
2023-03-29 01:11:21,096   23  =>  25   		Training 486 pattern with 85.42% 	Forward time: 	 3.62 sec
2023-03-29 01:11:21,096 			Loss:    2.882e-01    			Backward time: 	 0.11 sec 
2023-03-29 01:11:21,096 ADAM: Layer 0 -> dw_min:9.9980e-01  dw_max:1.0002e+00 lr:1.0000e-03
2023-03-29 01:11:21,096 ADAM: Layer 1 -> dw_min:9.9949e-01  dw_max:1.0008e+00 lr:1.0000e-03
2023-03-29 01:11:21,096 ADAM: Layer 2 -> dw_min:9.9877e-01  dw_max:1.0009e+00 lr:1.0000e-03
2023-03-29 01:11:21,097 ADAM: Layer 3 -> dw_min:9.9966e-01  dw_max:1.0005e+00 lr:1.0000e-03
2023-03-29 01:11:21,177 			Learning rate: weights:   1.000e-03    
2023-03-29 01:11:21,177 			Last test performance: 87.45%
2023-03-29 01:11:21,177 ----------------
2023-03-29 01:11:24,935   23  =>  26   		Training 486 pattern with 88.75% 	Forward time: 	 3.64 sec
2023-03-29 01:11:24,935 			Loss:    2.607e-01    			Backward time: 	 0.11 sec 
2023-03-29 01:11:24,936 ADAM: Layer 0 -> dw_min:9.9980e-01  dw_max:1.0002e+00 lr:1.0000e-03
2023-03-29 01:11:24,936 ADAM: Layer 1 -> dw_min:9.9921e-01  dw_max:1.0007e+00 lr:1.0000e-03
2023-03-29 01:11:24,936 ADAM: Layer 2 -> dw_min:9.9861e-01  dw_max:1.0012e+00 lr:1.0000e-03
2023-03-29 01:11:24,936 ADAM: Layer 3 -> dw_min:9.9963e-01  dw_max:1.0006e+00 lr:1.0000e-03
2023-03-29 01:11:25,070 			Learning rate: weights:   1.000e-03    
2023-03-29 01:11:25,070 			Last test performance: 87.45%
2023-03-29 01:11:25,070 ----------------
2023-03-29 01:11:28,828   23  =>  27   		Training 486 pattern with 86.67% 	Forward time: 	 3.64 sec
2023-03-29 01:11:28,828 			Loss:    2.883e-01    			Backward time: 	 0.11 sec 
2023-03-29 01:11:28,829 ADAM: Layer 0 -> dw_min:9.9981e-01  dw_max:1.0002e+00 lr:1.0000e-03
2023-03-29 01:11:28,829 ADAM: Layer 1 -> dw_min:9.9921e-01  dw_max:1.0007e+00 lr:1.0000e-03
2023-03-29 01:11:28,829 ADAM: Layer 2 -> dw_min:9.9839e-01  dw_max:1.0012e+00 lr:1.0000e-03
2023-03-29 01:11:28,829 ADAM: Layer 3 -> dw_min:9.9943e-01  dw_max:1.0006e+00 lr:1.0000e-03
2023-03-29 01:11:28,905 			Learning rate: weights:   1.000e-03    
2023-03-29 01:11:28,905 			Last test performance: 87.45%
2023-03-29 01:11:28,905 ----------------
2023-03-29 01:11:32,853   23  =>  28   		Training 486 pattern with 88.33% 	Forward time: 	 3.83 sec
2023-03-29 01:11:32,853 			Loss:    2.402e-01    			Backward time: 	 0.11 sec 
2023-03-29 01:11:32,853 ADAM: Layer 0 -> dw_min:9.9981e-01  dw_max:1.0002e+00 lr:1.0000e-03
2023-03-29 01:11:32,853 ADAM: Layer 1 -> dw_min:9.9926e-01  dw_max:1.0006e+00 lr:1.0000e-03
2023-03-29 01:11:32,853 ADAM: Layer 2 -> dw_min:9.9855e-01  dw_max:1.0010e+00 lr:1.0000e-03
2023-03-29 01:11:32,854 ADAM: Layer 3 -> dw_min:9.9949e-01  dw_max:1.0006e+00 lr:1.0000e-03
2023-03-29 01:11:32,935 			Learning rate: weights:   1.000e-03    
2023-03-29 01:11:32,935 			Last test performance: 87.45%
2023-03-29 01:11:32,935 ----------------
2023-03-29 01:11:36,758   23  =>  29   		Training 486 pattern with 88.75% 	Forward time: 	 3.70 sec
2023-03-29 01:11:36,758 			Loss:    2.365e-01    			Backward time: 	 0.11 sec 
2023-03-29 01:11:36,758 ADAM: Layer 0 -> dw_min:9.9982e-01  dw_max:1.0002e+00 lr:1.0000e-03
2023-03-29 01:11:36,758 ADAM: Layer 1 -> dw_min:9.9935e-01  dw_max:1.0007e+00 lr:1.0000e-03
2023-03-29 01:11:36,758 ADAM: Layer 2 -> dw_min:9.9869e-01  dw_max:1.0010e+00 lr:1.0000e-03
2023-03-29 01:11:36,758 ADAM: Layer 3 -> dw_min:9.9954e-01  dw_max:1.0005e+00 lr:1.0000e-03
2023-03-29 01:11:36,814 			Learning rate: weights:   1.000e-03    
2023-03-29 01:11:36,814 			Last test performance: 87.45%
2023-03-29 01:11:36,814 ----------------
2023-03-29 01:11:40,670   23  =>  30   		Training 486 pattern with 88.33% 	Forward time: 	 3.73 sec
2023-03-29 01:11:40,671 			Loss:    2.808e-01    			Backward time: 	 0.11 sec 
2023-03-29 01:11:40,671 ADAM: Layer 0 -> dw_min:9.9972e-01  dw_max:1.0002e+00 lr:1.0000e-03
2023-03-29 01:11:40,671 ADAM: Layer 1 -> dw_min:9.9938e-01  dw_max:1.0006e+00 lr:1.0000e-03
2023-03-29 01:11:40,671 ADAM: Layer 2 -> dw_min:9.9882e-01  dw_max:1.0009e+00 lr:1.0000e-03
2023-03-29 01:11:40,671 ADAM: Layer 3 -> dw_min:9.9959e-01  dw_max:1.0005e+00 lr:1.0000e-03
2023-03-29 01:11:40,755 			Learning rate: weights:   1.000e-03    
2023-03-29 01:11:40,755 			Last test performance: 87.45%
2023-03-29 01:11:40,755 ----------------
2023-03-29 01:11:44,618   23  =>  31   		Training 486 pattern with 89.58% 	Forward time: 	 3.74 sec
2023-03-29 01:11:44,619 			Loss:    2.510e-01    			Backward time: 	 0.11 sec 
2023-03-29 01:11:44,619 ADAM: Layer 0 -> dw_min:9.9974e-01  dw_max:1.0002e+00 lr:1.0000e-03
2023-03-29 01:11:44,619 ADAM: Layer 1 -> dw_min:9.9944e-01  dw_max:1.0006e+00 lr:1.0000e-03
2023-03-29 01:11:44,619 ADAM: Layer 2 -> dw_min:9.9873e-01  dw_max:1.0008e+00 lr:1.0000e-03
2023-03-29 01:11:44,619 ADAM: Layer 3 -> dw_min:9.9963e-01  dw_max:1.0004e+00 lr:1.0000e-03
2023-03-29 01:11:44,660 			Learning rate: weights:   1.000e-03    
2023-03-29 01:11:44,660 			Last test performance: 87.45%
2023-03-29 01:11:44,660 ----------------
2023-03-29 01:11:48,575   23  =>  32   		Training 486 pattern with 87.92% 	Forward time: 	 3.79 sec
2023-03-29 01:11:48,575 			Loss:    2.497e-01    			Backward time: 	 0.11 sec 
2023-03-29 01:11:48,575 ADAM: Layer 0 -> dw_min:9.9980e-01  dw_max:1.0002e+00 lr:1.0000e-03
2023-03-29 01:11:48,575 ADAM: Layer 1 -> dw_min:9.9923e-01  dw_max:1.0006e+00 lr:1.0000e-03
2023-03-29 01:11:48,575 ADAM: Layer 2 -> dw_min:9.9884e-01  dw_max:1.0012e+00 lr:1.0000e-03
2023-03-29 01:11:48,575 ADAM: Layer 3 -> dw_min:9.9964e-01  dw_max:1.0004e+00 lr:1.0000e-03
2023-03-29 01:11:48,666 			Learning rate: weights:   1.000e-03    
2023-03-29 01:11:48,666 			Last test performance: 87.45%
2023-03-29 01:11:48,666 ----------------
2023-03-29 01:11:52,534   23  =>  33   		Training 486 pattern with 88.12% 	Forward time: 	 3.75 sec
2023-03-29 01:11:52,534 			Loss:    2.657e-01    			Backward time: 	 0.11 sec 
2023-03-29 01:11:52,534 ADAM: Layer 0 -> dw_min:9.9975e-01  dw_max:1.0003e+00 lr:1.0000e-03
2023-03-29 01:11:52,534 ADAM: Layer 1 -> dw_min:9.9932e-01  dw_max:1.0005e+00 lr:1.0000e-03
2023-03-29 01:11:52,535 ADAM: Layer 2 -> dw_min:9.9895e-01  dw_max:1.0011e+00 lr:1.0000e-03
2023-03-29 01:11:52,535 ADAM: Layer 3 -> dw_min:9.9969e-01  dw_max:1.0004e+00 lr:1.0000e-03
2023-03-29 01:11:52,634 			Learning rate: weights:   1.000e-03    
2023-03-29 01:11:52,634 			Last test performance: 87.45%
2023-03-29 01:11:52,634 ----------------
2023-03-29 01:11:56,588   23  =>  34   		Training 486 pattern with 88.33% 	Forward time: 	 3.83 sec
2023-03-29 01:11:56,588 			Loss:    2.802e-01    			Backward time: 	 0.11 sec 
2023-03-29 01:11:56,588 ADAM: Layer 0 -> dw_min:9.9974e-01  dw_max:1.0003e+00 lr:1.0000e-03
2023-03-29 01:11:56,588 ADAM: Layer 1 -> dw_min:9.9919e-01  dw_max:1.0006e+00 lr:1.0000e-03
2023-03-29 01:11:56,589 ADAM: Layer 2 -> dw_min:9.9862e-01  dw_max:1.0010e+00 lr:1.0000e-03
2023-03-29 01:11:56,589 ADAM: Layer 3 -> dw_min:9.9957e-01  dw_max:1.0004e+00 lr:1.0000e-03
2023-03-29 01:11:56,626 			Learning rate: weights:   1.000e-03    
2023-03-29 01:11:56,626 			Last test performance: 87.45%
2023-03-29 01:11:56,626 ----------------
2023-03-29 01:12:00,583   23  =>  35   		Training 486 pattern with 88.33% 	Forward time: 	 3.84 sec
2023-03-29 01:12:00,583 			Loss:    2.578e-01    			Backward time: 	 0.11 sec 
2023-03-29 01:12:00,583 ADAM: Layer 0 -> dw_min:9.9963e-01  dw_max:1.0004e+00 lr:1.0000e-03
2023-03-29 01:12:00,583 ADAM: Layer 1 -> dw_min:9.9928e-01  dw_max:1.0005e+00 lr:1.0000e-03
2023-03-29 01:12:00,583 ADAM: Layer 2 -> dw_min:9.9876e-01  dw_max:1.0011e+00 lr:1.0000e-03
2023-03-29 01:12:00,583 ADAM: Layer 3 -> dw_min:9.9962e-01  dw_max:1.0004e+00 lr:1.0000e-03
2023-03-29 01:12:00,658 			Learning rate: weights:   1.000e-03    
2023-03-29 01:12:00,658 			Last test performance: 87.45%
2023-03-29 01:12:00,658 ----------------
2023-03-29 01:12:04,482   23  =>  36   		Training 486 pattern with 88.96% 	Forward time: 	 3.70 sec
2023-03-29 01:12:04,482 			Loss:    2.783e-01    			Backward time: 	 0.11 sec 
2023-03-29 01:12:04,482 ADAM: Layer 0 -> dw_min:9.9967e-01  dw_max:1.0004e+00 lr:1.0000e-03
2023-03-29 01:12:04,482 ADAM: Layer 1 -> dw_min:9.9937e-01  dw_max:1.0006e+00 lr:1.0000e-03
2023-03-29 01:12:04,483 ADAM: Layer 2 -> dw_min:9.9888e-01  dw_max:1.0009e+00 lr:1.0000e-03
2023-03-29 01:12:04,483 ADAM: Layer 3 -> dw_min:9.9966e-01  dw_max:1.0005e+00 lr:1.0000e-03
2023-03-29 01:12:04,554 			Learning rate: weights:   1.000e-03    
2023-03-29 01:12:04,555 			Last test performance: 87.45%
2023-03-29 01:12:04,555 ----------------
2023-03-29 01:12:08,382   23  =>  37   		Training 486 pattern with 88.96% 	Forward time: 	 3.71 sec
2023-03-29 01:12:08,382 			Loss:    2.553e-01    			Backward time: 	 0.11 sec 
2023-03-29 01:12:08,382 ADAM: Layer 0 -> dw_min:9.9972e-01  dw_max:1.0004e+00 lr:1.0000e-03
2023-03-29 01:12:08,382 ADAM: Layer 1 -> dw_min:9.9943e-01  dw_max:1.0006e+00 lr:1.0000e-03
2023-03-29 01:12:08,382 ADAM: Layer 2 -> dw_min:9.9900e-01  dw_max:1.0014e+00 lr:1.0000e-03
2023-03-29 01:12:08,383 ADAM: Layer 3 -> dw_min:9.9928e-01  dw_max:1.0008e+00 lr:1.0000e-03
2023-03-29 01:12:08,425 			Learning rate: weights:   1.000e-03    
2023-03-29 01:12:08,425 			Last test performance: 87.45%
2023-03-29 01:12:08,425 ----------------
2023-03-29 01:12:12,262   23  =>  38   		Training 486 pattern with 89.58% 	Forward time: 	 3.72 sec
2023-03-29 01:12:12,262 			Loss:    2.511e-01    			Backward time: 	 0.11 sec 
2023-03-29 01:12:12,262 ADAM: Layer 0 -> dw_min:9.9973e-01  dw_max:1.0003e+00 lr:1.0000e-03
2023-03-29 01:12:12,262 ADAM: Layer 1 -> dw_min:9.9948e-01  dw_max:1.0009e+00 lr:1.0000e-03
2023-03-29 01:12:12,262 ADAM: Layer 2 -> dw_min:9.9905e-01  dw_max:1.0012e+00 lr:1.0000e-03
2023-03-29 01:12:12,263 ADAM: Layer 3 -> dw_min:9.9935e-01  dw_max:1.0007e+00 lr:1.0000e-03
2023-03-29 01:12:12,345 			Learning rate: weights:   1.000e-03    
2023-03-29 01:12:12,345 			Last test performance: 87.45%
2023-03-29 01:12:12,346 ----------------
2023-03-29 01:12:16,060   23  =>  39   		Training 486 pattern with 88.54% 	Forward time: 	 3.60 sec
2023-03-29 01:12:16,060 			Loss:    2.991e-01    			Backward time: 	 0.11 sec 
2023-03-29 01:12:16,061 ADAM: Layer 0 -> dw_min:9.9972e-01  dw_max:1.0003e+00 lr:1.0000e-03
2023-03-29 01:12:16,061 ADAM: Layer 1 -> dw_min:9.9946e-01  dw_max:1.0008e+00 lr:1.0000e-03
2023-03-29 01:12:16,061 ADAM: Layer 2 -> dw_min:9.9886e-01  dw_max:1.0013e+00 lr:1.0000e-03
2023-03-29 01:12:16,062 ADAM: Layer 3 -> dw_min:9.9941e-01  dw_max:1.0007e+00 lr:1.0000e-03
2023-03-29 01:12:16,183 			Learning rate: weights:   1.000e-03    
2023-03-29 01:12:16,183 			Last test performance: 87.45%
2023-03-29 01:12:16,183 ----------------
2023-03-29 01:12:19,992   23  =>  40   		Training 486 pattern with 88.54% 	Forward time: 	 3.69 sec
2023-03-29 01:12:19,993 			Loss:    2.824e-01    			Backward time: 	 0.11 sec 
2023-03-29 01:12:19,993 ADAM: Layer 0 -> dw_min:9.9973e-01  dw_max:1.0003e+00 lr:1.0000e-03
2023-03-29 01:12:19,994 ADAM: Layer 1 -> dw_min:9.9944e-01  dw_max:1.0007e+00 lr:1.0000e-03
2023-03-29 01:12:19,994 ADAM: Layer 2 -> dw_min:9.9856e-01  dw_max:1.0013e+00 lr:1.0000e-03
2023-03-29 01:12:19,994 ADAM: Layer 3 -> dw_min:9.9947e-01  dw_max:1.0006e+00 lr:1.0000e-03
2023-03-29 01:12:20,056 			Learning rate: weights:   1.000e-03    
2023-03-29 01:12:20,056 			Last test performance: 87.45%
2023-03-29 01:12:20,056 ----------------
2023-03-29 01:12:23,884   23  =>  41   		Training 486 pattern with 87.08% 	Forward time: 	 3.71 sec
2023-03-29 01:12:23,885 			Loss:    2.952e-01    			Backward time: 	 0.11 sec 
2023-03-29 01:12:23,885 ADAM: Layer 0 -> dw_min:9.9972e-01  dw_max:1.0003e+00 lr:1.0000e-03
2023-03-29 01:12:23,885 ADAM: Layer 1 -> dw_min:9.9944e-01  dw_max:1.0006e+00 lr:1.0000e-03
2023-03-29 01:12:23,885 ADAM: Layer 2 -> dw_min:9.9870e-01  dw_max:1.0014e+00 lr:1.0000e-03
2023-03-29 01:12:23,885 ADAM: Layer 3 -> dw_min:9.9952e-01  dw_max:1.0005e+00 lr:1.0000e-03
2023-03-29 01:12:23,962 			Learning rate: weights:   1.000e-03    
2023-03-29 01:12:23,962 			Last test performance: 87.45%
2023-03-29 01:12:23,962 ----------------
2023-03-29 01:12:27,962   23  =>  42   		Training 486 pattern with 87.92% 	Forward time: 	 3.88 sec
2023-03-29 01:12:27,962 			Loss:    2.706e-01    			Backward time: 	 0.11 sec 
2023-03-29 01:12:27,962 ADAM: Layer 0 -> dw_min:9.9970e-01  dw_max:1.0003e+00 lr:1.0000e-03
2023-03-29 01:12:27,962 ADAM: Layer 1 -> dw_min:9.9939e-01  dw_max:1.0006e+00 lr:1.0000e-03
2023-03-29 01:12:27,963 ADAM: Layer 2 -> dw_min:9.9883e-01  dw_max:1.0013e+00 lr:1.0000e-03
2023-03-29 01:12:27,963 ADAM: Layer 3 -> dw_min:9.9949e-01  dw_max:1.0005e+00 lr:1.0000e-03
2023-03-29 01:12:28,039 			Learning rate: weights:   1.000e-03    
2023-03-29 01:12:28,039 			Last test performance: 87.45%
2023-03-29 01:12:28,039 ----------------
2023-03-29 01:12:32,046   23  =>  43   		Training 486 pattern with 87.71% 	Forward time: 	 3.89 sec
2023-03-29 01:12:32,046 			Loss:    2.536e-01    			Backward time: 	 0.11 sec 
2023-03-29 01:12:32,046 ADAM: Layer 0 -> dw_min:9.9969e-01  dw_max:1.0003e+00 lr:1.0000e-03
2023-03-29 01:12:32,047 ADAM: Layer 1 -> dw_min:9.9934e-01  dw_max:1.0006e+00 lr:1.0000e-03
2023-03-29 01:12:32,047 ADAM: Layer 2 -> dw_min:9.9895e-01  dw_max:1.0011e+00 lr:1.0000e-03
2023-03-29 01:12:32,047 ADAM: Layer 3 -> dw_min:9.9954e-01  dw_max:1.0004e+00 lr:1.0000e-03
2023-03-29 01:12:32,068 			Learning rate: weights:   1.000e-03    
2023-03-29 01:12:32,068 			Last test performance: 87.45%
2023-03-29 01:12:32,068 ----------------
2023-03-29 01:12:35,795   23  =>  44   		Training 486 pattern with 88.33% 	Forward time: 	 3.61 sec
2023-03-29 01:12:35,796 			Loss:    2.923e-01    			Backward time: 	 0.11 sec 
2023-03-29 01:12:35,796 ADAM: Layer 0 -> dw_min:9.9965e-01  dw_max:1.0003e+00 lr:1.0000e-03
2023-03-29 01:12:35,796 ADAM: Layer 1 -> dw_min:9.9936e-01  dw_max:1.0007e+00 lr:1.0000e-03
2023-03-29 01:12:35,796 ADAM: Layer 2 -> dw_min:9.9874e-01  dw_max:1.0011e+00 lr:1.0000e-03
2023-03-29 01:12:35,796 ADAM: Layer 3 -> dw_min:9.9959e-01  dw_max:1.0006e+00 lr:1.0000e-03
2023-03-29 01:12:35,940 			Learning rate: weights:   1.000e-03    
2023-03-29 01:12:35,940 			Last test performance: 87.45%
2023-03-29 01:12:35,940 ----------------
2023-03-29 01:12:39,881   23  =>  45   		Training 486 pattern with 86.67% 	Forward time: 	 3.82 sec
2023-03-29 01:12:39,881 			Loss:    2.915e-01    			Backward time: 	 0.11 sec 
2023-03-29 01:12:39,881 ADAM: Layer 0 -> dw_min:9.9960e-01  dw_max:1.0003e+00 lr:1.0000e-03
2023-03-29 01:12:39,881 ADAM: Layer 1 -> dw_min:9.9920e-01  dw_max:1.0007e+00 lr:1.0000e-03
2023-03-29 01:12:39,882 ADAM: Layer 2 -> dw_min:9.9866e-01  dw_max:1.0013e+00 lr:1.0000e-03
2023-03-29 01:12:39,882 ADAM: Layer 3 -> dw_min:9.9939e-01  dw_max:1.0006e+00 lr:1.0000e-03
2023-03-29 01:12:39,906 			Learning rate: weights:   1.000e-03    
2023-03-29 01:12:39,906 			Last test performance: 87.45%
2023-03-29 01:12:39,906 ----------------
2023-03-29 01:12:43,744   23  =>  46   		Training 486 pattern with 91.67% 	Forward time: 	 3.72 sec
2023-03-29 01:12:43,745 			Loss:    2.123e-01    			Backward time: 	 0.11 sec 
2023-03-29 01:12:43,745 ADAM: Layer 0 -> dw_min:9.9964e-01  dw_max:1.0003e+00 lr:1.0000e-03
2023-03-29 01:12:43,745 ADAM: Layer 1 -> dw_min:9.9925e-01  dw_max:1.0006e+00 lr:1.0000e-03
2023-03-29 01:12:43,745 ADAM: Layer 2 -> dw_min:9.9880e-01  dw_max:1.0013e+00 lr:1.0000e-03
2023-03-29 01:12:43,745 ADAM: Layer 3 -> dw_min:9.9945e-01  dw_max:1.0006e+00 lr:1.0000e-03
2023-03-29 01:12:43,825 			Learning rate: weights:   1.000e-03    
2023-03-29 01:12:43,825 			Last test performance: 87.45%
2023-03-29 01:12:43,825 ----------------
2023-03-29 01:12:47,794   23  =>  47   		Training 486 pattern with 87.29% 	Forward time: 	 3.85 sec
2023-03-29 01:12:47,794 			Loss:    2.644e-01    			Backward time: 	 0.11 sec 
2023-03-29 01:12:47,795 ADAM: Layer 0 -> dw_min:9.9965e-01  dw_max:1.0004e+00 lr:1.0000e-03
2023-03-29 01:12:47,795 ADAM: Layer 1 -> dw_min:9.9922e-01  dw_max:1.0006e+00 lr:1.0000e-03
2023-03-29 01:12:47,795 ADAM: Layer 2 -> dw_min:9.9892e-01  dw_max:1.0012e+00 lr:1.0000e-03
2023-03-29 01:12:47,795 ADAM: Layer 3 -> dw_min:9.9951e-01  dw_max:1.0005e+00 lr:1.0000e-03
2023-03-29 01:12:47,875 			Learning rate: weights:   1.000e-03    
2023-03-29 01:12:47,875 			Last test performance: 87.45%
2023-03-29 01:12:47,875 ----------------
2023-03-29 01:12:51,718   23  =>  48   		Training 486 pattern with 88.12% 	Forward time: 	 3.72 sec
2023-03-29 01:12:51,718 			Loss:    2.512e-01    			Backward time: 	 0.11 sec 
2023-03-29 01:12:51,718 ADAM: Layer 0 -> dw_min:9.9962e-01  dw_max:1.0003e+00 lr:1.0000e-03
2023-03-29 01:12:51,718 ADAM: Layer 1 -> dw_min:9.9939e-01  dw_max:1.0005e+00 lr:1.0000e-03
2023-03-29 01:12:51,718 ADAM: Layer 2 -> dw_min:9.9902e-01  dw_max:1.0013e+00 lr:1.0000e-03
2023-03-29 01:12:51,719 ADAM: Layer 3 -> dw_min:9.9956e-01  dw_max:1.0005e+00 lr:1.0000e-03
2023-03-29 01:12:51,745 			Learning rate: weights:   1.000e-03    
2023-03-29 01:12:51,745 			Last test performance: 87.45%
2023-03-29 01:12:51,745 ----------------
2023-03-29 01:12:55,571   23  =>  49   		Training 486 pattern with 90.00% 	Forward time: 	 3.71 sec
2023-03-29 01:12:55,571 			Loss:    2.687e-01    			Backward time: 	 0.11 sec 
2023-03-29 01:12:55,571 ADAM: Layer 0 -> dw_min:9.9969e-01  dw_max:1.0003e+00 lr:1.0000e-03
2023-03-29 01:12:55,571 ADAM: Layer 1 -> dw_min:9.9945e-01  dw_max:1.0005e+00 lr:1.0000e-03
2023-03-29 01:12:55,571 ADAM: Layer 2 -> dw_min:9.9912e-01  dw_max:1.0012e+00 lr:1.0000e-03
2023-03-29 01:12:55,571 ADAM: Layer 3 -> dw_min:9.9960e-01  dw_max:1.0004e+00 lr:1.0000e-03
2023-03-29 01:12:55,646 			Learning rate: weights:   1.000e-03    
2023-03-29 01:12:55,646 			Last test performance: 87.45%
2023-03-29 01:12:55,646 ----------------
2023-03-29 01:12:59,541   23  =>  50   		Training 486 pattern with 87.29% 	Forward time: 	 3.77 sec
2023-03-29 01:12:59,541 			Loss:    2.631e-01    			Backward time: 	 0.11 sec 
2023-03-29 01:12:59,542 ADAM: Layer 0 -> dw_min:9.9970e-01  dw_max:1.0002e+00 lr:1.0000e-03
2023-03-29 01:12:59,542 ADAM: Layer 1 -> dw_min:9.9947e-01  dw_max:1.0007e+00 lr:1.0000e-03
2023-03-29 01:12:59,542 ADAM: Layer 2 -> dw_min:9.9878e-01  dw_max:1.0014e+00 lr:1.0000e-03
2023-03-29 01:12:59,542 ADAM: Layer 3 -> dw_min:9.9954e-01  dw_max:1.0004e+00 lr:1.0000e-03
2023-03-29 01:12:59,658 			Learning rate: weights:   1.000e-03    
2023-03-29 01:12:59,658 			Last test performance: 87.45%
2023-03-29 01:12:59,658 ----------------
2023-03-29 01:13:03,498   23  =>  51   		Training 486 pattern with 87.50% 	Forward time: 	 3.72 sec
2023-03-29 01:13:03,498 			Loss:    2.760e-01    			Backward time: 	 0.11 sec 
2023-03-29 01:13:03,498 ADAM: Layer 0 -> dw_min:9.9975e-01  dw_max:1.0002e+00 lr:1.0000e-03
2023-03-29 01:13:03,498 ADAM: Layer 1 -> dw_min:9.9951e-01  dw_max:1.0007e+00 lr:1.0000e-03
2023-03-29 01:13:03,498 ADAM: Layer 2 -> dw_min:9.9883e-01  dw_max:1.0012e+00 lr:1.0000e-03
2023-03-29 01:13:03,498 ADAM: Layer 3 -> dw_min:9.9958e-01  dw_max:1.0006e+00 lr:1.0000e-03
2023-03-29 01:13:03,565 			Learning rate: weights:   1.000e-03    
2023-03-29 01:13:03,565 			Last test performance: 87.45%
2023-03-29 01:13:03,565 ----------------
2023-03-29 01:13:07,495   23  =>  52   		Training 486 pattern with 88.12% 	Forward time: 	 3.81 sec
2023-03-29 01:13:07,495 			Loss:    2.537e-01    			Backward time: 	 0.11 sec 
2023-03-29 01:13:07,495 ADAM: Layer 0 -> dw_min:9.9978e-01  dw_max:1.0003e+00 lr:1.0000e-03
2023-03-29 01:13:07,496 ADAM: Layer 1 -> dw_min:9.9928e-01  dw_max:1.0007e+00 lr:1.0000e-03
2023-03-29 01:13:07,496 ADAM: Layer 2 -> dw_min:9.9896e-01  dw_max:1.0012e+00 lr:1.0000e-03
2023-03-29 01:13:07,496 ADAM: Layer 3 -> dw_min:9.9961e-01  dw_max:1.0006e+00 lr:1.0000e-03
2023-03-29 01:13:07,545 			Learning rate: weights:   1.000e-03    
2023-03-29 01:13:07,546 			Last test performance: 87.45%
2023-03-29 01:13:07,546 ----------------
2023-03-29 01:13:11,423   23  =>  53   		Training 486 pattern with 85.21% 	Forward time: 	 3.76 sec
2023-03-29 01:13:11,423 			Loss:    3.067e-01    			Backward time: 	 0.11 sec 
2023-03-29 01:13:11,423 ADAM: Layer 0 -> dw_min:9.9981e-01  dw_max:1.0003e+00 lr:1.0000e-03
2023-03-29 01:13:11,423 ADAM: Layer 1 -> dw_min:9.9937e-01  dw_max:1.0007e+00 lr:1.0000e-03
2023-03-29 01:13:11,424 ADAM: Layer 2 -> dw_min:9.9896e-01  dw_max:1.0010e+00 lr:1.0000e-03
2023-03-29 01:13:11,424 ADAM: Layer 3 -> dw_min:9.9965e-01  dw_max:1.0006e+00 lr:1.0000e-03
2023-03-29 01:13:11,503 			Learning rate: weights:   1.000e-03    
2023-03-29 01:13:11,503 			Last test performance: 87.45%
2023-03-29 01:13:11,503 ----------------
2023-03-29 01:13:15,532   23  =>  54   		Training 486 pattern with 88.75% 	Forward time: 	 3.91 sec
2023-03-29 01:13:15,532 			Loss:    2.591e-01    			Backward time: 	 0.11 sec 
2023-03-29 01:13:15,533 ADAM: Layer 0 -> dw_min:9.9981e-01  dw_max:1.0002e+00 lr:1.0000e-03
2023-03-29 01:13:15,533 ADAM: Layer 1 -> dw_min:9.9944e-01  dw_max:1.0006e+00 lr:1.0000e-03
2023-03-29 01:13:15,533 ADAM: Layer 2 -> dw_min:9.9906e-01  dw_max:1.0009e+00 lr:1.0000e-03
2023-03-29 01:13:15,533 ADAM: Layer 3 -> dw_min:9.9968e-01  dw_max:1.0006e+00 lr:1.0000e-03
2023-03-29 01:13:15,615 			Learning rate: weights:   1.000e-03    
2023-03-29 01:13:15,615 			Last test performance: 87.45%
2023-03-29 01:13:15,615 ----------------
2023-03-29 01:13:19,658   23  =>  55   		Training 486 pattern with 86.88% 	Forward time: 	 3.92 sec
2023-03-29 01:13:19,658 			Loss:    2.833e-01    			Backward time: 	 0.11 sec 
2023-03-29 01:13:19,658 ADAM: Layer 0 -> dw_min:9.9978e-01  dw_max:1.0002e+00 lr:1.0000e-03
2023-03-29 01:13:19,659 ADAM: Layer 1 -> dw_min:9.9937e-01  dw_max:1.0006e+00 lr:1.0000e-03
2023-03-29 01:13:19,659 ADAM: Layer 2 -> dw_min:9.9909e-01  dw_max:1.0009e+00 lr:1.0000e-03
2023-03-29 01:13:19,659 ADAM: Layer 3 -> dw_min:9.9971e-01  dw_max:1.0005e+00 lr:1.0000e-03
2023-03-29 01:13:19,713 			Learning rate: weights:   1.000e-03    
2023-03-29 01:13:19,713 			Last test performance: 87.45%
2023-03-29 01:13:19,713 ----------------
2023-03-29 01:13:23,570   23  =>  56   		Training 486 pattern with 87.29% 	Forward time: 	 3.73 sec
2023-03-29 01:13:23,570 			Loss:    2.627e-01    			Backward time: 	 0.11 sec 
2023-03-29 01:13:23,571 ADAM: Layer 0 -> dw_min:9.9981e-01  dw_max:1.0002e+00 lr:1.0000e-03
2023-03-29 01:13:23,571 ADAM: Layer 1 -> dw_min:9.9944e-01  dw_max:1.0006e+00 lr:1.0000e-03
2023-03-29 01:13:23,571 ADAM: Layer 2 -> dw_min:9.9897e-01  dw_max:1.0008e+00 lr:1.0000e-03
2023-03-29 01:13:23,572 ADAM: Layer 3 -> dw_min:9.9969e-01  dw_max:1.0005e+00 lr:1.0000e-03
2023-03-29 01:13:23,648 			Learning rate: weights:   1.000e-03    
2023-03-29 01:13:23,648 			Last test performance: 87.45%
2023-03-29 01:13:23,648 ----------------
2023-03-29 01:13:27,386   23  =>  57   		Training 486 pattern with 88.96% 	Forward time: 	 3.62 sec
2023-03-29 01:13:27,386 			Loss:    2.318e-01    			Backward time: 	 0.11 sec 
2023-03-29 01:13:27,386 ADAM: Layer 0 -> dw_min:9.9982e-01  dw_max:1.0003e+00 lr:1.0000e-03
2023-03-29 01:13:27,387 ADAM: Layer 1 -> dw_min:9.9927e-01  dw_max:1.0007e+00 lr:1.0000e-03
2023-03-29 01:13:27,387 ADAM: Layer 2 -> dw_min:9.9904e-01  dw_max:1.0010e+00 lr:1.0000e-03
2023-03-29 01:13:27,387 ADAM: Layer 3 -> dw_min:9.9972e-01  dw_max:1.0005e+00 lr:1.0000e-03
2023-03-29 01:13:27,499 			Learning rate: weights:   1.000e-03    
2023-03-29 01:13:27,499 			Last test performance: 87.45%
2023-03-29 01:13:27,499 ----------------
2023-03-29 01:13:31,381   23  =>  58   		Training 486 pattern with 86.25% 	Forward time: 	 3.76 sec
2023-03-29 01:13:31,381 			Loss:    3.172e-01    			Backward time: 	 0.11 sec 
2023-03-29 01:13:31,381 ADAM: Layer 0 -> dw_min:9.9972e-01  dw_max:1.0003e+00 lr:1.0000e-03
2023-03-29 01:13:31,381 ADAM: Layer 1 -> dw_min:9.9939e-01  dw_max:1.0007e+00 lr:1.0000e-03
2023-03-29 01:13:31,382 ADAM: Layer 2 -> dw_min:9.9911e-01  dw_max:1.0012e+00 lr:1.0000e-03
2023-03-29 01:13:31,382 ADAM: Layer 3 -> dw_min:9.9972e-01  dw_max:1.0005e+00 lr:1.0000e-03
2023-03-29 01:13:31,459 			Learning rate: weights:   1.000e-03    
2023-03-29 01:13:31,459 			Last test performance: 87.45%
2023-03-29 01:13:31,460 ----------------
2023-03-29 01:13:35,201   23  =>  59   		Training 486 pattern with 88.96% 	Forward time: 	 3.62 sec
2023-03-29 01:13:35,201 			Loss:    2.566e-01    			Backward time: 	 0.11 sec 
2023-03-29 01:13:35,201 ADAM: Layer 0 -> dw_min:9.9972e-01  dw_max:1.0004e+00 lr:1.0000e-03
2023-03-29 01:13:35,202 ADAM: Layer 1 -> dw_min:9.9938e-01  dw_max:1.0006e+00 lr:1.0000e-03
2023-03-29 01:13:35,202 ADAM: Layer 2 -> dw_min:9.9919e-01  dw_max:1.0011e+00 lr:1.0000e-03
2023-03-29 01:13:35,202 ADAM: Layer 3 -> dw_min:9.9972e-01  dw_max:1.0005e+00 lr:1.0000e-03
2023-03-29 01:13:35,265 			Learning rate: weights:   1.000e-03    
2023-03-29 01:13:35,265 			Last test performance: 87.45%
2023-03-29 01:13:35,265 ----------------
2023-03-29 01:13:39,154   23  =>  60   		Training 486 pattern with 87.29% 	Forward time: 	 3.77 sec
2023-03-29 01:13:39,154 			Loss:    3.079e-01    			Backward time: 	 0.11 sec 
2023-03-29 01:13:39,154 ADAM: Layer 0 -> dw_min:9.9967e-01  dw_max:1.0004e+00 lr:1.0000e-03
2023-03-29 01:13:39,154 ADAM: Layer 1 -> dw_min:9.9912e-01  dw_max:1.0006e+00 lr:1.0000e-03
2023-03-29 01:13:39,155 ADAM: Layer 2 -> dw_min:9.9909e-01  dw_max:1.0009e+00 lr:1.0000e-03
2023-03-29 01:13:39,155 ADAM: Layer 3 -> dw_min:9.9972e-01  dw_max:1.0005e+00 lr:1.0000e-03
2023-03-29 01:13:39,236 			Learning rate: weights:   1.000e-03    
2023-03-29 01:13:39,236 			Last test performance: 87.45%
2023-03-29 01:13:39,236 ----------------
2023-03-29 01:13:43,130   23  =>  61   		Training 486 pattern with 86.46% 	Forward time: 	 3.77 sec
2023-03-29 01:13:43,130 			Loss:    2.863e-01    			Backward time: 	 0.11 sec 
2023-03-29 01:13:43,130 ADAM: Layer 0 -> dw_min:9.9966e-01  dw_max:1.0004e+00 lr:1.0000e-03
2023-03-29 01:13:43,131 ADAM: Layer 1 -> dw_min:9.9915e-01  dw_max:1.0007e+00 lr:1.0000e-03
2023-03-29 01:13:43,131 ADAM: Layer 2 -> dw_min:9.9911e-01  dw_max:1.0009e+00 lr:1.0000e-03
2023-03-29 01:13:43,131 ADAM: Layer 3 -> dw_min:9.9965e-01  dw_max:1.0005e+00 lr:1.0000e-03
2023-03-29 01:13:43,194 			Learning rate: weights:   1.000e-03    
2023-03-29 01:13:43,194 			Last test performance: 87.45%
2023-03-29 01:13:43,194 ----------------
2023-03-29 01:13:47,101   23  =>  62   		Training 486 pattern with 87.08% 	Forward time: 	 3.78 sec
2023-03-29 01:13:47,101 			Loss:    2.849e-01    			Backward time: 	 0.11 sec 
2023-03-29 01:13:47,102 ADAM: Layer 0 -> dw_min:9.9975e-01  dw_max:1.0003e+00 lr:1.0000e-03
2023-03-29 01:13:47,102 ADAM: Layer 1 -> dw_min:9.9924e-01  dw_max:1.0005e+00 lr:1.0000e-03
2023-03-29 01:13:47,102 ADAM: Layer 2 -> dw_min:9.9888e-01  dw_max:1.0011e+00 lr:1.0000e-03
2023-03-29 01:13:47,102 ADAM: Layer 3 -> dw_min:9.9937e-01  dw_max:1.0004e+00 lr:1.0000e-03
2023-03-29 01:13:47,132 			Learning rate: weights:   1.000e-03    
2023-03-29 01:13:47,133 			Last test performance: 87.45%
2023-03-29 01:13:47,133 ----------------
2023-03-29 01:13:50,869   23  =>  63   		Training 486 pattern with 88.12% 	Forward time: 	 3.62 sec
2023-03-29 01:13:50,869 			Loss:    2.820e-01    			Backward time: 	 0.11 sec 
2023-03-29 01:13:50,869 ADAM: Layer 0 -> dw_min:9.9970e-01  dw_max:1.0003e+00 lr:1.0000e-03
2023-03-29 01:13:50,869 ADAM: Layer 1 -> dw_min:9.9924e-01  dw_max:1.0006e+00 lr:1.0000e-03
2023-03-29 01:13:50,869 ADAM: Layer 2 -> dw_min:9.9882e-01  dw_max:1.0012e+00 lr:1.0000e-03
2023-03-29 01:13:50,870 ADAM: Layer 3 -> dw_min:9.9930e-01  dw_max:1.0006e+00 lr:1.0000e-03
2023-03-29 01:13:50,947 			Learning rate: weights:   1.000e-03    
2023-03-29 01:13:50,947 			Last test performance: 87.45%
2023-03-29 01:13:50,947 ----------------
2023-03-29 01:13:54,873   23  =>  64   		Training 486 pattern with 88.96% 	Forward time: 	 3.80 sec
2023-03-29 01:13:54,874 			Loss:    2.612e-01    			Backward time: 	 0.11 sec 
2023-03-29 01:13:54,874 ADAM: Layer 0 -> dw_min:9.9974e-01  dw_max:1.0003e+00 lr:1.0000e-03
2023-03-29 01:13:54,874 ADAM: Layer 1 -> dw_min:9.9934e-01  dw_max:1.0005e+00 lr:1.0000e-03
2023-03-29 01:13:54,874 ADAM: Layer 2 -> dw_min:9.9895e-01  dw_max:1.0011e+00 lr:1.0000e-03
2023-03-29 01:13:54,874 ADAM: Layer 3 -> dw_min:9.9937e-01  dw_max:1.0005e+00 lr:1.0000e-03
2023-03-29 01:13:54,931 			Learning rate: weights:   1.000e-03    
2023-03-29 01:13:54,931 			Last test performance: 87.45%
2023-03-29 01:13:54,931 ----------------
2023-03-29 01:13:58,820   23  =>  65   		Training 486 pattern with 85.83% 	Forward time: 	 3.77 sec
2023-03-29 01:13:58,821 			Loss:    3.011e-01    			Backward time: 	 0.11 sec 
2023-03-29 01:13:58,821 ADAM: Layer 0 -> dw_min:9.9974e-01  dw_max:1.0003e+00 lr:1.0000e-03
2023-03-29 01:13:58,821 ADAM: Layer 1 -> dw_min:9.9936e-01  dw_max:1.0007e+00 lr:1.0000e-03
2023-03-29 01:13:58,821 ADAM: Layer 2 -> dw_min:9.9873e-01  dw_max:1.0012e+00 lr:1.0000e-03
2023-03-29 01:13:58,821 ADAM: Layer 3 -> dw_min:9.9943e-01  dw_max:1.0005e+00 lr:1.0000e-03
2023-03-29 01:13:58,899 			Learning rate: weights:   1.000e-03    
2023-03-29 01:13:58,899 			Last test performance: 87.45%
2023-03-29 01:13:58,899 ----------------
2023-03-29 01:14:02,863   23  =>  66   		Training 486 pattern with 87.92% 	Forward time: 	 3.85 sec
2023-03-29 01:14:02,863 			Loss:    2.894e-01    			Backward time: 	 0.11 sec 
2023-03-29 01:14:02,863 ADAM: Layer 0 -> dw_min:9.9974e-01  dw_max:1.0003e+00 lr:1.0000e-03
2023-03-29 01:14:02,864 ADAM: Layer 1 -> dw_min:9.9939e-01  dw_max:1.0007e+00 lr:1.0000e-03
2023-03-29 01:14:02,864 ADAM: Layer 2 -> dw_min:9.9888e-01  dw_max:1.0011e+00 lr:1.0000e-03
2023-03-29 01:14:02,864 ADAM: Layer 3 -> dw_min:9.9948e-01  dw_max:1.0004e+00 lr:1.0000e-03
2023-03-29 01:14:02,933 			Learning rate: weights:   1.000e-03    
2023-03-29 01:14:02,933 			Last test performance: 87.45%
2023-03-29 01:14:02,933 ----------------
2023-03-29 01:14:06,735   23  =>  67   		Training 486 pattern with 90.83% 	Forward time: 	 3.68 sec
2023-03-29 01:14:06,735 			Loss:    2.181e-01    			Backward time: 	 0.11 sec 
2023-03-29 01:14:06,735 ADAM: Layer 0 -> dw_min:9.9980e-01  dw_max:1.0003e+00 lr:1.0000e-03
2023-03-29 01:14:06,735 ADAM: Layer 1 -> dw_min:9.9944e-01  dw_max:1.0006e+00 lr:1.0000e-03
2023-03-29 01:14:06,735 ADAM: Layer 2 -> dw_min:9.9898e-01  dw_max:1.0010e+00 lr:1.0000e-03
2023-03-29 01:14:06,735 ADAM: Layer 3 -> dw_min:9.9954e-01  dw_max:1.0004e+00 lr:1.0000e-03
2023-03-29 01:14:06,764 			Learning rate: weights:   1.000e-03    
2023-03-29 01:14:06,764 			Last test performance: 87.45%
2023-03-29 01:14:06,764 ----------------
2023-03-29 01:14:10,775   23  =>  68   		Training 486 pattern with 88.54% 	Forward time: 	 3.89 sec
2023-03-29 01:14:10,775 			Loss:    2.568e-01    			Backward time: 	 0.11 sec 
2023-03-29 01:14:10,775 ADAM: Layer 0 -> dw_min:9.9982e-01  dw_max:1.0003e+00 lr:1.0000e-03
2023-03-29 01:14:10,775 ADAM: Layer 1 -> dw_min:9.9949e-01  dw_max:1.0006e+00 lr:1.0000e-03
2023-03-29 01:14:10,775 ADAM: Layer 2 -> dw_min:9.9901e-01  dw_max:1.0009e+00 lr:1.0000e-03
2023-03-29 01:14:10,776 ADAM: Layer 3 -> dw_min:9.9958e-01  dw_max:1.0004e+00 lr:1.0000e-03
2023-03-29 01:14:10,833 			Learning rate: weights:   1.000e-03    
2023-03-29 01:14:10,833 			Last test performance: 87.45%
2023-03-29 01:14:10,833 ----------------
2023-03-29 01:14:14,719   23  =>  69   		Training 486 pattern with 88.33% 	Forward time: 	 3.77 sec
2023-03-29 01:14:14,719 			Loss:    2.564e-01    			Backward time: 	 0.11 sec 
2023-03-29 01:14:14,719 ADAM: Layer 0 -> dw_min:9.9976e-01  dw_max:1.0003e+00 lr:1.0000e-03
2023-03-29 01:14:14,719 ADAM: Layer 1 -> dw_min:9.9938e-01  dw_max:1.0006e+00 lr:1.0000e-03
2023-03-29 01:14:14,719 ADAM: Layer 2 -> dw_min:9.9909e-01  dw_max:1.0009e+00 lr:1.0000e-03
2023-03-29 01:14:14,720 ADAM: Layer 3 -> dw_min:9.9962e-01  dw_max:1.0004e+00 lr:1.0000e-03
2023-03-29 01:14:14,760 			Learning rate: weights:   1.000e-03    
2023-03-29 01:14:14,760 			Last test performance: 87.45%
2023-03-29 01:14:14,761 ----------------
2023-03-29 01:14:18,646   23  =>  70   		Training 486 pattern with 88.12% 	Forward time: 	 3.77 sec
2023-03-29 01:14:18,646 			Loss:    2.937e-01    			Backward time: 	 0.11 sec 
2023-03-29 01:14:18,646 ADAM: Layer 0 -> dw_min:9.9974e-01  dw_max:1.0002e+00 lr:1.0000e-03
2023-03-29 01:14:18,647 ADAM: Layer 1 -> dw_min:9.9941e-01  dw_max:1.0006e+00 lr:1.0000e-03
2023-03-29 01:14:18,647 ADAM: Layer 2 -> dw_min:9.9879e-01  dw_max:1.0015e+00 lr:1.0000e-03
2023-03-29 01:14:18,647 ADAM: Layer 3 -> dw_min:9.9959e-01  dw_max:1.0006e+00 lr:1.0000e-03
2023-03-29 01:14:18,681 			Learning rate: weights:   1.000e-03    
2023-03-29 01:14:18,682 			Last test performance: 87.45%
2023-03-29 01:14:18,682 ----------------
2023-03-29 01:14:22,549   23  =>  71   		Training 486 pattern with 88.75% 	Forward time: 	 3.75 sec
2023-03-29 01:14:22,549 			Loss:    2.700e-01    			Backward time: 	 0.11 sec 
2023-03-29 01:14:22,549 ADAM: Layer 0 -> dw_min:9.9975e-01  dw_max:1.0002e+00 lr:1.0000e-03
2023-03-29 01:14:22,549 ADAM: Layer 1 -> dw_min:9.9940e-01  dw_max:1.0007e+00 lr:1.0000e-03
2023-03-29 01:14:22,549 ADAM: Layer 2 -> dw_min:9.9891e-01  dw_max:1.0013e+00 lr:1.0000e-03
2023-03-29 01:14:22,549 ADAM: Layer 3 -> dw_min:9.9965e-01  dw_max:1.0006e+00 lr:1.0000e-03
2023-03-29 01:14:22,623 			Learning rate: weights:   1.000e-03    
2023-03-29 01:14:22,623 			Last test performance: 87.45%
2023-03-29 01:14:22,623 ----------------
2023-03-29 01:14:26,339   23  =>  72   		Training 486 pattern with 86.67% 	Forward time: 	 3.60 sec
2023-03-29 01:14:26,339 			Loss:    3.009e-01    			Backward time: 	 0.11 sec 
2023-03-29 01:14:26,339 ADAM: Layer 0 -> dw_min:9.9968e-01  dw_max:1.0002e+00 lr:1.0000e-03
2023-03-29 01:14:26,339 ADAM: Layer 1 -> dw_min:9.9941e-01  dw_max:1.0007e+00 lr:1.0000e-03
2023-03-29 01:14:26,339 ADAM: Layer 2 -> dw_min:9.9884e-01  dw_max:1.0015e+00 lr:1.0000e-03
2023-03-29 01:14:26,339 ADAM: Layer 3 -> dw_min:9.9945e-01  dw_max:1.0006e+00 lr:1.0000e-03
2023-03-29 01:14:26,414 			Learning rate: weights:   1.000e-03    
2023-03-29 01:14:26,414 			Last test performance: 87.45%
2023-03-29 01:14:26,414 ----------------
2023-03-29 01:14:30,236   23  =>  73   		Training 486 pattern with 86.04% 	Forward time: 	 3.70 sec
2023-03-29 01:14:30,236 			Loss:    3.248e-01    			Backward time: 	 0.11 sec 
2023-03-29 01:14:30,237 ADAM: Layer 0 -> dw_min:9.9970e-01  dw_max:1.0002e+00 lr:1.0000e-03
2023-03-29 01:14:30,237 ADAM: Layer 1 -> dw_min:9.9939e-01  dw_max:1.0006e+00 lr:1.0000e-03
2023-03-29 01:14:30,237 ADAM: Layer 2 -> dw_min:9.9894e-01  dw_max:1.0013e+00 lr:1.0000e-03
2023-03-29 01:14:30,237 ADAM: Layer 3 -> dw_min:9.9950e-01  dw_max:1.0005e+00 lr:1.0000e-03
2023-03-29 01:14:30,317 			Learning rate: weights:   1.000e-03    
2023-03-29 01:14:30,317 			Last test performance: 87.45%
2023-03-29 01:14:30,317 ----------------
2023-03-29 01:14:34,279   23  =>  74   		Training 486 pattern with 89.38% 	Forward time: 	 3.84 sec
2023-03-29 01:14:34,279 			Loss:    2.449e-01    			Backward time: 	 0.11 sec 
2023-03-29 01:14:34,279 ADAM: Layer 0 -> dw_min:9.9974e-01  dw_max:1.0002e+00 lr:1.0000e-03
2023-03-29 01:14:34,279 ADAM: Layer 1 -> dw_min:9.9947e-01  dw_max:1.0005e+00 lr:1.0000e-03
2023-03-29 01:14:34,279 ADAM: Layer 2 -> dw_min:9.9904e-01  dw_max:1.0012e+00 lr:1.0000e-03
2023-03-29 01:14:34,279 ADAM: Layer 3 -> dw_min:9.9955e-01  dw_max:1.0004e+00 lr:1.0000e-03
2023-03-29 01:14:34,354 			Learning rate: weights:   1.000e-03    
2023-03-29 01:14:34,354 			Last test performance: 87.45%
2023-03-29 01:14:34,354 ----------------
2023-03-29 01:14:38,336   23  =>  75   		Training 486 pattern with 87.71% 	Forward time: 	 3.86 sec
2023-03-29 01:14:38,336 			Loss:    2.602e-01    			Backward time: 	 0.11 sec 
2023-03-29 01:14:38,336 ADAM: Layer 0 -> dw_min:9.9977e-01  dw_max:1.0002e+00 lr:1.0000e-03
2023-03-29 01:14:38,336 ADAM: Layer 1 -> dw_min:9.9939e-01  dw_max:1.0005e+00 lr:1.0000e-03
2023-03-29 01:14:38,336 ADAM: Layer 2 -> dw_min:9.9914e-01  dw_max:1.0011e+00 lr:1.0000e-03
2023-03-29 01:14:38,336 ADAM: Layer 3 -> dw_min:9.9960e-01  dw_max:1.0003e+00 lr:1.0000e-03
2023-03-29 01:14:38,418 			Learning rate: weights:   1.000e-03    
2023-03-29 01:14:38,418 			Last test performance: 87.45%
2023-03-29 01:14:38,418 ----------------
2023-03-29 01:14:42,310   23  =>  76   		Training 486 pattern with 89.58% 	Forward time: 	 3.77 sec
2023-03-29 01:14:42,310 			Loss:    2.659e-01    			Backward time: 	 0.11 sec 
2023-03-29 01:14:42,310 ADAM: Layer 0 -> dw_min:9.9976e-01  dw_max:1.0002e+00 lr:1.0000e-03
2023-03-29 01:14:42,310 ADAM: Layer 1 -> dw_min:9.9926e-01  dw_max:1.0007e+00 lr:1.0000e-03
2023-03-29 01:14:42,311 ADAM: Layer 2 -> dw_min:9.9873e-01  dw_max:1.0010e+00 lr:1.0000e-03
2023-03-29 01:14:42,311 ADAM: Layer 3 -> dw_min:9.9964e-01  dw_max:1.0008e+00 lr:1.0000e-03
2023-03-29 01:14:42,358 			Learning rate: weights:   1.000e-03    
2023-03-29 01:14:42,358 			Last test performance: 87.45%
2023-03-29 01:14:42,359 ----------------
2023-03-29 01:14:46,105   23  =>  77   		Training 486 pattern with 90.62% 	Forward time: 	 3.63 sec
2023-03-29 01:14:46,105 			Loss:    2.482e-01    			Backward time: 	 0.11 sec 
2023-03-29 01:14:46,105 ADAM: Layer 0 -> dw_min:9.9975e-01  dw_max:1.0002e+00 lr:1.0000e-03
2023-03-29 01:14:46,105 ADAM: Layer 1 -> dw_min:9.9933e-01  dw_max:1.0006e+00 lr:1.0000e-03
2023-03-29 01:14:46,105 ADAM: Layer 2 -> dw_min:9.9885e-01  dw_max:1.0013e+00 lr:1.0000e-03
2023-03-29 01:14:46,105 ADAM: Layer 3 -> dw_min:9.9960e-01  dw_max:1.0007e+00 lr:1.0000e-03
2023-03-29 01:14:46,204 			Learning rate: weights:   1.000e-03    
2023-03-29 01:14:46,204 			Last test performance: 87.45%
2023-03-29 01:14:46,204 ----------------
2023-03-29 01:14:49,998   23  =>  78   		Training 486 pattern with 88.75% 	Forward time: 	 3.67 sec
2023-03-29 01:14:49,998 			Loss:    2.446e-01    			Backward time: 	 0.11 sec 
2023-03-29 01:14:49,998 ADAM: Layer 0 -> dw_min:9.9971e-01  dw_max:1.0002e+00 lr:1.0000e-03
2023-03-29 01:14:49,998 ADAM: Layer 1 -> dw_min:9.9941e-01  dw_max:1.0005e+00 lr:1.0000e-03
2023-03-29 01:14:49,998 ADAM: Layer 2 -> dw_min:9.9888e-01  dw_max:1.0012e+00 lr:1.0000e-03
2023-03-29 01:14:49,998 ADAM: Layer 3 -> dw_min:9.9964e-01  dw_max:1.0006e+00 lr:1.0000e-03
2023-03-29 01:14:50,069 			Learning rate: weights:   1.000e-03    
2023-03-29 01:14:50,069 			Last test performance: 87.45%
2023-03-29 01:14:50,069 ----------------
2023-03-29 01:14:53,839   23  =>  79   		Training 486 pattern with 89.79% 	Forward time: 	 3.65 sec
2023-03-29 01:14:53,839 			Loss:    2.358e-01    			Backward time: 	 0.11 sec 
2023-03-29 01:14:53,839 ADAM: Layer 0 -> dw_min:9.9970e-01  dw_max:1.0002e+00 lr:1.0000e-03
2023-03-29 01:14:53,839 ADAM: Layer 1 -> dw_min:9.9942e-01  dw_max:1.0005e+00 lr:1.0000e-03
2023-03-29 01:14:53,840 ADAM: Layer 2 -> dw_min:9.9899e-01  dw_max:1.0011e+00 lr:1.0000e-03
2023-03-29 01:14:53,840 ADAM: Layer 3 -> dw_min:9.9963e-01  dw_max:1.0006e+00 lr:1.0000e-03
2023-03-29 01:14:53,920 			Learning rate: weights:   1.000e-03    
2023-03-29 01:14:53,920 			Last test performance: 87.45%
2023-03-29 01:14:53,920 ----------------
2023-03-29 01:14:57,954   23  =>  80   		Training 486 pattern with 90.21% 	Forward time: 	 3.91 sec
2023-03-29 01:14:57,954 			Loss:    2.247e-01    			Backward time: 	 0.11 sec 
2023-03-29 01:14:57,955 ADAM: Layer 0 -> dw_min:9.9969e-01  dw_max:1.0002e+00 lr:1.0000e-03
2023-03-29 01:14:57,955 ADAM: Layer 1 -> dw_min:9.9938e-01  dw_max:1.0006e+00 lr:1.0000e-03
2023-03-29 01:14:57,955 ADAM: Layer 2 -> dw_min:9.9889e-01  dw_max:1.0010e+00 lr:1.0000e-03
2023-03-29 01:14:57,955 ADAM: Layer 3 -> dw_min:9.9963e-01  dw_max:1.0005e+00 lr:1.0000e-03
2023-03-29 01:14:58,014 			Learning rate: weights:   1.000e-03    
2023-03-29 01:14:58,015 			Last test performance: 87.45%
2023-03-29 01:14:58,015 ----------------
2023-03-29 01:15:01,790   23  =>  81   		Training 486 pattern with 89.38% 	Forward time: 	 3.65 sec
2023-03-29 01:15:01,790 			Loss:    2.359e-01    			Backward time: 	 0.11 sec 
2023-03-29 01:15:01,790 ADAM: Layer 0 -> dw_min:9.9976e-01  dw_max:1.0003e+00 lr:1.0000e-03
2023-03-29 01:15:01,790 ADAM: Layer 1 -> dw_min:9.9941e-01  dw_max:1.0005e+00 lr:1.0000e-03
2023-03-29 01:15:01,790 ADAM: Layer 2 -> dw_min:9.9904e-01  dw_max:1.0011e+00 lr:1.0000e-03
2023-03-29 01:15:01,790 ADAM: Layer 3 -> dw_min:9.9967e-01  dw_max:1.0004e+00 lr:1.0000e-03
2023-03-29 01:15:01,876 			Learning rate: weights:   1.000e-03    
2023-03-29 01:15:01,876 			Last test performance: 87.45%
2023-03-29 01:15:01,876 ----------------
2023-03-29 01:15:05,627   23  =>  82   		Training 486 pattern with 92.08% 	Forward time: 	 3.63 sec
2023-03-29 01:15:05,627 			Loss:    1.922e-01    			Backward time: 	 0.11 sec 
2023-03-29 01:15:05,627 ADAM: Layer 0 -> dw_min:9.9976e-01  dw_max:1.0003e+00 lr:1.0000e-03
2023-03-29 01:15:05,627 ADAM: Layer 1 -> dw_min:9.9945e-01  dw_max:1.0007e+00 lr:1.0000e-03
2023-03-29 01:15:05,627 ADAM: Layer 2 -> dw_min:9.9864e-01  dw_max:1.0010e+00 lr:1.0000e-03
2023-03-29 01:15:05,627 ADAM: Layer 3 -> dw_min:9.9970e-01  dw_max:1.0004e+00 lr:1.0000e-03
2023-03-29 01:15:05,654 			Learning rate: weights:   1.000e-03    
2023-03-29 01:15:05,654 			Last test performance: 87.45%
2023-03-29 01:15:05,654 ----------------
2023-03-29 01:15:09,441   23  =>  83   		Training 486 pattern with 89.38% 	Forward time: 	 3.67 sec
2023-03-29 01:15:09,441 			Loss:    2.627e-01    			Backward time: 	 0.11 sec 
2023-03-29 01:15:09,441 ADAM: Layer 0 -> dw_min:9.9974e-01  dw_max:1.0003e+00 lr:1.0000e-03
2023-03-29 01:15:09,441 ADAM: Layer 1 -> dw_min:9.9949e-01  dw_max:1.0006e+00 lr:1.0000e-03
2023-03-29 01:15:09,442 ADAM: Layer 2 -> dw_min:9.9879e-01  dw_max:1.0009e+00 lr:1.0000e-03
2023-03-29 01:15:09,442 ADAM: Layer 3 -> dw_min:9.9973e-01  dw_max:1.0005e+00 lr:1.0000e-03
2023-03-29 01:15:09,483 			Learning rate: weights:   1.000e-03    
2023-03-29 01:15:09,484 			Last test performance: 87.45%
2023-03-29 01:15:09,484 ----------------
2023-03-29 01:15:13,358   23  =>  84   		Training 486 pattern with 85.62% 	Forward time: 	 3.75 sec
2023-03-29 01:15:13,359 			Loss:    3.182e-01    			Backward time: 	 0.11 sec 
2023-03-29 01:15:13,359 ADAM: Layer 0 -> dw_min:9.9974e-01  dw_max:1.0003e+00 lr:1.0000e-03
2023-03-29 01:15:13,359 ADAM: Layer 1 -> dw_min:9.9949e-01  dw_max:1.0006e+00 lr:1.0000e-03
2023-03-29 01:15:13,359 ADAM: Layer 2 -> dw_min:9.9891e-01  dw_max:1.0011e+00 lr:1.0000e-03
2023-03-29 01:15:13,359 ADAM: Layer 3 -> dw_min:9.9967e-01  dw_max:1.0007e+00 lr:1.0000e-03
2023-03-29 01:15:13,389 			Learning rate: weights:   1.000e-03    
2023-03-29 01:15:13,389 			Last test performance: 87.45%
2023-03-29 01:15:13,389 ----------------
2023-03-29 01:15:17,265   23  =>  85   		Training 486 pattern with 87.29% 	Forward time: 	 3.75 sec
2023-03-29 01:15:17,266 			Loss:    2.728e-01    			Backward time: 	 0.11 sec 
2023-03-29 01:15:17,266 ADAM: Layer 0 -> dw_min:9.9971e-01  dw_max:1.0004e+00 lr:1.0000e-03
2023-03-29 01:15:17,266 ADAM: Layer 1 -> dw_min:9.9945e-01  dw_max:1.0005e+00 lr:1.0000e-03
2023-03-29 01:15:17,266 ADAM: Layer 2 -> dw_min:9.9889e-01  dw_max:1.0010e+00 lr:1.0000e-03
2023-03-29 01:15:17,266 ADAM: Layer 3 -> dw_min:9.9971e-01  dw_max:1.0006e+00 lr:1.0000e-03
2023-03-29 01:15:17,347 			Learning rate: weights:   1.000e-03    
2023-03-29 01:15:17,347 			Last test performance: 87.45%
2023-03-29 01:15:17,347 ----------------
2023-03-29 01:15:21,357   23  =>  86   		Training 486 pattern with 86.88% 	Forward time: 	 3.89 sec
2023-03-29 01:15:21,357 			Loss:    2.742e-01    			Backward time: 	 0.11 sec 
2023-03-29 01:15:21,357 ADAM: Layer 0 -> dw_min:9.9973e-01  dw_max:1.0003e+00 lr:1.0000e-03
2023-03-29 01:15:21,357 ADAM: Layer 1 -> dw_min:9.9947e-01  dw_max:1.0006e+00 lr:1.0000e-03
2023-03-29 01:15:21,357 ADAM: Layer 2 -> dw_min:9.9868e-01  dw_max:1.0012e+00 lr:1.0000e-03
2023-03-29 01:15:21,357 ADAM: Layer 3 -> dw_min:9.9970e-01  dw_max:1.0005e+00 lr:1.0000e-03
2023-03-29 01:15:21,457 			Learning rate: weights:   1.000e-03    
2023-03-29 01:15:21,457 			Last test performance: 87.45%
2023-03-29 01:15:21,457 ----------------
2023-03-29 01:15:25,275   23  =>  87   		Training 486 pattern with 87.71% 	Forward time: 	 3.70 sec
2023-03-29 01:15:25,275 			Loss:    2.714e-01    			Backward time: 	 0.11 sec 
2023-03-29 01:15:25,275 ADAM: Layer 0 -> dw_min:9.9969e-01  dw_max:1.0003e+00 lr:1.0000e-03
2023-03-29 01:15:25,275 ADAM: Layer 1 -> dw_min:9.9942e-01  dw_max:1.0006e+00 lr:1.0000e-03
2023-03-29 01:15:25,276 ADAM: Layer 2 -> dw_min:9.9880e-01  dw_max:1.0011e+00 lr:1.0000e-03
2023-03-29 01:15:25,276 ADAM: Layer 3 -> dw_min:9.9967e-01  dw_max:1.0005e+00 lr:1.0000e-03
2023-03-29 01:15:25,322 			Learning rate: weights:   1.000e-03    
2023-03-29 01:15:25,322 			Last test performance: 87.45%
2023-03-29 01:15:25,322 ----------------
2023-03-29 01:15:29,333   23  =>  88   		Training 486 pattern with 88.54% 	Forward time: 	 3.89 sec
2023-03-29 01:15:29,333 			Loss:    2.715e-01    			Backward time: 	 0.11 sec 
2023-03-29 01:15:29,333 ADAM: Layer 0 -> dw_min:9.9965e-01  dw_max:1.0004e+00 lr:1.0000e-03
2023-03-29 01:15:29,333 ADAM: Layer 1 -> dw_min:9.9922e-01  dw_max:1.0007e+00 lr:1.0000e-03
2023-03-29 01:15:29,333 ADAM: Layer 2 -> dw_min:9.9858e-01  dw_max:1.0010e+00 lr:1.0000e-03
2023-03-29 01:15:29,333 ADAM: Layer 3 -> dw_min:9.9964e-01  dw_max:1.0007e+00 lr:1.0000e-03
2023-03-29 01:15:29,371 			Learning rate: weights:   1.000e-03    
2023-03-29 01:15:29,371 			Last test performance: 87.45%
2023-03-29 01:15:29,371 ----------------
2023-03-29 01:15:33,151   23  =>  89   		Training 486 pattern with 87.92% 	Forward time: 	 3.66 sec
2023-03-29 01:15:33,151 			Loss:    2.925e-01    			Backward time: 	 0.11 sec 
2023-03-29 01:15:33,152 ADAM: Layer 0 -> dw_min:9.9970e-01  dw_max:1.0004e+00 lr:1.0000e-03
2023-03-29 01:15:33,152 ADAM: Layer 1 -> dw_min:9.9930e-01  dw_max:1.0006e+00 lr:1.0000e-03
2023-03-29 01:15:33,152 ADAM: Layer 2 -> dw_min:9.9873e-01  dw_max:1.0009e+00 lr:1.0000e-03
2023-03-29 01:15:33,152 ADAM: Layer 3 -> dw_min:9.9963e-01  dw_max:1.0006e+00 lr:1.0000e-03
2023-03-29 01:15:33,229 			Learning rate: weights:   1.000e-03    
2023-03-29 01:15:33,229 			Last test performance: 87.45%
2023-03-29 01:15:33,229 ----------------
2023-03-29 01:15:36,955   23  =>  90   		Training 486 pattern with 85.42% 	Forward time: 	 3.60 sec
2023-03-29 01:15:36,955 			Loss:    3.135e-01    			Backward time: 	 0.11 sec 
2023-03-29 01:15:36,955 ADAM: Layer 0 -> dw_min:9.9973e-01  dw_max:1.0003e+00 lr:1.0000e-03
2023-03-29 01:15:36,956 ADAM: Layer 1 -> dw_min:9.9938e-01  dw_max:1.0006e+00 lr:1.0000e-03
2023-03-29 01:15:36,956 ADAM: Layer 2 -> dw_min:9.9885e-01  dw_max:1.0008e+00 lr:1.0000e-03
2023-03-29 01:15:36,956 ADAM: Layer 3 -> dw_min:9.9966e-01  dw_max:1.0006e+00 lr:1.0000e-03
2023-03-29 01:15:37,009 			Learning rate: weights:   1.000e-03    
2023-03-29 01:15:37,009 			Last test performance: 87.45%
2023-03-29 01:15:37,009 ----------------
2023-03-29 01:15:40,810   23  =>  91   		Training 486 pattern with 90.00% 	Forward time: 	 3.68 sec
2023-03-29 01:15:40,810 			Loss:    2.320e-01    			Backward time: 	 0.11 sec 
2023-03-29 01:15:40,810 ADAM: Layer 0 -> dw_min:9.9973e-01  dw_max:1.0003e+00 lr:1.0000e-03
2023-03-29 01:15:40,810 ADAM: Layer 1 -> dw_min:9.9936e-01  dw_max:1.0005e+00 lr:1.0000e-03
2023-03-29 01:15:40,810 ADAM: Layer 2 -> dw_min:9.9889e-01  dw_max:1.0010e+00 lr:1.0000e-03
2023-03-29 01:15:40,810 ADAM: Layer 3 -> dw_min:9.9970e-01  dw_max:1.0005e+00 lr:1.0000e-03
2023-03-29 01:15:40,865 			Learning rate: weights:   1.000e-03    
2023-03-29 01:15:40,866 			Last test performance: 87.45%
2023-03-29 01:15:40,866 ----------------
2023-03-29 01:15:44,676   23  =>  92   		Training 486 pattern with 85.83% 	Forward time: 	 3.69 sec
2023-03-29 01:15:44,676 			Loss:    3.118e-01    			Backward time: 	 0.11 sec 
2023-03-29 01:15:44,676 ADAM: Layer 0 -> dw_min:9.9977e-01  dw_max:1.0002e+00 lr:1.0000e-03
2023-03-29 01:15:44,676 ADAM: Layer 1 -> dw_min:9.9872e-01  dw_max:1.0005e+00 lr:1.0000e-03
2023-03-29 01:15:44,676 ADAM: Layer 2 -> dw_min:9.9900e-01  dw_max:1.0013e+00 lr:1.0000e-03
2023-03-29 01:15:44,676 ADAM: Layer 3 -> dw_min:9.9967e-01  dw_max:1.0005e+00 lr:1.0000e-03
2023-03-29 01:15:44,787 			Learning rate: weights:   1.000e-03    
2023-03-29 01:15:44,787 			Last test performance: 87.45%
2023-03-29 01:15:44,787 ----------------
2023-03-29 01:15:48,665   23  =>  93   		Training 486 pattern with 87.92% 	Forward time: 	 3.76 sec
2023-03-29 01:15:48,665 			Loss:    2.758e-01    			Backward time: 	 0.11 sec 
2023-03-29 01:15:48,665 ADAM: Layer 0 -> dw_min:9.9980e-01  dw_max:1.0003e+00 lr:1.0000e-03
2023-03-29 01:15:48,665 ADAM: Layer 1 -> dw_min:9.9881e-01  dw_max:1.0005e+00 lr:1.0000e-03
2023-03-29 01:15:48,665 ADAM: Layer 2 -> dw_min:9.9909e-01  dw_max:1.0013e+00 lr:1.0000e-03
2023-03-29 01:15:48,665 ADAM: Layer 3 -> dw_min:9.9950e-01  dw_max:1.0004e+00 lr:1.0000e-03
2023-03-29 01:15:48,687 			Learning rate: weights:   1.000e-03    
2023-03-29 01:15:48,688 			Last test performance: 87.45%
2023-03-29 01:15:48,688 ----------------
2023-03-29 01:15:52,570   23  =>  94   		Training 486 pattern with 87.29% 	Forward time: 	 3.76 sec
2023-03-29 01:15:52,571 			Loss:    2.870e-01    			Backward time: 	 0.11 sec 
2023-03-29 01:15:52,571 ADAM: Layer 0 -> dw_min:9.9976e-01  dw_max:1.0003e+00 lr:1.0000e-03
2023-03-29 01:15:52,571 ADAM: Layer 1 -> dw_min:9.9890e-01  dw_max:1.0005e+00 lr:1.0000e-03
2023-03-29 01:15:52,571 ADAM: Layer 2 -> dw_min:9.9902e-01  dw_max:1.0012e+00 lr:1.0000e-03
2023-03-29 01:15:52,571 ADAM: Layer 3 -> dw_min:9.9955e-01  dw_max:1.0006e+00 lr:1.0000e-03
2023-03-29 01:15:52,649 			Learning rate: weights:   1.000e-03    
2023-03-29 01:15:52,649 			Last test performance: 87.45%
2023-03-29 01:15:52,649 ----------------
2023-03-29 01:15:56,658   23  =>  95   		Training 486 pattern with 88.75% 	Forward time: 	 3.89 sec
2023-03-29 01:15:56,658 			Loss:    2.663e-01    			Backward time: 	 0.11 sec 
2023-03-29 01:15:56,659 ADAM: Layer 0 -> dw_min:9.9971e-01  dw_max:1.0003e+00 lr:1.0000e-03
2023-03-29 01:15:56,659 ADAM: Layer 1 -> dw_min:9.9900e-01  dw_max:1.0010e+00 lr:1.0000e-03
2023-03-29 01:15:56,659 ADAM: Layer 2 -> dw_min:9.9907e-01  dw_max:1.0015e+00 lr:1.0000e-03
2023-03-29 01:15:56,659 ADAM: Layer 3 -> dw_min:9.9909e-01  dw_max:1.0005e+00 lr:1.0000e-03
2023-03-29 01:15:56,706 			Learning rate: weights:   1.000e-03    
2023-03-29 01:15:56,706 			Last test performance: 87.45%
2023-03-29 01:15:56,706 ----------------
2023-03-29 01:16:00,585   23  =>  96   		Training 486 pattern with 88.54% 	Forward time: 	 3.76 sec
2023-03-29 01:16:00,585 			Loss:    2.588e-01    			Backward time: 	 0.11 sec 
2023-03-29 01:16:00,586 ADAM: Layer 0 -> dw_min:9.9972e-01  dw_max:1.0003e+00 lr:1.0000e-03
2023-03-29 01:16:00,586 ADAM: Layer 1 -> dw_min:9.9909e-01  dw_max:1.0009e+00 lr:1.0000e-03
2023-03-29 01:16:00,586 ADAM: Layer 2 -> dw_min:9.9906e-01  dw_max:1.0013e+00 lr:1.0000e-03
2023-03-29 01:16:00,586 ADAM: Layer 3 -> dw_min:9.9918e-01  dw_max:1.0005e+00 lr:1.0000e-03
2023-03-29 01:16:00,629 			Learning rate: weights:   1.000e-03    
2023-03-29 01:16:00,629 			Last test performance: 87.45%
2023-03-29 01:16:00,629 ----------------
2023-03-29 01:16:04,678   23  =>  97   		Training 486 pattern with 89.17% 	Forward time: 	 3.93 sec
2023-03-29 01:16:04,678 			Loss:    2.522e-01    			Backward time: 	 0.11 sec 
2023-03-29 01:16:04,678 ADAM: Layer 0 -> dw_min:9.9974e-01  dw_max:1.0003e+00 lr:1.0000e-03
2023-03-29 01:16:04,678 ADAM: Layer 1 -> dw_min:9.9920e-01  dw_max:1.0009e+00 lr:1.0000e-03
2023-03-29 01:16:04,678 ADAM: Layer 2 -> dw_min:9.9913e-01  dw_max:1.0012e+00 lr:1.0000e-03
2023-03-29 01:16:04,679 ADAM: Layer 3 -> dw_min:9.9926e-01  dw_max:1.0005e+00 lr:1.0000e-03
2023-03-29 01:16:04,713 			Learning rate: weights:   1.000e-03    
2023-03-29 01:16:04,713 			Last test performance: 87.45%
2023-03-29 01:16:04,713 ----------------
2023-03-29 01:16:08,657   23  =>  98   		Training 486 pattern with 90.21% 	Forward time: 	 3.82 sec
2023-03-29 01:16:08,657 			Loss:    2.348e-01    			Backward time: 	 0.11 sec 
2023-03-29 01:16:08,658 ADAM: Layer 0 -> dw_min:9.9971e-01  dw_max:1.0003e+00 lr:1.0000e-03
2023-03-29 01:16:08,658 ADAM: Layer 1 -> dw_min:9.9919e-01  dw_max:1.0008e+00 lr:1.0000e-03
2023-03-29 01:16:08,658 ADAM: Layer 2 -> dw_min:9.9902e-01  dw_max:1.0011e+00 lr:1.0000e-03
2023-03-29 01:16:08,659 ADAM: Layer 3 -> dw_min:9.9933e-01  dw_max:1.0004e+00 lr:1.0000e-03
2023-03-29 01:16:08,708 			Learning rate: weights:   1.000e-03    
2023-03-29 01:16:08,709 			Last test performance: 87.45%
2023-03-29 01:16:08,709 ----------------
2023-03-29 01:16:12,603   23  =>  99   		Training 486 pattern with 88.75% 	Forward time: 	 3.77 sec
2023-03-29 01:16:12,603 			Loss:    2.574e-01    			Backward time: 	 0.11 sec 
2023-03-29 01:16:12,603 ADAM: Layer 0 -> dw_min:9.9976e-01  dw_max:1.0003e+00 lr:1.0000e-03
2023-03-29 01:16:12,603 ADAM: Layer 1 -> dw_min:9.9928e-01  dw_max:1.0007e+00 lr:1.0000e-03
2023-03-29 01:16:12,603 ADAM: Layer 2 -> dw_min:9.9912e-01  dw_max:1.0014e+00 lr:1.0000e-03
2023-03-29 01:16:12,603 ADAM: Layer 3 -> dw_min:9.9940e-01  dw_max:1.0004e+00 lr:1.0000e-03
2023-03-29 01:16:12,626 			Learning rate: weights:   1.000e-03    
2023-03-29 01:16:12,626 			Last test performance: 87.45%
2023-03-29 01:16:12,626 ----------------
2023-03-29 01:16:16,338   23  => 100   		Training 486 pattern with 87.50% 	Forward time: 	 3.59 sec
2023-03-29 01:16:16,338 			Loss:    2.674e-01    			Backward time: 	 0.11 sec 
2023-03-29 01:16:16,338 ADAM: Layer 0 -> dw_min:9.9969e-01  dw_max:1.0002e+00 lr:1.0000e-03
2023-03-29 01:16:16,338 ADAM: Layer 1 -> dw_min:9.9935e-01  dw_max:1.0009e+00 lr:1.0000e-03
2023-03-29 01:16:16,339 ADAM: Layer 2 -> dw_min:9.9882e-01  dw_max:1.0015e+00 lr:1.0000e-03
2023-03-29 01:16:16,339 ADAM: Layer 3 -> dw_min:9.9946e-01  dw_max:1.0005e+00 lr:1.0000e-03
2023-03-29 01:16:16,420 			Learning rate: weights:   1.000e-03    
2023-03-29 01:16:16,420 			Last test performance: 87.45%
2023-03-29 01:16:16,420 ----------------
2023-03-29 01:16:20,240   23  => 101   		Training 486 pattern with 88.96% 	Forward time: 	 3.70 sec
2023-03-29 01:16:20,240 			Loss:    2.518e-01    			Backward time: 	 0.11 sec 
2023-03-29 01:16:20,240 ADAM: Layer 0 -> dw_min:9.9976e-01  dw_max:1.0003e+00 lr:1.0000e-03
2023-03-29 01:16:20,240 ADAM: Layer 1 -> dw_min:9.9937e-01  dw_max:1.0007e+00 lr:1.0000e-03
2023-03-29 01:16:20,240 ADAM: Layer 2 -> dw_min:9.9894e-01  dw_max:1.0014e+00 lr:1.0000e-03
2023-03-29 01:16:20,241 ADAM: Layer 3 -> dw_min:9.9951e-01  dw_max:1.0005e+00 lr:1.0000e-03
2023-03-29 01:16:20,312 			Learning rate: weights:   1.000e-03    
2023-03-29 01:16:20,312 			Last test performance: 87.45%
2023-03-29 01:16:20,312 ----------------
2023-03-29 01:16:24,169   23  => 102   		Training 486 pattern with 88.54% 	Forward time: 	 3.73 sec
2023-03-29 01:16:24,169 			Loss:    2.307e-01    			Backward time: 	 0.11 sec 
2023-03-29 01:16:24,170 ADAM: Layer 0 -> dw_min:9.9978e-01  dw_max:1.0002e+00 lr:1.0000e-03
2023-03-29 01:16:24,170 ADAM: Layer 1 -> dw_min:9.9943e-01  dw_max:1.0007e+00 lr:1.0000e-03
2023-03-29 01:16:24,170 ADAM: Layer 2 -> dw_min:9.9905e-01  dw_max:1.0012e+00 lr:1.0000e-03
2023-03-29 01:16:24,170 ADAM: Layer 3 -> dw_min:9.9956e-01  dw_max:1.0007e+00 lr:1.0000e-03
2023-03-29 01:16:24,253 			Learning rate: weights:   1.000e-03    
2023-03-29 01:16:24,253 			Last test performance: 87.45%
2023-03-29 01:16:24,253 ----------------
2023-03-29 01:16:27,952   23  => 103   		Training 486 pattern with 86.46% 	Forward time: 	 3.58 sec
2023-03-29 01:16:27,952 			Loss:    3.051e-01    			Backward time: 	 0.11 sec 
2023-03-29 01:16:27,953 ADAM: Layer 0 -> dw_min:9.9981e-01  dw_max:1.0002e+00 lr:1.0000e-03
2023-03-29 01:16:27,953 ADAM: Layer 1 -> dw_min:9.9930e-01  dw_max:1.0006e+00 lr:1.0000e-03
2023-03-29 01:16:27,953 ADAM: Layer 2 -> dw_min:9.9884e-01  dw_max:1.0012e+00 lr:1.0000e-03
2023-03-29 01:16:27,953 ADAM: Layer 3 -> dw_min:9.9961e-01  dw_max:1.0006e+00 lr:1.0000e-03
2023-03-29 01:16:28,027 			Learning rate: weights:   1.000e-03    
2023-03-29 01:16:28,027 			Last test performance: 87.45%
2023-03-29 01:16:28,027 ----------------
2023-03-29 01:16:31,715   23  => 104   		Training 486 pattern with 89.38% 	Forward time: 	 3.57 sec
2023-03-29 01:16:31,715 			Loss:    2.297e-01    			Backward time: 	 0.11 sec 
2023-03-29 01:16:31,715 ADAM: Layer 0 -> dw_min:9.9981e-01  dw_max:1.0002e+00 lr:1.0000e-03
2023-03-29 01:16:31,715 ADAM: Layer 1 -> dw_min:9.9939e-01  dw_max:1.0006e+00 lr:1.0000e-03
2023-03-29 01:16:31,715 ADAM: Layer 2 -> dw_min:9.9889e-01  dw_max:1.0011e+00 lr:1.0000e-03
2023-03-29 01:16:31,715 ADAM: Layer 3 -> dw_min:9.9965e-01  dw_max:1.0006e+00 lr:1.0000e-03
2023-03-29 01:16:31,784 			Learning rate: weights:   1.000e-03    
2023-03-29 01:16:31,784 			Last test performance: 87.45%
2023-03-29 01:16:31,784 ----------------
2023-03-29 01:16:35,531   23  => 105   		Training 486 pattern with 85.83% 	Forward time: 	 3.63 sec
2023-03-29 01:16:35,531 			Loss:    2.712e-01    			Backward time: 	 0.11 sec 
2023-03-29 01:16:35,531 ADAM: Layer 0 -> dw_min:9.9982e-01  dw_max:1.0002e+00 lr:1.0000e-03
2023-03-29 01:16:35,531 ADAM: Layer 1 -> dw_min:9.9941e-01  dw_max:1.0006e+00 lr:1.0000e-03
2023-03-29 01:16:35,531 ADAM: Layer 2 -> dw_min:9.9869e-01  dw_max:1.0015e+00 lr:1.0000e-03
2023-03-29 01:16:35,531 ADAM: Layer 3 -> dw_min:9.9965e-01  dw_max:1.0005e+00 lr:1.0000e-03
2023-03-29 01:16:35,557 			Learning rate: weights:   1.000e-03    
2023-03-29 01:16:35,557 			Last test performance: 87.45%
2023-03-29 01:16:35,557 ----------------
2023-03-29 01:16:39,423   23  => 106   		Training 486 pattern with 88.96% 	Forward time: 	 3.75 sec
2023-03-29 01:16:39,423 			Loss:    2.436e-01    			Backward time: 	 0.11 sec 
2023-03-29 01:16:39,423 ADAM: Layer 0 -> dw_min:9.9978e-01  dw_max:1.0002e+00 lr:1.0000e-03
2023-03-29 01:16:39,423 ADAM: Layer 1 -> dw_min:9.9930e-01  dw_max:1.0005e+00 lr:1.0000e-03
2023-03-29 01:16:39,423 ADAM: Layer 2 -> dw_min:9.9864e-01  dw_max:1.0015e+00 lr:1.0000e-03
2023-03-29 01:16:39,423 ADAM: Layer 3 -> dw_min:9.9966e-01  dw_max:1.0005e+00 lr:1.0000e-03
2023-03-29 01:16:39,449 			Learning rate: weights:   1.000e-03    
2023-03-29 01:16:39,449 			Last test performance: 87.45%
2023-03-29 01:16:39,449 ----------------
2023-03-29 01:16:43,330   23  => 107   		Training 486 pattern with 89.38% 	Forward time: 	 3.76 sec
2023-03-29 01:16:43,330 			Loss:    2.358e-01    			Backward time: 	 0.11 sec 
2023-03-29 01:16:43,331 ADAM: Layer 0 -> dw_min:9.9982e-01  dw_max:1.0003e+00 lr:1.0000e-03
2023-03-29 01:16:43,331 ADAM: Layer 1 -> dw_min:9.9937e-01  dw_max:1.0006e+00 lr:1.0000e-03
2023-03-29 01:16:43,331 ADAM: Layer 2 -> dw_min:9.9878e-01  dw_max:1.0013e+00 lr:1.0000e-03
2023-03-29 01:16:43,331 ADAM: Layer 3 -> dw_min:9.9965e-01  dw_max:1.0005e+00 lr:1.0000e-03
2023-03-29 01:16:43,408 			Learning rate: weights:   1.000e-03    
2023-03-29 01:16:43,408 			Last test performance: 87.45%
2023-03-29 01:16:43,408 ----------------
2023-03-29 01:16:47,352   23  => 108   		Training 486 pattern with 88.54% 	Forward time: 	 3.82 sec
2023-03-29 01:16:47,352 			Loss:    2.567e-01    			Backward time: 	 0.11 sec 
2023-03-29 01:16:47,353 ADAM: Layer 0 -> dw_min:9.9974e-01  dw_max:1.0003e+00 lr:1.0000e-03
2023-03-29 01:16:47,353 ADAM: Layer 1 -> dw_min:9.9933e-01  dw_max:1.0005e+00 lr:1.0000e-03
2023-03-29 01:16:47,353 ADAM: Layer 2 -> dw_min:9.9880e-01  dw_max:1.0012e+00 lr:1.0000e-03
2023-03-29 01:16:47,353 ADAM: Layer 3 -> dw_min:9.9954e-01  dw_max:1.0005e+00 lr:1.0000e-03
2023-03-29 01:16:47,492 			Learning rate: weights:   1.000e-03    
2023-03-29 01:16:47,492 			Last test performance: 87.45%
2023-03-29 01:16:47,492 ----------------
2023-03-29 01:16:51,423   23  => 109   		Training 486 pattern with 87.29% 	Forward time: 	 3.81 sec
2023-03-29 01:16:51,423 			Loss:    2.504e-01    			Backward time: 	 0.11 sec 
2023-03-29 01:16:51,423 ADAM: Layer 0 -> dw_min:9.9966e-01  dw_max:1.0003e+00 lr:1.0000e-03
2023-03-29 01:16:51,424 ADAM: Layer 1 -> dw_min:9.9929e-01  dw_max:1.0005e+00 lr:1.0000e-03
2023-03-29 01:16:51,424 ADAM: Layer 2 -> dw_min:9.9892e-01  dw_max:1.0011e+00 lr:1.0000e-03
2023-03-29 01:16:51,424 ADAM: Layer 3 -> dw_min:9.9963e-01  dw_max:1.0004e+00 lr:1.0000e-03
2023-03-29 01:16:51,575 			Learning rate: weights:   1.000e-03    
2023-03-29 01:16:51,575 			Last test performance: 87.45%
2023-03-29 01:16:51,575 ----------------
2023-03-29 01:16:55,375   23  => 110   		Training 486 pattern with 89.17% 	Forward time: 	 3.68 sec
2023-03-29 01:16:55,376 			Loss:    2.330e-01    			Backward time: 	 0.11 sec 
2023-03-29 01:16:55,376 ADAM: Layer 0 -> dw_min:9.9960e-01  dw_max:1.0004e+00 lr:1.0000e-03
2023-03-29 01:16:55,376 ADAM: Layer 1 -> dw_min:9.9929e-01  dw_max:1.0007e+00 lr:1.0000e-03
2023-03-29 01:16:55,376 ADAM: Layer 2 -> dw_min:9.9902e-01  dw_max:1.0014e+00 lr:1.0000e-03
2023-03-29 01:16:55,376 ADAM: Layer 3 -> dw_min:9.9962e-01  dw_max:1.0004e+00 lr:1.0000e-03
2023-03-29 01:16:55,455 			Learning rate: weights:   1.000e-03    
2023-03-29 01:16:55,455 			Last test performance: 87.45%
2023-03-29 01:16:55,455 ----------------
2023-03-29 01:16:59,213   23  => 111   		Training 486 pattern with 90.00% 	Forward time: 	 3.64 sec
2023-03-29 01:16:59,213 			Loss:    2.365e-01    			Backward time: 	 0.11 sec 
2023-03-29 01:16:59,214 ADAM: Layer 0 -> dw_min:9.9963e-01  dw_max:1.0003e+00 lr:1.0000e-03
2023-03-29 01:16:59,214 ADAM: Layer 1 -> dw_min:9.9933e-01  dw_max:1.0008e+00 lr:1.0000e-03
2023-03-29 01:16:59,214 ADAM: Layer 2 -> dw_min:9.9848e-01  dw_max:1.0015e+00 lr:1.0000e-03
2023-03-29 01:16:59,214 ADAM: Layer 3 -> dw_min:9.9961e-01  dw_max:1.0005e+00 lr:1.0000e-03
2023-03-29 01:16:59,282 			Learning rate: weights:   1.000e-03    
2023-03-29 01:16:59,282 			Last test performance: 87.45%
2023-03-29 01:16:59,282 ----------------
2023-03-29 01:17:03,212   23  => 112   		Training 486 pattern with 87.71% 	Forward time: 	 3.81 sec
2023-03-29 01:17:03,212 			Loss:    2.652e-01    			Backward time: 	 0.11 sec 
2023-03-29 01:17:03,212 ADAM: Layer 0 -> dw_min:9.9973e-01  dw_max:1.0003e+00 lr:1.0000e-03
2023-03-29 01:17:03,212 ADAM: Layer 1 -> dw_min:9.9919e-01  dw_max:1.0007e+00 lr:1.0000e-03
2023-03-29 01:17:03,212 ADAM: Layer 2 -> dw_min:9.9850e-01  dw_max:1.0014e+00 lr:1.0000e-03
2023-03-29 01:17:03,213 ADAM: Layer 3 -> dw_min:9.9964e-01  dw_max:1.0011e+00 lr:1.0000e-03
2023-03-29 01:17:03,294 			Learning rate: weights:   1.000e-03    
2023-03-29 01:17:03,294 			Last test performance: 87.45%
2023-03-29 01:17:03,294 ----------------
2023-03-29 01:17:06,998   23  => 113   		Training 486 pattern with 86.88% 	Forward time: 	 3.58 sec
2023-03-29 01:17:06,998 			Loss:    2.602e-01    			Backward time: 	 0.11 sec 
2023-03-29 01:17:06,999 ADAM: Layer 0 -> dw_min:9.9975e-01  dw_max:1.0003e+00 lr:1.0000e-03
2023-03-29 01:17:06,999 ADAM: Layer 1 -> dw_min:9.9929e-01  dw_max:1.0007e+00 lr:1.0000e-03
2023-03-29 01:17:06,999 ADAM: Layer 2 -> dw_min:9.9865e-01  dw_max:1.0012e+00 lr:1.0000e-03
2023-03-29 01:17:06,999 ADAM: Layer 3 -> dw_min:9.9947e-01  dw_max:1.0010e+00 lr:1.0000e-03
2023-03-29 01:17:07,123 			Learning rate: weights:   1.000e-03    
2023-03-29 01:17:07,124 			Last test performance: 87.45%
2023-03-29 01:17:07,124 ----------------
2023-03-29 01:17:10,885   23  => 114   		Training 486 pattern with 87.29% 	Forward time: 	 3.64 sec
2023-03-29 01:17:10,885 			Loss:    2.598e-01    			Backward time: 	 0.11 sec 
2023-03-29 01:17:10,886 ADAM: Layer 0 -> dw_min:9.9972e-01  dw_max:1.0003e+00 lr:1.0000e-03
2023-03-29 01:17:10,886 ADAM: Layer 1 -> dw_min:9.9936e-01  dw_max:1.0007e+00 lr:1.0000e-03
2023-03-29 01:17:10,886 ADAM: Layer 2 -> dw_min:9.9873e-01  dw_max:1.0011e+00 lr:1.0000e-03
2023-03-29 01:17:10,886 ADAM: Layer 3 -> dw_min:9.9949e-01  dw_max:1.0009e+00 lr:1.0000e-03
2023-03-29 01:17:11,009 			Learning rate: weights:   1.000e-03    
2023-03-29 01:17:11,009 			Last test performance: 87.45%
2023-03-29 01:17:11,009 ----------------
2023-03-29 01:17:14,815   23  => 115   		Training 486 pattern with 90.21% 	Forward time: 	 3.69 sec
2023-03-29 01:17:14,815 			Loss:    2.317e-01    			Backward time: 	 0.11 sec 
2023-03-29 01:17:14,815 ADAM: Layer 0 -> dw_min:9.9978e-01  dw_max:1.0002e+00 lr:1.0000e-03
2023-03-29 01:17:14,815 ADAM: Layer 1 -> dw_min:9.9935e-01  dw_max:1.0006e+00 lr:1.0000e-03
2023-03-29 01:17:14,816 ADAM: Layer 2 -> dw_min:9.9886e-01  dw_max:1.0010e+00 lr:1.0000e-03
2023-03-29 01:17:14,816 ADAM: Layer 3 -> dw_min:9.9946e-01  dw_max:1.0008e+00 lr:1.0000e-03
2023-03-29 01:17:14,941 			Learning rate: weights:   1.000e-03    
2023-03-29 01:17:14,941 			Last test performance: 87.45%
2023-03-29 01:17:14,941 ----------------
2023-03-29 01:17:18,699   23  => 116   		Training 486 pattern with 87.92% 	Forward time: 	 3.64 sec
2023-03-29 01:17:18,699 			Loss:    2.478e-01    			Backward time: 	 0.11 sec 
2023-03-29 01:17:18,699 ADAM: Layer 0 -> dw_min:9.9974e-01  dw_max:1.0002e+00 lr:1.0000e-03
2023-03-29 01:17:18,700 ADAM: Layer 1 -> dw_min:9.9922e-01  dw_max:1.0008e+00 lr:1.0000e-03
2023-03-29 01:17:18,700 ADAM: Layer 2 -> dw_min:9.9898e-01  dw_max:1.0012e+00 lr:1.0000e-03
2023-03-29 01:17:18,700 ADAM: Layer 3 -> dw_min:9.9945e-01  dw_max:1.0007e+00 lr:1.0000e-03
2023-03-29 01:17:18,725 			Learning rate: weights:   1.000e-03    
2023-03-29 01:17:18,726 			Last test performance: 87.45%
2023-03-29 01:17:18,726 ----------------
2023-03-29 01:17:22,623   23  => 117   		Training 486 pattern with 87.92% 	Forward time: 	 3.78 sec
2023-03-29 01:17:22,623 			Loss:    2.441e-01    			Backward time: 	 0.11 sec 
2023-03-29 01:17:22,624 ADAM: Layer 0 -> dw_min:9.9970e-01  dw_max:1.0002e+00 lr:1.0000e-03
2023-03-29 01:17:22,624 ADAM: Layer 1 -> dw_min:9.9913e-01  dw_max:1.0007e+00 lr:1.0000e-03
2023-03-29 01:17:22,624 ADAM: Layer 2 -> dw_min:9.9853e-01  dw_max:1.0011e+00 lr:1.0000e-03
2023-03-29 01:17:22,624 ADAM: Layer 3 -> dw_min:9.9960e-01  dw_max:1.0007e+00 lr:1.0000e-03
2023-03-29 01:17:22,668 			Learning rate: weights:   1.000e-03    
2023-03-29 01:17:22,668 			Last test performance: 87.45%
2023-03-29 01:17:22,668 ----------------
2023-03-29 01:17:26,561   23  => 118   		Training 486 pattern with 88.54% 	Forward time: 	 3.77 sec
2023-03-29 01:17:26,561 			Loss:    2.532e-01    			Backward time: 	 0.11 sec 
2023-03-29 01:17:26,561 ADAM: Layer 0 -> dw_min:9.9977e-01  dw_max:1.0002e+00 lr:1.0000e-03
2023-03-29 01:17:26,561 ADAM: Layer 1 -> dw_min:9.9920e-01  dw_max:1.0006e+00 lr:1.0000e-03
2023-03-29 01:17:26,561 ADAM: Layer 2 -> dw_min:9.9866e-01  dw_max:1.0013e+00 lr:1.0000e-03
2023-03-29 01:17:26,561 ADAM: Layer 3 -> dw_min:9.9962e-01  dw_max:1.0006e+00 lr:1.0000e-03
2023-03-29 01:17:26,642 			Learning rate: weights:   1.000e-03    
2023-03-29 01:17:26,642 			Last test performance: 87.45%
2023-03-29 01:17:26,642 ----------------
2023-03-29 01:17:30,550   23  => 119   		Training 486 pattern with 87.29% 	Forward time: 	 3.79 sec
2023-03-29 01:17:30,550 			Loss:    2.677e-01    			Backward time: 	 0.11 sec 
2023-03-29 01:17:30,551 ADAM: Layer 0 -> dw_min:9.9973e-01  dw_max:1.0002e+00 lr:1.0000e-03
2023-03-29 01:17:30,551 ADAM: Layer 1 -> dw_min:9.9928e-01  dw_max:1.0006e+00 lr:1.0000e-03
2023-03-29 01:17:30,551 ADAM: Layer 2 -> dw_min:9.9880e-01  dw_max:1.0012e+00 lr:1.0000e-03
2023-03-29 01:17:30,551 ADAM: Layer 3 -> dw_min:9.9967e-01  dw_max:1.0005e+00 lr:1.0000e-03
2023-03-29 01:17:30,632 			Learning rate: weights:   1.000e-03    
2023-03-29 01:17:30,632 			Last test performance: 87.45%
2023-03-29 01:17:30,632 ----------------
2023-03-29 01:17:34,294   23  => 120   		Training 486 pattern with 85.83% 	Forward time: 	 3.54 sec
2023-03-29 01:17:34,294 			Loss:    3.013e-01    			Backward time: 	 0.11 sec 
2023-03-29 01:17:34,295 ADAM: Layer 0 -> dw_min:9.9968e-01  dw_max:1.0002e+00 lr:1.0000e-03
2023-03-29 01:17:34,295 ADAM: Layer 1 -> dw_min:9.9921e-01  dw_max:1.0007e+00 lr:1.0000e-03
2023-03-29 01:17:34,295 ADAM: Layer 2 -> dw_min:9.9863e-01  dw_max:1.0011e+00 lr:1.0000e-03
2023-03-29 01:17:34,295 ADAM: Layer 3 -> dw_min:9.9968e-01  dw_max:1.0005e+00 lr:1.0000e-03
2023-03-29 01:17:34,396 			Learning rate: weights:   1.000e-03    
2023-03-29 01:17:34,396 			Last test performance: 87.45%
2023-03-29 01:17:34,396 ----------------
2023-03-29 01:17:38,243   23  => 121   		Training 486 pattern with 87.92% 	Forward time: 	 3.72 sec
2023-03-29 01:17:38,243 			Loss:    2.602e-01    			Backward time: 	 0.11 sec 
2023-03-29 01:17:38,244 ADAM: Layer 0 -> dw_min:9.9971e-01  dw_max:1.0002e+00 lr:1.0000e-03
2023-03-29 01:17:38,244 ADAM: Layer 1 -> dw_min:9.9932e-01  dw_max:1.0007e+00 lr:1.0000e-03
2023-03-29 01:17:38,244 ADAM: Layer 2 -> dw_min:9.9876e-01  dw_max:1.0009e+00 lr:1.0000e-03
2023-03-29 01:17:38,244 ADAM: Layer 3 -> dw_min:9.9961e-01  dw_max:1.0005e+00 lr:1.0000e-03
2023-03-29 01:17:38,322 			Learning rate: weights:   1.000e-03    
2023-03-29 01:17:38,323 			Last test performance: 87.45%
2023-03-29 01:17:38,323 ----------------
2023-03-29 01:17:42,242   23  => 122   		Training 486 pattern with 85.83% 	Forward time: 	 3.80 sec
2023-03-29 01:17:42,242 			Loss:    3.208e-01    			Backward time: 	 0.11 sec 
2023-03-29 01:17:42,242 ADAM: Layer 0 -> dw_min:9.9967e-01  dw_max:1.0003e+00 lr:1.0000e-03
2023-03-29 01:17:42,242 ADAM: Layer 1 -> dw_min:9.9901e-01  dw_max:1.0008e+00 lr:1.0000e-03
2023-03-29 01:17:42,242 ADAM: Layer 2 -> dw_min:9.9889e-01  dw_max:1.0015e+00 lr:1.0000e-03
2023-03-29 01:17:42,242 ADAM: Layer 3 -> dw_min:9.9971e-01  dw_max:1.0004e+00 lr:1.0000e-03
2023-03-29 01:17:42,333 			Learning rate: weights:   1.000e-03    
2023-03-29 01:17:42,334 			Last test performance: 87.45%
2023-03-29 01:17:42,334 ----------------
2023-03-29 01:17:46,341   23  => 123   		Training 486 pattern with 87.92% 	Forward time: 	 3.88 sec
2023-03-29 01:17:46,341 			Loss:    2.811e-01    			Backward time: 	 0.11 sec 
2023-03-29 01:17:46,341 ADAM: Layer 0 -> dw_min:9.9969e-01  dw_max:1.0003e+00 lr:1.0000e-03
2023-03-29 01:17:46,341 ADAM: Layer 1 -> dw_min:9.9914e-01  dw_max:1.0007e+00 lr:1.0000e-03
2023-03-29 01:17:46,341 ADAM: Layer 2 -> dw_min:9.9870e-01  dw_max:1.0013e+00 lr:1.0000e-03
2023-03-29 01:17:46,341 ADAM: Layer 3 -> dw_min:9.9923e-01  dw_max:1.0004e+00 lr:1.0000e-03
2023-03-29 01:17:46,421 			Learning rate: weights:   1.000e-03    
2023-03-29 01:17:46,421 			Last test performance: 87.45%
2023-03-29 01:17:46,421 ----------------
2023-03-29 01:17:50,326   23  => 124   		Training 486 pattern with 86.88% 	Forward time: 	 3.78 sec
2023-03-29 01:17:50,326 			Loss:    2.725e-01    			Backward time: 	 0.11 sec 
2023-03-29 01:17:50,326 ADAM: Layer 0 -> dw_min:9.9972e-01  dw_max:1.0003e+00 lr:1.0000e-03
2023-03-29 01:17:50,326 ADAM: Layer 1 -> dw_min:9.9921e-01  dw_max:1.0007e+00 lr:1.0000e-03
2023-03-29 01:17:50,326 ADAM: Layer 2 -> dw_min:9.9869e-01  dw_max:1.0012e+00 lr:1.0000e-03
2023-03-29 01:17:50,327 ADAM: Layer 3 -> dw_min:9.9931e-01  dw_max:1.0005e+00 lr:1.0000e-03
2023-03-29 01:17:50,432 
2023-03-29 01:17:50,432 Testing:
2023-03-29 01:17:50,669 		24 of 10000 with 87.50% 	 Time used:  0.24 sec
2023-03-29 01:17:50,876 		48 of 10000 with 83.33% 	 Time used:  0.21 sec
2023-03-29 01:17:51,077 		72 of 10000 with 80.56% 	 Time used:  0.20 sec
2023-03-29 01:17:51,264 		96 of 10000 with 84.38% 	 Time used:  0.19 sec
2023-03-29 01:17:51,451 		120 of 10000 with 85.83% 	 Time used:  0.19 sec
2023-03-29 01:17:51,656 		144 of 10000 with 86.81% 	 Time used:  0.20 sec
2023-03-29 01:17:51,850 		168 of 10000 with 86.90% 	 Time used:  0.19 sec
2023-03-29 01:17:52,029 		192 of 10000 with 88.02% 	 Time used:  0.18 sec
2023-03-29 01:17:52,216 		216 of 10000 with 88.89% 	 Time used:  0.19 sec
2023-03-29 01:17:52,378 		240 of 10000 with 89.58% 	 Time used:  0.16 sec
2023-03-29 01:17:52,554 		264 of 10000 with 88.64% 	 Time used:  0.18 sec
2023-03-29 01:17:52,741 		288 of 10000 with 88.19% 	 Time used:  0.19 sec
2023-03-29 01:17:52,922 		312 of 10000 with 88.46% 	 Time used:  0.18 sec
2023-03-29 01:17:53,098 		336 of 10000 with 88.69% 	 Time used:  0.18 sec
2023-03-29 01:17:53,258 		360 of 10000 with 89.17% 	 Time used:  0.16 sec
2023-03-29 01:17:53,452 		384 of 10000 with 88.54% 	 Time used:  0.19 sec
2023-03-29 01:17:53,612 		408 of 10000 with 87.99% 	 Time used:  0.16 sec
2023-03-29 01:17:53,817 		432 of 10000 with 88.19% 	 Time used:  0.20 sec
2023-03-29 01:17:53,983 		456 of 10000 with 87.72% 	 Time used:  0.17 sec
2023-03-29 01:17:54,136 		480 of 10000 with 87.50% 	 Time used:  0.15 sec
2023-03-29 01:17:54,305 		504 of 10000 with 87.50% 	 Time used:  0.17 sec
2023-03-29 01:17:54,477 		528 of 10000 with 87.50% 	 Time used:  0.17 sec
2023-03-29 01:17:54,646 		552 of 10000 with 87.68% 	 Time used:  0.17 sec
2023-03-29 01:17:54,844 		576 of 10000 with 87.67% 	 Time used:  0.20 sec
2023-03-29 01:17:55,019 		600 of 10000 with 87.50% 	 Time used:  0.17 sec
2023-03-29 01:17:55,177 		624 of 10000 with 87.82% 	 Time used:  0.16 sec
2023-03-29 01:17:55,349 		648 of 10000 with 87.96% 	 Time used:  0.17 sec
2023-03-29 01:17:55,537 		672 of 10000 with 88.10% 	 Time used:  0.19 sec
2023-03-29 01:17:55,712 		696 of 10000 with 87.93% 	 Time used:  0.17 sec
2023-03-29 01:17:55,893 		720 of 10000 with 88.06% 	 Time used:  0.18 sec
2023-03-29 01:17:56,096 		744 of 10000 with 88.04% 	 Time used:  0.20 sec
2023-03-29 01:17:56,271 		768 of 10000 with 87.89% 	 Time used:  0.17 sec
2023-03-29 01:17:56,442 		792 of 10000 with 87.88% 	 Time used:  0.17 sec
2023-03-29 01:17:56,628 		816 of 10000 with 87.62% 	 Time used:  0.18 sec
2023-03-29 01:17:56,787 		840 of 10000 with 87.62% 	 Time used:  0.16 sec
2023-03-29 01:17:56,991 		864 of 10000 with 87.85% 	 Time used:  0.20 sec
2023-03-29 01:17:57,166 		888 of 10000 with 88.06% 	 Time used:  0.18 sec
2023-03-29 01:17:57,336 		912 of 10000 with 88.05% 	 Time used:  0.17 sec
2023-03-29 01:17:57,496 		936 of 10000 with 88.14% 	 Time used:  0.16 sec
2023-03-29 01:17:57,686 		960 of 10000 with 88.33% 	 Time used:  0.19 sec
2023-03-29 01:17:57,833 		984 of 10000 with 87.80% 	 Time used:  0.15 sec
2023-03-29 01:17:58,016 		1008 of 10000 with 87.70% 	 Time used:  0.18 sec
2023-03-29 01:17:58,213 		1032 of 10000 with 87.69% 	 Time used:  0.20 sec
2023-03-29 01:17:58,411 		1056 of 10000 with 87.69% 	 Time used:  0.20 sec
2023-03-29 01:17:58,608 		1080 of 10000 with 87.69% 	 Time used:  0.20 sec
2023-03-29 01:17:58,807 		1104 of 10000 with 87.77% 	 Time used:  0.20 sec
2023-03-29 01:17:58,989 		1128 of 10000 with 87.68% 	 Time used:  0.18 sec
2023-03-29 01:17:59,169 		1152 of 10000 with 87.50% 	 Time used:  0.18 sec
2023-03-29 01:17:59,316 		1176 of 10000 with 87.33% 	 Time used:  0.15 sec
2023-03-29 01:17:59,492 		1200 of 10000 with 87.17% 	 Time used:  0.18 sec
2023-03-29 01:17:59,666 		1224 of 10000 with 87.25% 	 Time used:  0.17 sec
2023-03-29 01:17:59,874 		1248 of 10000 with 87.18% 	 Time used:  0.20 sec
2023-03-29 01:18:00,043 		1272 of 10000 with 87.03% 	 Time used:  0.17 sec
2023-03-29 01:18:00,231 		1296 of 10000 with 86.81% 	 Time used:  0.19 sec
2023-03-29 01:18:00,381 		1320 of 10000 with 86.67% 	 Time used:  0.15 sec
2023-03-29 01:18:00,562 		1344 of 10000 with 86.53% 	 Time used:  0.18 sec
2023-03-29 01:18:00,733 		1368 of 10000 with 86.62% 	 Time used:  0.17 sec
2023-03-29 01:18:00,925 		1392 of 10000 with 86.71% 	 Time used:  0.19 sec
2023-03-29 01:18:01,096 		1416 of 10000 with 86.72% 	 Time used:  0.17 sec
2023-03-29 01:18:01,270 		1440 of 10000 with 86.67% 	 Time used:  0.17 sec
2023-03-29 01:18:01,476 		1464 of 10000 with 86.61% 	 Time used:  0.20 sec
2023-03-29 01:18:01,655 		1488 of 10000 with 86.69% 	 Time used:  0.18 sec
2023-03-29 01:18:01,839 		1512 of 10000 with 86.57% 	 Time used:  0.18 sec
2023-03-29 01:18:02,021 		1536 of 10000 with 86.59% 	 Time used:  0.18 sec
2023-03-29 01:18:02,190 		1560 of 10000 with 86.73% 	 Time used:  0.17 sec
2023-03-29 01:18:02,385 		1584 of 10000 with 86.81% 	 Time used:  0.20 sec
2023-03-29 01:18:02,549 		1608 of 10000 with 86.88% 	 Time used:  0.16 sec
2023-03-29 01:18:02,741 		1632 of 10000 with 86.83% 	 Time used:  0.19 sec
2023-03-29 01:18:02,918 		1656 of 10000 with 86.78% 	 Time used:  0.18 sec
2023-03-29 01:18:03,126 		1680 of 10000 with 86.90% 	 Time used:  0.21 sec
2023-03-29 01:18:03,275 		1704 of 10000 with 86.97% 	 Time used:  0.15 sec
2023-03-29 01:18:03,440 		1728 of 10000 with 87.04% 	 Time used:  0.16 sec
2023-03-29 01:18:03,608 		1752 of 10000 with 87.04% 	 Time used:  0.17 sec
2023-03-29 01:18:03,794 		1776 of 10000 with 87.11% 	 Time used:  0.19 sec
2023-03-29 01:18:03,995 		1800 of 10000 with 87.28% 	 Time used:  0.20 sec
2023-03-29 01:18:04,176 		1824 of 10000 with 87.39% 	 Time used:  0.18 sec
2023-03-29 01:18:04,364 		1848 of 10000 with 87.45% 	 Time used:  0.19 sec
2023-03-29 01:18:04,551 		1872 of 10000 with 87.45% 	 Time used:  0.19 sec
2023-03-29 01:18:04,735 		1896 of 10000 with 87.55% 	 Time used:  0.18 sec
2023-03-29 01:18:04,920 		1920 of 10000 with 87.60% 	 Time used:  0.18 sec
2023-03-29 01:18:05,082 		1944 of 10000 with 87.60% 	 Time used:  0.16 sec
2023-03-29 01:18:05,286 		1968 of 10000 with 87.55% 	 Time used:  0.20 sec
2023-03-29 01:18:05,469 		1992 of 10000 with 87.45% 	 Time used:  0.18 sec
2023-03-29 01:18:05,658 		2016 of 10000 with 87.45% 	 Time used:  0.19 sec
2023-03-29 01:18:05,865 		2040 of 10000 with 87.40% 	 Time used:  0.21 sec
2023-03-29 01:18:06,047 		2064 of 10000 with 87.55% 	 Time used:  0.18 sec
2023-03-29 01:18:06,221 		2088 of 10000 with 87.45% 	 Time used:  0.17 sec
2023-03-29 01:18:06,397 		2112 of 10000 with 87.36% 	 Time used:  0.18 sec
2023-03-29 01:18:06,580 		2136 of 10000 with 87.45% 	 Time used:  0.18 sec
2023-03-29 01:18:06,756 		2160 of 10000 with 87.45% 	 Time used:  0.18 sec
2023-03-29 01:18:06,964 		2184 of 10000 with 87.50% 	 Time used:  0.21 sec
2023-03-29 01:18:07,191 		2208 of 10000 with 87.45% 	 Time used:  0.23 sec
2023-03-29 01:18:07,372 		2232 of 10000 with 87.54% 	 Time used:  0.18 sec
2023-03-29 01:18:07,573 		2256 of 10000 with 87.50% 	 Time used:  0.20 sec
2023-03-29 01:18:07,739 		2280 of 10000 with 87.50% 	 Time used:  0.17 sec
2023-03-29 01:18:07,913 		2304 of 10000 with 87.24% 	 Time used:  0.17 sec
2023-03-29 01:18:08,111 		2328 of 10000 with 87.11% 	 Time used:  0.20 sec
2023-03-29 01:18:08,271 		2352 of 10000 with 87.16% 	 Time used:  0.16 sec
2023-03-29 01:18:08,470 		2376 of 10000 with 87.21% 	 Time used:  0.20 sec
2023-03-29 01:18:08,640 		2400 of 10000 with 87.25% 	 Time used:  0.17 sec
2023-03-29 01:18:08,827 		2424 of 10000 with 87.21% 	 Time used:  0.19 sec
2023-03-29 01:18:09,034 		2448 of 10000 with 87.13% 	 Time used:  0.21 sec
2023-03-29 01:18:09,222 		2472 of 10000 with 87.22% 	 Time used:  0.19 sec
2023-03-29 01:18:09,410 		2496 of 10000 with 87.18% 	 Time used:  0.19 sec
2023-03-29 01:18:09,605 		2520 of 10000 with 87.10% 	 Time used:  0.19 sec
2023-03-29 01:18:09,777 		2544 of 10000 with 87.15% 	 Time used:  0.17 sec
2023-03-29 01:18:09,992 		2568 of 10000 with 87.19% 	 Time used:  0.21 sec
2023-03-29 01:18:10,177 		2592 of 10000 with 87.11% 	 Time used:  0.18 sec
2023-03-29 01:18:10,358 		2616 of 10000 with 87.08% 	 Time used:  0.18 sec
2023-03-29 01:18:10,545 		2640 of 10000 with 87.01% 	 Time used:  0.18 sec
2023-03-29 01:18:10,700 		2664 of 10000 with 86.97% 	 Time used:  0.15 sec
2023-03-29 01:18:10,907 		2688 of 10000 with 86.98% 	 Time used:  0.21 sec
2023-03-29 01:18:11,056 		2712 of 10000 with 87.02% 	 Time used:  0.15 sec
2023-03-29 01:18:11,228 		2736 of 10000 with 86.99% 	 Time used:  0.17 sec
2023-03-29 01:18:11,410 		2760 of 10000 with 86.99% 	 Time used:  0.18 sec
2023-03-29 01:18:11,595 		2784 of 10000 with 87.00% 	 Time used:  0.18 sec
2023-03-29 01:18:11,774 		2808 of 10000 with 87.04% 	 Time used:  0.18 sec
2023-03-29 01:18:11,966 		2832 of 10000 with 87.11% 	 Time used:  0.19 sec
2023-03-29 01:18:12,163 		2856 of 10000 with 87.15% 	 Time used:  0.20 sec
2023-03-29 01:18:12,342 		2880 of 10000 with 87.15% 	 Time used:  0.18 sec
2023-03-29 01:18:12,509 		2904 of 10000 with 87.09% 	 Time used:  0.17 sec
2023-03-29 01:18:12,674 		2928 of 10000 with 86.92% 	 Time used:  0.16 sec
2023-03-29 01:18:12,846 		2952 of 10000 with 86.92% 	 Time used:  0.17 sec
2023-03-29 01:18:12,993 		2976 of 10000 with 86.86% 	 Time used:  0.15 sec
2023-03-29 01:18:13,176 		3000 of 10000 with 86.83% 	 Time used:  0.18 sec
2023-03-29 01:18:13,398 		3024 of 10000 with 86.81% 	 Time used:  0.22 sec
2023-03-29 01:18:13,584 		3048 of 10000 with 86.81% 	 Time used:  0.19 sec
2023-03-29 01:18:13,762 		3072 of 10000 with 86.88% 	 Time used:  0.18 sec
2023-03-29 01:18:13,919 		3096 of 10000 with 86.92% 	 Time used:  0.16 sec
2023-03-29 01:18:14,065 		3120 of 10000 with 86.92% 	 Time used:  0.15 sec
2023-03-29 01:18:14,263 		3144 of 10000 with 86.96% 	 Time used:  0.20 sec
2023-03-29 01:18:14,452 		3168 of 10000 with 86.99% 	 Time used:  0.19 sec
2023-03-29 01:18:14,618 		3192 of 10000 with 86.97% 	 Time used:  0.17 sec
2023-03-29 01:18:14,808 		3216 of 10000 with 86.97% 	 Time used:  0.19 sec
2023-03-29 01:18:14,997 		3240 of 10000 with 86.94% 	 Time used:  0.19 sec
2023-03-29 01:18:15,200 		3264 of 10000 with 86.92% 	 Time used:  0.20 sec
2023-03-29 01:18:15,388 		3288 of 10000 with 86.89% 	 Time used:  0.19 sec
2023-03-29 01:18:15,549 		3312 of 10000 with 86.90% 	 Time used:  0.16 sec
2023-03-29 01:18:15,720 		3336 of 10000 with 86.87% 	 Time used:  0.17 sec
2023-03-29 01:18:15,906 		3360 of 10000 with 86.88% 	 Time used:  0.19 sec
2023-03-29 01:18:16,105 		3384 of 10000 with 86.91% 	 Time used:  0.20 sec
2023-03-29 01:18:16,278 		3408 of 10000 with 86.94% 	 Time used:  0.17 sec
2023-03-29 01:18:16,489 		3432 of 10000 with 86.98% 	 Time used:  0.21 sec
2023-03-29 01:18:16,739 		3456 of 10000 with 86.98% 	 Time used:  0.25 sec
2023-03-29 01:18:16,932 		3480 of 10000 with 86.95% 	 Time used:  0.19 sec
2023-03-29 01:18:17,116 		3504 of 10000 with 86.87% 	 Time used:  0.18 sec
2023-03-29 01:18:17,312 		3528 of 10000 with 86.96% 	 Time used:  0.20 sec
2023-03-29 01:18:17,505 		3552 of 10000 with 86.94% 	 Time used:  0.19 sec
2023-03-29 01:18:17,694 		3576 of 10000 with 86.94% 	 Time used:  0.19 sec
2023-03-29 01:18:17,903 		3600 of 10000 with 87.03% 	 Time used:  0.21 sec
2023-03-29 01:18:18,073 		3624 of 10000 with 87.03% 	 Time used:  0.17 sec
2023-03-29 01:18:18,264 		3648 of 10000 with 87.06% 	 Time used:  0.19 sec
2023-03-29 01:18:18,419 		3672 of 10000 with 87.06% 	 Time used:  0.16 sec
2023-03-29 01:18:18,617 		3696 of 10000 with 87.07% 	 Time used:  0.20 sec
2023-03-29 01:18:18,793 		3720 of 10000 with 87.07% 	 Time used:  0.18 sec
2023-03-29 01:18:18,935 		3744 of 10000 with 87.05% 	 Time used:  0.14 sec
2023-03-29 01:18:19,099 		3768 of 10000 with 87.10% 	 Time used:  0.16 sec
2023-03-29 01:18:19,269 		3792 of 10000 with 87.08% 	 Time used:  0.17 sec
2023-03-29 01:18:19,433 		3816 of 10000 with 87.00% 	 Time used:  0.16 sec
2023-03-29 01:18:19,607 		3840 of 10000 with 87.01% 	 Time used:  0.17 sec
2023-03-29 01:18:19,775 		3864 of 10000 with 87.09% 	 Time used:  0.17 sec
2023-03-29 01:18:19,953 		3888 of 10000 with 87.06% 	 Time used:  0.18 sec
2023-03-29 01:18:20,167 		3912 of 10000 with 87.07% 	 Time used:  0.21 sec
2023-03-29 01:18:20,330 		3936 of 10000 with 87.07% 	 Time used:  0.16 sec
2023-03-29 01:18:20,543 		3960 of 10000 with 87.02% 	 Time used:  0.21 sec
2023-03-29 01:18:20,755 		3984 of 10000 with 87.00% 	 Time used:  0.21 sec
2023-03-29 01:18:20,962 		4008 of 10000 with 87.00% 	 Time used:  0.21 sec
2023-03-29 01:18:21,129 		4032 of 10000 with 86.95% 	 Time used:  0.17 sec
2023-03-29 01:18:21,281 		4056 of 10000 with 86.96% 	 Time used:  0.15 sec
2023-03-29 01:18:21,468 		4080 of 10000 with 86.96% 	 Time used:  0.19 sec
2023-03-29 01:18:21,656 		4104 of 10000 with 86.94% 	 Time used:  0.19 sec
2023-03-29 01:18:21,857 		4128 of 10000 with 86.89% 	 Time used:  0.20 sec
2023-03-29 01:18:22,026 		4152 of 10000 with 86.83% 	 Time used:  0.17 sec
2023-03-29 01:18:22,227 		4176 of 10000 with 86.83% 	 Time used:  0.20 sec
2023-03-29 01:18:22,412 		4200 of 10000 with 86.83% 	 Time used:  0.18 sec
2023-03-29 01:18:22,558 		4224 of 10000 with 86.88% 	 Time used:  0.15 sec
2023-03-29 01:18:22,759 		4248 of 10000 with 86.86% 	 Time used:  0.20 sec
2023-03-29 01:18:22,947 		4272 of 10000 with 86.80% 	 Time used:  0.19 sec
2023-03-29 01:18:23,140 		4296 of 10000 with 86.82% 	 Time used:  0.19 sec
2023-03-29 01:18:23,288 		4320 of 10000 with 86.85% 	 Time used:  0.15 sec
2023-03-29 01:18:23,461 		4344 of 10000 with 86.90% 	 Time used:  0.17 sec
2023-03-29 01:18:23,639 		4368 of 10000 with 86.97% 	 Time used:  0.18 sec
2023-03-29 01:18:23,823 		4392 of 10000 with 87.02% 	 Time used:  0.18 sec
2023-03-29 01:18:24,014 		4416 of 10000 with 87.02% 	 Time used:  0.19 sec
2023-03-29 01:18:24,150 		4440 of 10000 with 87.05% 	 Time used:  0.14 sec
2023-03-29 01:18:24,351 		4464 of 10000 with 87.05% 	 Time used:  0.20 sec
2023-03-29 01:18:24,531 		4488 of 10000 with 87.08% 	 Time used:  0.18 sec
2023-03-29 01:18:24,694 		4512 of 10000 with 87.10% 	 Time used:  0.16 sec
2023-03-29 01:18:24,859 		4536 of 10000 with 87.15% 	 Time used:  0.16 sec
2023-03-29 01:18:25,044 		4560 of 10000 with 87.17% 	 Time used:  0.18 sec
2023-03-29 01:18:25,226 		4584 of 10000 with 87.22% 	 Time used:  0.18 sec
2023-03-29 01:18:25,419 		4608 of 10000 with 87.26% 	 Time used:  0.19 sec
2023-03-29 01:18:25,591 		4632 of 10000 with 87.31% 	 Time used:  0.17 sec
2023-03-29 01:18:25,782 		4656 of 10000 with 87.31% 	 Time used:  0.19 sec
2023-03-29 01:18:25,964 		4680 of 10000 with 87.26% 	 Time used:  0.18 sec
2023-03-29 01:18:26,157 		4704 of 10000 with 87.27% 	 Time used:  0.19 sec
2023-03-29 01:18:26,337 		4728 of 10000 with 87.31% 	 Time used:  0.18 sec
2023-03-29 01:18:26,546 		4752 of 10000 with 87.27% 	 Time used:  0.21 sec
2023-03-29 01:18:26,717 		4776 of 10000 with 87.29% 	 Time used:  0.17 sec
2023-03-29 01:18:26,908 		4800 of 10000 with 87.29% 	 Time used:  0.19 sec
2023-03-29 01:18:27,105 		4824 of 10000 with 87.29% 	 Time used:  0.20 sec
2023-03-29 01:18:27,280 		4848 of 10000 with 87.25% 	 Time used:  0.17 sec
2023-03-29 01:18:27,460 		4872 of 10000 with 87.27% 	 Time used:  0.18 sec
2023-03-29 01:18:27,621 		4896 of 10000 with 87.30% 	 Time used:  0.16 sec
2023-03-29 01:18:27,787 		4920 of 10000 with 87.30% 	 Time used:  0.17 sec
2023-03-29 01:18:27,984 		4944 of 10000 with 87.28% 	 Time used:  0.20 sec
2023-03-29 01:18:28,146 		4968 of 10000 with 87.30% 	 Time used:  0.16 sec
2023-03-29 01:18:28,334 		4992 of 10000 with 87.32% 	 Time used:  0.19 sec
2023-03-29 01:18:28,510 		5016 of 10000 with 87.30% 	 Time used:  0.18 sec
2023-03-29 01:18:28,683 		5040 of 10000 with 87.24% 	 Time used:  0.17 sec
2023-03-29 01:18:28,860 		5064 of 10000 with 87.22% 	 Time used:  0.18 sec
2023-03-29 01:18:29,046 		5088 of 10000 with 87.21% 	 Time used:  0.18 sec
2023-03-29 01:18:29,240 		5112 of 10000 with 87.21% 	 Time used:  0.19 sec
2023-03-29 01:18:29,382 		5136 of 10000 with 87.25% 	 Time used:  0.14 sec
2023-03-29 01:18:29,550 		5160 of 10000 with 87.25% 	 Time used:  0.17 sec
2023-03-29 01:18:29,726 		5184 of 10000 with 87.23% 	 Time used:  0.18 sec
2023-03-29 01:18:29,920 		5208 of 10000 with 87.27% 	 Time used:  0.19 sec
2023-03-29 01:18:30,099 		5232 of 10000 with 87.29% 	 Time used:  0.18 sec
2023-03-29 01:18:30,283 		5256 of 10000 with 87.27% 	 Time used:  0.18 sec
2023-03-29 01:18:30,431 		5280 of 10000 with 87.23% 	 Time used:  0.15 sec
2023-03-29 01:18:30,645 		5304 of 10000 with 87.24% 	 Time used:  0.21 sec
2023-03-29 01:18:30,814 		5328 of 10000 with 87.22% 	 Time used:  0.17 sec
2023-03-29 01:18:30,992 		5352 of 10000 with 87.20% 	 Time used:  0.18 sec
2023-03-29 01:18:31,172 		5376 of 10000 with 87.24% 	 Time used:  0.18 sec
2023-03-29 01:18:31,351 		5400 of 10000 with 87.26% 	 Time used:  0.18 sec
2023-03-29 01:18:31,559 		5424 of 10000 with 87.30% 	 Time used:  0.21 sec
2023-03-29 01:18:31,773 		5448 of 10000 with 87.28% 	 Time used:  0.21 sec
2023-03-29 01:18:31,943 		5472 of 10000 with 87.24% 	 Time used:  0.17 sec
2023-03-29 01:18:32,119 		5496 of 10000 with 87.25% 	 Time used:  0.18 sec
2023-03-29 01:18:32,295 		5520 of 10000 with 87.17% 	 Time used:  0.18 sec
2023-03-29 01:18:32,463 		5544 of 10000 with 87.14% 	 Time used:  0.17 sec
2023-03-29 01:18:32,643 		5568 of 10000 with 87.14% 	 Time used:  0.18 sec
2023-03-29 01:18:32,848 		5592 of 10000 with 87.11% 	 Time used:  0.20 sec
2023-03-29 01:18:33,054 		5616 of 10000 with 87.07% 	 Time used:  0.21 sec
2023-03-29 01:18:33,212 		5640 of 10000 with 87.09% 	 Time used:  0.16 sec
2023-03-29 01:18:33,390 		5664 of 10000 with 87.06% 	 Time used:  0.18 sec
2023-03-29 01:18:33,553 		5688 of 10000 with 87.06% 	 Time used:  0.16 sec
2023-03-29 01:18:33,757 		5712 of 10000 with 87.06% 	 Time used:  0.20 sec
2023-03-29 01:18:33,962 		5736 of 10000 with 87.05% 	 Time used:  0.21 sec
2023-03-29 01:18:34,126 		5760 of 10000 with 87.07% 	 Time used:  0.16 sec
2023-03-29 01:18:34,314 		5784 of 10000 with 87.10% 	 Time used:  0.19 sec
2023-03-29 01:18:34,537 		5808 of 10000 with 87.07% 	 Time used:  0.22 sec
2023-03-29 01:18:34,706 		5832 of 10000 with 87.07% 	 Time used:  0.17 sec
2023-03-29 01:18:34,891 		5856 of 10000 with 87.09% 	 Time used:  0.19 sec
2023-03-29 01:18:35,084 		5880 of 10000 with 87.14% 	 Time used:  0.19 sec
2023-03-29 01:18:35,296 		5904 of 10000 with 87.14% 	 Time used:  0.21 sec
2023-03-29 01:18:35,497 		5928 of 10000 with 87.18% 	 Time used:  0.20 sec
2023-03-29 01:18:35,671 		5952 of 10000 with 87.16% 	 Time used:  0.17 sec
2023-03-29 01:18:35,840 		5976 of 10000 with 87.13% 	 Time used:  0.17 sec
2023-03-29 01:18:36,028 		6000 of 10000 with 87.17% 	 Time used:  0.19 sec
2023-03-29 01:18:36,188 		6024 of 10000 with 87.17% 	 Time used:  0.16 sec
2023-03-29 01:18:36,367 		6048 of 10000 with 87.14% 	 Time used:  0.18 sec
2023-03-29 01:18:36,524 		6072 of 10000 with 87.12% 	 Time used:  0.16 sec
2023-03-29 01:18:36,712 		6096 of 10000 with 87.12% 	 Time used:  0.19 sec
2023-03-29 01:18:36,894 		6120 of 10000 with 87.11% 	 Time used:  0.18 sec
2023-03-29 01:18:37,117 		6144 of 10000 with 87.11% 	 Time used:  0.22 sec
2023-03-29 01:18:37,304 		6168 of 10000 with 87.08% 	 Time used:  0.19 sec
2023-03-29 01:18:37,475 		6192 of 10000 with 87.10% 	 Time used:  0.17 sec
2023-03-29 01:18:37,658 		6216 of 10000 with 87.13% 	 Time used:  0.18 sec
2023-03-29 01:18:37,811 		6240 of 10000 with 87.10% 	 Time used:  0.15 sec
2023-03-29 01:18:38,007 		6264 of 10000 with 87.07% 	 Time used:  0.20 sec
2023-03-29 01:18:38,218 		6288 of 10000 with 87.07% 	 Time used:  0.21 sec
2023-03-29 01:18:38,408 		6312 of 10000 with 87.10% 	 Time used:  0.19 sec
2023-03-29 01:18:38,673 		6336 of 10000 with 87.11% 	 Time used:  0.27 sec
2023-03-29 01:18:38,863 		6360 of 10000 with 87.14% 	 Time used:  0.19 sec
2023-03-29 01:18:39,070 		6384 of 10000 with 87.16% 	 Time used:  0.21 sec
2023-03-29 01:18:39,264 		6408 of 10000 with 87.17% 	 Time used:  0.19 sec
2023-03-29 01:18:39,489 		6432 of 10000 with 87.19% 	 Time used:  0.22 sec
2023-03-29 01:18:39,682 		6456 of 10000 with 87.17% 	 Time used:  0.19 sec
2023-03-29 01:18:39,870 		6480 of 10000 with 87.18% 	 Time used:  0.19 sec
2023-03-29 01:18:40,050 		6504 of 10000 with 87.21% 	 Time used:  0.18 sec
2023-03-29 01:18:40,244 		6528 of 10000 with 87.25% 	 Time used:  0.19 sec
2023-03-29 01:18:40,390 		6552 of 10000 with 87.23% 	 Time used:  0.15 sec
2023-03-29 01:18:40,553 		6576 of 10000 with 87.18% 	 Time used:  0.16 sec
2023-03-29 01:18:40,721 		6600 of 10000 with 87.21% 	 Time used:  0.17 sec
2023-03-29 01:18:40,932 		6624 of 10000 with 87.26% 	 Time used:  0.21 sec
2023-03-29 01:18:41,156 		6648 of 10000 with 87.30% 	 Time used:  0.22 sec
2023-03-29 01:18:41,344 		6672 of 10000 with 87.28% 	 Time used:  0.19 sec
2023-03-29 01:18:41,553 		6696 of 10000 with 87.26% 	 Time used:  0.21 sec
2023-03-29 01:18:41,760 		6720 of 10000 with 87.26% 	 Time used:  0.21 sec
2023-03-29 01:18:41,931 		6744 of 10000 with 87.26% 	 Time used:  0.17 sec
2023-03-29 01:18:42,125 		6768 of 10000 with 87.29% 	 Time used:  0.19 sec
2023-03-29 01:18:42,304 		6792 of 10000 with 87.31% 	 Time used:  0.18 sec
2023-03-29 01:18:42,522 		6816 of 10000 with 87.32% 	 Time used:  0.22 sec
2023-03-29 01:18:42,692 		6840 of 10000 with 87.35% 	 Time used:  0.17 sec
2023-03-29 01:18:42,868 		6864 of 10000 with 87.35% 	 Time used:  0.18 sec
2023-03-29 01:18:43,038 		6888 of 10000 with 87.35% 	 Time used:  0.17 sec
2023-03-29 01:18:43,191 		6912 of 10000 with 87.34% 	 Time used:  0.15 sec
2023-03-29 01:18:43,361 		6936 of 10000 with 87.33% 	 Time used:  0.17 sec
2023-03-29 01:18:43,556 		6960 of 10000 with 87.31% 	 Time used:  0.19 sec
2023-03-29 01:18:43,742 		6984 of 10000 with 87.36% 	 Time used:  0.19 sec
2023-03-29 01:18:43,909 		7008 of 10000 with 87.36% 	 Time used:  0.17 sec
2023-03-29 01:18:44,121 		7032 of 10000 with 87.32% 	 Time used:  0.21 sec
2023-03-29 01:18:44,301 		7056 of 10000 with 87.32% 	 Time used:  0.18 sec
2023-03-29 01:18:44,463 		7080 of 10000 with 87.30% 	 Time used:  0.16 sec
2023-03-29 01:18:44,636 		7104 of 10000 with 87.30% 	 Time used:  0.17 sec
2023-03-29 01:18:44,813 		7128 of 10000 with 87.28% 	 Time used:  0.18 sec
2023-03-29 01:18:44,994 		7152 of 10000 with 87.29% 	 Time used:  0.18 sec
2023-03-29 01:18:45,181 		7176 of 10000 with 87.32% 	 Time used:  0.18 sec
2023-03-29 01:18:45,389 		7200 of 10000 with 87.28% 	 Time used:  0.21 sec
2023-03-29 01:18:45,569 		7224 of 10000 with 87.31% 	 Time used:  0.18 sec
2023-03-29 01:18:45,740 		7248 of 10000 with 87.32% 	 Time used:  0.17 sec
2023-03-29 01:18:45,900 		7272 of 10000 with 87.31% 	 Time used:  0.16 sec
2023-03-29 01:18:46,067 		7296 of 10000 with 87.34% 	 Time used:  0.17 sec
2023-03-29 01:18:46,242 		7320 of 10000 with 87.30% 	 Time used:  0.18 sec
2023-03-29 01:18:46,433 		7344 of 10000 with 87.28% 	 Time used:  0.19 sec
2023-03-29 01:18:46,617 		7368 of 10000 with 87.30% 	 Time used:  0.18 sec
2023-03-29 01:18:46,782 		7392 of 10000 with 87.32% 	 Time used:  0.17 sec
2023-03-29 01:18:46,964 		7416 of 10000 with 87.34% 	 Time used:  0.18 sec
2023-03-29 01:18:47,147 		7440 of 10000 with 87.35% 	 Time used:  0.18 sec
2023-03-29 01:18:47,326 		7464 of 10000 with 87.38% 	 Time used:  0.18 sec
2023-03-29 01:18:47,484 		7488 of 10000 with 87.42% 	 Time used:  0.16 sec
2023-03-29 01:18:47,647 		7512 of 10000 with 87.43% 	 Time used:  0.16 sec
2023-03-29 01:18:47,845 		7536 of 10000 with 87.42% 	 Time used:  0.20 sec
2023-03-29 01:18:48,008 		7560 of 10000 with 87.43% 	 Time used:  0.16 sec
2023-03-29 01:18:48,186 		7584 of 10000 with 87.45% 	 Time used:  0.18 sec
2023-03-29 01:18:48,354 		7608 of 10000 with 87.45% 	 Time used:  0.17 sec
2023-03-29 01:18:48,546 		7632 of 10000 with 87.49% 	 Time used:  0.19 sec
2023-03-29 01:18:48,718 		7656 of 10000 with 87.46% 	 Time used:  0.17 sec
2023-03-29 01:18:48,900 		7680 of 10000 with 87.50% 	 Time used:  0.18 sec
2023-03-29 01:18:49,089 		7704 of 10000 with 87.50% 	 Time used:  0.19 sec
2023-03-29 01:18:49,274 		7728 of 10000 with 87.50% 	 Time used:  0.18 sec
2023-03-29 01:18:49,469 		7752 of 10000 with 87.53% 	 Time used:  0.20 sec
2023-03-29 01:18:49,645 		7776 of 10000 with 87.51% 	 Time used:  0.18 sec
2023-03-29 01:18:49,867 		7800 of 10000 with 87.50% 	 Time used:  0.22 sec
2023-03-29 01:18:50,029 		7824 of 10000 with 87.49% 	 Time used:  0.16 sec
2023-03-29 01:18:50,251 		7848 of 10000 with 87.49% 	 Time used:  0.22 sec
2023-03-29 01:18:50,431 		7872 of 10000 with 87.50% 	 Time used:  0.18 sec
2023-03-29 01:18:50,636 		7896 of 10000 with 87.53% 	 Time used:  0.20 sec
2023-03-29 01:18:50,816 		7920 of 10000 with 87.50% 	 Time used:  0.18 sec
2023-03-29 01:18:50,983 		7944 of 10000 with 87.51% 	 Time used:  0.17 sec
2023-03-29 01:18:51,147 		7968 of 10000 with 87.49% 	 Time used:  0.16 sec
2023-03-29 01:18:51,334 		7992 of 10000 with 87.44% 	 Time used:  0.19 sec
2023-03-29 01:18:51,548 		8016 of 10000 with 87.43% 	 Time used:  0.21 sec
2023-03-29 01:18:51,724 		8040 of 10000 with 87.41% 	 Time used:  0.18 sec
2023-03-29 01:18:51,873 		8064 of 10000 with 87.40% 	 Time used:  0.15 sec
2023-03-29 01:18:52,054 		8088 of 10000 with 87.38% 	 Time used:  0.18 sec
2023-03-29 01:18:52,264 		8112 of 10000 with 87.39% 	 Time used:  0.21 sec
2023-03-29 01:18:52,434 		8136 of 10000 with 87.38% 	 Time used:  0.17 sec
2023-03-29 01:18:52,632 		8160 of 10000 with 87.35% 	 Time used:  0.20 sec
2023-03-29 01:18:52,822 		8184 of 10000 with 87.38% 	 Time used:  0.19 sec
2023-03-29 01:18:53,039 		8208 of 10000 with 87.40% 	 Time used:  0.22 sec
2023-03-29 01:18:53,235 		8232 of 10000 with 87.44% 	 Time used:  0.20 sec
2023-03-29 01:18:53,445 		8256 of 10000 with 87.44% 	 Time used:  0.21 sec
2023-03-29 01:18:53,622 		8280 of 10000 with 87.44% 	 Time used:  0.18 sec
2023-03-29 01:18:53,805 		8304 of 10000 with 87.40% 	 Time used:  0.18 sec
2023-03-29 01:18:53,970 		8328 of 10000 with 87.40% 	 Time used:  0.16 sec
2023-03-29 01:18:54,127 		8352 of 10000 with 87.42% 	 Time used:  0.16 sec
2023-03-29 01:18:54,307 		8376 of 10000 with 87.42% 	 Time used:  0.18 sec
2023-03-29 01:18:54,488 		8400 of 10000 with 87.44% 	 Time used:  0.18 sec
2023-03-29 01:18:54,663 		8424 of 10000 with 87.46% 	 Time used:  0.17 sec
2023-03-29 01:18:54,837 		8448 of 10000 with 87.48% 	 Time used:  0.17 sec
2023-03-29 01:18:55,013 		8472 of 10000 with 87.44% 	 Time used:  0.18 sec
2023-03-29 01:18:55,186 		8496 of 10000 with 87.46% 	 Time used:  0.17 sec
2023-03-29 01:18:55,348 		8520 of 10000 with 87.48% 	 Time used:  0.16 sec
2023-03-29 01:18:55,531 		8544 of 10000 with 87.50% 	 Time used:  0.18 sec
2023-03-29 01:18:55,699 		8568 of 10000 with 87.51% 	 Time used:  0.17 sec
2023-03-29 01:18:55,876 		8592 of 10000 with 87.52% 	 Time used:  0.18 sec
2023-03-29 01:18:56,056 		8616 of 10000 with 87.52% 	 Time used:  0.18 sec
2023-03-29 01:18:56,218 		8640 of 10000 with 87.51% 	 Time used:  0.16 sec
2023-03-29 01:18:56,382 		8664 of 10000 with 87.52% 	 Time used:  0.16 sec
2023-03-29 01:18:56,558 		8688 of 10000 with 87.52% 	 Time used:  0.18 sec
2023-03-29 01:18:56,704 		8712 of 10000 with 87.49% 	 Time used:  0.14 sec
2023-03-29 01:18:56,889 		8736 of 10000 with 87.47% 	 Time used:  0.18 sec
2023-03-29 01:18:57,050 		8760 of 10000 with 87.48% 	 Time used:  0.16 sec
2023-03-29 01:18:57,228 		8784 of 10000 with 87.47% 	 Time used:  0.18 sec
2023-03-29 01:18:57,414 		8808 of 10000 with 87.48% 	 Time used:  0.19 sec
2023-03-29 01:18:57,616 		8832 of 10000 with 87.47% 	 Time used:  0.20 sec
2023-03-29 01:18:57,769 		8856 of 10000 with 87.48% 	 Time used:  0.15 sec
2023-03-29 01:18:57,971 		8880 of 10000 with 87.48% 	 Time used:  0.20 sec
2023-03-29 01:18:58,153 		8904 of 10000 with 87.49% 	 Time used:  0.18 sec
2023-03-29 01:18:58,308 		8928 of 10000 with 87.49% 	 Time used:  0.15 sec
2023-03-29 01:18:58,476 		8952 of 10000 with 87.49% 	 Time used:  0.17 sec
2023-03-29 01:18:58,696 		8976 of 10000 with 87.50% 	 Time used:  0.22 sec
2023-03-29 01:18:58,889 		9000 of 10000 with 87.51% 	 Time used:  0.19 sec
2023-03-29 01:18:59,065 		9024 of 10000 with 87.52% 	 Time used:  0.18 sec
2023-03-29 01:18:59,237 		9048 of 10000 with 87.54% 	 Time used:  0.17 sec
2023-03-29 01:18:59,384 		9072 of 10000 with 87.52% 	 Time used:  0.15 sec
2023-03-29 01:18:59,598 		9096 of 10000 with 87.50% 	 Time used:  0.21 sec
2023-03-29 01:18:59,755 		9120 of 10000 with 87.52% 	 Time used:  0.16 sec
2023-03-29 01:18:59,933 		9144 of 10000 with 87.52% 	 Time used:  0.18 sec
2023-03-29 01:19:00,119 		9168 of 10000 with 87.50% 	 Time used:  0.18 sec
2023-03-29 01:19:00,287 		9192 of 10000 with 87.50% 	 Time used:  0.17 sec
2023-03-29 01:19:00,487 		9216 of 10000 with 87.52% 	 Time used:  0.20 sec
2023-03-29 01:19:00,693 		9240 of 10000 with 87.51% 	 Time used:  0.21 sec
2023-03-29 01:19:00,855 		9264 of 10000 with 87.49% 	 Time used:  0.16 sec
2023-03-29 01:19:01,060 		9288 of 10000 with 87.49% 	 Time used:  0.21 sec
2023-03-29 01:19:01,212 		9312 of 10000 with 87.46% 	 Time used:  0.15 sec
2023-03-29 01:19:01,389 		9336 of 10000 with 87.44% 	 Time used:  0.18 sec
2023-03-29 01:19:01,552 		9360 of 10000 with 87.43% 	 Time used:  0.16 sec
2023-03-29 01:19:01,740 		9384 of 10000 with 87.46% 	 Time used:  0.19 sec
2023-03-29 01:19:01,915 		9408 of 10000 with 87.47% 	 Time used:  0.18 sec
2023-03-29 01:19:02,070 		9432 of 10000 with 87.50% 	 Time used:  0.15 sec
2023-03-29 01:19:02,249 		9456 of 10000 with 87.50% 	 Time used:  0.18 sec
2023-03-29 01:19:02,416 		9480 of 10000 with 87.52% 	 Time used:  0.17 sec
2023-03-29 01:19:02,605 		9504 of 10000 with 87.50% 	 Time used:  0.19 sec
2023-03-29 01:19:02,805 		9528 of 10000 with 87.51% 	 Time used:  0.20 sec
2023-03-29 01:19:02,997 		9552 of 10000 with 87.50% 	 Time used:  0.19 sec
2023-03-29 01:19:03,166 		9576 of 10000 with 87.50% 	 Time used:  0.17 sec
2023-03-29 01:19:03,335 		9600 of 10000 with 87.49% 	 Time used:  0.17 sec
2023-03-29 01:19:03,496 		9624 of 10000 with 87.50% 	 Time used:  0.16 sec
2023-03-29 01:19:03,648 		9648 of 10000 with 87.51% 	 Time used:  0.15 sec
2023-03-29 01:19:03,808 		9672 of 10000 with 87.51% 	 Time used:  0.16 sec
2023-03-29 01:19:03,987 		9696 of 10000 with 87.50% 	 Time used:  0.18 sec
2023-03-29 01:19:04,155 		9720 of 10000 with 87.52% 	 Time used:  0.17 sec
2023-03-29 01:19:04,333 		9744 of 10000 with 87.51% 	 Time used:  0.18 sec
2023-03-29 01:19:04,481 		9768 of 10000 with 87.52% 	 Time used:  0.15 sec
2023-03-29 01:19:04,651 		9792 of 10000 with 87.53% 	 Time used:  0.17 sec
2023-03-29 01:19:04,809 		9816 of 10000 with 87.55% 	 Time used:  0.16 sec
2023-03-29 01:19:04,997 		9840 of 10000 with 87.57% 	 Time used:  0.19 sec
2023-03-29 01:19:05,223 		9864 of 10000 with 87.58% 	 Time used:  0.23 sec
2023-03-29 01:19:05,410 		9888 of 10000 with 87.59% 	 Time used:  0.19 sec
2023-03-29 01:19:05,600 		9912 of 10000 with 87.61% 	 Time used:  0.19 sec
2023-03-29 01:19:05,730 		9936 of 10000 with 87.62% 	 Time used:  0.13 sec
2023-03-29 01:19:05,909 		9960 of 10000 with 87.59% 	 Time used:  0.18 sec
2023-03-29 01:19:06,080 		9984 of 10000 with 87.58% 	 Time used:  0.17 sec
2023-03-29 01:19:06,212 		10000 of 10000 with 87.59% 	 Time used:  0.13 sec
2023-03-29 01:19:06,212 
2023-03-29 01:19:06,213 			Learning rate: weights:   1.000e-03    
2023-03-29 01:19:06,214 			Last test performance: 87.59%
2023-03-29 01:19:06,214 ----------------
2023-03-29 01:19:09,921   24  =>  0    		Training 486 pattern with 89.58% 	Forward time: 	 3.59 sec
2023-03-29 01:19:09,922 			Loss:    2.420e-01    			Backward time: 	 0.11 sec 
2023-03-29 01:19:09,922 ADAM: Layer 0 -> dw_min:9.9975e-01  dw_max:1.0002e+00 lr:1.0000e-03
2023-03-29 01:19:09,922 ADAM: Layer 1 -> dw_min:9.9928e-01  dw_max:1.0006e+00 lr:1.0000e-03
2023-03-29 01:19:09,922 ADAM: Layer 2 -> dw_min:9.9882e-01  dw_max:1.0011e+00 lr:1.0000e-03
2023-03-29 01:19:09,922 ADAM: Layer 3 -> dw_min:9.9938e-01  dw_max:1.0005e+00 lr:1.0000e-03
2023-03-29 01:19:09,945 			Learning rate: weights:   1.000e-03    
2023-03-29 01:19:09,945 			Last test performance: 87.59%
2023-03-29 01:19:09,945 ----------------
2023-03-29 01:19:13,716   24  =>  1    		Training 486 pattern with 90.83% 	Forward time: 	 3.65 sec
2023-03-29 01:19:13,716 			Loss:    2.292e-01    			Backward time: 	 0.11 sec 
2023-03-29 01:19:13,716 ADAM: Layer 0 -> dw_min:9.9974e-01  dw_max:1.0003e+00 lr:1.0000e-03
2023-03-29 01:19:13,717 ADAM: Layer 1 -> dw_min:9.9924e-01  dw_max:1.0006e+00 lr:1.0000e-03
2023-03-29 01:19:13,717 ADAM: Layer 2 -> dw_min:9.9893e-01  dw_max:1.0010e+00 lr:1.0000e-03
2023-03-29 01:19:13,717 ADAM: Layer 3 -> dw_min:9.9944e-01  dw_max:1.0005e+00 lr:1.0000e-03
2023-03-29 01:19:13,796 			Learning rate: weights:   1.000e-03    
2023-03-29 01:19:13,796 			Last test performance: 87.59%
2023-03-29 01:19:13,796 ----------------
2023-03-29 01:19:17,617   24  =>  2    		Training 486 pattern with 88.96% 	Forward time: 	 3.70 sec
2023-03-29 01:19:17,617 			Loss:    2.558e-01    			Backward time: 	 0.11 sec 
2023-03-29 01:19:17,618 ADAM: Layer 0 -> dw_min:9.9981e-01  dw_max:1.0003e+00 lr:1.0000e-03
2023-03-29 01:19:17,618 ADAM: Layer 1 -> dw_min:9.9932e-01  dw_max:1.0006e+00 lr:1.0000e-03
2023-03-29 01:19:17,618 ADAM: Layer 2 -> dw_min:9.9903e-01  dw_max:1.0009e+00 lr:1.0000e-03
2023-03-29 01:19:17,618 ADAM: Layer 3 -> dw_min:9.9950e-01  dw_max:1.0005e+00 lr:1.0000e-03
2023-03-29 01:19:17,725 			Learning rate: weights:   1.000e-03    
2023-03-29 01:19:17,725 			Last test performance: 87.59%
2023-03-29 01:19:17,725 ----------------
2023-03-29 01:19:21,810   24  =>  3    		Training 486 pattern with 88.96% 	Forward time: 	 3.96 sec
2023-03-29 01:19:21,810 			Loss:    2.498e-01    			Backward time: 	 0.11 sec 
2023-03-29 01:19:21,810 ADAM: Layer 0 -> dw_min:9.9979e-01  dw_max:1.0002e+00 lr:1.0000e-03
2023-03-29 01:19:21,810 ADAM: Layer 1 -> dw_min:9.9942e-01  dw_max:1.0007e+00 lr:1.0000e-03
2023-03-29 01:19:21,810 ADAM: Layer 2 -> dw_min:9.9857e-01  dw_max:1.0012e+00 lr:1.0000e-03
2023-03-29 01:19:21,810 ADAM: Layer 3 -> dw_min:9.9955e-01  dw_max:1.0004e+00 lr:1.0000e-03
2023-03-29 01:19:21,890 			Learning rate: weights:   1.000e-03    
2023-03-29 01:19:21,890 			Last test performance: 87.59%
2023-03-29 01:19:21,890 ----------------
2023-03-29 01:19:25,630   24  =>  4    		Training 486 pattern with 89.79% 	Forward time: 	 3.62 sec
2023-03-29 01:19:25,630 			Loss:    2.483e-01    			Backward time: 	 0.11 sec 
2023-03-29 01:19:25,630 ADAM: Layer 0 -> dw_min:9.9978e-01  dw_max:1.0002e+00 lr:1.0000e-03
2023-03-29 01:19:25,630 ADAM: Layer 1 -> dw_min:9.9945e-01  dw_max:1.0006e+00 lr:1.0000e-03
2023-03-29 01:19:25,630 ADAM: Layer 2 -> dw_min:9.9871e-01  dw_max:1.0010e+00 lr:1.0000e-03
2023-03-29 01:19:25,630 ADAM: Layer 3 -> dw_min:9.9959e-01  dw_max:1.0006e+00 lr:1.0000e-03
2023-03-29 01:19:25,709 			Learning rate: weights:   1.000e-03    
2023-03-29 01:19:25,709 			Last test performance: 87.59%
2023-03-29 01:19:25,709 ----------------
2023-03-29 01:19:29,507   24  =>  5    		Training 486 pattern with 88.54% 	Forward time: 	 3.68 sec
2023-03-29 01:19:29,507 			Loss:    2.475e-01    			Backward time: 	 0.11 sec 
2023-03-29 01:19:29,508 ADAM: Layer 0 -> dw_min:9.9975e-01  dw_max:1.0002e+00 lr:1.0000e-03
2023-03-29 01:19:29,508 ADAM: Layer 1 -> dw_min:9.9940e-01  dw_max:1.0007e+00 lr:1.0000e-03
2023-03-29 01:19:29,508 ADAM: Layer 2 -> dw_min:9.9884e-01  dw_max:1.0009e+00 lr:1.0000e-03
2023-03-29 01:19:29,508 ADAM: Layer 3 -> dw_min:9.9963e-01  dw_max:1.0006e+00 lr:1.0000e-03
2023-03-29 01:19:29,610 			Learning rate: weights:   1.000e-03    
2023-03-29 01:19:29,610 			Last test performance: 87.59%
2023-03-29 01:19:29,610 ----------------
2023-03-29 01:19:33,417   24  =>  6    		Training 486 pattern with 87.71% 	Forward time: 	 3.68 sec
2023-03-29 01:19:33,417 			Loss:    2.745e-01    			Backward time: 	 0.11 sec 
2023-03-29 01:19:33,418 ADAM: Layer 0 -> dw_min:9.9977e-01  dw_max:1.0002e+00 lr:1.0000e-03
2023-03-29 01:19:33,418 ADAM: Layer 1 -> dw_min:9.9921e-01  dw_max:1.0006e+00 lr:1.0000e-03
2023-03-29 01:19:33,418 ADAM: Layer 2 -> dw_min:9.9851e-01  dw_max:1.0010e+00 lr:1.0000e-03
2023-03-29 01:19:33,418 ADAM: Layer 3 -> dw_min:9.9941e-01  dw_max:1.0011e+00 lr:1.0000e-03
2023-03-29 01:19:33,564 			Learning rate: weights:   1.000e-03    
2023-03-29 01:19:33,564 			Last test performance: 87.59%
2023-03-29 01:19:33,564 ----------------
2023-03-29 01:19:37,415   24  =>  7    		Training 486 pattern with 87.71% 	Forward time: 	 3.73 sec
2023-03-29 01:19:37,415 			Loss:    2.618e-01    			Backward time: 	 0.11 sec 
2023-03-29 01:19:37,415 ADAM: Layer 0 -> dw_min:9.9973e-01  dw_max:1.0002e+00 lr:1.0000e-03
2023-03-29 01:19:37,416 ADAM: Layer 1 -> dw_min:9.9930e-01  dw_max:1.0006e+00 lr:1.0000e-03
2023-03-29 01:19:37,416 ADAM: Layer 2 -> dw_min:9.9865e-01  dw_max:1.0013e+00 lr:1.0000e-03
2023-03-29 01:19:37,416 ADAM: Layer 3 -> dw_min:9.9947e-01  dw_max:1.0010e+00 lr:1.0000e-03
2023-03-29 01:19:37,454 			Learning rate: weights:   1.000e-03    
2023-03-29 01:19:37,454 			Last test performance: 87.59%
2023-03-29 01:19:37,454 ----------------
2023-03-29 01:19:41,359   24  =>  8    		Training 486 pattern with 89.38% 	Forward time: 	 3.78 sec
2023-03-29 01:19:41,359 			Loss:    2.694e-01    			Backward time: 	 0.11 sec 
2023-03-29 01:19:41,359 ADAM: Layer 0 -> dw_min:9.9973e-01  dw_max:1.0002e+00 lr:1.0000e-03
2023-03-29 01:19:41,359 ADAM: Layer 1 -> dw_min:9.9937e-01  dw_max:1.0005e+00 lr:1.0000e-03
2023-03-29 01:19:41,359 ADAM: Layer 2 -> dw_min:9.9879e-01  dw_max:1.0012e+00 lr:1.0000e-03
2023-03-29 01:19:41,359 ADAM: Layer 3 -> dw_min:9.9952e-01  dw_max:1.0009e+00 lr:1.0000e-03
2023-03-29 01:19:41,435 			Learning rate: weights:   1.000e-03    
2023-03-29 01:19:41,435 			Last test performance: 87.59%
2023-03-29 01:19:41,435 ----------------
2023-03-29 01:19:45,312   24  =>  9    		Training 486 pattern with 86.88% 	Forward time: 	 3.76 sec
2023-03-29 01:19:45,312 			Loss:    2.932e-01    			Backward time: 	 0.11 sec 
2023-03-29 01:19:45,313 ADAM: Layer 0 -> dw_min:9.9971e-01  dw_max:1.0002e+00 lr:1.0000e-03
2023-03-29 01:19:45,313 ADAM: Layer 1 -> dw_min:9.9938e-01  dw_max:1.0010e+00 lr:1.0000e-03
2023-03-29 01:19:45,313 ADAM: Layer 2 -> dw_min:9.9891e-01  dw_max:1.0014e+00 lr:1.0000e-03
2023-03-29 01:19:45,313 ADAM: Layer 3 -> dw_min:9.9904e-01  dw_max:1.0008e+00 lr:1.0000e-03
2023-03-29 01:19:45,392 			Learning rate: weights:   1.000e-03    
2023-03-29 01:19:45,392 			Last test performance: 87.59%
2023-03-29 01:19:45,392 ----------------
2023-03-29 01:19:49,251   24  =>  10   		Training 486 pattern with 87.29% 	Forward time: 	 3.74 sec
2023-03-29 01:19:49,251 			Loss:    2.546e-01    			Backward time: 	 0.11 sec 
2023-03-29 01:19:49,251 ADAM: Layer 0 -> dw_min:9.9975e-01  dw_max:1.0002e+00 lr:1.0000e-03
2023-03-29 01:19:49,251 ADAM: Layer 1 -> dw_min:9.9946e-01  dw_max:1.0008e+00 lr:1.0000e-03
2023-03-29 01:19:49,252 ADAM: Layer 2 -> dw_min:9.9846e-01  dw_max:1.0012e+00 lr:1.0000e-03
2023-03-29 01:19:49,252 ADAM: Layer 3 -> dw_min:9.9913e-01  dw_max:1.0007e+00 lr:1.0000e-03
2023-03-29 01:19:49,376 			Learning rate: weights:   1.000e-03    
2023-03-29 01:19:49,376 			Last test performance: 87.59%
2023-03-29 01:19:49,376 ----------------
2023-03-29 01:19:53,181   24  =>  11   		Training 486 pattern with 88.54% 	Forward time: 	 3.69 sec
2023-03-29 01:19:53,181 			Loss:    2.679e-01    			Backward time: 	 0.11 sec 
2023-03-29 01:19:53,181 ADAM: Layer 0 -> dw_min:9.9976e-01  dw_max:1.0002e+00 lr:1.0000e-03
2023-03-29 01:19:53,181 ADAM: Layer 1 -> dw_min:9.9939e-01  dw_max:1.0008e+00 lr:1.0000e-03
2023-03-29 01:19:53,181 ADAM: Layer 2 -> dw_min:9.9864e-01  dw_max:1.0013e+00 lr:1.0000e-03
2023-03-29 01:19:53,181 ADAM: Layer 3 -> dw_min:9.9922e-01  dw_max:1.0006e+00 lr:1.0000e-03
2023-03-29 01:19:53,288 			Learning rate: weights:   1.000e-03    
2023-03-29 01:19:53,288 			Last test performance: 87.59%
2023-03-29 01:19:53,288 ----------------
2023-03-29 01:19:57,227   24  =>  12   		Training 486 pattern with 88.33% 	Forward time: 	 3.82 sec
2023-03-29 01:19:57,227 			Loss:    2.566e-01    			Backward time: 	 0.11 sec 
2023-03-29 01:19:57,228 ADAM: Layer 0 -> dw_min:9.9973e-01  dw_max:1.0003e+00 lr:1.0000e-03
2023-03-29 01:19:57,228 ADAM: Layer 1 -> dw_min:9.9937e-01  dw_max:1.0007e+00 lr:1.0000e-03
2023-03-29 01:19:57,228 ADAM: Layer 2 -> dw_min:9.9878e-01  dw_max:1.0011e+00 lr:1.0000e-03
2023-03-29 01:19:57,228 ADAM: Layer 3 -> dw_min:9.9930e-01  dw_max:1.0006e+00 lr:1.0000e-03
2023-03-29 01:19:57,362 			Learning rate: weights:   1.000e-03    
2023-03-29 01:19:57,362 			Last test performance: 87.59%
2023-03-29 01:19:57,362 ----------------
2023-03-29 01:20:01,177   24  =>  13   		Training 486 pattern with 90.21% 	Forward time: 	 3.70 sec
2023-03-29 01:20:01,177 			Loss:    2.410e-01    			Backward time: 	 0.11 sec 
2023-03-29 01:20:01,177 ADAM: Layer 0 -> dw_min:9.9972e-01  dw_max:1.0003e+00 lr:1.0000e-03
2023-03-29 01:20:01,177 ADAM: Layer 1 -> dw_min:9.9942e-01  dw_max:1.0007e+00 lr:1.0000e-03
2023-03-29 01:20:01,178 ADAM: Layer 2 -> dw_min:9.9865e-01  dw_max:1.0012e+00 lr:1.0000e-03
2023-03-29 01:20:01,178 ADAM: Layer 3 -> dw_min:9.9937e-01  dw_max:1.0005e+00 lr:1.0000e-03
2023-03-29 01:20:01,215 			Learning rate: weights:   1.000e-03    
2023-03-29 01:20:01,215 			Last test performance: 87.59%
2023-03-29 01:20:01,215 ----------------
2023-03-29 01:20:05,184   24  =>  14   		Training 486 pattern with 88.33% 	Forward time: 	 3.85 sec
2023-03-29 01:20:05,184 			Loss:    2.562e-01    			Backward time: 	 0.11 sec 
2023-03-29 01:20:05,184 ADAM: Layer 0 -> dw_min:9.9975e-01  dw_max:1.0002e+00 lr:1.0000e-03
2023-03-29 01:20:05,184 ADAM: Layer 1 -> dw_min:9.9945e-01  dw_max:1.0005e+00 lr:1.0000e-03
2023-03-29 01:20:05,184 ADAM: Layer 2 -> dw_min:9.9884e-01  dw_max:1.0011e+00 lr:1.0000e-03
2023-03-29 01:20:05,185 ADAM: Layer 3 -> dw_min:9.9943e-01  dw_max:1.0005e+00 lr:1.0000e-03
2023-03-29 01:20:05,221 			Learning rate: weights:   1.000e-03    
2023-03-29 01:20:05,222 			Last test performance: 87.59%
2023-03-29 01:20:05,222 ----------------
2023-03-29 01:20:08,967   24  =>  15   		Training 486 pattern with 87.50% 	Forward time: 	 3.63 sec
2023-03-29 01:20:08,967 			Loss:    2.793e-01    			Backward time: 	 0.11 sec 
2023-03-29 01:20:08,967 ADAM: Layer 0 -> dw_min:9.9975e-01  dw_max:1.0002e+00 lr:1.0000e-03
2023-03-29 01:20:08,968 ADAM: Layer 1 -> dw_min:9.9941e-01  dw_max:1.0006e+00 lr:1.0000e-03
2023-03-29 01:20:08,968 ADAM: Layer 2 -> dw_min:9.9898e-01  dw_max:1.0014e+00 lr:1.0000e-03
2023-03-29 01:20:08,968 ADAM: Layer 3 -> dw_min:9.9949e-01  dw_max:1.0004e+00 lr:1.0000e-03
2023-03-29 01:20:09,062 			Learning rate: weights:   1.000e-03    
2023-03-29 01:20:09,062 			Last test performance: 87.59%
2023-03-29 01:20:09,062 ----------------
2023-03-29 01:20:13,008   24  =>  16   		Training 486 pattern with 89.38% 	Forward time: 	 3.82 sec
2023-03-29 01:20:13,008 			Loss:    2.242e-01    			Backward time: 	 0.11 sec 
2023-03-29 01:20:13,009 ADAM: Layer 0 -> dw_min:9.9972e-01  dw_max:1.0003e+00 lr:1.0000e-03
2023-03-29 01:20:13,009 ADAM: Layer 1 -> dw_min:9.9945e-01  dw_max:1.0005e+00 lr:1.0000e-03
2023-03-29 01:20:13,009 ADAM: Layer 2 -> dw_min:9.9906e-01  dw_max:1.0013e+00 lr:1.0000e-03
2023-03-29 01:20:13,009 ADAM: Layer 3 -> dw_min:9.9954e-01  dw_max:1.0006e+00 lr:1.0000e-03
2023-03-29 01:20:13,069 			Learning rate: weights:   1.000e-03    
2023-03-29 01:20:13,069 			Last test performance: 87.59%
2023-03-29 01:20:13,069 ----------------
2023-03-29 01:20:17,056   24  =>  17   		Training 486 pattern with 88.33% 	Forward time: 	 3.86 sec
2023-03-29 01:20:17,056 			Loss:    2.743e-01    			Backward time: 	 0.11 sec 
2023-03-29 01:20:17,056 ADAM: Layer 0 -> dw_min:9.9975e-01  dw_max:1.0003e+00 lr:1.0000e-03
2023-03-29 01:20:17,056 ADAM: Layer 1 -> dw_min:9.9940e-01  dw_max:1.0005e+00 lr:1.0000e-03
2023-03-29 01:20:17,056 ADAM: Layer 2 -> dw_min:9.9855e-01  dw_max:1.0011e+00 lr:1.0000e-03
2023-03-29 01:20:17,056 ADAM: Layer 3 -> dw_min:9.9958e-01  dw_max:1.0006e+00 lr:1.0000e-03
2023-03-29 01:20:17,163 			Learning rate: weights:   1.000e-03    
2023-03-29 01:20:17,164 			Last test performance: 87.59%
2023-03-29 01:20:17,164 ----------------
2023-03-29 01:20:21,102   24  =>  18   		Training 486 pattern with 89.38% 	Forward time: 	 3.82 sec
2023-03-29 01:20:21,102 			Loss:    2.524e-01    			Backward time: 	 0.11 sec 
2023-03-29 01:20:21,103 ADAM: Layer 0 -> dw_min:9.9973e-01  dw_max:1.0003e+00 lr:1.0000e-03
2023-03-29 01:20:21,103 ADAM: Layer 1 -> dw_min:9.9933e-01  dw_max:1.0006e+00 lr:1.0000e-03
2023-03-29 01:20:21,103 ADAM: Layer 2 -> dw_min:9.9869e-01  dw_max:1.0010e+00 lr:1.0000e-03
2023-03-29 01:20:21,103 ADAM: Layer 3 -> dw_min:9.9962e-01  dw_max:1.0005e+00 lr:1.0000e-03
2023-03-29 01:20:21,194 			Learning rate: weights:   1.000e-03    
2023-03-29 01:20:21,194 			Last test performance: 87.59%
2023-03-29 01:20:21,194 ----------------
2023-03-29 01:20:25,201   24  =>  19   		Training 486 pattern with 86.25% 	Forward time: 	 3.88 sec
2023-03-29 01:20:25,201 			Loss:    2.806e-01    			Backward time: 	 0.11 sec 
2023-03-29 01:20:25,201 ADAM: Layer 0 -> dw_min:9.9973e-01  dw_max:1.0003e+00 lr:1.0000e-03
2023-03-29 01:20:25,201 ADAM: Layer 1 -> dw_min:9.9923e-01  dw_max:1.0007e+00 lr:1.0000e-03
2023-03-29 01:20:25,201 ADAM: Layer 2 -> dw_min:9.9880e-01  dw_max:1.0009e+00 lr:1.0000e-03
2023-03-29 01:20:25,201 ADAM: Layer 3 -> dw_min:9.9966e-01  dw_max:1.0005e+00 lr:1.0000e-03
2023-03-29 01:20:25,417 			Learning rate: weights:   1.000e-03    
2023-03-29 01:20:25,417 			Last test performance: 87.59%
2023-03-29 01:20:25,417 ----------------
2023-03-29 01:20:29,298   24  =>  20   		Training 486 pattern with 87.71% 	Forward time: 	 3.76 sec
2023-03-29 01:20:29,298 			Loss:    2.674e-01    			Backward time: 	 0.11 sec 
2023-03-29 01:20:29,298 ADAM: Layer 0 -> dw_min:9.9973e-01  dw_max:1.0003e+00 lr:1.0000e-03
2023-03-29 01:20:29,298 ADAM: Layer 1 -> dw_min:9.9930e-01  dw_max:1.0005e+00 lr:1.0000e-03
2023-03-29 01:20:29,298 ADAM: Layer 2 -> dw_min:9.9892e-01  dw_max:1.0009e+00 lr:1.0000e-03
2023-03-29 01:20:29,298 ADAM: Layer 3 -> dw_min:9.9969e-01  dw_max:1.0005e+00 lr:1.0000e-03
2023-03-29 01:20:29,321 			Learning rate: weights:   1.000e-03    
2023-03-29 01:20:29,322 			Last test performance: 87.59%
2023-03-29 01:20:29,322 ----------------
2023-03-29 01:20:33,139   24  =>  21   		Training 486 pattern with 87.92% 	Forward time: 	 3.70 sec
2023-03-29 01:20:33,139 			Loss:    2.586e-01    			Backward time: 	 0.11 sec 
2023-03-29 01:20:33,140 ADAM: Layer 0 -> dw_min:9.9971e-01  dw_max:1.0003e+00 lr:1.0000e-03
2023-03-29 01:20:33,140 ADAM: Layer 1 -> dw_min:9.9933e-01  dw_max:1.0005e+00 lr:1.0000e-03
2023-03-29 01:20:33,140 ADAM: Layer 2 -> dw_min:9.9891e-01  dw_max:1.0013e+00 lr:1.0000e-03
2023-03-29 01:20:33,140 ADAM: Layer 3 -> dw_min:9.9969e-01  dw_max:1.0005e+00 lr:1.0000e-03
2023-03-29 01:20:33,314 			Learning rate: weights:   1.000e-03    
2023-03-29 01:20:33,314 			Last test performance: 87.59%
2023-03-29 01:20:33,314 ----------------
2023-03-29 01:20:37,078   24  =>  22   		Training 486 pattern with 88.96% 	Forward time: 	 3.64 sec
2023-03-29 01:20:37,078 			Loss:    2.528e-01    			Backward time: 	 0.11 sec 
2023-03-29 01:20:37,079 ADAM: Layer 0 -> dw_min:9.9972e-01  dw_max:1.0003e+00 lr:1.0000e-03
2023-03-29 01:20:37,079 ADAM: Layer 1 -> dw_min:9.9940e-01  dw_max:1.0005e+00 lr:1.0000e-03
2023-03-29 01:20:37,079 ADAM: Layer 2 -> dw_min:9.9884e-01  dw_max:1.0011e+00 lr:1.0000e-03
2023-03-29 01:20:37,079 ADAM: Layer 3 -> dw_min:9.9972e-01  dw_max:1.0004e+00 lr:1.0000e-03
2023-03-29 01:20:37,206 			Learning rate: weights:   1.000e-03    
2023-03-29 01:20:37,206 			Last test performance: 87.59%
2023-03-29 01:20:37,206 ----------------
2023-03-29 01:20:41,083   24  =>  23   		Training 486 pattern with 89.38% 	Forward time: 	 3.75 sec
2023-03-29 01:20:41,083 			Loss:    2.485e-01    			Backward time: 	 0.11 sec 
2023-03-29 01:20:41,083 ADAM: Layer 0 -> dw_min:9.9971e-01  dw_max:1.0004e+00 lr:1.0000e-03
2023-03-29 01:20:41,083 ADAM: Layer 1 -> dw_min:9.9938e-01  dw_max:1.0005e+00 lr:1.0000e-03
2023-03-29 01:20:41,084 ADAM: Layer 2 -> dw_min:9.9880e-01  dw_max:1.0014e+00 lr:1.0000e-03
2023-03-29 01:20:41,084 ADAM: Layer 3 -> dw_min:9.9969e-01  dw_max:1.0006e+00 lr:1.0000e-03
2023-03-29 01:20:41,220 			Learning rate: weights:   1.000e-03    
2023-03-29 01:20:41,220 			Last test performance: 87.59%
2023-03-29 01:20:41,220 ----------------
2023-03-29 01:20:45,158   24  =>  24   		Training 486 pattern with 89.79% 	Forward time: 	 3.82 sec
2023-03-29 01:20:45,158 			Loss:    2.480e-01    			Backward time: 	 0.11 sec 
2023-03-29 01:20:45,158 ADAM: Layer 0 -> dw_min:9.9970e-01  dw_max:1.0003e+00 lr:1.0000e-03
2023-03-29 01:20:45,158 ADAM: Layer 1 -> dw_min:9.9941e-01  dw_max:1.0005e+00 lr:1.0000e-03
2023-03-29 01:20:45,158 ADAM: Layer 2 -> dw_min:9.9884e-01  dw_max:1.0013e+00 lr:1.0000e-03
2023-03-29 01:20:45,158 ADAM: Layer 3 -> dw_min:9.9958e-01  dw_max:1.0005e+00 lr:1.0000e-03
2023-03-29 01:20:45,312 			Learning rate: weights:   1.000e-03    
2023-03-29 01:20:45,312 			Last test performance: 87.59%
2023-03-29 01:20:45,312 ----------------
2023-03-29 01:20:49,159   24  =>  25   		Training 486 pattern with 87.92% 	Forward time: 	 3.73 sec
2023-03-29 01:20:49,159 			Loss:    2.974e-01    			Backward time: 	 0.11 sec 
2023-03-29 01:20:49,159 ADAM: Layer 0 -> dw_min:9.9969e-01  dw_max:1.0004e+00 lr:1.0000e-03
2023-03-29 01:20:49,159 ADAM: Layer 1 -> dw_min:9.9941e-01  dw_max:1.0007e+00 lr:1.0000e-03
2023-03-29 01:20:49,160 ADAM: Layer 2 -> dw_min:9.9895e-01  dw_max:1.0012e+00 lr:1.0000e-03
2023-03-29 01:20:49,160 ADAM: Layer 3 -> dw_min:9.9959e-01  dw_max:1.0004e+00 lr:1.0000e-03
2023-03-29 01:20:49,190 			Learning rate: weights:   1.000e-03    
2023-03-29 01:20:49,190 			Last test performance: 87.59%
2023-03-29 01:20:49,190 ----------------
2023-03-29 01:20:53,028   24  =>  26   		Training 486 pattern with 89.58% 	Forward time: 	 3.72 sec
2023-03-29 01:20:53,028 			Loss:    2.724e-01    			Backward time: 	 0.11 sec 
2023-03-29 01:20:53,028 ADAM: Layer 0 -> dw_min:9.9974e-01  dw_max:1.0003e+00 lr:1.0000e-03
2023-03-29 01:20:53,028 ADAM: Layer 1 -> dw_min:9.9939e-01  dw_max:1.0009e+00 lr:1.0000e-03
2023-03-29 01:20:53,029 ADAM: Layer 2 -> dw_min:9.9869e-01  dw_max:1.0014e+00 lr:1.0000e-03
2023-03-29 01:20:53,029 ADAM: Layer 3 -> dw_min:9.9953e-01  dw_max:1.0004e+00 lr:1.0000e-03
2023-03-29 01:20:53,086 			Learning rate: weights:   1.000e-03    
2023-03-29 01:20:53,086 			Last test performance: 87.59%
2023-03-29 01:20:53,086 ----------------
2023-03-29 01:20:56,928   24  =>  27   		Training 486 pattern with 88.96% 	Forward time: 	 3.72 sec
2023-03-29 01:20:56,928 			Loss:    2.637e-01    			Backward time: 	 0.11 sec 
2023-03-29 01:20:56,929 ADAM: Layer 0 -> dw_min:9.9974e-01  dw_max:1.0003e+00 lr:1.0000e-03
2023-03-29 01:20:56,929 ADAM: Layer 1 -> dw_min:9.9943e-01  dw_max:1.0008e+00 lr:1.0000e-03
2023-03-29 01:20:56,929 ADAM: Layer 2 -> dw_min:9.9883e-01  dw_max:1.0013e+00 lr:1.0000e-03
2023-03-29 01:20:56,929 ADAM: Layer 3 -> dw_min:9.9957e-01  dw_max:1.0004e+00 lr:1.0000e-03
2023-03-29 01:20:57,026 			Learning rate: weights:   1.000e-03    
2023-03-29 01:20:57,026 			Last test performance: 87.59%
2023-03-29 01:20:57,026 ----------------
2023-03-29 01:21:00,829   24  =>  28   		Training 486 pattern with 89.58% 	Forward time: 	 3.68 sec
2023-03-29 01:21:00,829 			Loss:    2.285e-01    			Backward time: 	 0.11 sec 
2023-03-29 01:21:00,830 ADAM: Layer 0 -> dw_min:9.9975e-01  dw_max:1.0003e+00 lr:1.0000e-03
2023-03-29 01:21:00,830 ADAM: Layer 1 -> dw_min:9.9935e-01  dw_max:1.0007e+00 lr:1.0000e-03
2023-03-29 01:21:00,830 ADAM: Layer 2 -> dw_min:9.9894e-01  dw_max:1.0011e+00 lr:1.0000e-03
2023-03-29 01:21:00,830 ADAM: Layer 3 -> dw_min:9.9961e-01  dw_max:1.0004e+00 lr:1.0000e-03
2023-03-29 01:21:00,910 			Learning rate: weights:   1.000e-03    
2023-03-29 01:21:00,910 			Last test performance: 87.59%
2023-03-29 01:21:00,910 ----------------
2023-03-29 01:21:04,850   24  =>  29   		Training 486 pattern with 87.50% 	Forward time: 	 3.82 sec
2023-03-29 01:21:04,850 			Loss:    2.750e-01    			Backward time: 	 0.11 sec 
2023-03-29 01:21:04,851 ADAM: Layer 0 -> dw_min:9.9982e-01  dw_max:1.0003e+00 lr:1.0000e-03
2023-03-29 01:21:04,851 ADAM: Layer 1 -> dw_min:9.9937e-01  dw_max:1.0008e+00 lr:1.0000e-03
2023-03-29 01:21:04,851 ADAM: Layer 2 -> dw_min:9.9905e-01  dw_max:1.0010e+00 lr:1.0000e-03
2023-03-29 01:21:04,851 ADAM: Layer 3 -> dw_min:9.9965e-01  dw_max:1.0004e+00 lr:1.0000e-03
2023-03-29 01:21:04,872 			Learning rate: weights:   1.000e-03    
2023-03-29 01:21:04,872 			Last test performance: 87.59%
2023-03-29 01:21:04,872 ----------------
2023-03-29 01:21:08,759   24  =>  30   		Training 486 pattern with 87.29% 	Forward time: 	 3.76 sec
2023-03-29 01:21:08,759 			Loss:    2.762e-01    			Backward time: 	 0.11 sec 
2023-03-29 01:21:08,759 ADAM: Layer 0 -> dw_min:9.9976e-01  dw_max:1.0004e+00 lr:1.0000e-03
2023-03-29 01:21:08,759 ADAM: Layer 1 -> dw_min:9.9937e-01  dw_max:1.0007e+00 lr:1.0000e-03
2023-03-29 01:21:08,759 ADAM: Layer 2 -> dw_min:9.9878e-01  dw_max:1.0009e+00 lr:1.0000e-03
2023-03-29 01:21:08,759 ADAM: Layer 3 -> dw_min:9.9947e-01  dw_max:1.0003e+00 lr:1.0000e-03
2023-03-29 01:21:08,890 			Learning rate: weights:   1.000e-03    
2023-03-29 01:21:08,890 			Last test performance: 87.59%
2023-03-29 01:21:08,890 ----------------
2023-03-29 01:21:12,937   24  =>  31   		Training 486 pattern with 91.67% 	Forward time: 	 3.92 sec
2023-03-29 01:21:12,937 			Loss:    2.414e-01    			Backward time: 	 0.11 sec 
2023-03-29 01:21:12,937 ADAM: Layer 0 -> dw_min:9.9973e-01  dw_max:1.0004e+00 lr:1.0000e-03
2023-03-29 01:21:12,937 ADAM: Layer 1 -> dw_min:9.9941e-01  dw_max:1.0007e+00 lr:1.0000e-03
2023-03-29 01:21:12,937 ADAM: Layer 2 -> dw_min:9.9867e-01  dw_max:1.0011e+00 lr:1.0000e-03
2023-03-29 01:21:12,937 ADAM: Layer 3 -> dw_min:9.9952e-01  dw_max:1.0004e+00 lr:1.0000e-03
2023-03-29 01:21:12,992 			Learning rate: weights:   1.000e-03    
2023-03-29 01:21:12,992 			Last test performance: 87.59%
2023-03-29 01:21:12,992 ----------------
2023-03-29 01:21:16,852   24  =>  32   		Training 486 pattern with 88.75% 	Forward time: 	 3.74 sec
2023-03-29 01:21:16,852 			Loss:    2.786e-01    			Backward time: 	 0.11 sec 
2023-03-29 01:21:16,852 ADAM: Layer 0 -> dw_min:9.9969e-01  dw_max:1.0004e+00 lr:1.0000e-03
2023-03-29 01:21:16,852 ADAM: Layer 1 -> dw_min:9.9944e-01  dw_max:1.0006e+00 lr:1.0000e-03
2023-03-29 01:21:16,853 ADAM: Layer 2 -> dw_min:9.9881e-01  dw_max:1.0011e+00 lr:1.0000e-03
2023-03-29 01:21:16,853 ADAM: Layer 3 -> dw_min:9.9957e-01  dw_max:1.0004e+00 lr:1.0000e-03
2023-03-29 01:21:16,896 			Learning rate: weights:   1.000e-03    
2023-03-29 01:21:16,897 			Last test performance: 87.59%
2023-03-29 01:21:16,897 ----------------
2023-03-29 01:21:20,602   24  =>  33   		Training 486 pattern with 91.25% 	Forward time: 	 3.59 sec
2023-03-29 01:21:20,602 			Loss:    2.164e-01    			Backward time: 	 0.11 sec 
2023-03-29 01:21:20,602 ADAM: Layer 0 -> dw_min:9.9975e-01  dw_max:1.0003e+00 lr:1.0000e-03
2023-03-29 01:21:20,602 ADAM: Layer 1 -> dw_min:9.9944e-01  dw_max:1.0006e+00 lr:1.0000e-03
2023-03-29 01:21:20,602 ADAM: Layer 2 -> dw_min:9.9882e-01  dw_max:1.0016e+00 lr:1.0000e-03
2023-03-29 01:21:20,602 ADAM: Layer 3 -> dw_min:9.9961e-01  dw_max:1.0004e+00 lr:1.0000e-03
2023-03-29 01:21:20,676 			Learning rate: weights:   1.000e-03    
2023-03-29 01:21:20,676 			Last test performance: 87.59%
2023-03-29 01:21:20,677 ----------------
2023-03-29 01:21:24,549   24  =>  34   		Training 486 pattern with 86.67% 	Forward time: 	 3.75 sec
2023-03-29 01:21:24,550 			Loss:    2.631e-01    			Backward time: 	 0.11 sec 
2023-03-29 01:21:24,550 ADAM: Layer 0 -> dw_min:9.9973e-01  dw_max:1.0003e+00 lr:1.0000e-03
2023-03-29 01:21:24,550 ADAM: Layer 1 -> dw_min:9.9933e-01  dw_max:1.0006e+00 lr:1.0000e-03
2023-03-29 01:21:24,550 ADAM: Layer 2 -> dw_min:9.9896e-01  dw_max:1.0014e+00 lr:1.0000e-03
2023-03-29 01:21:24,550 ADAM: Layer 3 -> dw_min:9.9952e-01  dw_max:1.0004e+00 lr:1.0000e-03
2023-03-29 01:21:24,634 			Learning rate: weights:   1.000e-03    
2023-03-29 01:21:24,634 			Last test performance: 87.59%
2023-03-29 01:21:24,634 ----------------
2023-03-29 01:21:28,547   24  =>  35   		Training 486 pattern with 87.50% 	Forward time: 	 3.79 sec
2023-03-29 01:21:28,547 			Loss:    2.842e-01    			Backward time: 	 0.11 sec 
2023-03-29 01:21:28,547 ADAM: Layer 0 -> dw_min:9.9973e-01  dw_max:1.0003e+00 lr:1.0000e-03
2023-03-29 01:21:28,548 ADAM: Layer 1 -> dw_min:9.9924e-01  dw_max:1.0006e+00 lr:1.0000e-03
2023-03-29 01:21:28,548 ADAM: Layer 2 -> dw_min:9.9882e-01  dw_max:1.0014e+00 lr:1.0000e-03
2023-03-29 01:21:28,548 ADAM: Layer 3 -> dw_min:9.9957e-01  dw_max:1.0007e+00 lr:1.0000e-03
2023-03-29 01:21:28,623 			Learning rate: weights:   1.000e-03    
2023-03-29 01:21:28,623 			Last test performance: 87.59%
2023-03-29 01:21:28,623 ----------------
2023-03-29 01:21:32,359   24  =>  36   		Training 486 pattern with 86.46% 	Forward time: 	 3.61 sec
2023-03-29 01:21:32,359 			Loss:    2.653e-01    			Backward time: 	 0.11 sec 
2023-03-29 01:21:32,359 ADAM: Layer 0 -> dw_min:9.9976e-01  dw_max:1.0004e+00 lr:1.0000e-03
2023-03-29 01:21:32,360 ADAM: Layer 1 -> dw_min:9.9925e-01  dw_max:1.0007e+00 lr:1.0000e-03
2023-03-29 01:21:32,360 ADAM: Layer 2 -> dw_min:9.9872e-01  dw_max:1.0015e+00 lr:1.0000e-03
2023-03-29 01:21:32,360 ADAM: Layer 3 -> dw_min:9.9961e-01  dw_max:1.0006e+00 lr:1.0000e-03
2023-03-29 01:21:32,439 			Learning rate: weights:   1.000e-03    
2023-03-29 01:21:32,440 			Last test performance: 87.59%
2023-03-29 01:21:32,440 ----------------
2023-03-29 01:21:36,297   24  =>  37   		Training 486 pattern with 90.83% 	Forward time: 	 3.74 sec
2023-03-29 01:21:36,297 			Loss:    2.252e-01    			Backward time: 	 0.11 sec 
2023-03-29 01:21:36,298 ADAM: Layer 0 -> dw_min:9.9971e-01  dw_max:1.0004e+00 lr:1.0000e-03
2023-03-29 01:21:36,298 ADAM: Layer 1 -> dw_min:9.9931e-01  dw_max:1.0007e+00 lr:1.0000e-03
2023-03-29 01:21:36,298 ADAM: Layer 2 -> dw_min:9.9885e-01  dw_max:1.0014e+00 lr:1.0000e-03
2023-03-29 01:21:36,298 ADAM: Layer 3 -> dw_min:9.9965e-01  dw_max:1.0005e+00 lr:1.0000e-03
2023-03-29 01:21:36,402 			Learning rate: weights:   1.000e-03    
2023-03-29 01:21:36,402 			Last test performance: 87.59%
2023-03-29 01:21:36,402 ----------------
2023-03-29 01:21:40,318   24  =>  38   		Training 486 pattern with 88.75% 	Forward time: 	 3.79 sec
2023-03-29 01:21:40,318 			Loss:    2.504e-01    			Backward time: 	 0.11 sec 
2023-03-29 01:21:40,319 ADAM: Layer 0 -> dw_min:9.9975e-01  dw_max:1.0003e+00 lr:1.0000e-03
2023-03-29 01:21:40,319 ADAM: Layer 1 -> dw_min:9.9937e-01  dw_max:1.0006e+00 lr:1.0000e-03
2023-03-29 01:21:40,319 ADAM: Layer 2 -> dw_min:9.9882e-01  dw_max:1.0012e+00 lr:1.0000e-03
2023-03-29 01:21:40,319 ADAM: Layer 3 -> dw_min:9.9968e-01  dw_max:1.0006e+00 lr:1.0000e-03
2023-03-29 01:21:40,442 			Learning rate: weights:   1.000e-03    
2023-03-29 01:21:40,442 			Last test performance: 87.59%
2023-03-29 01:21:40,442 ----------------
2023-03-29 01:21:44,429   24  =>  39   		Training 486 pattern with 87.29% 	Forward time: 	 3.86 sec
2023-03-29 01:21:44,429 			Loss:    2.594e-01    			Backward time: 	 0.11 sec 
2023-03-29 01:21:44,430 ADAM: Layer 0 -> dw_min:9.9973e-01  dw_max:1.0003e+00 lr:1.0000e-03
2023-03-29 01:21:44,430 ADAM: Layer 1 -> dw_min:9.9946e-01  dw_max:1.0007e+00 lr:1.0000e-03
2023-03-29 01:21:44,430 ADAM: Layer 2 -> dw_min:9.9881e-01  dw_max:1.0011e+00 lr:1.0000e-03
2023-03-29 01:21:44,430 ADAM: Layer 3 -> dw_min:9.9966e-01  dw_max:1.0006e+00 lr:1.0000e-03
2023-03-29 01:21:44,494 			Learning rate: weights:   1.000e-03    
2023-03-29 01:21:44,494 			Last test performance: 87.59%
2023-03-29 01:21:44,494 ----------------
2023-03-29 01:21:48,202   24  =>  40   		Training 486 pattern with 87.08% 	Forward time: 	 3.59 sec
2023-03-29 01:21:48,202 			Loss:    2.766e-01    			Backward time: 	 0.11 sec 
2023-03-29 01:21:48,202 ADAM: Layer 0 -> dw_min:9.9980e-01  dw_max:1.0004e+00 lr:1.0000e-03
2023-03-29 01:21:48,203 ADAM: Layer 1 -> dw_min:9.9952e-01  dw_max:1.0007e+00 lr:1.0000e-03
2023-03-29 01:21:48,203 ADAM: Layer 2 -> dw_min:9.9879e-01  dw_max:1.0010e+00 lr:1.0000e-03
2023-03-29 01:21:48,203 ADAM: Layer 3 -> dw_min:9.9969e-01  dw_max:1.0005e+00 lr:1.0000e-03
2023-03-29 01:21:48,278 			Learning rate: weights:   1.000e-03    
2023-03-29 01:21:48,278 			Last test performance: 87.59%
2023-03-29 01:21:48,278 ----------------
2023-03-29 01:21:52,087   24  =>  41   		Training 486 pattern with 87.08% 	Forward time: 	 3.69 sec
2023-03-29 01:21:52,087 			Loss:    2.628e-01    			Backward time: 	 0.11 sec 
2023-03-29 01:21:52,087 ADAM: Layer 0 -> dw_min:9.9972e-01  dw_max:1.0003e+00 lr:1.0000e-03
2023-03-29 01:21:52,087 ADAM: Layer 1 -> dw_min:9.9918e-01  dw_max:1.0007e+00 lr:1.0000e-03
2023-03-29 01:21:52,087 ADAM: Layer 2 -> dw_min:9.9862e-01  dw_max:1.0013e+00 lr:1.0000e-03
2023-03-29 01:21:52,087 ADAM: Layer 3 -> dw_min:9.9950e-01  dw_max:1.0004e+00 lr:1.0000e-03
2023-03-29 01:21:52,169 			Learning rate: weights:   1.000e-03    
2023-03-29 01:21:52,169 			Last test performance: 87.59%
2023-03-29 01:21:52,169 ----------------
2023-03-29 01:21:55,998   24  =>  42   		Training 486 pattern with 86.88% 	Forward time: 	 3.70 sec
2023-03-29 01:21:55,998 			Loss:    2.784e-01    			Backward time: 	 0.11 sec 
2023-03-29 01:21:55,998 ADAM: Layer 0 -> dw_min:9.9975e-01  dw_max:1.0003e+00 lr:1.0000e-03
2023-03-29 01:21:55,998 ADAM: Layer 1 -> dw_min:9.9924e-01  dw_max:1.0006e+00 lr:1.0000e-03
2023-03-29 01:21:55,999 ADAM: Layer 2 -> dw_min:9.9876e-01  dw_max:1.0012e+00 lr:1.0000e-03
2023-03-29 01:21:55,999 ADAM: Layer 3 -> dw_min:9.9955e-01  dw_max:1.0004e+00 lr:1.0000e-03
2023-03-29 01:21:56,097 			Learning rate: weights:   1.000e-03    
2023-03-29 01:21:56,097 			Last test performance: 87.59%
2023-03-29 01:21:56,097 ----------------
2023-03-29 01:22:00,074   24  =>  43   		Training 486 pattern with 87.92% 	Forward time: 	 3.85 sec
2023-03-29 01:22:00,074 			Loss:    2.874e-01    			Backward time: 	 0.11 sec 
2023-03-29 01:22:00,075 ADAM: Layer 0 -> dw_min:9.9977e-01  dw_max:1.0003e+00 lr:1.0000e-03
2023-03-29 01:22:00,075 ADAM: Layer 1 -> dw_min:9.9915e-01  dw_max:1.0007e+00 lr:1.0000e-03
2023-03-29 01:22:00,075 ADAM: Layer 2 -> dw_min:9.9873e-01  dw_max:1.0012e+00 lr:1.0000e-03
2023-03-29 01:22:00,075 ADAM: Layer 3 -> dw_min:9.9959e-01  dw_max:1.0005e+00 lr:1.0000e-03
2023-03-29 01:22:00,156 			Learning rate: weights:   1.000e-03    
2023-03-29 01:22:00,156 			Last test performance: 87.59%
2023-03-29 01:22:00,156 ----------------
2023-03-29 01:22:04,055   24  =>  44   		Training 486 pattern with 87.29% 	Forward time: 	 3.78 sec
2023-03-29 01:22:04,055 			Loss:    3.051e-01    			Backward time: 	 0.11 sec 
2023-03-29 01:22:04,056 ADAM: Layer 0 -> dw_min:9.9973e-01  dw_max:1.0004e+00 lr:1.0000e-03
2023-03-29 01:22:04,056 ADAM: Layer 1 -> dw_min:9.9918e-01  dw_max:1.0010e+00 lr:1.0000e-03
2023-03-29 01:22:04,056 ADAM: Layer 2 -> dw_min:9.9856e-01  dw_max:1.0011e+00 lr:1.0000e-03
2023-03-29 01:22:04,056 ADAM: Layer 3 -> dw_min:9.9963e-01  dw_max:1.0007e+00 lr:1.0000e-03
2023-03-29 01:22:04,100 			Learning rate: weights:   1.000e-03    
2023-03-29 01:22:04,101 			Last test performance: 87.59%
2023-03-29 01:22:04,101 ----------------
2023-03-29 01:22:07,880   24  =>  45   		Training 486 pattern with 90.21% 	Forward time: 	 3.66 sec
2023-03-29 01:22:07,881 			Loss:    2.419e-01    			Backward time: 	 0.11 sec 
2023-03-29 01:22:07,881 ADAM: Layer 0 -> dw_min:9.9979e-01  dw_max:1.0003e+00 lr:1.0000e-03
2023-03-29 01:22:07,881 ADAM: Layer 1 -> dw_min:9.9930e-01  dw_max:1.0009e+00 lr:1.0000e-03
2023-03-29 01:22:07,881 ADAM: Layer 2 -> dw_min:9.9870e-01  dw_max:1.0010e+00 lr:1.0000e-03
2023-03-29 01:22:07,881 ADAM: Layer 3 -> dw_min:9.9968e-01  dw_max:1.0006e+00 lr:1.0000e-03
2023-03-29 01:22:07,947 			Learning rate: weights:   1.000e-03    
2023-03-29 01:22:07,947 			Last test performance: 87.59%
2023-03-29 01:22:07,947 ----------------
2023-03-29 01:22:11,660   24  =>  46   		Training 486 pattern with 89.17% 	Forward time: 	 3.59 sec
2023-03-29 01:22:11,660 			Loss:    2.344e-01    			Backward time: 	 0.11 sec 
2023-03-29 01:22:11,661 ADAM: Layer 0 -> dw_min:9.9976e-01  dw_max:1.0003e+00 lr:1.0000e-03
2023-03-29 01:22:11,661 ADAM: Layer 1 -> dw_min:9.9942e-01  dw_max:1.0008e+00 lr:1.0000e-03
2023-03-29 01:22:11,661 ADAM: Layer 2 -> dw_min:9.9859e-01  dw_max:1.0009e+00 lr:1.0000e-03
2023-03-29 01:22:11,661 ADAM: Layer 3 -> dw_min:9.9966e-01  dw_max:1.0007e+00 lr:1.0000e-03
2023-03-29 01:22:11,748 			Learning rate: weights:   1.000e-03    
2023-03-29 01:22:11,748 			Last test performance: 87.59%
2023-03-29 01:22:11,748 ----------------
2023-03-29 01:22:15,589   24  =>  47   		Training 486 pattern with 86.67% 	Forward time: 	 3.72 sec
2023-03-29 01:22:15,589 			Loss:    2.794e-01    			Backward time: 	 0.11 sec 
2023-03-29 01:22:15,589 ADAM: Layer 0 -> dw_min:9.9969e-01  dw_max:1.0002e+00 lr:1.0000e-03
2023-03-29 01:22:15,590 ADAM: Layer 1 -> dw_min:9.9939e-01  dw_max:1.0007e+00 lr:1.0000e-03
2023-03-29 01:22:15,590 ADAM: Layer 2 -> dw_min:9.9862e-01  dw_max:1.0010e+00 lr:1.0000e-03
2023-03-29 01:22:15,590 ADAM: Layer 3 -> dw_min:9.9965e-01  dw_max:1.0006e+00 lr:1.0000e-03
2023-03-29 01:22:15,734 			Learning rate: weights:   1.000e-03    
2023-03-29 01:22:15,734 			Last test performance: 87.59%
2023-03-29 01:22:15,735 ----------------
2023-03-29 01:22:19,765   24  =>  48   		Training 486 pattern with 86.46% 	Forward time: 	 3.91 sec
2023-03-29 01:22:19,765 			Loss:    2.934e-01    			Backward time: 	 0.11 sec 
2023-03-29 01:22:19,765 ADAM: Layer 0 -> dw_min:9.9975e-01  dw_max:1.0002e+00 lr:1.0000e-03
2023-03-29 01:22:19,765 ADAM: Layer 1 -> dw_min:9.9943e-01  dw_max:1.0006e+00 lr:1.0000e-03
2023-03-29 01:22:19,765 ADAM: Layer 2 -> dw_min:9.9884e-01  dw_max:1.0009e+00 lr:1.0000e-03
2023-03-29 01:22:19,765 ADAM: Layer 3 -> dw_min:9.9962e-01  dw_max:1.0005e+00 lr:1.0000e-03
2023-03-29 01:22:19,859 			Learning rate: weights:   1.000e-03    
2023-03-29 01:22:19,859 			Last test performance: 87.59%
2023-03-29 01:22:19,859 ----------------
2023-03-29 01:22:23,584   24  =>  49   		Training 486 pattern with 87.08% 	Forward time: 	 3.61 sec
2023-03-29 01:22:23,585 			Loss:    2.610e-01    			Backward time: 	 0.11 sec 
2023-03-29 01:22:23,585 ADAM: Layer 0 -> dw_min:9.9982e-01  dw_max:1.0002e+00 lr:1.0000e-03
2023-03-29 01:22:23,585 ADAM: Layer 1 -> dw_min:9.9928e-01  dw_max:1.0006e+00 lr:1.0000e-03
2023-03-29 01:22:23,585 ADAM: Layer 2 -> dw_min:9.9848e-01  dw_max:1.0013e+00 lr:1.0000e-03
2023-03-29 01:22:23,585 ADAM: Layer 3 -> dw_min:9.9958e-01  dw_max:1.0006e+00 lr:1.0000e-03
2023-03-29 01:22:23,647 			Learning rate: weights:   1.000e-03    
2023-03-29 01:22:23,647 			Last test performance: 87.59%
2023-03-29 01:22:23,647 ----------------
2023-03-29 01:22:27,606   24  =>  50   		Training 486 pattern with 90.62% 	Forward time: 	 3.84 sec
2023-03-29 01:22:27,606 			Loss:    2.156e-01    			Backward time: 	 0.11 sec 
2023-03-29 01:22:27,606 ADAM: Layer 0 -> dw_min:9.9978e-01  dw_max:1.0002e+00 lr:1.0000e-03
2023-03-29 01:22:27,606 ADAM: Layer 1 -> dw_min:9.9939e-01  dw_max:1.0006e+00 lr:1.0000e-03
2023-03-29 01:22:27,606 ADAM: Layer 2 -> dw_min:9.9863e-01  dw_max:1.0012e+00 lr:1.0000e-03
2023-03-29 01:22:27,606 ADAM: Layer 3 -> dw_min:9.9963e-01  dw_max:1.0005e+00 lr:1.0000e-03
2023-03-29 01:22:27,778 			Learning rate: weights:   1.000e-03    
2023-03-29 01:22:27,778 			Last test performance: 87.59%
2023-03-29 01:22:27,778 ----------------
2023-03-29 01:22:31,751   24  =>  51   		Training 486 pattern with 86.88% 	Forward time: 	 3.85 sec
2023-03-29 01:22:31,751 			Loss:    3.050e-01    			Backward time: 	 0.11 sec 
2023-03-29 01:22:31,752 ADAM: Layer 0 -> dw_min:9.9973e-01  dw_max:1.0002e+00 lr:1.0000e-03
2023-03-29 01:22:31,752 ADAM: Layer 1 -> dw_min:9.9943e-01  dw_max:1.0005e+00 lr:1.0000e-03
2023-03-29 01:22:31,752 ADAM: Layer 2 -> dw_min:9.9877e-01  dw_max:1.0011e+00 lr:1.0000e-03
2023-03-29 01:22:31,752 ADAM: Layer 3 -> dw_min:9.9966e-01  dw_max:1.0005e+00 lr:1.0000e-03
2023-03-29 01:22:31,778 			Learning rate: weights:   1.000e-03    
2023-03-29 01:22:31,778 			Last test performance: 87.59%
2023-03-29 01:22:31,778 ----------------
2023-03-29 01:22:35,625   24  =>  52   		Training 486 pattern with 89.79% 	Forward time: 	 3.72 sec
2023-03-29 01:22:35,625 			Loss:    2.149e-01    			Backward time: 	 0.11 sec 
2023-03-29 01:22:35,625 ADAM: Layer 0 -> dw_min:9.9971e-01  dw_max:1.0002e+00 lr:1.0000e-03
2023-03-29 01:22:35,625 ADAM: Layer 1 -> dw_min:9.9943e-01  dw_max:1.0005e+00 lr:1.0000e-03
2023-03-29 01:22:35,625 ADAM: Layer 2 -> dw_min:9.9889e-01  dw_max:1.0009e+00 lr:1.0000e-03
2023-03-29 01:22:35,625 ADAM: Layer 3 -> dw_min:9.9960e-01  dw_max:1.0005e+00 lr:1.0000e-03
2023-03-29 01:22:35,699 			Learning rate: weights:   1.000e-03    
2023-03-29 01:22:35,699 			Last test performance: 87.59%
2023-03-29 01:22:35,699 ----------------
2023-03-29 01:22:39,686   24  =>  53   		Training 486 pattern with 86.67% 	Forward time: 	 3.86 sec
2023-03-29 01:22:39,686 			Loss:    2.644e-01    			Backward time: 	 0.11 sec 
2023-03-29 01:22:39,687 ADAM: Layer 0 -> dw_min:9.9968e-01  dw_max:1.0002e+00 lr:1.0000e-03
2023-03-29 01:22:39,687 ADAM: Layer 1 -> dw_min:9.9946e-01  dw_max:1.0005e+00 lr:1.0000e-03
2023-03-29 01:22:39,687 ADAM: Layer 2 -> dw_min:9.9850e-01  dw_max:1.0011e+00 lr:1.0000e-03
2023-03-29 01:22:39,687 ADAM: Layer 3 -> dw_min:9.9964e-01  dw_max:1.0008e+00 lr:1.0000e-03
2023-03-29 01:22:39,781 			Learning rate: weights:   1.000e-03    
2023-03-29 01:22:39,781 			Last test performance: 87.59%
2023-03-29 01:22:39,781 ----------------
2023-03-29 01:22:43,631   24  =>  54   		Training 486 pattern with 88.75% 	Forward time: 	 3.73 sec
2023-03-29 01:22:43,631 			Loss:    2.729e-01    			Backward time: 	 0.11 sec 
2023-03-29 01:22:43,631 ADAM: Layer 0 -> dw_min:9.9968e-01  dw_max:1.0002e+00 lr:1.0000e-03
2023-03-29 01:22:43,631 ADAM: Layer 1 -> dw_min:9.9936e-01  dw_max:1.0005e+00 lr:1.0000e-03
2023-03-29 01:22:43,632 ADAM: Layer 2 -> dw_min:9.9864e-01  dw_max:1.0013e+00 lr:1.0000e-03
2023-03-29 01:22:43,632 ADAM: Layer 3 -> dw_min:9.9930e-01  dw_max:1.0007e+00 lr:1.0000e-03
2023-03-29 01:22:43,775 			Learning rate: weights:   1.000e-03    
2023-03-29 01:22:43,775 			Last test performance: 87.59%
2023-03-29 01:22:43,775 ----------------
2023-03-29 01:22:47,708   24  =>  55   		Training 486 pattern with 90.62% 	Forward time: 	 3.81 sec
2023-03-29 01:22:47,708 			Loss:    2.195e-01    			Backward time: 	 0.11 sec 
2023-03-29 01:22:47,708 ADAM: Layer 0 -> dw_min:9.9967e-01  dw_max:1.0002e+00 lr:1.0000e-03
2023-03-29 01:22:47,709 ADAM: Layer 1 -> dw_min:9.9941e-01  dw_max:1.0005e+00 lr:1.0000e-03
2023-03-29 01:22:47,709 ADAM: Layer 2 -> dw_min:9.9877e-01  dw_max:1.0012e+00 lr:1.0000e-03
2023-03-29 01:22:47,709 ADAM: Layer 3 -> dw_min:9.9937e-01  dw_max:1.0007e+00 lr:1.0000e-03
2023-03-29 01:22:47,791 			Learning rate: weights:   1.000e-03    
2023-03-29 01:22:47,791 			Last test performance: 87.59%
2023-03-29 01:22:47,791 ----------------
2023-03-29 01:22:51,670   24  =>  56   		Training 486 pattern with 87.29% 	Forward time: 	 3.76 sec
2023-03-29 01:22:51,670 			Loss:    2.701e-01    			Backward time: 	 0.11 sec 
2023-03-29 01:22:51,671 ADAM: Layer 0 -> dw_min:9.9964e-01  dw_max:1.0003e+00 lr:1.0000e-03
2023-03-29 01:22:51,671 ADAM: Layer 1 -> dw_min:9.9945e-01  dw_max:1.0006e+00 lr:1.0000e-03
2023-03-29 01:22:51,671 ADAM: Layer 2 -> dw_min:9.9889e-01  dw_max:1.0011e+00 lr:1.0000e-03
2023-03-29 01:22:51,671 ADAM: Layer 3 -> dw_min:9.9943e-01  dw_max:1.0006e+00 lr:1.0000e-03
2023-03-29 01:22:51,836 			Learning rate: weights:   1.000e-03    
2023-03-29 01:22:51,836 			Last test performance: 87.59%
2023-03-29 01:22:51,836 ----------------
2023-03-29 01:22:55,664   24  =>  57   		Training 486 pattern with 85.62% 	Forward time: 	 3.71 sec
2023-03-29 01:22:55,664 			Loss:    3.006e-01    			Backward time: 	 0.11 sec 
2023-03-29 01:22:55,664 ADAM: Layer 0 -> dw_min:9.9961e-01  dw_max:1.0004e+00 lr:1.0000e-03
2023-03-29 01:22:55,665 ADAM: Layer 1 -> dw_min:9.9902e-01  dw_max:1.0006e+00 lr:1.0000e-03
2023-03-29 01:22:55,665 ADAM: Layer 2 -> dw_min:9.9900e-01  dw_max:1.0009e+00 lr:1.0000e-03
2023-03-29 01:22:55,665 ADAM: Layer 3 -> dw_min:9.9949e-01  dw_max:1.0005e+00 lr:1.0000e-03
2023-03-29 01:22:55,741 			Learning rate: weights:   1.000e-03    
2023-03-29 01:22:55,741 			Last test performance: 87.59%
2023-03-29 01:22:55,742 ----------------
2023-03-29 01:22:59,736   24  =>  58   		Training 486 pattern with 86.88% 	Forward time: 	 3.87 sec
2023-03-29 01:22:59,736 			Loss:    2.834e-01    			Backward time: 	 0.11 sec 
2023-03-29 01:22:59,737 ADAM: Layer 0 -> dw_min:9.9960e-01  dw_max:1.0004e+00 lr:1.0000e-03
2023-03-29 01:22:59,737 ADAM: Layer 1 -> dw_min:9.9910e-01  dw_max:1.0006e+00 lr:1.0000e-03
2023-03-29 01:22:59,737 ADAM: Layer 2 -> dw_min:9.9872e-01  dw_max:1.0009e+00 lr:1.0000e-03
2023-03-29 01:22:59,737 ADAM: Layer 3 -> dw_min:9.9954e-01  dw_max:1.0005e+00 lr:1.0000e-03
2023-03-29 01:22:59,820 			Learning rate: weights:   1.000e-03    
2023-03-29 01:22:59,820 			Last test performance: 87.59%
2023-03-29 01:22:59,820 ----------------
2023-03-29 01:23:03,834   24  =>  59   		Training 486 pattern with 87.29% 	Forward time: 	 3.89 sec
2023-03-29 01:23:03,834 			Loss:    2.728e-01    			Backward time: 	 0.11 sec 
2023-03-29 01:23:03,834 ADAM: Layer 0 -> dw_min:9.9960e-01  dw_max:1.0003e+00 lr:1.0000e-03
2023-03-29 01:23:03,835 ADAM: Layer 1 -> dw_min:9.9919e-01  dw_max:1.0006e+00 lr:1.0000e-03
2023-03-29 01:23:03,835 ADAM: Layer 2 -> dw_min:9.9885e-01  dw_max:1.0010e+00 lr:1.0000e-03
2023-03-29 01:23:03,835 ADAM: Layer 3 -> dw_min:9.9958e-01  dw_max:1.0004e+00 lr:1.0000e-03
2023-03-29 01:23:03,914 			Learning rate: weights:   1.000e-03    
2023-03-29 01:23:03,915 			Last test performance: 87.59%
2023-03-29 01:23:03,915 ----------------
2023-03-29 01:23:07,907   24  =>  60   		Training 486 pattern with 88.96% 	Forward time: 	 3.87 sec
2023-03-29 01:23:07,907 			Loss:    2.560e-01    			Backward time: 	 0.11 sec 
2023-03-29 01:23:07,908 ADAM: Layer 0 -> dw_min:9.9959e-01  dw_max:1.0004e+00 lr:1.0000e-03
2023-03-29 01:23:07,908 ADAM: Layer 1 -> dw_min:9.9929e-01  dw_max:1.0006e+00 lr:1.0000e-03
2023-03-29 01:23:07,908 ADAM: Layer 2 -> dw_min:9.9897e-01  dw_max:1.0009e+00 lr:1.0000e-03
2023-03-29 01:23:07,909 ADAM: Layer 3 -> dw_min:9.9962e-01  dw_max:1.0004e+00 lr:1.0000e-03
2023-03-29 01:23:07,992 			Learning rate: weights:   1.000e-03    
2023-03-29 01:23:07,992 			Last test performance: 87.59%
2023-03-29 01:23:07,992 ----------------
2023-03-29 01:23:11,736   24  =>  61   		Training 486 pattern with 87.50% 	Forward time: 	 3.62 sec
2023-03-29 01:23:11,736 			Loss:    2.881e-01    			Backward time: 	 0.11 sec 
2023-03-29 01:23:11,736 ADAM: Layer 0 -> dw_min:9.9960e-01  dw_max:1.0003e+00 lr:1.0000e-03
2023-03-29 01:23:11,736 ADAM: Layer 1 -> dw_min:9.9919e-01  dw_max:1.0009e+00 lr:1.0000e-03
2023-03-29 01:23:11,736 ADAM: Layer 2 -> dw_min:9.9906e-01  dw_max:1.0009e+00 lr:1.0000e-03
2023-03-29 01:23:11,736 ADAM: Layer 3 -> dw_min:9.9966e-01  dw_max:1.0004e+00 lr:1.0000e-03
2023-03-29 01:23:11,858 			Learning rate: weights:   1.000e-03    
2023-03-29 01:23:11,858 			Last test performance: 87.59%
2023-03-29 01:23:11,858 ----------------
2023-03-29 01:23:15,845   24  =>  62   		Training 486 pattern with 88.54% 	Forward time: 	 3.87 sec
2023-03-29 01:23:15,845 			Loss:    2.731e-01    			Backward time: 	 0.11 sec 
2023-03-29 01:23:15,845 ADAM: Layer 0 -> dw_min:9.9960e-01  dw_max:1.0004e+00 lr:1.0000e-03
2023-03-29 01:23:15,846 ADAM: Layer 1 -> dw_min:9.9917e-01  dw_max:1.0010e+00 lr:1.0000e-03
2023-03-29 01:23:15,846 ADAM: Layer 2 -> dw_min:9.9844e-01  dw_max:1.0015e+00 lr:1.0000e-03
2023-03-29 01:23:15,846 ADAM: Layer 3 -> dw_min:9.9930e-01  dw_max:1.0012e+00 lr:1.0000e-03
2023-03-29 01:23:15,941 			Learning rate: weights:   1.000e-03    
2023-03-29 01:23:15,941 			Last test performance: 87.59%
2023-03-29 01:23:15,941 ----------------
2023-03-29 01:23:19,809   24  =>  63   		Training 486 pattern with 88.54% 	Forward time: 	 3.75 sec
2023-03-29 01:23:19,809 			Loss:    2.780e-01    			Backward time: 	 0.11 sec 
2023-03-29 01:23:19,809 ADAM: Layer 0 -> dw_min:9.9965e-01  dw_max:1.0003e+00 lr:1.0000e-03
2023-03-29 01:23:19,809 ADAM: Layer 1 -> dw_min:9.9927e-01  dw_max:1.0009e+00 lr:1.0000e-03
2023-03-29 01:23:19,809 ADAM: Layer 2 -> dw_min:9.9861e-01  dw_max:1.0014e+00 lr:1.0000e-03
2023-03-29 01:23:19,809 ADAM: Layer 3 -> dw_min:9.9937e-01  dw_max:1.0011e+00 lr:1.0000e-03
2023-03-29 01:23:19,888 			Learning rate: weights:   1.000e-03    
2023-03-29 01:23:19,888 			Last test performance: 87.59%
2023-03-29 01:23:19,888 ----------------
2023-03-29 01:23:23,834   24  =>  64   		Training 486 pattern with 87.08% 	Forward time: 	 3.83 sec
2023-03-29 01:23:23,834 			Loss:    3.284e-01    			Backward time: 	 0.11 sec 
2023-03-29 01:23:23,834 ADAM: Layer 0 -> dw_min:9.9955e-01  dw_max:1.0003e+00 lr:1.0000e-03
2023-03-29 01:23:23,834 ADAM: Layer 1 -> dw_min:9.9928e-01  dw_max:1.0008e+00 lr:1.0000e-03
2023-03-29 01:23:23,834 ADAM: Layer 2 -> dw_min:9.9874e-01  dw_max:1.0012e+00 lr:1.0000e-03
2023-03-29 01:23:23,834 ADAM: Layer 3 -> dw_min:9.9943e-01  dw_max:1.0010e+00 lr:1.0000e-03
2023-03-29 01:23:23,914 			Learning rate: weights:   1.000e-03    
2023-03-29 01:23:23,914 			Last test performance: 87.59%
2023-03-29 01:23:23,914 ----------------
2023-03-29 01:23:27,773   24  =>  65   		Training 486 pattern with 88.54% 	Forward time: 	 3.74 sec
2023-03-29 01:23:27,773 			Loss:    2.756e-01    			Backward time: 	 0.11 sec 
2023-03-29 01:23:27,773 ADAM: Layer 0 -> dw_min:9.9956e-01  dw_max:1.0002e+00 lr:1.0000e-03
2023-03-29 01:23:27,773 ADAM: Layer 1 -> dw_min:9.9933e-01  dw_max:1.0007e+00 lr:1.0000e-03
2023-03-29 01:23:27,773 ADAM: Layer 2 -> dw_min:9.9865e-01  dw_max:1.0011e+00 lr:1.0000e-03
2023-03-29 01:23:27,773 ADAM: Layer 3 -> dw_min:9.9949e-01  dw_max:1.0009e+00 lr:1.0000e-03
2023-03-29 01:23:27,879 			Learning rate: weights:   1.000e-03    
2023-03-29 01:23:27,879 			Last test performance: 87.59%
2023-03-29 01:23:27,879 ----------------
2023-03-29 01:23:31,809   24  =>  66   		Training 486 pattern with 89.17% 	Forward time: 	 3.81 sec
2023-03-29 01:23:31,809 			Loss:    2.707e-01    			Backward time: 	 0.11 sec 
2023-03-29 01:23:31,809 ADAM: Layer 0 -> dw_min:9.9963e-01  dw_max:1.0002e+00 lr:1.0000e-03
2023-03-29 01:23:31,809 ADAM: Layer 1 -> dw_min:9.9940e-01  dw_max:1.0007e+00 lr:1.0000e-03
2023-03-29 01:23:31,809 ADAM: Layer 2 -> dw_min:9.9878e-01  dw_max:1.0010e+00 lr:1.0000e-03
2023-03-29 01:23:31,810 ADAM: Layer 3 -> dw_min:9.9954e-01  dw_max:1.0008e+00 lr:1.0000e-03
2023-03-29 01:23:31,832 			Learning rate: weights:   1.000e-03    
2023-03-29 01:23:31,832 			Last test performance: 87.59%
2023-03-29 01:23:31,832 ----------------
2023-03-29 01:23:35,759   24  =>  67   		Training 486 pattern with 89.38% 	Forward time: 	 3.80 sec
2023-03-29 01:23:35,759 			Loss:    2.508e-01    			Backward time: 	 0.11 sec 
2023-03-29 01:23:35,760 ADAM: Layer 0 -> dw_min:9.9961e-01  dw_max:1.0002e+00 lr:1.0000e-03
2023-03-29 01:23:35,760 ADAM: Layer 1 -> dw_min:9.9940e-01  dw_max:1.0006e+00 lr:1.0000e-03
2023-03-29 01:23:35,760 ADAM: Layer 2 -> dw_min:9.9890e-01  dw_max:1.0010e+00 lr:1.0000e-03
2023-03-29 01:23:35,760 ADAM: Layer 3 -> dw_min:9.9958e-01  dw_max:1.0007e+00 lr:1.0000e-03
2023-03-29 01:23:35,839 			Learning rate: weights:   1.000e-03    
2023-03-29 01:23:35,839 			Last test performance: 87.59%
2023-03-29 01:23:35,839 ----------------
2023-03-29 01:23:39,779   24  =>  68   		Training 486 pattern with 89.17% 	Forward time: 	 3.82 sec
2023-03-29 01:23:39,779 			Loss:    2.340e-01    			Backward time: 	 0.11 sec 
2023-03-29 01:23:39,780 ADAM: Layer 0 -> dw_min:9.9961e-01  dw_max:1.0002e+00 lr:1.0000e-03
2023-03-29 01:23:39,780 ADAM: Layer 1 -> dw_min:9.9924e-01  dw_max:1.0006e+00 lr:1.0000e-03
2023-03-29 01:23:39,780 ADAM: Layer 2 -> dw_min:9.9885e-01  dw_max:1.0014e+00 lr:1.0000e-03
2023-03-29 01:23:39,780 ADAM: Layer 3 -> dw_min:9.9951e-01  dw_max:1.0007e+00 lr:1.0000e-03
2023-03-29 01:23:39,904 			Learning rate: weights:   1.000e-03    
2023-03-29 01:23:39,904 			Last test performance: 87.59%
2023-03-29 01:23:39,904 ----------------
2023-03-29 01:23:43,668   24  =>  69   		Training 486 pattern with 88.33% 	Forward time: 	 3.64 sec
2023-03-29 01:23:43,668 			Loss:    2.506e-01    			Backward time: 	 0.11 sec 
2023-03-29 01:23:43,668 ADAM: Layer 0 -> dw_min:9.9971e-01  dw_max:1.0002e+00 lr:1.0000e-03
2023-03-29 01:23:43,668 ADAM: Layer 1 -> dw_min:9.9903e-01  dw_max:1.0007e+00 lr:1.0000e-03
2023-03-29 01:23:43,668 ADAM: Layer 2 -> dw_min:9.9888e-01  dw_max:1.0014e+00 lr:1.0000e-03
2023-03-29 01:23:43,668 ADAM: Layer 3 -> dw_min:9.9936e-01  dw_max:1.0006e+00 lr:1.0000e-03
2023-03-29 01:23:43,750 			Learning rate: weights:   1.000e-03    
2023-03-29 01:23:43,750 			Last test performance: 87.59%
2023-03-29 01:23:43,750 ----------------
2023-03-29 01:23:47,757   24  =>  70   		Training 486 pattern with 88.96% 	Forward time: 	 3.89 sec
2023-03-29 01:23:47,757 			Loss:    2.628e-01    			Backward time: 	 0.11 sec 
2023-03-29 01:23:47,758 ADAM: Layer 0 -> dw_min:9.9972e-01  dw_max:1.0003e+00 lr:1.0000e-03
2023-03-29 01:23:47,758 ADAM: Layer 1 -> dw_min:9.9929e-01  dw_max:1.0008e+00 lr:1.0000e-03
2023-03-29 01:23:47,758 ADAM: Layer 2 -> dw_min:9.9893e-01  dw_max:1.0013e+00 lr:1.0000e-03
2023-03-29 01:23:47,758 ADAM: Layer 3 -> dw_min:9.9941e-01  dw_max:1.0005e+00 lr:1.0000e-03
2023-03-29 01:23:47,837 			Learning rate: weights:   1.000e-03    
2023-03-29 01:23:47,837 			Last test performance: 87.59%
2023-03-29 01:23:47,837 ----------------
2023-03-29 01:23:51,803   24  =>  71   		Training 486 pattern with 88.54% 	Forward time: 	 3.85 sec
2023-03-29 01:23:51,803 			Loss:    2.832e-01    			Backward time: 	 0.11 sec 
2023-03-29 01:23:51,803 ADAM: Layer 0 -> dw_min:9.9974e-01  dw_max:1.0002e+00 lr:1.0000e-03
2023-03-29 01:23:51,803 ADAM: Layer 1 -> dw_min:9.9925e-01  dw_max:1.0007e+00 lr:1.0000e-03
2023-03-29 01:23:51,803 ADAM: Layer 2 -> dw_min:9.9870e-01  dw_max:1.0013e+00 lr:1.0000e-03
2023-03-29 01:23:51,803 ADAM: Layer 3 -> dw_min:9.9917e-01  dw_max:1.0006e+00 lr:1.0000e-03
2023-03-29 01:23:51,903 			Learning rate: weights:   1.000e-03    
2023-03-29 01:23:51,903 			Last test performance: 87.59%
2023-03-29 01:23:51,903 ----------------
2023-03-29 01:23:55,735   24  =>  72   		Training 486 pattern with 86.46% 	Forward time: 	 3.71 sec
2023-03-29 01:23:55,735 			Loss:    2.604e-01    			Backward time: 	 0.11 sec 
2023-03-29 01:23:55,735 ADAM: Layer 0 -> dw_min:9.9976e-01  dw_max:1.0002e+00 lr:1.0000e-03
2023-03-29 01:23:55,736 ADAM: Layer 1 -> dw_min:9.9925e-01  dw_max:1.0007e+00 lr:1.0000e-03
2023-03-29 01:23:55,736 ADAM: Layer 2 -> dw_min:9.9854e-01  dw_max:1.0012e+00 lr:1.0000e-03
2023-03-29 01:23:55,736 ADAM: Layer 3 -> dw_min:9.9925e-01  dw_max:1.0006e+00 lr:1.0000e-03
2023-03-29 01:23:55,816 			Learning rate: weights:   1.000e-03    
2023-03-29 01:23:55,816 			Last test performance: 87.59%
2023-03-29 01:23:55,816 ----------------
2023-03-29 01:23:59,764   24  =>  73   		Training 486 pattern with 87.71% 	Forward time: 	 3.83 sec
2023-03-29 01:23:59,764 			Loss:    2.702e-01    			Backward time: 	 0.11 sec 
2023-03-29 01:23:59,765 ADAM: Layer 0 -> dw_min:9.9970e-01  dw_max:1.0002e+00 lr:1.0000e-03
2023-03-29 01:23:59,765 ADAM: Layer 1 -> dw_min:9.9932e-01  dw_max:1.0007e+00 lr:1.0000e-03
2023-03-29 01:23:59,765 ADAM: Layer 2 -> dw_min:9.9870e-01  dw_max:1.0014e+00 lr:1.0000e-03
2023-03-29 01:23:59,765 ADAM: Layer 3 -> dw_min:9.9930e-01  dw_max:1.0005e+00 lr:1.0000e-03
2023-03-29 01:23:59,846 			Learning rate: weights:   1.000e-03    
2023-03-29 01:23:59,846 			Last test performance: 87.59%
2023-03-29 01:23:59,846 ----------------
2023-03-29 01:24:03,724   24  =>  74   		Training 486 pattern with 90.00% 	Forward time: 	 3.75 sec
2023-03-29 01:24:03,724 			Loss:    2.274e-01    			Backward time: 	 0.11 sec 
2023-03-29 01:24:03,725 ADAM: Layer 0 -> dw_min:9.9972e-01  dw_max:1.0003e+00 lr:1.0000e-03
2023-03-29 01:24:03,725 ADAM: Layer 1 -> dw_min:9.9925e-01  dw_max:1.0006e+00 lr:1.0000e-03
2023-03-29 01:24:03,725 ADAM: Layer 2 -> dw_min:9.9878e-01  dw_max:1.0013e+00 lr:1.0000e-03
2023-03-29 01:24:03,725 ADAM: Layer 3 -> dw_min:9.9937e-01  dw_max:1.0005e+00 lr:1.0000e-03
2023-03-29 01:24:03,765 			Learning rate: weights:   1.000e-03    
2023-03-29 01:24:03,765 			Last test performance: 87.59%
2023-03-29 01:24:03,766 ----------------
2023-03-29 01:24:07,568   24  =>  75   		Training 486 pattern with 88.33% 	Forward time: 	 3.68 sec
2023-03-29 01:24:07,569 			Loss:    2.576e-01    			Backward time: 	 0.11 sec 
2023-03-29 01:24:07,569 ADAM: Layer 0 -> dw_min:9.9962e-01  dw_max:1.0003e+00 lr:1.0000e-03
2023-03-29 01:24:07,569 ADAM: Layer 1 -> dw_min:9.9929e-01  dw_max:1.0008e+00 lr:1.0000e-03
2023-03-29 01:24:07,569 ADAM: Layer 2 -> dw_min:9.9856e-01  dw_max:1.0015e+00 lr:1.0000e-03
2023-03-29 01:24:07,569 ADAM: Layer 3 -> dw_min:9.9944e-01  dw_max:1.0005e+00 lr:1.0000e-03
2023-03-29 01:24:07,631 			Learning rate: weights:   1.000e-03    
2023-03-29 01:24:07,631 			Last test performance: 87.59%
2023-03-29 01:24:07,631 ----------------
2023-03-29 01:24:11,430   24  =>  76   		Training 486 pattern with 88.75% 	Forward time: 	 3.68 sec
2023-03-29 01:24:11,430 			Loss:    2.479e-01    			Backward time: 	 0.11 sec 
2023-03-29 01:24:11,430 ADAM: Layer 0 -> dw_min:9.9961e-01  dw_max:1.0002e+00 lr:1.0000e-03
2023-03-29 01:24:11,431 ADAM: Layer 1 -> dw_min:9.9936e-01  dw_max:1.0008e+00 lr:1.0000e-03
2023-03-29 01:24:11,431 ADAM: Layer 2 -> dw_min:9.9871e-01  dw_max:1.0014e+00 lr:1.0000e-03
2023-03-29 01:24:11,431 ADAM: Layer 3 -> dw_min:9.9949e-01  dw_max:1.0004e+00 lr:1.0000e-03
2023-03-29 01:24:11,511 			Learning rate: weights:   1.000e-03    
2023-03-29 01:24:11,511 			Last test performance: 87.59%
2023-03-29 01:24:11,511 ----------------
2023-03-29 01:24:15,351   24  =>  77   		Training 486 pattern with 87.92% 	Forward time: 	 3.72 sec
2023-03-29 01:24:15,351 			Loss:    2.379e-01    			Backward time: 	 0.11 sec 
2023-03-29 01:24:15,351 ADAM: Layer 0 -> dw_min:9.9961e-01  dw_max:1.0002e+00 lr:1.0000e-03
2023-03-29 01:24:15,351 ADAM: Layer 1 -> dw_min:9.9943e-01  dw_max:1.0007e+00 lr:1.0000e-03
2023-03-29 01:24:15,351 ADAM: Layer 2 -> dw_min:9.9882e-01  dw_max:1.0012e+00 lr:1.0000e-03
2023-03-29 01:24:15,351 ADAM: Layer 3 -> dw_min:9.9954e-01  dw_max:1.0004e+00 lr:1.0000e-03
2023-03-29 01:24:15,432 			Learning rate: weights:   1.000e-03    
2023-03-29 01:24:15,432 			Last test performance: 87.59%
2023-03-29 01:24:15,432 ----------------
2023-03-29 01:24:19,308   24  =>  78   		Training 486 pattern with 89.17% 	Forward time: 	 3.75 sec
2023-03-29 01:24:19,308 			Loss:    2.425e-01    			Backward time: 	 0.11 sec 
2023-03-29 01:24:19,308 ADAM: Layer 0 -> dw_min:9.9959e-01  dw_max:1.0002e+00 lr:1.0000e-03
2023-03-29 01:24:19,308 ADAM: Layer 1 -> dw_min:9.9947e-01  dw_max:1.0006e+00 lr:1.0000e-03
2023-03-29 01:24:19,308 ADAM: Layer 2 -> dw_min:9.9894e-01  dw_max:1.0011e+00 lr:1.0000e-03
2023-03-29 01:24:19,308 ADAM: Layer 3 -> dw_min:9.9959e-01  dw_max:1.0004e+00 lr:1.0000e-03
2023-03-29 01:24:19,332 			Learning rate: weights:   1.000e-03    
2023-03-29 01:24:19,332 			Last test performance: 87.59%
2023-03-29 01:24:19,332 ----------------
2023-03-29 01:24:23,178   24  =>  79   		Training 486 pattern with 88.33% 	Forward time: 	 3.73 sec
2023-03-29 01:24:23,178 			Loss:    2.590e-01    			Backward time: 	 0.11 sec 
2023-03-29 01:24:23,178 ADAM: Layer 0 -> dw_min:9.9965e-01  dw_max:1.0002e+00 lr:1.0000e-03
2023-03-29 01:24:23,178 ADAM: Layer 1 -> dw_min:9.9950e-01  dw_max:1.0006e+00 lr:1.0000e-03
2023-03-29 01:24:23,179 ADAM: Layer 2 -> dw_min:9.9899e-01  dw_max:1.0013e+00 lr:1.0000e-03
2023-03-29 01:24:23,179 ADAM: Layer 3 -> dw_min:9.9963e-01  dw_max:1.0004e+00 lr:1.0000e-03
2023-03-29 01:24:23,263 			Learning rate: weights:   1.000e-03    
2023-03-29 01:24:23,263 			Last test performance: 87.59%
2023-03-29 01:24:23,263 ----------------
2023-03-29 01:24:27,134   24  =>  80   		Training 486 pattern with 87.71% 	Forward time: 	 3.75 sec
2023-03-29 01:24:27,134 			Loss:    2.742e-01    			Backward time: 	 0.11 sec 
2023-03-29 01:24:27,134 ADAM: Layer 0 -> dw_min:9.9957e-01  dw_max:1.0002e+00 lr:1.0000e-03
2023-03-29 01:24:27,135 ADAM: Layer 1 -> dw_min:9.9946e-01  dw_max:1.0005e+00 lr:1.0000e-03
2023-03-29 01:24:27,135 ADAM: Layer 2 -> dw_min:9.9909e-01  dw_max:1.0012e+00 lr:1.0000e-03
2023-03-29 01:24:27,135 ADAM: Layer 3 -> dw_min:9.9967e-01  dw_max:1.0003e+00 lr:1.0000e-03
2023-03-29 01:24:27,216 			Learning rate: weights:   1.000e-03    
2023-03-29 01:24:27,216 			Last test performance: 87.59%
2023-03-29 01:24:27,216 ----------------
2023-03-29 01:24:31,237   24  =>  81   		Training 486 pattern with 87.71% 	Forward time: 	 3.90 sec
2023-03-29 01:24:31,237 			Loss:    2.765e-01    			Backward time: 	 0.11 sec 
2023-03-29 01:24:31,238 ADAM: Layer 0 -> dw_min:9.9961e-01  dw_max:1.0003e+00 lr:1.0000e-03
2023-03-29 01:24:31,238 ADAM: Layer 1 -> dw_min:9.9951e-01  dw_max:1.0006e+00 lr:1.0000e-03
2023-03-29 01:24:31,238 ADAM: Layer 2 -> dw_min:9.9900e-01  dw_max:1.0010e+00 lr:1.0000e-03
2023-03-29 01:24:31,238 ADAM: Layer 3 -> dw_min:9.9969e-01  dw_max:1.0003e+00 lr:1.0000e-03
2023-03-29 01:24:31,275 			Learning rate: weights:   1.000e-03    
2023-03-29 01:24:31,276 			Last test performance: 87.59%
2023-03-29 01:24:31,276 ----------------
2023-03-29 01:24:35,229   24  =>  82   		Training 486 pattern with 87.71% 	Forward time: 	 3.83 sec
2023-03-29 01:24:35,229 			Loss:    3.106e-01    			Backward time: 	 0.11 sec 
2023-03-29 01:24:35,229 ADAM: Layer 0 -> dw_min:9.9969e-01  dw_max:1.0003e+00 lr:1.0000e-03
2023-03-29 01:24:35,229 ADAM: Layer 1 -> dw_min:9.9950e-01  dw_max:1.0005e+00 lr:1.0000e-03
2023-03-29 01:24:35,229 ADAM: Layer 2 -> dw_min:9.9876e-01  dw_max:1.0009e+00 lr:1.0000e-03
2023-03-29 01:24:35,229 ADAM: Layer 3 -> dw_min:9.9969e-01  dw_max:1.0005e+00 lr:1.0000e-03
2023-03-29 01:24:35,254 			Learning rate: weights:   1.000e-03    
2023-03-29 01:24:35,254 			Last test performance: 87.59%
2023-03-29 01:24:35,254 ----------------
2023-03-29 01:24:39,006   24  =>  83   		Training 486 pattern with 87.08% 	Forward time: 	 3.63 sec
2023-03-29 01:24:39,006 			Loss:    2.657e-01    			Backward time: 	 0.11 sec 
2023-03-29 01:24:39,006 ADAM: Layer 0 -> dw_min:9.9975e-01  dw_max:1.0003e+00 lr:1.0000e-03
2023-03-29 01:24:39,006 ADAM: Layer 1 -> dw_min:9.9951e-01  dw_max:1.0006e+00 lr:1.0000e-03
2023-03-29 01:24:39,007 ADAM: Layer 2 -> dw_min:9.9889e-01  dw_max:1.0009e+00 lr:1.0000e-03
2023-03-29 01:24:39,007 ADAM: Layer 3 -> dw_min:9.9954e-01  dw_max:1.0005e+00 lr:1.0000e-03
2023-03-29 01:24:39,086 			Learning rate: weights:   1.000e-03    
2023-03-29 01:24:39,086 			Last test performance: 87.59%
2023-03-29 01:24:39,086 ----------------
2023-03-29 01:24:42,973   24  =>  84   		Training 486 pattern with 87.50% 	Forward time: 	 3.77 sec
2023-03-29 01:24:42,974 			Loss:    2.643e-01    			Backward time: 	 0.11 sec 
2023-03-29 01:24:42,974 ADAM: Layer 0 -> dw_min:9.9970e-01  dw_max:1.0002e+00 lr:1.0000e-03
2023-03-29 01:24:42,974 ADAM: Layer 1 -> dw_min:9.9942e-01  dw_max:1.0009e+00 lr:1.0000e-03
2023-03-29 01:24:42,974 ADAM: Layer 2 -> dw_min:9.9899e-01  dw_max:1.0012e+00 lr:1.0000e-03
2023-03-29 01:24:42,974 ADAM: Layer 3 -> dw_min:9.9956e-01  dw_max:1.0005e+00 lr:1.0000e-03
2023-03-29 01:24:43,049 			Learning rate: weights:   1.000e-03    
2023-03-29 01:24:43,049 			Last test performance: 87.59%
2023-03-29 01:24:43,049 ----------------
2023-03-29 01:24:47,010   24  =>  85   		Training 486 pattern with 86.25% 	Forward time: 	 3.83 sec
2023-03-29 01:24:47,010 			Loss:    2.921e-01    			Backward time: 	 0.11 sec 
2023-03-29 01:24:47,010 ADAM: Layer 0 -> dw_min:9.9970e-01  dw_max:1.0002e+00 lr:1.0000e-03
2023-03-29 01:24:47,010 ADAM: Layer 1 -> dw_min:9.9940e-01  dw_max:1.0010e+00 lr:1.0000e-03
2023-03-29 01:24:47,010 ADAM: Layer 2 -> dw_min:9.9908e-01  dw_max:1.0011e+00 lr:1.0000e-03
2023-03-29 01:24:47,010 ADAM: Layer 3 -> dw_min:9.9960e-01  dw_max:1.0005e+00 lr:1.0000e-03
2023-03-29 01:24:47,165 			Learning rate: weights:   1.000e-03    
2023-03-29 01:24:47,165 			Last test performance: 87.59%
2023-03-29 01:24:47,165 ----------------
2023-03-29 01:24:50,948   24  =>  86   		Training 486 pattern with 91.04% 	Forward time: 	 3.66 sec
2023-03-29 01:24:50,948 			Loss:    2.094e-01    			Backward time: 	 0.11 sec 
2023-03-29 01:24:50,948 ADAM: Layer 0 -> dw_min:9.9975e-01  dw_max:1.0003e+00 lr:1.0000e-03
2023-03-29 01:24:50,949 ADAM: Layer 1 -> dw_min:9.9948e-01  dw_max:1.0009e+00 lr:1.0000e-03
2023-03-29 01:24:50,949 ADAM: Layer 2 -> dw_min:9.9876e-01  dw_max:1.0009e+00 lr:1.0000e-03
2023-03-29 01:24:50,949 ADAM: Layer 3 -> dw_min:9.9964e-01  dw_max:1.0004e+00 lr:1.0000e-03
2023-03-29 01:24:51,032 			Learning rate: weights:   1.000e-03    
2023-03-29 01:24:51,032 			Last test performance: 87.59%
2023-03-29 01:24:51,032 ----------------
2023-03-29 01:24:54,907   24  =>  87   		Training 486 pattern with 90.00% 	Forward time: 	 3.75 sec
2023-03-29 01:24:54,907 			Loss:    2.529e-01    			Backward time: 	 0.11 sec 
2023-03-29 01:24:54,908 ADAM: Layer 0 -> dw_min:9.9977e-01  dw_max:1.0003e+00 lr:1.0000e-03
2023-03-29 01:24:54,908 ADAM: Layer 1 -> dw_min:9.9953e-01  dw_max:1.0008e+00 lr:1.0000e-03
2023-03-29 01:24:54,908 ADAM: Layer 2 -> dw_min:9.9889e-01  dw_max:1.0009e+00 lr:1.0000e-03
2023-03-29 01:24:54,908 ADAM: Layer 3 -> dw_min:9.9965e-01  dw_max:1.0005e+00 lr:1.0000e-03
2023-03-29 01:24:54,987 			Learning rate: weights:   1.000e-03    
2023-03-29 01:24:54,987 			Last test performance: 87.59%
2023-03-29 01:24:54,987 ----------------
2023-03-29 01:24:58,834   24  =>  88   		Training 486 pattern with 87.08% 	Forward time: 	 3.72 sec
2023-03-29 01:24:58,834 			Loss:    3.052e-01    			Backward time: 	 0.11 sec 
2023-03-29 01:24:58,834 ADAM: Layer 0 -> dw_min:9.9974e-01  dw_max:1.0003e+00 lr:1.0000e-03
2023-03-29 01:24:58,834 ADAM: Layer 1 -> dw_min:9.9955e-01  dw_max:1.0007e+00 lr:1.0000e-03
2023-03-29 01:24:58,834 ADAM: Layer 2 -> dw_min:9.9902e-01  dw_max:1.0009e+00 lr:1.0000e-03
2023-03-29 01:24:58,835 ADAM: Layer 3 -> dw_min:9.9959e-01  dw_max:1.0010e+00 lr:1.0000e-03
2023-03-29 01:24:58,914 			Learning rate: weights:   1.000e-03    
2023-03-29 01:24:58,914 			Last test performance: 87.59%
2023-03-29 01:24:58,914 ----------------
2023-03-29 01:25:02,731   24  =>  89   		Training 486 pattern with 87.92% 	Forward time: 	 3.69 sec
2023-03-29 01:25:02,731 			Loss:    2.485e-01    			Backward time: 	 0.11 sec 
2023-03-29 01:25:02,731 ADAM: Layer 0 -> dw_min:9.9975e-01  dw_max:1.0002e+00 lr:1.0000e-03
2023-03-29 01:25:02,732 ADAM: Layer 1 -> dw_min:9.9945e-01  dw_max:1.0007e+00 lr:1.0000e-03
2023-03-29 01:25:02,732 ADAM: Layer 2 -> dw_min:9.9912e-01  dw_max:1.0008e+00 lr:1.0000e-03
2023-03-29 01:25:02,732 ADAM: Layer 3 -> dw_min:9.9953e-01  dw_max:1.0009e+00 lr:1.0000e-03
2023-03-29 01:25:02,836 			Learning rate: weights:   1.000e-03    
2023-03-29 01:25:02,836 			Last test performance: 87.59%
2023-03-29 01:25:02,836 ----------------
2023-03-29 01:25:06,742   24  =>  90   		Training 486 pattern with 88.54% 	Forward time: 	 3.78 sec
2023-03-29 01:25:06,742 			Loss:    2.559e-01    			Backward time: 	 0.11 sec 
2023-03-29 01:25:06,742 ADAM: Layer 0 -> dw_min:9.9980e-01  dw_max:1.0002e+00 lr:1.0000e-03
2023-03-29 01:25:06,742 ADAM: Layer 1 -> dw_min:9.9951e-01  dw_max:1.0007e+00 lr:1.0000e-03
2023-03-29 01:25:06,743 ADAM: Layer 2 -> dw_min:9.9859e-01  dw_max:1.0011e+00 lr:1.0000e-03
2023-03-29 01:25:06,743 ADAM: Layer 3 -> dw_min:9.9957e-01  dw_max:1.0008e+00 lr:1.0000e-03
2023-03-29 01:25:06,823 			Learning rate: weights:   1.000e-03    
2023-03-29 01:25:06,823 			Last test performance: 87.59%
2023-03-29 01:25:06,823 ----------------
2023-03-29 01:25:10,487   24  =>  91   		Training 486 pattern with 87.50% 	Forward time: 	 3.54 sec
2023-03-29 01:25:10,488 			Loss:    2.906e-01    			Backward time: 	 0.11 sec 
2023-03-29 01:25:10,488 ADAM: Layer 0 -> dw_min:9.9976e-01  dw_max:1.0002e+00 lr:1.0000e-03
2023-03-29 01:25:10,488 ADAM: Layer 1 -> dw_min:9.9950e-01  dw_max:1.0006e+00 lr:1.0000e-03
2023-03-29 01:25:10,488 ADAM: Layer 2 -> dw_min:9.9873e-01  dw_max:1.0010e+00 lr:1.0000e-03
2023-03-29 01:25:10,488 ADAM: Layer 3 -> dw_min:9.9961e-01  dw_max:1.0007e+00 lr:1.0000e-03
2023-03-29 01:25:10,547 			Learning rate: weights:   1.000e-03    
2023-03-29 01:25:10,547 			Last test performance: 87.59%
2023-03-29 01:25:10,547 ----------------
2023-03-29 01:25:14,315   24  =>  92   		Training 486 pattern with 87.92% 	Forward time: 	 3.64 sec
2023-03-29 01:25:14,315 			Loss:    2.786e-01    			Backward time: 	 0.11 sec 
2023-03-29 01:25:14,315 ADAM: Layer 0 -> dw_min:9.9974e-01  dw_max:1.0002e+00 lr:1.0000e-03
2023-03-29 01:25:14,316 ADAM: Layer 1 -> dw_min:9.9955e-01  dw_max:1.0006e+00 lr:1.0000e-03
2023-03-29 01:25:14,316 ADAM: Layer 2 -> dw_min:9.9886e-01  dw_max:1.0012e+00 lr:1.0000e-03
2023-03-29 01:25:14,316 ADAM: Layer 3 -> dw_min:9.9963e-01  dw_max:1.0007e+00 lr:1.0000e-03
2023-03-29 01:25:14,397 			Learning rate: weights:   1.000e-03    
2023-03-29 01:25:14,397 			Last test performance: 87.59%
2023-03-29 01:25:14,397 ----------------
2023-03-29 01:25:18,090   24  =>  93   		Training 486 pattern with 84.38% 	Forward time: 	 3.57 sec
2023-03-29 01:25:18,090 			Loss:    3.052e-01    			Backward time: 	 0.11 sec 
2023-03-29 01:25:18,090 ADAM: Layer 0 -> dw_min:9.9975e-01  dw_max:1.0002e+00 lr:1.0000e-03
2023-03-29 01:25:18,090 ADAM: Layer 1 -> dw_min:9.9946e-01  dw_max:1.0006e+00 lr:1.0000e-03
2023-03-29 01:25:18,090 ADAM: Layer 2 -> dw_min:9.9898e-01  dw_max:1.0014e+00 lr:1.0000e-03
2023-03-29 01:25:18,090 ADAM: Layer 3 -> dw_min:9.9964e-01  dw_max:1.0008e+00 lr:1.0000e-03
2023-03-29 01:25:18,192 			Learning rate: weights:   1.000e-03    
2023-03-29 01:25:18,193 			Last test performance: 87.59%
2023-03-29 01:25:18,193 ----------------
2023-03-29 01:25:22,005   24  =>  94   		Training 486 pattern with 88.54% 	Forward time: 	 3.69 sec
2023-03-29 01:25:22,005 			Loss:    2.336e-01    			Backward time: 	 0.11 sec 
2023-03-29 01:25:22,005 ADAM: Layer 0 -> dw_min:9.9979e-01  dw_max:1.0002e+00 lr:1.0000e-03
2023-03-29 01:25:22,005 ADAM: Layer 1 -> dw_min:9.9938e-01  dw_max:1.0005e+00 lr:1.0000e-03
2023-03-29 01:25:22,005 ADAM: Layer 2 -> dw_min:9.9908e-01  dw_max:1.0013e+00 lr:1.0000e-03
2023-03-29 01:25:22,006 ADAM: Layer 3 -> dw_min:9.9966e-01  dw_max:1.0008e+00 lr:1.0000e-03
2023-03-29 01:25:22,075 			Learning rate: weights:   1.000e-03    
2023-03-29 01:25:22,075 			Last test performance: 87.59%
2023-03-29 01:25:22,075 ----------------
2023-03-29 01:25:25,935   24  =>  95   		Training 486 pattern with 87.29% 	Forward time: 	 3.74 sec
2023-03-29 01:25:25,936 			Loss:    2.878e-01    			Backward time: 	 0.11 sec 
2023-03-29 01:25:25,936 ADAM: Layer 0 -> dw_min:9.9978e-01  dw_max:1.0002e+00 lr:1.0000e-03
2023-03-29 01:25:25,936 ADAM: Layer 1 -> dw_min:9.9934e-01  dw_max:1.0007e+00 lr:1.0000e-03
2023-03-29 01:25:25,936 ADAM: Layer 2 -> dw_min:9.9855e-01  dw_max:1.0015e+00 lr:1.0000e-03
2023-03-29 01:25:25,936 ADAM: Layer 3 -> dw_min:9.9961e-01  dw_max:1.0007e+00 lr:1.0000e-03
2023-03-29 01:25:25,978 			Learning rate: weights:   1.000e-03    
2023-03-29 01:25:25,979 			Last test performance: 87.59%
2023-03-29 01:25:25,979 ----------------
2023-03-29 01:25:29,747   24  =>  96   		Training 486 pattern with 90.00% 	Forward time: 	 3.65 sec
2023-03-29 01:25:29,747 			Loss:    2.634e-01    			Backward time: 	 0.11 sec 
2023-03-29 01:25:29,748 ADAM: Layer 0 -> dw_min:9.9982e-01  dw_max:1.0003e+00 lr:1.0000e-03
2023-03-29 01:25:29,748 ADAM: Layer 1 -> dw_min:9.9940e-01  dw_max:1.0007e+00 lr:1.0000e-03
2023-03-29 01:25:29,748 ADAM: Layer 2 -> dw_min:9.9870e-01  dw_max:1.0015e+00 lr:1.0000e-03
2023-03-29 01:25:29,748 ADAM: Layer 3 -> dw_min:9.9967e-01  dw_max:1.0006e+00 lr:1.0000e-03
2023-03-29 01:25:29,787 			Learning rate: weights:   1.000e-03    
2023-03-29 01:25:29,787 			Last test performance: 87.59%
2023-03-29 01:25:29,787 ----------------
2023-03-29 01:25:33,656   24  =>  97   		Training 486 pattern with 87.50% 	Forward time: 	 3.75 sec
2023-03-29 01:25:33,656 			Loss:    2.723e-01    			Backward time: 	 0.11 sec 
2023-03-29 01:25:33,656 ADAM: Layer 0 -> dw_min:9.9977e-01  dw_max:1.0003e+00 lr:1.0000e-03
2023-03-29 01:25:33,656 ADAM: Layer 1 -> dw_min:9.9938e-01  dw_max:1.0007e+00 lr:1.0000e-03
2023-03-29 01:25:33,656 ADAM: Layer 2 -> dw_min:9.9865e-01  dw_max:1.0015e+00 lr:1.0000e-03
2023-03-29 01:25:33,656 ADAM: Layer 3 -> dw_min:9.9969e-01  dw_max:1.0006e+00 lr:1.0000e-03
2023-03-29 01:25:33,747 			Learning rate: weights:   1.000e-03    
2023-03-29 01:25:33,747 			Last test performance: 87.59%
2023-03-29 01:25:33,747 ----------------
2023-03-29 01:25:37,711   24  =>  98   		Training 486 pattern with 85.62% 	Forward time: 	 3.84 sec
2023-03-29 01:25:37,711 			Loss:    3.096e-01    			Backward time: 	 0.11 sec 
2023-03-29 01:25:37,712 ADAM: Layer 0 -> dw_min:9.9977e-01  dw_max:1.0003e+00 lr:1.0000e-03
2023-03-29 01:25:37,712 ADAM: Layer 1 -> dw_min:9.9932e-01  dw_max:1.0006e+00 lr:1.0000e-03
2023-03-29 01:25:37,712 ADAM: Layer 2 -> dw_min:9.9874e-01  dw_max:1.0014e+00 lr:1.0000e-03
2023-03-29 01:25:37,712 ADAM: Layer 3 -> dw_min:9.9936e-01  dw_max:1.0006e+00 lr:1.0000e-03
2023-03-29 01:25:37,751 			Learning rate: weights:   1.000e-03    
2023-03-29 01:25:37,752 			Last test performance: 87.59%
2023-03-29 01:25:37,752 ----------------
2023-03-29 01:25:41,576   24  =>  99   		Training 486 pattern with 86.67% 	Forward time: 	 3.71 sec
2023-03-29 01:25:41,576 			Loss:    2.835e-01    			Backward time: 	 0.11 sec 
2023-03-29 01:25:41,576 ADAM: Layer 0 -> dw_min:9.9970e-01  dw_max:1.0003e+00 lr:1.0000e-03
2023-03-29 01:25:41,576 ADAM: Layer 1 -> dw_min:9.9936e-01  dw_max:1.0007e+00 lr:1.0000e-03
2023-03-29 01:25:41,576 ADAM: Layer 2 -> dw_min:9.9886e-01  dw_max:1.0013e+00 lr:1.0000e-03
2023-03-29 01:25:41,576 ADAM: Layer 3 -> dw_min:9.9942e-01  dw_max:1.0006e+00 lr:1.0000e-03
2023-03-29 01:25:41,714 			Learning rate: weights:   1.000e-03    
2023-03-29 01:25:41,714 			Last test performance: 87.59%
2023-03-29 01:25:41,714 ----------------
2023-03-29 01:25:45,748   24  => 100   		Training 486 pattern with 86.67% 	Forward time: 	 3.91 sec
2023-03-29 01:25:45,748 			Loss:    2.752e-01    			Backward time: 	 0.11 sec 
2023-03-29 01:25:45,749 ADAM: Layer 0 -> dw_min:9.9962e-01  dw_max:1.0004e+00 lr:1.0000e-03
2023-03-29 01:25:45,749 ADAM: Layer 1 -> dw_min:9.9935e-01  dw_max:1.0007e+00 lr:1.0000e-03
2023-03-29 01:25:45,749 ADAM: Layer 2 -> dw_min:9.9897e-01  dw_max:1.0011e+00 lr:1.0000e-03
2023-03-29 01:25:45,749 ADAM: Layer 3 -> dw_min:9.9947e-01  dw_max:1.0005e+00 lr:1.0000e-03
2023-03-29 01:25:45,824 			Learning rate: weights:   1.000e-03    
2023-03-29 01:25:45,824 			Last test performance: 87.59%
2023-03-29 01:25:45,824 ----------------
2023-03-29 01:25:49,805   24  => 101   		Training 486 pattern with 88.33% 	Forward time: 	 3.86 sec
2023-03-29 01:25:49,805 			Loss:    2.699e-01    			Backward time: 	 0.11 sec 
2023-03-29 01:25:49,805 ADAM: Layer 0 -> dw_min:9.9966e-01  dw_max:1.0003e+00 lr:1.0000e-03
2023-03-29 01:25:49,805 ADAM: Layer 1 -> dw_min:9.9943e-01  dw_max:1.0006e+00 lr:1.0000e-03
2023-03-29 01:25:49,806 ADAM: Layer 2 -> dw_min:9.9867e-01  dw_max:1.0012e+00 lr:1.0000e-03
2023-03-29 01:25:49,806 ADAM: Layer 3 -> dw_min:9.9957e-01  dw_max:1.0005e+00 lr:1.0000e-03
2023-03-29 01:25:49,936 			Learning rate: weights:   1.000e-03    
2023-03-29 01:25:49,937 			Last test performance: 87.59%
2023-03-29 01:25:49,937 ----------------
2023-03-29 01:25:53,725   24  => 102   		Training 486 pattern with 90.42% 	Forward time: 	 3.66 sec
2023-03-29 01:25:53,725 			Loss:    2.231e-01    			Backward time: 	 0.11 sec 
2023-03-29 01:25:53,725 ADAM: Layer 0 -> dw_min:9.9963e-01  dw_max:1.0004e+00 lr:1.0000e-03
2023-03-29 01:25:53,725 ADAM: Layer 1 -> dw_min:9.9939e-01  dw_max:1.0006e+00 lr:1.0000e-03
2023-03-29 01:25:53,725 ADAM: Layer 2 -> dw_min:9.9881e-01  dw_max:1.0011e+00 lr:1.0000e-03
2023-03-29 01:25:53,725 ADAM: Layer 3 -> dw_min:9.9961e-01  dw_max:1.0005e+00 lr:1.0000e-03
2023-03-29 01:25:53,766 			Learning rate: weights:   1.000e-03    
2023-03-29 01:25:53,766 			Last test performance: 87.59%
2023-03-29 01:25:53,766 ----------------
2023-03-29 01:25:57,748   24  => 103   		Training 486 pattern with 87.71% 	Forward time: 	 3.86 sec
2023-03-29 01:25:57,748 			Loss:    2.503e-01    			Backward time: 	 0.11 sec 
2023-03-29 01:25:57,748 ADAM: Layer 0 -> dw_min:9.9960e-01  dw_max:1.0004e+00 lr:1.0000e-03
2023-03-29 01:25:57,748 ADAM: Layer 1 -> dw_min:9.9947e-01  dw_max:1.0006e+00 lr:1.0000e-03
2023-03-29 01:25:57,748 ADAM: Layer 2 -> dw_min:9.9894e-01  dw_max:1.0010e+00 lr:1.0000e-03
2023-03-29 01:25:57,749 ADAM: Layer 3 -> dw_min:9.9965e-01  dw_max:1.0005e+00 lr:1.0000e-03
2023-03-29 01:25:57,773 			Learning rate: weights:   1.000e-03    
2023-03-29 01:25:57,773 			Last test performance: 87.59%
2023-03-29 01:25:57,773 ----------------
2023-03-29 01:26:01,677   24  => 104   		Training 486 pattern with 88.75% 	Forward time: 	 3.78 sec
2023-03-29 01:26:01,677 			Loss:    2.507e-01    			Backward time: 	 0.11 sec 
2023-03-29 01:26:01,677 ADAM: Layer 0 -> dw_min:9.9963e-01  dw_max:1.0003e+00 lr:1.0000e-03
2023-03-29 01:26:01,677 ADAM: Layer 1 -> dw_min:9.9948e-01  dw_max:1.0005e+00 lr:1.0000e-03
2023-03-29 01:26:01,677 ADAM: Layer 2 -> dw_min:9.9891e-01  dw_max:1.0013e+00 lr:1.0000e-03
2023-03-29 01:26:01,677 ADAM: Layer 3 -> dw_min:9.9966e-01  dw_max:1.0011e+00 lr:1.0000e-03
2023-03-29 01:26:01,757 			Learning rate: weights:   1.000e-03    
2023-03-29 01:26:01,757 			Last test performance: 87.59%
2023-03-29 01:26:01,757 ----------------
2023-03-29 01:26:05,750   24  => 105   		Training 486 pattern with 88.54% 	Forward time: 	 3.87 sec
2023-03-29 01:26:05,750 			Loss:    2.669e-01    			Backward time: 	 0.11 sec 
2023-03-29 01:26:05,750 ADAM: Layer 0 -> dw_min:9.9965e-01  dw_max:1.0003e+00 lr:1.0000e-03
2023-03-29 01:26:05,750 ADAM: Layer 1 -> dw_min:9.9948e-01  dw_max:1.0005e+00 lr:1.0000e-03
2023-03-29 01:26:05,750 ADAM: Layer 2 -> dw_min:9.9901e-01  dw_max:1.0012e+00 lr:1.0000e-03
2023-03-29 01:26:05,750 ADAM: Layer 3 -> dw_min:9.9970e-01  dw_max:1.0010e+00 lr:1.0000e-03
2023-03-29 01:26:05,807 			Learning rate: weights:   1.000e-03    
2023-03-29 01:26:05,807 			Last test performance: 87.59%
2023-03-29 01:26:05,807 ----------------
2023-03-29 01:26:09,739   24  => 106   		Training 486 pattern with 87.71% 	Forward time: 	 3.81 sec
2023-03-29 01:26:09,739 			Loss:    2.857e-01    			Backward time: 	 0.11 sec 
2023-03-29 01:26:09,740 ADAM: Layer 0 -> dw_min:9.9963e-01  dw_max:1.0003e+00 lr:1.0000e-03
2023-03-29 01:26:09,740 ADAM: Layer 1 -> dw_min:9.9923e-01  dw_max:1.0006e+00 lr:1.0000e-03
2023-03-29 01:26:09,741 ADAM: Layer 2 -> dw_min:9.9867e-01  dw_max:1.0014e+00 lr:1.0000e-03
2023-03-29 01:26:09,741 ADAM: Layer 3 -> dw_min:9.9964e-01  dw_max:1.0009e+00 lr:1.0000e-03
2023-03-29 01:26:09,825 			Learning rate: weights:   1.000e-03    
2023-03-29 01:26:09,825 			Last test performance: 87.59%
2023-03-29 01:26:09,825 ----------------
2023-03-29 01:26:13,830   24  => 107   		Training 486 pattern with 90.42% 	Forward time: 	 3.88 sec
2023-03-29 01:26:13,830 			Loss:    2.527e-01    			Backward time: 	 0.11 sec 
2023-03-29 01:26:13,830 ADAM: Layer 0 -> dw_min:9.9963e-01  dw_max:1.0003e+00 lr:1.0000e-03
2023-03-29 01:26:13,830 ADAM: Layer 1 -> dw_min:9.9909e-01  dw_max:1.0009e+00 lr:1.0000e-03
2023-03-29 01:26:13,830 ADAM: Layer 2 -> dw_min:9.9880e-01  dw_max:1.0015e+00 lr:1.0000e-03
2023-03-29 01:26:13,830 ADAM: Layer 3 -> dw_min:9.9963e-01  dw_max:1.0008e+00 lr:1.0000e-03
2023-03-29 01:26:13,924 			Learning rate: weights:   1.000e-03    
2023-03-29 01:26:13,924 			Last test performance: 87.59%
2023-03-29 01:26:13,924 ----------------
2023-03-29 01:26:17,934   24  => 108   		Training 486 pattern with 86.88% 	Forward time: 	 3.89 sec
2023-03-29 01:26:17,934 			Loss:    3.104e-01    			Backward time: 	 0.11 sec 
2023-03-29 01:26:17,934 ADAM: Layer 0 -> dw_min:9.9951e-01  dw_max:1.0003e+00 lr:1.0000e-03
2023-03-29 01:26:17,934 ADAM: Layer 1 -> dw_min:9.9915e-01  dw_max:1.0008e+00 lr:1.0000e-03
2023-03-29 01:26:17,934 ADAM: Layer 2 -> dw_min:9.9892e-01  dw_max:1.0014e+00 lr:1.0000e-03
2023-03-29 01:26:17,935 ADAM: Layer 3 -> dw_min:9.9966e-01  dw_max:1.0007e+00 lr:1.0000e-03
2023-03-29 01:26:18,008 			Learning rate: weights:   1.000e-03    
2023-03-29 01:26:18,008 			Last test performance: 87.59%
2023-03-29 01:26:18,008 ----------------
2023-03-29 01:26:21,899   24  => 109   		Training 486 pattern with 86.88% 	Forward time: 	 3.77 sec
2023-03-29 01:26:21,899 			Loss:    2.822e-01    			Backward time: 	 0.11 sec 
2023-03-29 01:26:21,900 ADAM: Layer 0 -> dw_min:9.9950e-01  dw_max:1.0003e+00 lr:1.0000e-03
2023-03-29 01:26:21,900 ADAM: Layer 1 -> dw_min:9.9921e-01  dw_max:1.0007e+00 lr:1.0000e-03
2023-03-29 01:26:21,900 ADAM: Layer 2 -> dw_min:9.9881e-01  dw_max:1.0012e+00 lr:1.0000e-03
2023-03-29 01:26:21,900 ADAM: Layer 3 -> dw_min:9.9970e-01  dw_max:1.0006e+00 lr:1.0000e-03
2023-03-29 01:26:21,980 			Learning rate: weights:   1.000e-03    
2023-03-29 01:26:21,980 			Last test performance: 87.59%
2023-03-29 01:26:21,980 ----------------
2023-03-29 01:26:25,881   24  => 110   		Training 486 pattern with 86.46% 	Forward time: 	 3.78 sec
2023-03-29 01:26:25,881 			Loss:    2.898e-01    			Backward time: 	 0.11 sec 
2023-03-29 01:26:25,881 ADAM: Layer 0 -> dw_min:9.9954e-01  dw_max:1.0003e+00 lr:1.0000e-03
2023-03-29 01:26:25,881 ADAM: Layer 1 -> dw_min:9.9928e-01  dw_max:1.0007e+00 lr:1.0000e-03
2023-03-29 01:26:25,881 ADAM: Layer 2 -> dw_min:9.9894e-01  dw_max:1.0011e+00 lr:1.0000e-03
2023-03-29 01:26:25,881 ADAM: Layer 3 -> dw_min:9.9965e-01  dw_max:1.0006e+00 lr:1.0000e-03
2023-03-29 01:26:25,959 			Learning rate: weights:   1.000e-03    
2023-03-29 01:26:25,959 			Last test performance: 87.59%
2023-03-29 01:26:25,959 ----------------
2023-03-29 01:26:29,814   24  => 111   		Training 486 pattern with 86.25% 	Forward time: 	 3.74 sec
2023-03-29 01:26:29,814 			Loss:    2.927e-01    			Backward time: 	 0.11 sec 
2023-03-29 01:26:29,814 ADAM: Layer 0 -> dw_min:9.9952e-01  dw_max:1.0003e+00 lr:1.0000e-03
2023-03-29 01:26:29,815 ADAM: Layer 1 -> dw_min:9.9928e-01  dw_max:1.0008e+00 lr:1.0000e-03
2023-03-29 01:26:29,815 ADAM: Layer 2 -> dw_min:9.9871e-01  dw_max:1.0012e+00 lr:1.0000e-03
2023-03-29 01:26:29,815 ADAM: Layer 3 -> dw_min:9.9942e-01  dw_max:1.0005e+00 lr:1.0000e-03
2023-03-29 01:26:29,894 			Learning rate: weights:   1.000e-03    
2023-03-29 01:26:29,894 			Last test performance: 87.59%
2023-03-29 01:26:29,894 ----------------
2023-03-29 01:26:33,776   24  => 112   		Training 486 pattern with 89.17% 	Forward time: 	 3.76 sec
2023-03-29 01:26:33,776 			Loss:    2.395e-01    			Backward time: 	 0.11 sec 
2023-03-29 01:26:33,776 ADAM: Layer 0 -> dw_min:9.9971e-01  dw_max:1.0002e+00 lr:1.0000e-03
2023-03-29 01:26:33,776 ADAM: Layer 1 -> dw_min:9.9940e-01  dw_max:1.0006e+00 lr:1.0000e-03
2023-03-29 01:26:33,776 ADAM: Layer 2 -> dw_min:9.9866e-01  dw_max:1.0011e+00 lr:1.0000e-03
2023-03-29 01:26:33,776 ADAM: Layer 3 -> dw_min:9.9948e-01  dw_max:1.0005e+00 lr:1.0000e-03
2023-03-29 01:26:33,852 			Learning rate: weights:   1.000e-03    
2023-03-29 01:26:33,852 			Last test performance: 87.59%
2023-03-29 01:26:33,852 ----------------
2023-03-29 01:26:37,778   24  => 113   		Training 486 pattern with 88.33% 	Forward time: 	 3.81 sec
2023-03-29 01:26:37,778 			Loss:    2.433e-01    			Backward time: 	 0.11 sec 
2023-03-29 01:26:37,779 ADAM: Layer 0 -> dw_min:9.9975e-01  dw_max:1.0003e+00 lr:1.0000e-03
2023-03-29 01:26:37,779 ADAM: Layer 1 -> dw_min:9.9943e-01  dw_max:1.0006e+00 lr:1.0000e-03
2023-03-29 01:26:37,779 ADAM: Layer 2 -> dw_min:9.9876e-01  dw_max:1.0010e+00 lr:1.0000e-03
2023-03-29 01:26:37,779 ADAM: Layer 3 -> dw_min:9.9953e-01  dw_max:1.0004e+00 lr:1.0000e-03
2023-03-29 01:26:37,859 			Learning rate: weights:   1.000e-03    
2023-03-29 01:26:37,859 			Last test performance: 87.59%
2023-03-29 01:26:37,859 ----------------
2023-03-29 01:26:41,813   24  => 114   		Training 486 pattern with 88.33% 	Forward time: 	 3.83 sec
2023-03-29 01:26:41,813 			Loss:    2.414e-01    			Backward time: 	 0.11 sec 
2023-03-29 01:26:41,813 ADAM: Layer 0 -> dw_min:9.9977e-01  dw_max:1.0002e+00 lr:1.0000e-03
2023-03-29 01:26:41,813 ADAM: Layer 1 -> dw_min:9.9940e-01  dw_max:1.0005e+00 lr:1.0000e-03
2023-03-29 01:26:41,813 ADAM: Layer 2 -> dw_min:9.9888e-01  dw_max:1.0009e+00 lr:1.0000e-03
2023-03-29 01:26:41,813 ADAM: Layer 3 -> dw_min:9.9958e-01  dw_max:1.0004e+00 lr:1.0000e-03
2023-03-29 01:26:41,893 			Learning rate: weights:   1.000e-03    
2023-03-29 01:26:41,893 			Last test performance: 87.59%
2023-03-29 01:26:41,893 ----------------
2023-03-29 01:26:45,841   24  => 115   		Training 486 pattern with 89.17% 	Forward time: 	 3.83 sec
2023-03-29 01:26:45,841 			Loss:    2.709e-01    			Backward time: 	 0.11 sec 
2023-03-29 01:26:45,842 ADAM: Layer 0 -> dw_min:9.9977e-01  dw_max:1.0002e+00 lr:1.0000e-03
2023-03-29 01:26:45,842 ADAM: Layer 1 -> dw_min:9.9943e-01  dw_max:1.0006e+00 lr:1.0000e-03
2023-03-29 01:26:45,842 ADAM: Layer 2 -> dw_min:9.9890e-01  dw_max:1.0014e+00 lr:1.0000e-03
2023-03-29 01:26:45,842 ADAM: Layer 3 -> dw_min:9.9953e-01  dw_max:1.0005e+00 lr:1.0000e-03
2023-03-29 01:26:45,895 			Learning rate: weights:   1.000e-03    
2023-03-29 01:26:45,895 			Last test performance: 87.59%
2023-03-29 01:26:45,895 ----------------
2023-03-29 01:26:49,773   24  => 116   		Training 486 pattern with 85.62% 	Forward time: 	 3.76 sec
2023-03-29 01:26:49,773 			Loss:    2.894e-01    			Backward time: 	 0.11 sec 
2023-03-29 01:26:49,773 ADAM: Layer 0 -> dw_min:9.9971e-01  dw_max:1.0003e+00 lr:1.0000e-03
2023-03-29 01:26:49,773 ADAM: Layer 1 -> dw_min:9.9942e-01  dw_max:1.0006e+00 lr:1.0000e-03
2023-03-29 01:26:49,773 ADAM: Layer 2 -> dw_min:9.9899e-01  dw_max:1.0013e+00 lr:1.0000e-03
2023-03-29 01:26:49,773 ADAM: Layer 3 -> dw_min:9.9957e-01  dw_max:1.0005e+00 lr:1.0000e-03
2023-03-29 01:26:49,857 			Learning rate: weights:   1.000e-03    
2023-03-29 01:26:49,857 			Last test performance: 87.59%
2023-03-29 01:26:49,857 ----------------
2023-03-29 01:26:53,626   24  => 117   		Training 486 pattern with 90.00% 	Forward time: 	 3.64 sec
2023-03-29 01:26:53,626 			Loss:    2.432e-01    			Backward time: 	 0.11 sec 
2023-03-29 01:26:53,626 ADAM: Layer 0 -> dw_min:9.9968e-01  dw_max:1.0002e+00 lr:1.0000e-03
2023-03-29 01:26:53,626 ADAM: Layer 1 -> dw_min:9.9942e-01  dw_max:1.0006e+00 lr:1.0000e-03
2023-03-29 01:26:53,626 ADAM: Layer 2 -> dw_min:9.9908e-01  dw_max:1.0011e+00 lr:1.0000e-03
2023-03-29 01:26:53,626 ADAM: Layer 3 -> dw_min:9.9961e-01  dw_max:1.0004e+00 lr:1.0000e-03
2023-03-29 01:26:53,743 			Learning rate: weights:   1.000e-03    
2023-03-29 01:26:53,743 			Last test performance: 87.59%
2023-03-29 01:26:53,743 ----------------
2023-03-29 01:26:57,516   24  => 118   		Training 486 pattern with 86.88% 	Forward time: 	 3.65 sec
2023-03-29 01:26:57,516 			Loss:    3.007e-01    			Backward time: 	 0.11 sec 
2023-03-29 01:26:57,516 ADAM: Layer 0 -> dw_min:9.9971e-01  dw_max:1.0002e+00 lr:1.0000e-03
2023-03-29 01:26:57,516 ADAM: Layer 1 -> dw_min:9.9948e-01  dw_max:1.0005e+00 lr:1.0000e-03
2023-03-29 01:26:57,516 ADAM: Layer 2 -> dw_min:9.9907e-01  dw_max:1.0010e+00 lr:1.0000e-03
2023-03-29 01:26:57,517 ADAM: Layer 3 -> dw_min:9.9954e-01  dw_max:1.0004e+00 lr:1.0000e-03
2023-03-29 01:26:57,706 			Learning rate: weights:   1.000e-03    
2023-03-29 01:26:57,706 			Last test performance: 87.59%
2023-03-29 01:26:57,707 ----------------
2023-03-29 01:27:01,635   24  => 119   		Training 486 pattern with 88.12% 	Forward time: 	 3.81 sec
2023-03-29 01:27:01,635 			Loss:    2.412e-01    			Backward time: 	 0.11 sec 
2023-03-29 01:27:01,635 ADAM: Layer 0 -> dw_min:9.9974e-01  dw_max:1.0003e+00 lr:1.0000e-03
2023-03-29 01:27:01,635 ADAM: Layer 1 -> dw_min:9.9951e-01  dw_max:1.0005e+00 lr:1.0000e-03
2023-03-29 01:27:01,635 ADAM: Layer 2 -> dw_min:9.9914e-01  dw_max:1.0009e+00 lr:1.0000e-03
2023-03-29 01:27:01,635 ADAM: Layer 3 -> dw_min:9.9962e-01  dw_max:1.0004e+00 lr:1.0000e-03
2023-03-29 01:27:01,763 			Learning rate: weights:   1.000e-03    
2023-03-29 01:27:01,763 			Last test performance: 87.59%
2023-03-29 01:27:01,763 ----------------
2023-03-29 01:27:05,636   24  => 120   		Training 486 pattern with 85.62% 	Forward time: 	 3.75 sec
2023-03-29 01:27:05,636 			Loss:    3.023e-01    			Backward time: 	 0.11 sec 
2023-03-29 01:27:05,637 ADAM: Layer 0 -> dw_min:9.9975e-01  dw_max:1.0003e+00 lr:1.0000e-03
2023-03-29 01:27:05,637 ADAM: Layer 1 -> dw_min:9.9945e-01  dw_max:1.0005e+00 lr:1.0000e-03
2023-03-29 01:27:05,637 ADAM: Layer 2 -> dw_min:9.9857e-01  dw_max:1.0013e+00 lr:1.0000e-03
2023-03-29 01:27:05,637 ADAM: Layer 3 -> dw_min:9.9965e-01  dw_max:1.0005e+00 lr:1.0000e-03
2023-03-29 01:27:05,716 			Learning rate: weights:   1.000e-03    
2023-03-29 01:27:05,716 			Last test performance: 87.59%
2023-03-29 01:27:05,716 ----------------
2023-03-29 01:27:09,711   24  => 121   		Training 486 pattern with 86.67% 	Forward time: 	 3.88 sec
2023-03-29 01:27:09,711 			Loss:    2.766e-01    			Backward time: 	 0.11 sec 
2023-03-29 01:27:09,711 ADAM: Layer 0 -> dw_min:9.9977e-01  dw_max:1.0002e+00 lr:1.0000e-03
2023-03-29 01:27:09,712 ADAM: Layer 1 -> dw_min:9.9937e-01  dw_max:1.0005e+00 lr:1.0000e-03
2023-03-29 01:27:09,712 ADAM: Layer 2 -> dw_min:9.9871e-01  dw_max:1.0013e+00 lr:1.0000e-03
2023-03-29 01:27:09,712 ADAM: Layer 3 -> dw_min:9.9961e-01  dw_max:1.0004e+00 lr:1.0000e-03
2023-03-29 01:27:09,787 			Learning rate: weights:   1.000e-03    
2023-03-29 01:27:09,787 			Last test performance: 87.59%
2023-03-29 01:27:09,787 ----------------
2023-03-29 01:27:13,535   24  => 122   		Training 486 pattern with 87.50% 	Forward time: 	 3.62 sec
2023-03-29 01:27:13,535 			Loss:    2.690e-01    			Backward time: 	 0.11 sec 
2023-03-29 01:27:13,536 ADAM: Layer 0 -> dw_min:9.9974e-01  dw_max:1.0002e+00 lr:1.0000e-03
2023-03-29 01:27:13,536 ADAM: Layer 1 -> dw_min:9.9935e-01  dw_max:1.0005e+00 lr:1.0000e-03
2023-03-29 01:27:13,536 ADAM: Layer 2 -> dw_min:9.9884e-01  dw_max:1.0012e+00 lr:1.0000e-03
2023-03-29 01:27:13,536 ADAM: Layer 3 -> dw_min:9.9967e-01  dw_max:1.0004e+00 lr:1.0000e-03
2023-03-29 01:27:13,669 			Learning rate: weights:   1.000e-03    
2023-03-29 01:27:13,669 			Last test performance: 87.59%
2023-03-29 01:27:13,669 ----------------
2023-03-29 01:27:17,603   24  => 123   		Training 486 pattern with 88.75% 	Forward time: 	 3.81 sec
2023-03-29 01:27:17,603 			Loss:    2.487e-01    			Backward time: 	 0.11 sec 
2023-03-29 01:27:17,603 ADAM: Layer 0 -> dw_min:9.9978e-01  dw_max:1.0002e+00 lr:1.0000e-03
2023-03-29 01:27:17,604 ADAM: Layer 1 -> dw_min:9.9939e-01  dw_max:1.0005e+00 lr:1.0000e-03
2023-03-29 01:27:17,604 ADAM: Layer 2 -> dw_min:9.9869e-01  dw_max:1.0011e+00 lr:1.0000e-03
2023-03-29 01:27:17,604 ADAM: Layer 3 -> dw_min:9.9959e-01  dw_max:1.0004e+00 lr:1.0000e-03
2023-03-29 01:27:17,678 			Learning rate: weights:   1.000e-03    
2023-03-29 01:27:17,678 			Last test performance: 87.59%
2023-03-29 01:27:17,678 ----------------
2023-03-29 01:27:21,490   24  => 124   		Training 486 pattern with 88.33% 	Forward time: 	 3.69 sec
2023-03-29 01:27:21,490 			Loss:    2.674e-01    			Backward time: 	 0.11 sec 
2023-03-29 01:27:21,490 ADAM: Layer 0 -> dw_min:9.9979e-01  dw_max:1.0002e+00 lr:1.0000e-03
2023-03-29 01:27:21,490 ADAM: Layer 1 -> dw_min:9.9937e-01  dw_max:1.0008e+00 lr:1.0000e-03
2023-03-29 01:27:21,491 ADAM: Layer 2 -> dw_min:9.9882e-01  dw_max:1.0013e+00 lr:1.0000e-03
2023-03-29 01:27:21,491 ADAM: Layer 3 -> dw_min:9.9963e-01  dw_max:1.0005e+00 lr:1.0000e-03
2023-03-29 01:27:21,616 
2023-03-29 01:27:21,616 Testing:
2023-03-29 01:27:21,852 		24 of 10000 with 91.67% 	 Time used:  0.24 sec
2023-03-29 01:27:22,059 		48 of 10000 with 85.42% 	 Time used:  0.21 sec
2023-03-29 01:27:22,272 		72 of 10000 with 81.94% 	 Time used:  0.21 sec
2023-03-29 01:27:22,465 		96 of 10000 with 84.38% 	 Time used:  0.19 sec
2023-03-29 01:27:22,678 		120 of 10000 with 85.83% 	 Time used:  0.21 sec
2023-03-29 01:27:22,863 		144 of 10000 with 87.50% 	 Time used:  0.18 sec
2023-03-29 01:27:23,056 		168 of 10000 with 87.50% 	 Time used:  0.19 sec
2023-03-29 01:27:23,252 		192 of 10000 with 88.54% 	 Time used:  0.20 sec
2023-03-29 01:27:23,436 		216 of 10000 with 89.35% 	 Time used:  0.18 sec
2023-03-29 01:27:23,611 		240 of 10000 with 90.42% 	 Time used:  0.17 sec
2023-03-29 01:27:23,787 		264 of 10000 with 90.53% 	 Time used:  0.18 sec
2023-03-29 01:27:23,968 		288 of 10000 with 90.28% 	 Time used:  0.18 sec
2023-03-29 01:27:24,163 		312 of 10000 with 90.71% 	 Time used:  0.19 sec
2023-03-29 01:27:24,375 		336 of 10000 with 90.77% 	 Time used:  0.21 sec
2023-03-29 01:27:24,536 		360 of 10000 with 91.11% 	 Time used:  0.16 sec
2023-03-29 01:27:24,722 		384 of 10000 with 90.62% 	 Time used:  0.19 sec
2023-03-29 01:27:24,876 		408 of 10000 with 90.44% 	 Time used:  0.15 sec
2023-03-29 01:27:25,079 		432 of 10000 with 90.51% 	 Time used:  0.20 sec
2023-03-29 01:27:25,246 		456 of 10000 with 89.91% 	 Time used:  0.17 sec
2023-03-29 01:27:25,396 		480 of 10000 with 89.79% 	 Time used:  0.15 sec
2023-03-29 01:27:25,548 		504 of 10000 with 89.68% 	 Time used:  0.15 sec
2023-03-29 01:27:25,721 		528 of 10000 with 89.58% 	 Time used:  0.17 sec
2023-03-29 01:27:25,886 		552 of 10000 with 89.86% 	 Time used:  0.16 sec
2023-03-29 01:27:26,079 		576 of 10000 with 89.93% 	 Time used:  0.19 sec
2023-03-29 01:27:26,246 		600 of 10000 with 89.83% 	 Time used:  0.17 sec
2023-03-29 01:27:26,402 		624 of 10000 with 90.06% 	 Time used:  0.16 sec
2023-03-29 01:27:26,581 		648 of 10000 with 90.12% 	 Time used:  0.18 sec
2023-03-29 01:27:26,767 		672 of 10000 with 90.18% 	 Time used:  0.19 sec
2023-03-29 01:27:26,929 		696 of 10000 with 89.94% 	 Time used:  0.16 sec
2023-03-29 01:27:27,099 		720 of 10000 with 90.00% 	 Time used:  0.17 sec
2023-03-29 01:27:27,271 		744 of 10000 with 90.05% 	 Time used:  0.17 sec
2023-03-29 01:27:27,447 		768 of 10000 with 89.84% 	 Time used:  0.18 sec
2023-03-29 01:27:27,661 		792 of 10000 with 89.90% 	 Time used:  0.21 sec
2023-03-29 01:27:27,867 		816 of 10000 with 89.71% 	 Time used:  0.21 sec
2023-03-29 01:27:28,026 		840 of 10000 with 89.52% 	 Time used:  0.16 sec
2023-03-29 01:27:28,235 		864 of 10000 with 89.81% 	 Time used:  0.21 sec
2023-03-29 01:27:28,430 		888 of 10000 with 89.98% 	 Time used:  0.19 sec
2023-03-29 01:27:28,610 		912 of 10000 with 89.80% 	 Time used:  0.18 sec
2023-03-29 01:27:28,787 		936 of 10000 with 89.85% 	 Time used:  0.18 sec
2023-03-29 01:27:28,993 		960 of 10000 with 89.90% 	 Time used:  0.21 sec
2023-03-29 01:27:29,150 		984 of 10000 with 89.33% 	 Time used:  0.16 sec
2023-03-29 01:27:29,358 		1008 of 10000 with 89.19% 	 Time used:  0.21 sec
2023-03-29 01:27:29,557 		1032 of 10000 with 89.24% 	 Time used:  0.20 sec
2023-03-29 01:27:29,768 		1056 of 10000 with 89.30% 	 Time used:  0.21 sec
2023-03-29 01:27:29,943 		1080 of 10000 with 89.26% 	 Time used:  0.18 sec
2023-03-29 01:27:30,118 		1104 of 10000 with 89.31% 	 Time used:  0.17 sec
2023-03-29 01:27:30,283 		1128 of 10000 with 89.27% 	 Time used:  0.17 sec
2023-03-29 01:27:30,458 		1152 of 10000 with 89.06% 	 Time used:  0.17 sec
2023-03-29 01:27:30,611 		1176 of 10000 with 89.03% 	 Time used:  0.15 sec
2023-03-29 01:27:30,799 		1200 of 10000 with 88.83% 	 Time used:  0.19 sec
2023-03-29 01:27:30,967 		1224 of 10000 with 88.89% 	 Time used:  0.17 sec
2023-03-29 01:27:31,161 		1248 of 10000 with 88.70% 	 Time used:  0.19 sec
2023-03-29 01:27:31,334 		1272 of 10000 with 88.44% 	 Time used:  0.17 sec
2023-03-29 01:27:31,525 		1296 of 10000 with 88.35% 	 Time used:  0.19 sec
2023-03-29 01:27:31,711 		1320 of 10000 with 88.33% 	 Time used:  0.19 sec
2023-03-29 01:27:31,883 		1344 of 10000 with 88.39% 	 Time used:  0.17 sec
2023-03-29 01:27:32,037 		1368 of 10000 with 88.38% 	 Time used:  0.15 sec
2023-03-29 01:27:32,223 		1392 of 10000 with 88.29% 	 Time used:  0.19 sec
2023-03-29 01:27:32,414 		1416 of 10000 with 88.28% 	 Time used:  0.19 sec
2023-03-29 01:27:32,629 		1440 of 10000 with 88.19% 	 Time used:  0.22 sec
2023-03-29 01:27:32,827 		1464 of 10000 with 88.18% 	 Time used:  0.20 sec
2023-03-29 01:27:32,996 		1488 of 10000 with 88.24% 	 Time used:  0.17 sec
2023-03-29 01:27:33,171 		1512 of 10000 with 88.16% 	 Time used:  0.18 sec
2023-03-29 01:27:33,351 		1536 of 10000 with 88.15% 	 Time used:  0.18 sec
2023-03-29 01:27:33,528 		1560 of 10000 with 88.27% 	 Time used:  0.18 sec
2023-03-29 01:27:33,719 		1584 of 10000 with 88.32% 	 Time used:  0.19 sec
2023-03-29 01:27:33,899 		1608 of 10000 with 88.25% 	 Time used:  0.18 sec
2023-03-29 01:27:34,138 		1632 of 10000 with 88.11% 	 Time used:  0.24 sec
2023-03-29 01:27:34,300 		1656 of 10000 with 87.98% 	 Time used:  0.16 sec
2023-03-29 01:27:34,507 		1680 of 10000 with 88.10% 	 Time used:  0.21 sec
2023-03-29 01:27:34,664 		1704 of 10000 with 88.03% 	 Time used:  0.16 sec
2023-03-29 01:27:34,821 		1728 of 10000 with 88.08% 	 Time used:  0.16 sec
2023-03-29 01:27:34,980 		1752 of 10000 with 88.01% 	 Time used:  0.16 sec
2023-03-29 01:27:35,166 		1776 of 10000 with 88.12% 	 Time used:  0.19 sec
2023-03-29 01:27:35,381 		1800 of 10000 with 88.28% 	 Time used:  0.21 sec
2023-03-29 01:27:35,555 		1824 of 10000 with 88.38% 	 Time used:  0.17 sec
2023-03-29 01:27:35,748 		1848 of 10000 with 88.42% 	 Time used:  0.19 sec
2023-03-29 01:27:35,931 		1872 of 10000 with 88.35% 	 Time used:  0.18 sec
2023-03-29 01:27:36,115 		1896 of 10000 with 88.45% 	 Time used:  0.18 sec
2023-03-29 01:27:36,295 		1920 of 10000 with 88.49% 	 Time used:  0.18 sec
2023-03-29 01:27:36,457 		1944 of 10000 with 88.48% 	 Time used:  0.16 sec
2023-03-29 01:27:36,628 		1968 of 10000 with 88.31% 	 Time used:  0.17 sec
2023-03-29 01:27:36,818 		1992 of 10000 with 88.20% 	 Time used:  0.19 sec
2023-03-29 01:27:36,988 		2016 of 10000 with 88.19% 	 Time used:  0.17 sec
2023-03-29 01:27:37,205 		2040 of 10000 with 88.14% 	 Time used:  0.22 sec
2023-03-29 01:27:37,388 		2064 of 10000 with 88.28% 	 Time used:  0.18 sec
2023-03-29 01:27:37,567 		2088 of 10000 with 88.22% 	 Time used:  0.18 sec
2023-03-29 01:27:37,749 		2112 of 10000 with 88.16% 	 Time used:  0.18 sec
2023-03-29 01:27:37,931 		2136 of 10000 with 88.25% 	 Time used:  0.18 sec
2023-03-29 01:27:38,099 		2160 of 10000 with 88.29% 	 Time used:  0.17 sec
2023-03-29 01:27:38,302 		2184 of 10000 with 88.28% 	 Time used:  0.20 sec
2023-03-29 01:27:38,509 		2208 of 10000 with 88.18% 	 Time used:  0.21 sec
2023-03-29 01:27:38,691 		2232 of 10000 with 88.26% 	 Time used:  0.18 sec
2023-03-29 01:27:38,894 		2256 of 10000 with 88.21% 	 Time used:  0.20 sec
2023-03-29 01:27:39,066 		2280 of 10000 with 88.20% 	 Time used:  0.17 sec
2023-03-29 01:27:39,234 		2304 of 10000 with 88.06% 	 Time used:  0.17 sec
2023-03-29 01:27:39,432 		2328 of 10000 with 88.06% 	 Time used:  0.20 sec
2023-03-29 01:27:39,608 		2352 of 10000 with 88.10% 	 Time used:  0.18 sec
2023-03-29 01:27:39,798 		2376 of 10000 with 88.17% 	 Time used:  0.19 sec
2023-03-29 01:27:39,972 		2400 of 10000 with 88.21% 	 Time used:  0.17 sec
2023-03-29 01:27:40,138 		2424 of 10000 with 88.16% 	 Time used:  0.17 sec
2023-03-29 01:27:40,322 		2448 of 10000 with 88.15% 	 Time used:  0.18 sec
2023-03-29 01:27:40,511 		2472 of 10000 with 88.19% 	 Time used:  0.19 sec
2023-03-29 01:27:40,701 		2496 of 10000 with 88.18% 	 Time used:  0.19 sec
2023-03-29 01:27:40,900 		2520 of 10000 with 88.13% 	 Time used:  0.20 sec
2023-03-29 01:27:41,089 		2544 of 10000 with 88.17% 	 Time used:  0.19 sec
2023-03-29 01:27:41,285 		2568 of 10000 with 88.20% 	 Time used:  0.20 sec
2023-03-29 01:27:41,460 		2592 of 10000 with 88.19% 	 Time used:  0.17 sec
2023-03-29 01:27:41,650 		2616 of 10000 with 88.19% 	 Time used:  0.19 sec
2023-03-29 01:27:41,830 		2640 of 10000 with 88.07% 	 Time used:  0.18 sec
2023-03-29 01:27:41,977 		2664 of 10000 with 88.03% 	 Time used:  0.15 sec
2023-03-29 01:27:42,182 		2688 of 10000 with 88.06% 	 Time used:  0.20 sec
2023-03-29 01:27:42,326 		2712 of 10000 with 88.05% 	 Time used:  0.14 sec
2023-03-29 01:27:42,482 		2736 of 10000 with 87.98% 	 Time used:  0.16 sec
2023-03-29 01:27:42,641 		2760 of 10000 with 88.01% 	 Time used:  0.16 sec
2023-03-29 01:27:42,837 		2784 of 10000 with 87.97% 	 Time used:  0.20 sec
2023-03-29 01:27:43,012 		2808 of 10000 with 88.03% 	 Time used:  0.18 sec
2023-03-29 01:27:43,190 		2832 of 10000 with 88.06% 	 Time used:  0.18 sec
2023-03-29 01:27:43,393 		2856 of 10000 with 88.13% 	 Time used:  0.20 sec
2023-03-29 01:27:43,563 		2880 of 10000 with 88.16% 	 Time used:  0.17 sec
2023-03-29 01:27:43,716 		2904 of 10000 with 87.95% 	 Time used:  0.15 sec
2023-03-29 01:27:43,891 		2928 of 10000 with 87.77% 	 Time used:  0.18 sec
2023-03-29 01:27:44,066 		2952 of 10000 with 87.74% 	 Time used:  0.17 sec
2023-03-29 01:27:44,217 		2976 of 10000 with 87.67% 	 Time used:  0.15 sec
2023-03-29 01:27:44,373 		3000 of 10000 with 87.57% 	 Time used:  0.15 sec
2023-03-29 01:27:44,567 		3024 of 10000 with 87.57% 	 Time used:  0.19 sec
2023-03-29 01:27:44,749 		3048 of 10000 with 87.60% 	 Time used:  0.18 sec
2023-03-29 01:27:44,922 		3072 of 10000 with 87.63% 	 Time used:  0.17 sec
2023-03-29 01:27:45,089 		3096 of 10000 with 87.66% 	 Time used:  0.17 sec
2023-03-29 01:27:45,241 		3120 of 10000 with 87.63% 	 Time used:  0.15 sec
2023-03-29 01:27:45,439 		3144 of 10000 with 87.69% 	 Time used:  0.20 sec
2023-03-29 01:27:45,636 		3168 of 10000 with 87.75% 	 Time used:  0.20 sec
2023-03-29 01:27:45,812 		3192 of 10000 with 87.69% 	 Time used:  0.18 sec
2023-03-29 01:27:45,988 		3216 of 10000 with 87.72% 	 Time used:  0.18 sec
2023-03-29 01:27:46,169 		3240 of 10000 with 87.65% 	 Time used:  0.18 sec
2023-03-29 01:27:46,364 		3264 of 10000 with 87.59% 	 Time used:  0.19 sec
2023-03-29 01:27:46,549 		3288 of 10000 with 87.59% 	 Time used:  0.18 sec
2023-03-29 01:27:46,721 		3312 of 10000 with 87.62% 	 Time used:  0.17 sec
2023-03-29 01:27:46,891 		3336 of 10000 with 87.62% 	 Time used:  0.17 sec
2023-03-29 01:27:47,063 		3360 of 10000 with 87.59% 	 Time used:  0.17 sec
2023-03-29 01:27:47,250 		3384 of 10000 with 87.62% 	 Time used:  0.19 sec
2023-03-29 01:27:47,398 		3408 of 10000 with 87.62% 	 Time used:  0.15 sec
2023-03-29 01:27:47,590 		3432 of 10000 with 87.65% 	 Time used:  0.19 sec
2023-03-29 01:27:47,842 		3456 of 10000 with 87.59% 	 Time used:  0.25 sec
2023-03-29 01:27:48,049 		3480 of 10000 with 87.56% 	 Time used:  0.21 sec
2023-03-29 01:27:48,218 		3504 of 10000 with 87.41% 	 Time used:  0.17 sec
2023-03-29 01:27:48,411 		3528 of 10000 with 87.50% 	 Time used:  0.19 sec
2023-03-29 01:27:48,591 		3552 of 10000 with 87.44% 	 Time used:  0.18 sec
2023-03-29 01:27:48,783 		3576 of 10000 with 87.44% 	 Time used:  0.19 sec
2023-03-29 01:27:48,974 		3600 of 10000 with 87.50% 	 Time used:  0.19 sec
2023-03-29 01:27:49,150 		3624 of 10000 with 87.50% 	 Time used:  0.18 sec
2023-03-29 01:27:49,313 		3648 of 10000 with 87.50% 	 Time used:  0.16 sec
2023-03-29 01:27:49,471 		3672 of 10000 with 87.47% 	 Time used:  0.16 sec
2023-03-29 01:27:49,674 		3696 of 10000 with 87.47% 	 Time used:  0.20 sec
2023-03-29 01:27:49,842 		3720 of 10000 with 87.45% 	 Time used:  0.17 sec
2023-03-29 01:27:49,985 		3744 of 10000 with 87.45% 	 Time used:  0.14 sec
2023-03-29 01:27:50,144 		3768 of 10000 with 87.47% 	 Time used:  0.16 sec
2023-03-29 01:27:50,309 		3792 of 10000 with 87.47% 	 Time used:  0.17 sec
2023-03-29 01:27:50,489 		3816 of 10000 with 87.42% 	 Time used:  0.18 sec
2023-03-29 01:27:50,670 		3840 of 10000 with 87.42% 	 Time used:  0.18 sec
2023-03-29 01:27:50,860 		3864 of 10000 with 87.47% 	 Time used:  0.19 sec
2023-03-29 01:27:51,049 		3888 of 10000 with 87.45% 	 Time used:  0.19 sec
2023-03-29 01:27:51,270 		3912 of 10000 with 87.42% 	 Time used:  0.22 sec
2023-03-29 01:27:51,446 		3936 of 10000 with 87.42% 	 Time used:  0.18 sec
2023-03-29 01:27:51,649 		3960 of 10000 with 87.35% 	 Time used:  0.20 sec
2023-03-29 01:27:51,851 		3984 of 10000 with 87.27% 	 Time used:  0.20 sec
2023-03-29 01:27:52,048 		4008 of 10000 with 87.28% 	 Time used:  0.20 sec
2023-03-29 01:27:52,217 		4032 of 10000 with 87.25% 	 Time used:  0.17 sec
2023-03-29 01:27:52,371 		4056 of 10000 with 87.28% 	 Time used:  0.15 sec
2023-03-29 01:27:52,548 		4080 of 10000 with 87.23% 	 Time used:  0.18 sec
2023-03-29 01:27:52,719 		4104 of 10000 with 87.21% 	 Time used:  0.17 sec
2023-03-29 01:27:52,890 		4128 of 10000 with 87.14% 	 Time used:  0.17 sec
2023-03-29 01:27:53,082 		4152 of 10000 with 87.11% 	 Time used:  0.19 sec
2023-03-29 01:27:53,281 		4176 of 10000 with 87.07% 	 Time used:  0.20 sec
2023-03-29 01:27:53,451 		4200 of 10000 with 87.07% 	 Time used:  0.17 sec
2023-03-29 01:27:53,599 		4224 of 10000 with 87.12% 	 Time used:  0.15 sec
2023-03-29 01:27:53,787 		4248 of 10000 with 87.12% 	 Time used:  0.19 sec
2023-03-29 01:27:53,988 		4272 of 10000 with 87.13% 	 Time used:  0.20 sec
2023-03-29 01:27:54,185 		4296 of 10000 with 87.15% 	 Time used:  0.20 sec
2023-03-29 01:27:54,351 		4320 of 10000 with 87.22% 	 Time used:  0.17 sec
2023-03-29 01:27:54,564 		4344 of 10000 with 87.27% 	 Time used:  0.21 sec
2023-03-29 01:27:54,748 		4368 of 10000 with 87.34% 	 Time used:  0.18 sec
2023-03-29 01:27:54,930 		4392 of 10000 with 87.39% 	 Time used:  0.18 sec
2023-03-29 01:27:55,123 		4416 of 10000 with 87.41% 	 Time used:  0.19 sec
2023-03-29 01:27:55,293 		4440 of 10000 with 87.41% 	 Time used:  0.17 sec
2023-03-29 01:27:55,498 		4464 of 10000 with 87.41% 	 Time used:  0.20 sec
2023-03-29 01:27:55,683 		4488 of 10000 with 87.43% 	 Time used:  0.19 sec
2023-03-29 01:27:55,846 		4512 of 10000 with 87.43% 	 Time used:  0.16 sec
2023-03-29 01:27:56,012 		4536 of 10000 with 87.48% 	 Time used:  0.17 sec
2023-03-29 01:27:56,190 		4560 of 10000 with 87.50% 	 Time used:  0.18 sec
2023-03-29 01:27:56,358 		4584 of 10000 with 87.54% 	 Time used:  0.17 sec
2023-03-29 01:27:56,535 		4608 of 10000 with 87.59% 	 Time used:  0.18 sec
2023-03-29 01:27:56,701 		4632 of 10000 with 87.63% 	 Time used:  0.17 sec
2023-03-29 01:27:56,882 		4656 of 10000 with 87.61% 	 Time used:  0.18 sec
2023-03-29 01:27:57,046 		4680 of 10000 with 87.59% 	 Time used:  0.16 sec
2023-03-29 01:27:57,236 		4704 of 10000 with 87.56% 	 Time used:  0.19 sec
2023-03-29 01:27:57,402 		4728 of 10000 with 87.58% 	 Time used:  0.17 sec
2023-03-29 01:27:57,594 		4752 of 10000 with 87.54% 	 Time used:  0.19 sec
2023-03-29 01:27:57,779 		4776 of 10000 with 87.54% 	 Time used:  0.18 sec
2023-03-29 01:27:57,968 		4800 of 10000 with 87.58% 	 Time used:  0.19 sec
2023-03-29 01:27:58,163 		4824 of 10000 with 87.58% 	 Time used:  0.19 sec
2023-03-29 01:27:58,342 		4848 of 10000 with 87.56% 	 Time used:  0.18 sec
2023-03-29 01:27:58,515 		4872 of 10000 with 87.58% 	 Time used:  0.17 sec
2023-03-29 01:27:58,671 		4896 of 10000 with 87.60% 	 Time used:  0.15 sec
2023-03-29 01:27:58,859 		4920 of 10000 with 87.62% 	 Time used:  0.19 sec
2023-03-29 01:27:59,082 		4944 of 10000 with 87.60% 	 Time used:  0.22 sec
2023-03-29 01:27:59,241 		4968 of 10000 with 87.62% 	 Time used:  0.16 sec
2023-03-29 01:27:59,426 		4992 of 10000 with 87.64% 	 Time used:  0.18 sec
2023-03-29 01:27:59,604 		5016 of 10000 with 87.60% 	 Time used:  0.18 sec
2023-03-29 01:27:59,782 		5040 of 10000 with 87.56% 	 Time used:  0.18 sec
2023-03-29 01:27:59,964 		5064 of 10000 with 87.56% 	 Time used:  0.18 sec
2023-03-29 01:28:00,152 		5088 of 10000 with 87.56% 	 Time used:  0.19 sec
2023-03-29 01:28:00,341 		5112 of 10000 with 87.58% 	 Time used:  0.19 sec
2023-03-29 01:28:00,486 		5136 of 10000 with 87.60% 	 Time used:  0.14 sec
2023-03-29 01:28:00,650 		5160 of 10000 with 87.64% 	 Time used:  0.16 sec
2023-03-29 01:28:00,825 		5184 of 10000 with 87.60% 	 Time used:  0.17 sec
2023-03-29 01:28:01,036 		5208 of 10000 with 87.60% 	 Time used:  0.21 sec
2023-03-29 01:28:01,203 		5232 of 10000 with 87.61% 	 Time used:  0.17 sec
2023-03-29 01:28:01,380 		5256 of 10000 with 87.58% 	 Time used:  0.18 sec
2023-03-29 01:28:01,540 		5280 of 10000 with 87.52% 	 Time used:  0.16 sec
2023-03-29 01:28:01,759 		5304 of 10000 with 87.54% 	 Time used:  0.22 sec
2023-03-29 01:28:01,929 		5328 of 10000 with 87.54% 	 Time used:  0.17 sec
2023-03-29 01:28:02,111 		5352 of 10000 with 87.56% 	 Time used:  0.18 sec
2023-03-29 01:28:02,283 		5376 of 10000 with 87.61% 	 Time used:  0.17 sec
2023-03-29 01:28:02,457 		5400 of 10000 with 87.61% 	 Time used:  0.17 sec
2023-03-29 01:28:02,686 		5424 of 10000 with 87.65% 	 Time used:  0.23 sec
2023-03-29 01:28:02,882 		5448 of 10000 with 87.63% 	 Time used:  0.20 sec
2023-03-29 01:28:03,053 		5472 of 10000 with 87.61% 	 Time used:  0.17 sec
2023-03-29 01:28:03,226 		5496 of 10000 with 87.63% 	 Time used:  0.17 sec
2023-03-29 01:28:03,407 		5520 of 10000 with 87.57% 	 Time used:  0.18 sec
2023-03-29 01:28:03,573 		5544 of 10000 with 87.55% 	 Time used:  0.16 sec
2023-03-29 01:28:03,750 		5568 of 10000 with 87.57% 	 Time used:  0.18 sec
2023-03-29 01:28:03,966 		5592 of 10000 with 87.55% 	 Time used:  0.22 sec
2023-03-29 01:28:04,191 		5616 of 10000 with 87.50% 	 Time used:  0.22 sec
2023-03-29 01:28:04,359 		5640 of 10000 with 87.52% 	 Time used:  0.17 sec
2023-03-29 01:28:04,535 		5664 of 10000 with 87.50% 	 Time used:  0.18 sec
2023-03-29 01:28:04,701 		5688 of 10000 with 87.52% 	 Time used:  0.17 sec
2023-03-29 01:28:04,891 		5712 of 10000 with 87.54% 	 Time used:  0.19 sec
2023-03-29 01:28:05,066 		5736 of 10000 with 87.53% 	 Time used:  0.17 sec
2023-03-29 01:28:05,233 		5760 of 10000 with 87.57% 	 Time used:  0.17 sec
2023-03-29 01:28:05,408 		5784 of 10000 with 87.62% 	 Time used:  0.18 sec
2023-03-29 01:28:05,602 		5808 of 10000 with 87.60% 	 Time used:  0.19 sec
2023-03-29 01:28:05,867 		5832 of 10000 with 87.62% 	 Time used:  0.26 sec
2023-03-29 01:28:06,039 		5856 of 10000 with 87.64% 	 Time used:  0.17 sec
2023-03-29 01:28:06,222 		5880 of 10000 with 87.67% 	 Time used:  0.18 sec
2023-03-29 01:28:06,421 		5904 of 10000 with 87.69% 	 Time used:  0.20 sec
2023-03-29 01:28:06,631 		5928 of 10000 with 87.72% 	 Time used:  0.21 sec
2023-03-29 01:28:06,793 		5952 of 10000 with 87.72% 	 Time used:  0.16 sec
2023-03-29 01:28:06,963 		5976 of 10000 with 87.67% 	 Time used:  0.17 sec
2023-03-29 01:28:07,156 		6000 of 10000 with 87.70% 	 Time used:  0.19 sec
2023-03-29 01:28:07,304 		6024 of 10000 with 87.68% 	 Time used:  0.15 sec
2023-03-29 01:28:07,476 		6048 of 10000 with 87.65% 	 Time used:  0.17 sec
2023-03-29 01:28:07,642 		6072 of 10000 with 87.66% 	 Time used:  0.17 sec
2023-03-29 01:28:07,823 		6096 of 10000 with 87.66% 	 Time used:  0.18 sec
2023-03-29 01:28:08,032 		6120 of 10000 with 87.63% 	 Time used:  0.21 sec
2023-03-29 01:28:08,248 		6144 of 10000 with 87.63% 	 Time used:  0.22 sec
2023-03-29 01:28:08,418 		6168 of 10000 with 87.60% 	 Time used:  0.17 sec
2023-03-29 01:28:08,573 		6192 of 10000 with 87.61% 	 Time used:  0.15 sec
2023-03-29 01:28:08,740 		6216 of 10000 with 87.63% 	 Time used:  0.17 sec
2023-03-29 01:28:08,893 		6240 of 10000 with 87.61% 	 Time used:  0.15 sec
2023-03-29 01:28:09,073 		6264 of 10000 with 87.56% 	 Time used:  0.18 sec
2023-03-29 01:28:09,283 		6288 of 10000 with 87.53% 	 Time used:  0.21 sec
2023-03-29 01:28:09,478 		6312 of 10000 with 87.58% 	 Time used:  0.19 sec
2023-03-29 01:28:09,746 		6336 of 10000 with 87.58% 	 Time used:  0.27 sec
2023-03-29 01:28:09,934 		6360 of 10000 with 87.61% 	 Time used:  0.19 sec
2023-03-29 01:28:10,137 		6384 of 10000 with 87.63% 	 Time used:  0.20 sec
2023-03-29 01:28:10,306 		6408 of 10000 with 87.62% 	 Time used:  0.17 sec
2023-03-29 01:28:10,528 		6432 of 10000 with 87.64% 	 Time used:  0.22 sec
2023-03-29 01:28:10,719 		6456 of 10000 with 87.65% 	 Time used:  0.19 sec
2023-03-29 01:28:10,892 		6480 of 10000 with 87.65% 	 Time used:  0.17 sec
2023-03-29 01:28:11,075 		6504 of 10000 with 87.68% 	 Time used:  0.18 sec
2023-03-29 01:28:11,256 		6528 of 10000 with 87.73% 	 Time used:  0.18 sec
2023-03-29 01:28:11,415 		6552 of 10000 with 87.70% 	 Time used:  0.16 sec
2023-03-29 01:28:11,607 		6576 of 10000 with 87.67% 	 Time used:  0.19 sec
2023-03-29 01:28:11,790 		6600 of 10000 with 87.68% 	 Time used:  0.18 sec
2023-03-29 01:28:11,966 		6624 of 10000 with 87.73% 	 Time used:  0.18 sec
2023-03-29 01:28:12,176 		6648 of 10000 with 87.76% 	 Time used:  0.21 sec
2023-03-29 01:28:12,349 		6672 of 10000 with 87.74% 	 Time used:  0.17 sec
2023-03-29 01:28:12,554 		6696 of 10000 with 87.72% 	 Time used:  0.20 sec
2023-03-29 01:28:12,764 		6720 of 10000 with 87.72% 	 Time used:  0.21 sec
2023-03-29 01:28:12,922 		6744 of 10000 with 87.72% 	 Time used:  0.16 sec
2023-03-29 01:28:13,110 		6768 of 10000 with 87.75% 	 Time used:  0.19 sec
2023-03-29 01:28:13,280 		6792 of 10000 with 87.75% 	 Time used:  0.17 sec
2023-03-29 01:28:13,498 		6816 of 10000 with 87.78% 	 Time used:  0.22 sec
2023-03-29 01:28:13,660 		6840 of 10000 with 87.78% 	 Time used:  0.16 sec
2023-03-29 01:28:13,833 		6864 of 10000 with 87.78% 	 Time used:  0.17 sec
2023-03-29 01:28:14,031 		6888 of 10000 with 87.78% 	 Time used:  0.20 sec
2023-03-29 01:28:14,194 		6912 of 10000 with 87.75% 	 Time used:  0.16 sec
2023-03-29 01:28:14,359 		6936 of 10000 with 87.75% 	 Time used:  0.17 sec
2023-03-29 01:28:14,559 		6960 of 10000 with 87.72% 	 Time used:  0.20 sec
```
