## Supplementary material for "Competitive performance and superior noise robustness of a non-negative deep convolutional spiking network": Source Code: train_it.py

```
# %%
import os

os.environ["TF_CPP_MIN_LOG_LEVEL"] = "3"

import sys

if len(sys.argv) < 2:
    order_id: float | int | None = None
else:
    order_id = float(sys.argv[1])

import torch
import dataconf
import logging
from datetime import datetime
import math

from network.Parameter import Config

from network.build_network import build_network
from network.build_optimizer import build_optimizer
from network.build_lr_scheduler import build_lr_scheduler
from network.build_datasets import build_datasets
from network.load_previous_weights import load_previous_weights

from network.loop_train_test import (
    loop_test,
    loop_train,
    run_lr_scheduler,
    loop_test_reconstruction,
)

from network.SbSReconstruction import SbSReconstruction
from network.InputSpikeImage import InputSpikeImage
from network.SbSLayer import SbSLayer

from torch.utils.tensorboard import SummaryWriter


if order_id is None:
    order_id_string: str = ""
else:
    order_id_string = f"_{order_id}"

# ######################################################################
# We want to log what is going on into a file and screen
# ######################################################################

now = datetime.now()
dt_string_filename = now.strftime("%Y_%m_%d_%H_%M_%S")
logging.basicConfig(
    filename=f"log_{dt_string_filename}{order_id_string}.txt",
    filemode="w",
    level=logging.INFO,
    format="%(asctime)s %(message)s",
)
logging.getLogger().addHandler(logging.StreamHandler())

# ######################################################################
# Load the config data from the json file
# ######################################################################


if os.path.exists("def.json") is False:
    raise Exception("Config file not found! def.json")

if os.path.exists("network.json") is False:
    raise Exception("Config file not found! network.json")

if os.path.exists("dataset.json") is False:
    raise Exception("Config file not found! dataset.json")


cfg = (
    dataconf.multi.file("network.json").file("dataset.json").file("def.json").on(Config)
)
logging.info(cfg)

logging.info(f"Number of spikes: {cfg.number_of_spikes}")
logging.info(f"Cooldown after spikes: {cfg.cooldown_after_number_of_spikes}")
logging.info(f"Reduction cooldown: {cfg.reduction_cooldown}")
logging.info("")
logging.info(f"Epsilon 0: {cfg.epsilon_0}")
logging.info(f"Batch size: {cfg.batch_size}")
logging.info(f"Data mode: {cfg.data_mode}")
logging.info("")
logging.info("*** Config loaded.")
logging.info("")

tb = SummaryWriter(log_dir=f"{cfg.log_path}{order_id_string}")

# ###########################################
# GPU Yes / NO ?
# ###########################################
default_dtype = torch.float32
torch.set_default_dtype(default_dtype)
torch_device: str = "cuda:0" if torch.cuda.is_available() else "cpu"
use_gpu: bool = True if torch.cuda.is_available() else False
logging.info(f"Using {torch_device} device")
device = torch.device(torch_device)

# ######################################################################
# Prepare the test and training data
# ######################################################################

the_dataset_train, the_dataset_test, my_loader_test, my_loader_train = build_datasets(
    cfg
)

logging.info("*** Data loaded.")

# ######################################################################
# Build the network, Optimizer, and LR Scheduler                                                                   #
# ######################################################################

network = build_network(
    cfg=cfg, device=device, default_dtype=default_dtype, logging=logging
)
logging.info("")

optimizer = build_optimizer(network=network, cfg=cfg, logging=logging)

lr_scheduler = build_lr_scheduler(optimizer=optimizer, cfg=cfg, logging=logging)

logging.info("*** Network generated.")

load_previous_weights(
    network=network,
    overload_path=cfg.learning_parameters.overload_path,
    logging=logging,
    device=device,
    default_dtype=default_dtype,
    order_id=order_id,
)

logging.info("")

# Fiddling around with the amount of spikes in the input layer
if order_id is not None:

    image_size_x = (
        the_dataset_train.initial_size[0] - 2 * cfg.augmentation.crop_width_in_pixel
    )
    image_size_y = (
        the_dataset_train.initial_size[1] - 2 * cfg.augmentation.crop_width_in_pixel
    )
    number_of_spikes_in_input_layer = int(
        math.ceil(
            order_id * the_dataset_train.channel_size * image_size_x * image_size_y
        )
    )

    assert len(cfg.number_of_spikes) > 0
    cfg.number_of_spikes[0] = number_of_spikes_in_input_layer

    if isinstance(network[0], InputSpikeImage) is True:
        network[0].number_of_spikes = number_of_spikes_in_input_layer

    if isinstance(network[0], SbSLayer) is True:
        network[0]._number_of_spikes = number_of_spikes_in_input_layer

last_test_performance: float = -1.0
with torch.no_grad():
    if cfg.learning_parameters.learning_active is True:
        while cfg.epoch_id < cfg.epoch_id_max:

            # ##############################################
            # Run a training data epoch
            # ##############################################
            network.train()
            (
                my_loss_for_batch,
                performance_for_batch,
                full_loss,
                full_correct,
            ) = loop_train(
                cfg=cfg,
                network=network,
                my_loader_train=my_loader_train,
                the_dataset_train=the_dataset_train,
                optimizer=optimizer,
                device=device,
                default_dtype=default_dtype,
                logging=logging,
                tb=tb,
                adapt_learning_rate=cfg.learning_parameters.adapt_learning_rate_after_minibatch,
                lr_scheduler=lr_scheduler,
                last_test_performance=last_test_performance,
                order_id=order_id,
            )

            # Let the torch learning rate scheduler update the
            # learning rates of the optimiers
            if cfg.learning_parameters.adapt_learning_rate_after_minibatch is False:
                run_lr_scheduler(
                    cfg=cfg,
                    lr_scheduler=lr_scheduler,
                    optimizer=optimizer,
                    performance_for_batch=performance_for_batch,
                    my_loss_for_batch=my_loss_for_batch,
                    tb=tb,
                    logging=logging,
                )

            # ##############################################
            # Run test data
            # ##############################################
            network.eval()
            if isinstance(network[-1], SbSReconstruction) is False:

                last_test_performance = loop_test(
                    epoch_id=cfg.epoch_id,
                    cfg=cfg,
                    network=network,
                    my_loader_test=my_loader_test,
                    the_dataset_test=the_dataset_test,
                    device=device,
                    default_dtype=default_dtype,
                    logging=logging,
                    tb=tb,
                )
            else:
                last_test_performance = loop_test_reconstruction(
                    epoch_id=cfg.epoch_id,
                    cfg=cfg,
                    network=network,
                    my_loader_test=my_loader_test,
                    the_dataset_test=the_dataset_test,
                    device=device,
                    default_dtype=default_dtype,
                    logging=logging,
                    tb=tb,
                )

            # Next epoch
            cfg.epoch_id += 1
    else:
        # ##############################################
        # Run test data
        # ##############################################
        network.eval()
        if isinstance(network[-1], SbSReconstruction) is False:
            last_test_performance = loop_test(
                epoch_id=cfg.epoch_id,
                cfg=cfg,
                network=network,
                my_loader_test=my_loader_test,
                the_dataset_test=the_dataset_test,
                device=device,
                default_dtype=default_dtype,
                logging=logging,
                tb=tb,
            )
        else:
            last_test_performance = loop_test_reconstruction(
                epoch_id=cfg.epoch_id,
                cfg=cfg,
                network=network,
                my_loader_test=my_loader_test,
                the_dataset_test=the_dataset_test,
                device=device,
                default_dtype=default_dtype,
                logging=logging,
                tb=tb,
            )

    tb.close()


# %%
```
