## Supplementary material for "Competitive performance and superior noise robustness of a non-negative deep convolutional spiking network": Source Code: dataset.json

```
{
    "data_path": "./DATA_FASHION_MNIST/",
    "data_mode": "MNIST_FASHION"
}
```
